## Supplemental Data 2 for "ProTECT – Prediction of T-cell Epitopes for Cancer Therapy": rsem.isoforms.results (part 3 of 14)

```
ENST00000519952.5	ENSG00000104679.10	985	832.83	0.00	0.00	0.00	0.00
ENST00000520480.5	ENSG00000104679.10	569	416.91	0.00	0.00	0.00	0.00
ENST00000521588.3	ENSG00000104679.10	953	800.83	179.26	7.43	5.00	21.86
ENST00000522012.5	ENSG00000104679.10	1500	1347.83	0.00	0.00	0.00	0.00
ENST00000523720.1	ENSG00000104679.10	629	476.89	15.27	1.06	0.72	3.13
ENST00000625275.2	ENSG00000104679.10	1489	1336.83	0.00	0.00	0.00	0.00
ENST00000221130.9	ENSG00000104687.12	3119	2966.83	1567.36	17.53	11.81	21.58
ENST00000521479.1	ENSG00000104687.12	582	429.90	0.00	0.00	0.00	0.00
ENST00000523295.5	ENSG00000104687.12	913	760.83	0.00	0.00	0.00	0.00
ENST00000537535.5	ENSG00000104687.12	1323	1170.83	106.25	3.01	2.03	3.71
ENST00000541648.5	ENSG00000104687.12	1410	1257.83	181.21	4.78	3.22	5.89
ENST00000546342.5	ENSG00000104687.12	1482	1329.83	2240.18	55.89	37.66	68.82
ENST00000221132.7	ENSG00000104689.9	2714	2561.83	979.26	12.68	8.55	28.58
ENST00000519862.1	ENSG00000104689.9	342	190.11	82.71	14.43	9.73	32.53
ENST00000524158.5	ENSG00000104689.9	693	540.87	58.07	3.56	2.40	8.03
ENST00000613472.1	ENSG00000104689.9	978	825.83	340.94	13.70	9.23	30.87
ENST00000265616.9	ENSG00000104691.14	1450	1297.83	53.67	1.37	0.92	6.64
ENST00000341403.9	ENSG00000104691.14	1202	1049.83	83.17	2.63	1.77	12.72
ENST00000380154.9	ENSG00000104691.14	1624	1471.83	92.71	2.09	1.41	10.11
ENST00000518059.5	ENSG00000104691.14	493	340.94	0.00	0.00	0.00	0.00
ENST00000522968.1	ENSG00000104691.14	813	660.85	0.00	0.00	0.00	0.00
ENST00000613013.1	ENSG00000104691.14	528	375.92	116.17	10.25	6.91	49.60
ENST00000615729.4	ENSG00000104691.14	702	549.87	20.91	1.26	0.85	6.10
ENST00000616306.1	ENSG00000104691.14	571	418.91	0.00	0.00	0.00	0.00
ENST00000620074.4	ENSG00000104691.14	1058	905.83	0.00	0.00	0.00	0.00
ENST00000620706.1	ENSG00000104691.14	654	501.88	46.37	3.07	2.07	14.83
ENST00000221138.8	ENSG00000104695.12	2006	1853.83	3892.88	69.67	46.95	80.66
ENST00000518243.5	ENSG00000104695.12	577	424.91	122.18	9.54	6.43	11.05
ENST00000518532.1	ENSG00000104695.12	566	413.91	28.19	2.26	1.52	2.62
ENST00000518564.1	ENSG00000104695.12	691	538.87	0.00	0.00	0.00	0.00
ENST00000520056.1	ENSG00000104695.12	755	602.86	0.00	0.00	0.00	0.00
ENST00000520334.5	ENSG00000104695.12	578	425.90	45.10	3.51	2.37	4.07
ENST00000520500.1	ENSG00000104695.12	603	450.90	0.00	0.00	0.00	0.00
ENST00000522113.1	ENSG00000104695.12	236	86.05	0.00	0.00	0.00	0.00
ENST00000523023.1	ENSG00000104695.12	448	295.96	2.14	0.24	0.16	0.28
ENST00000523804.1	ENSG00000104695.12	1262	1109.83	38.51	1.15	0.78	1.33
ENST00000262109.7	ENSG00000104714.13	1813	1660.83	909.97	18.18	12.25	56.55
ENST00000518277.1	ENSG00000104714.13	788	635.85	0.00	0.00	0.00	0.00
ENST00000518313.1	ENSG00000104714.13	287	135.53	34.36	8.41	5.67	26.17
ENST00000518895.1	ENSG00000104714.13	585	432.90	3.53	0.27	0.18	0.84
ENST00000519909.1	ENSG00000104714.13	636	483.89	0.00	0.00	0.00	0.00
ENST00000522706.5	ENSG00000104714.13	1551	1398.83	45.26	1.07	0.72	3.34
ENST00000522893.1	ENSG00000104714.13	3170	3017.83	117.89	1.30	0.87	4.03
ENST00000523053.1	ENSG00000104714.13	735	582.86	24.07	1.37	0.92	4.26
ENST00000523415.5	ENSG00000104714.13	3630	3477.83	56.09	0.54	0.36	1.66
ENST00000523709.1	ENSG00000104714.13	406	253.99	3.00	0.39	0.26	1.22
ENST00000524138.5	ENSG00000104714.13	682	529.87	9.84	0.62	0.42	1.92
ENST00000221166.9	ENSG00000104722.13	4020	3867.83	0.00	0.00	0.00	0.00
ENST00000433454.3	ENSG00000104722.13	2519	2366.83	13.00	0.18	0.12	54.14
ENST00000437366.2	ENSG00000104722.13	3148	2995.83	0.00	0.00	0.00	0.00
ENST00000518131.5	ENSG00000104722.13	2500	2347.83	0.00	0.00	0.00	0.00
ENST00000521540.1	ENSG00000104722.13	1885	1732.83	0.00	0.00	0.00	0.00
ENST00000523467.1	ENSG00000104722.13	582	429.90	2.00	0.15	0.10	45.86
ENST00000382020.8	ENSG00000104723.20	3683	3530.83	57.64	0.54	0.37	0.30
ENST00000503191.5	ENSG00000104723.20	731	578.86	26.84	1.54	1.04	0.86
ENST00000503731.5	ENSG00000104723.20	1498	1345.83	984.57	24.27	16.36	13.57
ENST00000506802.5	ENSG00000104723.20	1546	1393.83	45.17	1.08	0.72	0.60
ENST00000507316.1	ENSG00000104723.20	573	420.91	125.42	9.89	6.66	5.53
ENST00000507400.1	ENSG00000104723.20	727	574.86	746.82	43.10	29.05	24.10
ENST00000508446.1	ENSG00000104723.20	457	304.95	1.95	0.21	0.14	0.12
ENST00000509177.1	ENSG00000104723.20	493	340.94	154.64	15.05	10.14	8.41
ENST00000509380.5	ENSG00000104723.20	1266	1113.83	27.97	0.83	0.56	0.47
ENST00000510836.5	ENSG00000104723.20	1452	1299.83	0.00	0.00	0.00	0.00
ENST00000511342.1	ENSG00000104723.20	555	402.91	274.10	22.57	15.21	12.62
ENST00000511783.2	ENSG00000104723.20	1203	1050.83	696.40	21.99	14.82	12.29
ENST00000515859.5	ENSG00000104723.20	1627	1474.83	1680.46	37.80	25.48	21.13
ENST00000349830.7	ENSG00000104728.15	5590	5437.83	0.00	0.00	0.00	0.00
ENST00000382795.7	ENSG00000104728.15	581	428.90	0.00	0.00	0.00	0.00
ENST00000398560.2	ENSG00000104728.15	2221	2068.83	0.00	0.00	0.00	0.00
ENST00000398564.5	ENSG00000104728.15	5480	5327.83	645.07	4.02	2.71	16.18
ENST00000518288.5	ENSG00000104728.15	5648	5495.83	0.00	0.00	0.00	0.00
ENST00000519641.1	ENSG00000104728.15	501	348.93	23.67	2.25	1.52	9.07
ENST00000520359.5	ENSG00000104728.15	5472	5319.83	123.73	0.77	0.52	3.11
ENST00000520972.5	ENSG00000104728.15	2176	2023.83	232.24	3.81	2.57	15.34
ENST00000521927.1	ENSG00000104728.15	814	661.85	222.45	11.15	7.51	44.92
ENST00000522435.5	ENSG00000104728.15	4343	4190.83	32.80	0.26	0.18	1.05
ENST00000522969.1	ENSG00000104728.15	2349	2196.83	0.00	0.00	0.00	0.00
ENST00000523596.5	ENSG00000104728.15	559	406.91	0.00	0.00	0.00	0.00
ENST00000523711.5	ENSG00000104728.15	3468	3315.83	150.12	1.50	1.01	6.05
ENST00000523980.1	ENSG00000104728.15	557	404.91	13.01	1.07	0.72	4.29
ENST00000524212.1	ENSG00000104728.15	538	385.92	0.00	0.00	0.00	0.00
ENST00000270583.9	ENSG00000104731.13	1886	1733.83	760.23	14.55	9.80	25.36
ENST00000316853.10	ENSG00000104731.13	1287	1134.83	0.00	0.00	0.00	0.00
ENST00000347925.9	ENSG00000104731.13	1821	1668.83	153.37	3.05	2.05	5.32
ENST00000353170.9	ENSG00000104731.13	1663	1510.83	0.00	0.00	0.00	0.00
ENST00000446344.3	ENSG00000104731.13	4444	4291.83	289.65	2.24	1.51	3.90
ENST00000561825.1	ENSG00000104731.13	562	409.91	0.00	0.00	0.00	0.00
ENST00000562155.5	ENSG00000104731.13	1757	1604.83	432.30	8.94	6.02	15.58
ENST00000562261.1	ENSG00000104731.13	1065	912.83	0.00	0.00	0.00	0.00
ENST00000562872.1	ENSG00000104731.13	559	406.91	2.19	0.18	0.12	0.31
ENST00000562913.5	ENSG00000104731.13	875	722.84	112.40	5.16	3.48	8.99
ENST00000563845.5	ENSG00000104731.13	528	375.92	3.80	0.33	0.23	0.58
ENST00000564396.5	ENSG00000104731.13	563	410.91	62.01	5.01	3.37	8.73
ENST00000564484.5	ENSG00000104731.13	562	409.91	2.71	0.22	0.15	0.38
ENST00000565328.5	ENSG00000104731.13	582	429.90	26.37	2.04	1.37	3.55
ENST00000566349.5	ENSG00000104731.13	1377	1224.83	147.92	4.01	2.70	6.99
ENST00000566561.1	ENSG00000104731.13	564	411.91	0.00	0.00	0.00	0.00
ENST00000566661.5	ENSG00000104731.13	2232	2079.83	176.35	2.81	1.90	4.90
ENST00000567298.5	ENSG00000104731.13	4572	4419.83	8.23	0.06	0.04	0.11
ENST00000567513.1	ENSG00000104731.13	585	432.90	0.00	0.00	0.00	0.00
ENST00000568338.1	ENSG00000104731.13	584	431.90	0.00	0.00	0.00	0.00
ENST00000568346.1	ENSG00000104731.13	343	191.11	29.08	5.05	3.40	8.80
ENST00000568444.1	ENSG00000104731.13	388	236.01	2.00	0.28	0.19	0.49
ENST00000568499.1	ENSG00000104731.13	445	292.96	2.00	0.23	0.15	0.39
ENST00000568502.1	ENSG00000104731.13	546	393.92	0.00	0.00	0.00	0.00
ENST00000569487.1	ENSG00000104731.13	2072	1919.83	164.14	2.84	1.91	4.95
ENST00000569747.5	ENSG00000104731.13	560	407.91	0.00	0.00	0.00	0.00
ENST00000622456.4	ENSG00000104731.13	1422	1269.83	14.26	0.37	0.25	0.65
ENST00000262105.6	ENSG00000104738.16	4183	4030.83	257.05	2.12	1.43	1.71
ENST00000517709.1	ENSG00000104738.16	842	689.84	320.26	15.40	10.38	12.45
ENST00000518221.5	ENSG00000104738.16	572	419.91	0.00	0.00	0.00	0.00
ENST00000518382.1	ENSG00000104738.16	366	214.05	120.33	18.65	12.57	15.07
ENST00000518680.1	ENSG00000104738.16	862	709.84	9.12	0.43	0.29	0.34
ENST00000519138.1	ENSG00000104738.16	927	774.83	136.69	5.85	3.94	4.73
ENST00000519170.1	ENSG00000104738.16	734	581.86	200.75	11.45	7.71	9.25
ENST00000519470.1	ENSG00000104738.16	498	345.93	81.54	7.82	5.27	6.32
ENST00000520637.1	ENSG00000104738.16	839	686.84	458.95	22.17	14.94	17.92
ENST00000520934.1	ENSG00000104738.16	621	468.89	1.25	0.09	0.06	0.07
ENST00000520994.1	ENSG00000104738.16	522	369.92	12.10	1.09	0.73	0.88
ENST00000521151.1	ENSG00000104738.16	1125	972.83	30.39	1.04	0.70	0.84
ENST00000521261.1	ENSG00000104738.16	1342	1189.83	61.61	1.72	1.16	1.39
ENST00000523853.1	ENSG00000104738.16	354	202.07	169.88	27.89	18.80	22.54
ENST00000523944.5	ENSG00000104738.16	4105	3952.83	957.08	8.03	5.41	6.49
ENST00000524086.5	ENSG00000104738.16	547	394.92	0.00	0.00	0.00	0.00
ENST00000265708.8	ENSG00000104755.14	2672	2519.83	0.00	0.00	0.00	0.00
ENST00000347580.8	ENSG00000104755.14	2535	2382.83	0.00	0.00	0.00	0.00
ENST00000379853.6	ENSG00000104755.14	2125	1972.83	0.00	0.00	0.00	0.00
ENST00000520434.1	ENSG00000104755.14	520	367.93	0.00	0.00	0.00	0.00
ENST00000521880.5	ENSG00000104755.14	2125	1972.83	0.00	0.00	0.00	0.00
ENST00000523181.1	ENSG00000104755.14	728	575.86	0.00	0.00	0.00	0.00
ENST00000622267.1	ENSG00000104755.14	2480	2327.83	0.00	0.00	0.00	0.00
ENST00000221200.8	ENSG00000104756.15	3401	3248.83	4950.60	50.56	34.07	79.23
ENST00000517914.1	ENSG00000104756.15	557	404.91	1.00	0.08	0.06	0.13
ENST00000518067.5	ENSG00000104756.15	849	696.84	0.00	0.00	0.00	0.00
ENST00000518997.5	ENSG00000104756.15	679	526.88	5.95	0.37	0.25	0.59
ENST00000519665.5	ENSG00000104756.15	2128	1975.83	311.28	5.23	3.52	8.19
ENST00000520405.1	ENSG00000104756.15	333	181.15	6.47	1.19	0.80	1.86
ENST00000521458.5	ENSG00000104756.15	541	388.92	16.58	1.41	0.95	2.22
ENST00000522493.5	ENSG00000104756.15	530	377.92	25.53	2.24	1.51	3.51
ENST00000523140.5	ENSG00000104756.15	840	687.84	2.78	0.13	0.09	0.21
ENST00000523294.5	ENSG00000104756.15	500	347.93	1.22	0.12	0.08	0.18
ENST00000524217.1	ENSG00000104756.15	400	248.00	18.53	2.48	1.67	3.89
ENST00000381840.5	ENSG00000104760.16	1335	1182.83	0.00	0.00	0.00	0.00
ENST00000381841.4	ENSG00000104760.16	1374	1221.83	0.00	0.00	0.00	0.00
ENST00000398054.5	ENSG00000104760.16	1462	1309.83	0.00	0.00	0.00	0.00
ENST00000398056.6	ENSG00000104760.16	1967	1814.83	0.00	0.00	0.00	0.00
ENST00000427924.4	ENSG00000104760.16	1247	1094.83	0.00	0.00	0.00	0.00
ENST00000518650.5	ENSG00000104760.16	1093	940.83	0.00	0.00	0.00	0.00
ENST00000518769.1	ENSG00000104760.16	318	166.23	0.00	0.00	0.00	0.00
ENST00000519055.1	ENSG00000104760.16	640	487.89	0.00	0.00	0.00	0.00
ENST00000522444.5	ENSG00000104760.16	1367	1214.83	0.00	0.00	0.00	0.00
ENST00000522636.5	ENSG00000104760.16	773	620.85	1.00	0.05	0.04	100.00
ENST00000523097.1	ENSG00000104760.16	913	760.83	0.00	0.00	0.00	0.00
ENST00000262097.11	ENSG00000104763.18	2618	2465.83	0.00	0.00	0.00	0.00
ENST00000314146.10	ENSG00000104763.18	1690	1537.83	501.12	10.81	7.29	3.90
ENST00000381733.9	ENSG00000104763.18	2512	2359.83	0.00	0.00	0.00	0.00
ENST00000517409.2	ENSG00000104763.18	740	587.86	217.43	12.27	8.27	4.42
ENST00000518087.7	ENSG00000104763.18	918	765.83	0.00	0.00	0.00	0.00
ENST00000518746.2	ENSG00000104763.18	3870	3717.83	53.59	0.48	0.32	0.17
ENST00000519468.5	ENSG00000104763.18	746	593.86	492.38	27.51	18.54	9.92
ENST00000519545.6	ENSG00000104763.18	771	618.85	578.28	31.00	20.89	11.18
ENST00000520051.2	ENSG00000104763.18	667	514.88	0.00	0.00	0.00	0.00
ENST00000520781.6	ENSG00000104763.18	2245	2092.83	0.00	0.00	0.00	0.00
ENST00000521542.2	ENSG00000104763.18	1869	1716.83	40.04	0.77	0.52	0.28
ENST00000523593.6	ENSG00000104763.18	586	433.90	0.00	0.00	0.00	0.00
ENST00000523744.2	ENSG00000104763.18	5740	5587.83	192.58	1.14	0.77	0.41
ENST00000635756.1	ENSG00000104763.18	1589	1436.83	0.00	0.00	0.00	0.00
ENST00000635769.1	ENSG00000104763.18	575	422.91	0.00	0.00	0.00	0.00
ENST00000635944.1	ENSG00000104763.18	1960	1807.83	0.00	0.00	0.00	0.00
ENST00000635998.1	ENSG00000104763.18	1845	1692.83	900.25	17.64	11.89	6.36
ENST00000636009.1	ENSG00000104763.18	2148	1995.83	56.76	0.94	0.64	0.34
ENST00000636033.1	ENSG00000104763.18	1940	1787.83	0.00	0.00	0.00	0.00
ENST00000636050.1	ENSG00000104763.18	2546	2393.83	0.00	0.00	0.00	0.00
ENST00000636128.1	ENSG00000104763.18	1608	1455.83	0.00	0.00	0.00	0.00
ENST00000636160.1	ENSG00000104763.18	2328	2175.83	79.40	1.21	0.82	0.44
ENST00000636171.1	ENSG00000104763.18	2283	2130.83	0.00	0.00	0.00	0.00
ENST00000636269.1	ENSG00000104763.18	685	532.87	643.04	40.04	26.98	14.43
ENST00000636299.1	ENSG00000104763.18	543	390.92	0.00	0.00	0.00	0.00
ENST00000636435.1	ENSG00000104763.18	4611	4458.83	0.00	0.00	0.00	0.00
ENST00000636455.1	ENSG00000104763.18	1777	1624.83	28.77	0.59	0.40	0.21
ENST00000636494.1	ENSG00000104763.18	1975	1822.83	0.00	0.00	0.00	0.00
ENST00000636537.1	ENSG00000104763.18	1056	903.83	1.45	0.05	0.04	0.02
ENST00000636563.1	ENSG00000104763.18	1891	1738.83	0.00	0.00	0.00	0.00
ENST00000636577.1	ENSG00000104763.18	2129	1976.83	0.00	0.00	0.00	0.00
ENST00000636691.1	ENSG00000104763.18	2472	2319.83	0.00	0.00	0.00	0.00
ENST00000636701.1	ENSG00000104763.18	2158	2005.83	0.00	0.00	0.00	0.00
ENST00000636715.1	ENSG00000104763.18	1025	872.83	0.00	0.00	0.00	0.00
ENST00000636719.1	ENSG00000104763.18	527	374.92	348.19	30.81	20.76	11.11
ENST00000636815.1	ENSG00000104763.18	1724	1571.83	2270.99	47.94	32.30	17.28
ENST00000636823.1	ENSG00000104763.18	571	418.91	0.00	0.00	0.00	0.00
ENST00000636828.1	ENSG00000104763.18	3365	3212.83	0.00	0.00	0.00	0.00
ENST00000636920.1	ENSG00000104763.18	1989	1836.83	243.70	4.40	2.97	1.59
ENST00000636997.1	ENSG00000104763.18	1774	1621.83	3.35	0.07	0.05	0.02
ENST00000637013.1	ENSG00000104763.18	2649	2496.83	0.00	0.00	0.00	0.00
ENST00000637014.1	ENSG00000104763.18	2626	2473.83	372.48	5.00	3.37	1.80
ENST00000637095.1	ENSG00000104763.18	2048	1895.83	0.00	0.00	0.00	0.00
ENST00000637202.1	ENSG00000104763.18	1634	1481.83	0.00	0.00	0.00	0.00
ENST00000637244.1	ENSG00000104763.18	3151	2998.83	0.00	0.00	0.00	0.00
ENST00000637343.1	ENSG00000104763.18	3671	3518.83	123.94	1.17	0.79	0.42
ENST00000637429.1	ENSG00000104763.18	2558	2405.83	54.97	0.76	0.51	0.27
ENST00000637484.1	ENSG00000104763.18	2304	2151.83	146.99	2.27	1.53	0.82
ENST00000637528.1	ENSG00000104763.18	2215	2062.83	0.00	0.00	0.00	0.00
ENST00000637536.1	ENSG00000104763.18	562	409.91	0.00	0.00	0.00	0.00
ENST00000637561.1	ENSG00000104763.18	929	776.83	0.00	0.00	0.00	0.00
ENST00000637603.1	ENSG00000104763.18	579	426.90	0.00	0.00	0.00	0.00
ENST00000637609.1	ENSG00000104763.18	4981	4828.83	153.96	1.06	0.71	0.38
ENST00000637636.1	ENSG00000104763.18	2218	2065.83	0.00	0.00	0.00	0.00
ENST00000637638.1	ENSG00000104763.18	699	546.87	167.30	10.15	6.84	3.66
ENST00000637718.1	ENSG00000104763.18	662	509.88	0.00	0.00	0.00	0.00
ENST00000637752.1	ENSG00000104763.18	2708	2555.83	94.81	1.23	0.83	0.44
ENST00000637790.1	ENSG00000104763.18	3042	2889.83	8.17	0.09	0.06	0.03
ENST00000637792.1	ENSG00000104763.18	581	428.90	0.00	0.00	0.00	0.00
ENST00000637805.1	ENSG00000104763.18	780	627.85	0.00	0.00	0.00	0.00
ENST00000637840.1	ENSG00000104763.18	825	672.84	149.00	7.35	4.95	2.65
ENST00000637857.1	ENSG00000104763.18	2585	2432.83	0.00	0.00	0.00	0.00
ENST00000637872.1	ENSG00000104763.18	886	733.84	0.00	0.00	0.00	0.00
ENST00000637898.1	ENSG00000104763.18	664	511.88	159.54	10.34	6.97	3.73
ENST00000637922.1	ENSG00000104763.18	2297	2144.83	0.00	0.00	0.00	0.00
ENST00000637946.1	ENSG00000104763.18	913	760.83	0.00	0.00	0.00	0.00
ENST00000637991.1	ENSG00000104763.18	2399	2246.83	0.00	0.00	0.00	0.00
ENST00000638028.1	ENSG00000104763.18	2393	2240.83	79.41	1.18	0.79	0.42
ENST00000638069.1	ENSG00000104763.18	3068	2915.83	800.09	9.10	6.14	3.28
ENST00000380629.6	ENSG00000104765.15	3610	3457.83	3587.10	34.42	23.19	35.86
ENST00000518611.5	ENSG00000104765.15	1352	1199.83	11.49	0.32	0.21	0.33
ENST00000520077.5	ENSG00000104765.15	922	769.83	481.06	20.73	13.97	21.60
ENST00000520409.5	ENSG00000104765.15	739	586.86	0.00	0.00	0.00	0.00
ENST00000521254.1	ENSG00000104765.15	502	349.93	86.33	8.18	5.52	8.53
ENST00000523515.5	ENSG00000104765.15	915	762.83	743.02	32.32	21.78	33.67
ENST00000523949.5	ENSG00000104765.15	875	722.84	0.00	0.00	0.00	0.00
ENST00000221363.8	ENSG00000104774.12	3170	3017.83	97.36	1.07	0.72	0.49
ENST00000433513.5	ENSG00000104774.12	560	407.91	0.00	0.00	0.00	0.00
ENST00000456935.6	ENSG00000104774.12	3184	3031.83	6967.22	76.24	51.38	34.69
ENST00000462144.1	ENSG00000104774.12	582	429.90	69.91	5.39	3.64	2.45
ENST00000465830.1	ENSG00000104774.12	574	421.91	532.28	41.86	28.21	19.05
ENST00000466794.5	ENSG00000104774.12	3685	3532.83	385.97	3.62	2.44	1.65
ENST00000469423.1	ENSG00000104774.12	574	421.91	271.97	21.39	14.41	9.73
ENST00000480851.5	ENSG00000104774.12	323	171.20	153.18	29.69	20.01	13.51
ENST00000486847.2	ENSG00000104774.12	535	382.92	0.00	0.00	0.00	0.00
ENST00000493218.5	ENSG00000104774.12	554	401.91	319.61	26.38	17.78	12.01
ENST00000495617.1	ENSG00000104774.12	732	579.86	6.44	0.37	0.25	0.17
ENST00000593686.1	ENSG00000104774.12	537	384.92	0.00	0.00	0.00	0.00
ENST00000595880.5	ENSG00000104774.12	597	444.90	0.00	0.00	0.00	0.00
ENST00000596512.5	ENSG00000104774.12	556	403.91	0.00	0.00	0.00	0.00
ENST00000596591.1	ENSG00000104774.12	340	188.12	1.91	0.34	0.23	0.15
ENST00000598876.1	ENSG00000104774.12	551	398.91	102.99	8.57	5.77	3.90
ENST00000600281.1	ENSG00000104774.12	583	430.90	62.80	4.84	3.26	2.20
ENST00000262888.7	ENSG00000104783.11	2240	2087.83	8793.63	139.74	94.17	50.15
ENST00000597184.5	ENSG00000104783.11	631	478.89	178.00	12.33	8.31	4.43
ENST00000598836.1	ENSG00000104783.11	1003	850.83	9.32	0.36	0.25	0.13
ENST00000599107.1	ENSG00000104783.11	687	534.87	1549.10	96.09	64.76	34.48
ENST00000599720.5	ENSG00000104783.11	983	830.83	0.00	0.00	0.00	0.00
ENST00000600408.1	ENSG00000104783.11	648	495.88	10.41	0.70	0.47	0.25
ENST00000600909.1	ENSG00000104783.11	1190	1037.83	222.39	7.11	4.79	2.55
ENST00000601549.1	ENSG00000104783.11	1093	940.83	633.15	22.33	15.05	8.01
ENST00000615047.4	ENSG00000104783.11	2029	1876.83	0.00	0.00	0.00	0.00
ENST00000221399.7	ENSG00000104804.7	1754	1601.83	3.35	0.07	0.05	3.55
ENST00000518572.5	ENSG00000104804.7	840	687.84	0.00	0.00	0.00	0.00
ENST00000520977.1	ENSG00000104804.7	649	496.88	0.00	0.00	0.00	0.00
ENST00000522229.1	ENSG00000104804.7	439	286.96	4.00	0.46	0.31	23.65
ENST00000522341.1	ENSG00000104804.7	283	131.59	5.65	1.42	0.96	72.80
ENST00000522945.5	ENSG00000104804.7	736	583.86	0.00	0.00	0.00	0.00
ENST00000405315.8	ENSG00000104805.15	2668	2515.83	457.64	6.04	4.07	3.16
ENST00000407032.5	ENSG00000104805.15	2158	2005.83	0.00	0.00	0.00	0.00
ENST00000411700.5	ENSG00000104805.15	673	520.88	3.12	0.20	0.13	0.10
ENST00000424608.1	ENSG00000104805.15	884	731.84	612.94	27.79	18.73	14.55
ENST00000443560.1	ENSG00000104805.15	551	398.91	43.60	3.63	2.44	1.90
ENST00000451312.5	ENSG00000104805.15	563	410.91	135.38	10.93	7.37	5.72
ENST00000452087.5	ENSG00000104805.15	864	711.84	1061.68	49.48	33.35	25.91
ENST00000460125.1	ENSG00000104805.15	528	375.92	144.65	12.77	8.60	6.68
ENST00000465524.5	ENSG00000104805.15	839	686.84	705.18	34.06	22.96	17.83
ENST00000469291.1	ENSG00000104805.15	582	429.90	155.28	11.98	8.08	6.27
ENST00000485798.5	ENSG00000104805.15	938	785.83	784.49	33.12	22.32	17.34
ENST00000492367.1	ENSG00000104805.15	1515	1362.83	40.95	1.00	0.67	0.52
ENST00000221403.6	ENSG00000104808.7	1081	928.83	77.88	2.78	1.87	58.09
ENST00000520557.1	ENSG00000104808.7	715	562.87	33.32	1.96	1.32	41.01
ENST00000522614.5	ENSG00000104808.7	776	623.85	0.80	0.04	0.03	0.89
ENST00000523250.5	ENSG00000104808.7	634	481.89	0.00	0.00	0.00	0.00
ENST00000263276.6	ENSG00000104812.14	3378	3225.83	0.00	0.00	0.00	0.00
ENST00000323798.7	ENSG00000104812.14	3574	3421.83	2321.05	22.50	15.17	38.90
ENST00000457974.1	ENSG00000104812.14	718	565.87	261.54	15.33	10.33	26.50
ENST00000472004.5	ENSG00000104812.14	578	425.90	47.37	3.69	2.49	6.38
ENST00000484289.2	ENSG00000104812.14	459	306.95	105.07	11.36	7.65	19.63
ENST00000496048.1	ENSG00000104812.14	536	383.92	20.32	1.76	1.18	3.04
ENST00000594220.1	ENSG00000104812.14	427	274.97	26.65	3.22	2.17	5.56
ENST00000396857.6	ENSG00000104814.12	2653	2500.83	106.41	1.41	0.95	10.56
ENST00000585583.5	ENSG00000104814.12	1225	1072.83	3.84	0.12	0.08	0.89
ENST00000586296.5	ENSG00000104814.12	1363	1210.83	27.97	0.77	0.52	5.73
ENST00000587300.1	ENSG00000104814.12	404	251.99	17.00	2.24	1.51	16.73
ENST00000588083.5	ENSG00000104814.12	545	392.92	6.03	0.51	0.34	3.81
ENST00000588938.1	ENSG00000104814.12	610	457.89	3.58	0.26	0.17	1.94
ENST00000589002.5	ENSG00000104814.12	557	404.91	0.00	0.00	0.00	0.00
ENST00000589130.5	ENSG00000104814.12	2654	2501.83	73.64	0.98	0.66	7.30
ENST00000591210.1	ENSG00000104814.12	232	82.28	2.97	1.20	0.81	8.96
ENST00000591517.5	ENSG00000104814.12	2700	2547.83	20.30	0.26	0.18	1.98
ENST00000591707.1	ENSG00000104814.12	757	604.86	51.70	2.84	1.91	21.20
ENST00000591921.1	ENSG00000104814.12	1625	1472.83	28.69	0.65	0.44	4.83
ENST00000592225.1	ENSG00000104814.12	575	422.91	12.25	0.96	0.65	7.18
ENST00000592888.5	ENSG00000104814.12	588	435.90	15.62	1.19	0.80	8.89
ENST00000593196.1	ENSG00000104814.12	443	290.96	0.00	0.00	0.00	0.00
ENST00000359342.6	ENSG00000104818.14	627	474.89	0.00	0.00	0.00	0.00
ENST00000474913.1	ENSG00000104818.14	775	622.85	0.00	0.00	0.00	0.00
ENST00000221418.8	ENSG00000104823.8	1411	1258.83	876.92	23.11	15.58	30.90
ENST00000594164.5	ENSG00000104823.8	677	524.88	3.03	0.19	0.13	0.26
ENST00000594391.5	ENSG00000104823.8	919	766.83	76.11	3.29	2.22	4.40
ENST00000595470.1	ENSG00000104823.8	560	407.91	109.30	8.89	5.99	11.88
ENST00000595567.1	ENSG00000104823.8	308	156.30	0.00	0.00	0.00	0.00
ENST00000596118.1	ENSG00000104823.8	356	204.07	0.00	0.00	0.00	0.00
ENST00000597089.5	ENSG00000104823.8	343	191.11	40.30	7.00	4.71	9.35
ENST00000597205.1	ENSG00000104823.8	169	28.54	0.00	0.00	0.00	0.00
ENST00000597805.1	ENSG00000104823.8	135	8.87	0.00	0.00	0.00	0.00
ENST00000598316.5	ENSG00000104823.8	553	400.91	0.00	0.00	0.00	0.00
ENST00000598707.5	ENSG00000104823.8	882	729.84	0.00	0.00	0.00	0.00
ENST00000600178.5	ENSG00000104823.8	1007	854.83	66.08	2.56	1.73	3.43
ENST00000601060.5	ENSG00000104823.8	786	633.85	45.23	2.37	1.60	3.17
ENST00000601094.5	ENSG00000104823.8	440	287.96	21.15	2.44	1.64	3.26
ENST00000601333.1	ENSG00000104823.8	710	557.87	419.52	24.95	16.81	33.35
ENST00000601778.5	ENSG00000104823.8	799	646.85	0.00	0.00	0.00	0.00
ENST00000602115.1	ENSG00000104823.8	209	61.16	0.00	0.00	0.00	0.00
ENST00000221419.9	ENSG00000104824.16	2471	2318.83	233.69	3.34	2.25	1.87
ENST00000388749.7	ENSG00000104824.16	1952	1799.83	135.24	2.49	1.68	1.39
ENST00000595164.5	ENSG00000104824.16	2404	2251.83	251.02	3.70	2.49	2.07
ENST00000595443.5	ENSG00000104824.16	2122	1969.83	414.56	6.98	4.71	3.90
ENST00000595804.5	ENSG00000104824.16	588	435.90	25.17	1.92	1.29	1.07
ENST00000597731.1	ENSG00000104824.16	3094	2941.83	163.44	1.84	1.24	1.03
ENST00000598985.5	ENSG00000104824.16	900	747.84	152.99	6.79	4.57	3.80
ENST00000600233.5	ENSG00000104824.16	659	506.88	32.37	2.12	1.43	1.18
ENST00000600741.1	ENSG00000104824.16	624	471.89	169.78	11.94	8.04	6.68
ENST00000600873.5	ENSG00000104824.16	1633	1480.83	4851.04	108.69	73.25	60.78
ENST00000601047.5	ENSG00000104824.16	1127	974.83	423.74	14.42	9.72	8.07
ENST00000601449.5	ENSG00000104824.16	1918	1765.83	0.00	0.00	0.00	0.00
ENST00000601664.1	ENSG00000104824.16	447	294.96	129.71	14.59	9.83	8.16
ENST00000601813.1	ENSG00000104824.16	593	440.90	0.00	0.00	0.00	0.00
ENST00000313582.5	ENSG00000104825.16	1159	1006.83	499.06	16.45	11.08	85.97
ENST00000392079.7	ENSG00000104825.16	991	838.83	2.62	0.10	0.07	0.54
ENST00000509705.3	ENSG00000104825.16	2200	2047.83	159.31	2.58	1.74	13.49
ENST00000572515.5	ENSG00000104825.16	1929	1776.83	0.00	0.00	0.00	0.00
ENST00000575359.5	ENSG00000104825.16	543	390.92	0.00	0.00	0.00	0.00
ENST00000576510.5	ENSG00000104825.16	820	667.84	0.00	0.00	0.00	0.00
ENST00000221421.6	ENSG00000104826.12	514	361.93	66.00	6.05	4.08	100.00
ENST00000357383.4	ENSG00000104827.12	877	724.84	0.00	0.00	0.00	0.00
ENST00000264071.6	ENSG00000104833.11	2552	2399.83	1921.30	26.56	17.90	52.73
ENST00000594075.5	ENSG00000104833.11	579	426.90	0.00	0.00	0.00	0.00
ENST00000594276.5	ENSG00000104833.11	562	409.91	93.06	7.53	5.08	14.95
ENST00000594290.5	ENSG00000104833.11	553	400.91	0.00	0.00	0.00	0.00
ENST00000595324.5	ENSG00000104833.11	1050	897.83	94.69	3.50	2.36	6.95
ENST00000596291.1	ENSG00000104833.11	545	392.92	108.35	9.15	6.17	18.16
ENST00000596926.5	ENSG00000104833.11	548	395.92	0.00	0.00	0.00	0.00
ENST00000597686.5	ENSG00000104833.11	636	483.89	0.00	0.00	0.00	0.00
ENST00000598006.1	ENSG00000104833.11	565	412.91	0.00	0.00	0.00	0.00
ENST00000598635.1	ENSG00000104833.11	565	412.91	0.00	0.00	0.00	0.00
ENST00000600216.5	ENSG00000104833.11	530	377.92	41.34	3.63	2.45	7.21
ENST00000601152.5	ENSG00000104833.11	590	437.90	0.00	0.00	0.00	0.00
ENST00000601640.5	ENSG00000104833.11	543	390.92	0.00	0.00	0.00	0.00
ENST00000221431.10	ENSG00000104835.14	2057	1904.83	104.30	1.82	1.22	5.77
ENST00000430193.7	ENSG00000104835.14	1886	1733.83	131.29	2.51	1.69	7.97
ENST00000455102.6	ENSG00000104835.14	1118	965.83	0.00	0.00	0.00	0.00
ENST00000593754.1	ENSG00000104835.14	565	412.91	0.00	0.00	0.00	0.00
ENST00000594171.5	ENSG00000104835.14	1631	1478.83	89.27	2.00	1.35	6.36
ENST00000594259.1	ENSG00000104835.14	690	537.87	97.17	5.99	4.04	19.02
ENST00000597490.1	ENSG00000104835.14	308	156.30	1.19	0.25	0.17	0.80
ENST00000598343.5	ENSG00000104835.14	541	388.92	0.00	0.00	0.00	0.00
ENST00000598563.5	ENSG00000104835.14	506	353.93	60.40	5.66	3.82	17.97
ENST00000598598.5	ENSG00000104835.14	1022	869.83	68.35	2.61	1.76	8.27
ENST00000598831.5	ENSG00000104835.14	665	512.88	6.73	0.44	0.29	1.38
ENST00000600042.5	ENSG00000104835.14	1630	1477.83	280.62	6.30	4.25	19.99
ENST00000600448.5	ENSG00000104835.14	536	383.92	22.37	1.93	1.30	6.14
ENST00000602034.1	ENSG00000104835.14	498	345.93	20.78	1.99	1.34	6.33
ENST00000221444.1	ENSG00000104848.1	4372	4219.83	2.00	0.02	0.01	100.00
ENST00000221448.9	ENSG00000104852.14	1603	1450.83	555.64	12.71	8.56	7.49
ENST00000401730.5	ENSG00000104852.14	3144	2991.83	5428.10	60.19	40.57	35.50
ENST00000544278.2	ENSG00000104852.14	3221	3068.83	4919.76	53.19	35.84	31.37
ENST00000595231.5	ENSG00000104852.14	1673	1520.83	4.48	0.10	0.07	0.06
ENST00000597936.5	ENSG00000104852.14	580	427.90	59.10	4.58	3.09	2.70
ENST00000598441.5	ENSG00000104852.14	1574	1421.83	6.96	0.16	0.11	0.10
ENST00000598984.5	ENSG00000104852.14	547	394.92	0.00	0.00	0.00	0.00
ENST00000599687.1	ENSG00000104852.14	563	410.91	474.51	38.31	25.82	22.60
ENST00000601065.5	ENSG00000104852.14	1757	1604.83	14.44	0.30	0.20	0.18
ENST00000601411.1	ENSG00000104852.14	377	225.03	0.00	0.00	0.00	0.00
ENST00000337392.9	ENSG00000104853.15	2604	2451.83	1001.42	13.55	9.13	7.05
ENST00000541297.6	ENSG00000104853.15	2732	2579.83	0.00	0.00	0.00	0.00
ENST00000546079.5	ENSG00000104853.15	2342	2189.83	6215.43	94.17	63.46	49.01
ENST00000585961.1	ENSG00000104853.15	572	419.91	0.00	0.00	0.00	0.00
ENST00000586915.1	ENSG00000104853.15	775	622.85	189.95	10.12	6.82	5.27
ENST00000586975.1	ENSG00000104853.15	720	567.87	167.08	9.76	6.58	5.08
ENST00000587537.5	ENSG00000104853.15	737	584.86	135.70	7.70	5.19	4.01
ENST00000588274.1	ENSG00000104853.15	805	652.85	270.31	13.74	9.26	7.15
ENST00000588855.5	ENSG00000104853.15	1522	1369.83	164.06	3.97	2.68	2.07
ENST00000589158.1	ENSG00000104853.15	749	596.86	0.00	0.00	0.00	0.00
ENST00000589347.1	ENSG00000104853.15	638	485.89	573.05	39.13	26.37	20.37
ENST00000591304.1	ENSG00000104853.15	528	375.92	0.00	0.00	0.00	0.00
ENST00000221452.12	ENSG00000104856.13	2294	2141.83	130.60	2.02	1.36	16.03
ENST00000505236.1	ENSG00000104856.13	2219	2066.83	191.08	3.07	2.07	24.31
ENST00000509229.1	ENSG00000104856.13	775	622.85	61.75	3.29	2.22	26.07
ENST00000509480.5	ENSG00000104856.13	840	687.84	1.05	0.05	0.03	0.40
ENST00000510184.1	ENSG00000104856.13	546	393.92	41.27	3.48	2.34	27.55
ENST00000589972.1	ENSG00000104856.13	760	607.86	5.72	0.31	0.21	2.48
ENST00000625761.2	ENSG00000104856.13	2279	2126.83	25.52	0.40	0.27	3.16
ENST00000221455.7	ENSG00000104859.14	2234	2081.83	29.08	0.46	0.31	0.54
ENST00000391952.7	ENSG00000104859.14	2213	2060.83	506.50	8.15	5.50	9.50
ENST00000391953.8	ENSG00000104859.14	1941	1788.83	12.99	0.24	0.16	0.28
ENST00000544944.6	ENSG00000104859.14	2769	2616.83	0.00	0.00	0.00	0.00
ENST00000585432.1	ENSG00000104859.14	290	138.49	139.32	33.38	22.49	38.89
ENST00000585615.5	ENSG00000104859.14	633	480.89	147.45	10.17	6.86	11.85
ENST00000587112.1	ENSG00000104859.14	867	714.84	208.34	9.67	6.52	11.27
ENST00000587472.5	ENSG00000104859.14	345	193.10	8.80	1.51	1.02	1.76
ENST00000588016.1	ENSG00000104859.14	967	814.83	203.11	8.27	5.57	9.64
ENST00000588070.1	ENSG00000104859.14	445	292.96	38.83	4.40	2.96	5.12
ENST00000588247.5	ENSG00000104859.14	599	446.90	38.70	2.87	1.94	3.35
ENST00000588936.5	ENSG00000104859.14	590	437.90	15.16	1.15	0.77	1.34
ENST00000591410.5	ENSG00000104859.14	572	419.91	0.00	0.00	0.00	0.00
ENST00000591904.1	ENSG00000104859.14	506	353.93	0.00	0.00	0.00	0.00
ENST00000592056.5	ENSG00000104859.14	582	429.90	36.81	2.84	1.91	3.31
ENST00000592876.1	ENSG00000104859.14	751	598.86	48.93	2.71	1.83	3.16
ENST00000221459.6	ENSG00000104863.11	755	602.86	34.50	1.90	1.28	28.27
ENST00000391864.7	ENSG00000104863.11	582	429.90	0.00	0.00	0.00	0.00
ENST00000465141.1	ENSG00000104863.11	496	343.94	44.46	4.29	2.89	63.85
ENST00000469137.5	ENSG00000104863.11	1057	904.83	6.04	0.22	0.15	3.29
ENST00000474252.1	ENSG00000104863.11	521	368.93	0.00	0.00	0.00	0.00
ENST00000486217.2	ENSG00000104863.11	367	215.04	2.00	0.31	0.21	4.59
ENST00000595200.5	ENSG00000104863.11	795	642.85	0.00	0.00	0.00	0.00
ENST00000221462.8	ENSG00000104866.10	3163	3010.83	2372.70	26.15	17.62	69.84
ENST00000422370.2	ENSG00000104866.10	5943	5790.83	920.08	5.27	3.55	14.08
ENST00000496125.2	ENSG00000104866.10	555	402.91	0.00	0.00	0.00	0.00
ENST00000540059.1	ENSG00000104866.10	1719	1566.83	0.00	0.00	0.00	0.00
ENST00000542809.1	ENSG00000104866.10	554	401.91	1.00	0.08	0.06	0.22
ENST00000544069.2	ENSG00000104866.10	712	559.87	14.78	0.88	0.59	2.34
ENST00000544897.5	ENSG00000104866.10	527	374.92	2.26	0.20	0.13	0.53
ENST00000545910.1	ENSG00000104866.10	303	151.35	22.18	4.86	3.28	12.99
ENST00000593240.1	ENSG00000104866.10	176	33.69	0.00	0.00	0.00	0.00
ENST00000221466.9	ENSG00000104870.12	1798	1645.83	97.57	1.97	1.33	1.31
ENST00000426395.7	ENSG00000104870.12	1559	1406.83	2266.66	53.46	36.02	35.63
ENST00000452439.1	ENSG00000104870.12	1351	1198.83	6.74	0.19	0.13	0.12
ENST00000593381.5	ENSG00000104870.12	566	413.91	499.12	40.01	26.96	26.66
ENST00000593431.1	ENSG00000104870.12	582	429.90	15.79	1.22	0.82	0.81
ENST00000594823.5	ENSG00000104870.12	819	666.84	4.11	0.20	0.14	0.14
ENST00000595677.5	ENSG00000104870.12	714	561.87	7.98	0.47	0.32	0.31
ENST00000595881.1	ENSG00000104870.12	2681	2528.83	1384.51	18.16	12.24	12.11
ENST00000596147.1	ENSG00000104870.12	383	231.02	0.00	0.00	0.00	0.00
ENST00000596975.5	ENSG00000104870.12	1054	901.83	33.43	1.23	0.83	0.82
ENST00000598076.1	ENSG00000104870.12	676	523.88	0.00	0.00	0.00	0.00
ENST00000598319.5	ENSG00000104870.12	1888	1735.83	8.60	0.16	0.11	0.11
ENST00000598491.5	ENSG00000104870.12	578	425.90	0.00	0.00	0.00	0.00
ENST00000598927.5	ENSG00000104870.12	1616	1463.83	143.60	3.25	2.19	2.17
ENST00000598936.1	ENSG00000104870.12	870	717.84	440.12	20.34	13.71	13.56
ENST00000599701.5	ENSG00000104870.12	579	426.90	105.85	8.23	5.54	5.48
ENST00000599988.5	ENSG00000104870.12	660	507.88	0.00	0.00	0.00	0.00
ENST00000600273.5	ENSG00000104870.12	582	429.90	14.91	1.15	0.78	0.77
ENST00000262265.9	ENSG00000104872.10	1192	1039.83	511.26	16.31	10.99	25.35
ENST00000593629.5	ENSG00000104872.10	1084	931.83	36.29	1.29	0.87	2.01
ENST00000593900.5	ENSG00000104872.10	932	779.83	92.58	3.94	2.65	6.12
ENST00000594845.5	ENSG00000104872.10	489	336.94	0.00	0.00	0.00	0.00
ENST00000595074.1	ENSG00000104872.10	1037	884.83	7.35	0.28	0.19	0.43
ENST00000595516.5	ENSG00000104872.10	841	688.84	0.00	0.00	0.00	0.00
ENST00000595550.1	ENSG00000104872.10	583	430.90	7.78	0.60	0.40	0.93
ENST00000595633.5	ENSG00000104872.10	424	271.98	22.71	2.77	1.87	4.31
ENST00000596049.5	ENSG00000104872.10	992	839.83	287.99	11.38	7.67	17.68
ENST00000596651.5	ENSG00000104872.10	741	588.86	0.00	0.00	0.00	0.00
ENST00000596895.1	ENSG00000104872.10	438	285.97	90.35	10.48	7.06	16.29
ENST00000596916.5	ENSG00000104872.10	793	640.85	11.72	0.61	0.41	0.94
ENST00000597415.5	ENSG00000104872.10	874	721.84	4.21	0.19	0.13	0.30
ENST00000597577.5	ENSG00000104872.10	698	545.87	20.11	1.22	0.82	1.90
ENST00000598175.5	ENSG00000104872.10	418	265.98	0.00	0.00	0.00	0.00
ENST00000598889.5	ENSG00000104872.10	615	462.89	0.00	0.00	0.00	0.00
ENST00000599366.5	ENSG00000104872.10	833	680.84	34.58	1.68	1.14	2.62
ENST00000599791.1	ENSG00000104872.10	966	813.83	114.49	4.67	3.15	7.25
ENST00000600875.5	ENSG00000104872.10	633	480.89	0.00	0.00	0.00	0.00
ENST00000601053.5	ENSG00000104872.10	634	481.89	30.49	2.10	1.41	3.26
ENST00000601807.5	ENSG00000104872.10	998	845.83	0.00	0.00	0.00	0.00
ENST00000601825.1	ENSG00000104872.10	381	229.02	0.00	0.00	0.00	0.00
ENST00000602076.5	ENSG00000104872.10	474	321.95	15.24	1.57	1.06	2.44
ENST00000602226.5	ENSG00000104872.10	341	189.12	29.90	5.25	3.54	8.15
ENST00000221476.3	ENSG00000104879.4	1657	1504.83	33.00	0.73	0.49	100.00
ENST00000319670.13	ENSG00000104880.17	5212	5059.83	565.71	3.71	2.50	17.41
ENST00000359920.10	ENSG00000104880.17	5733	5580.83	1207.62	7.18	4.84	33.69
ENST00000594665.1	ENSG00000104880.17	4616	4463.83	386.97	2.88	1.94	13.50
ENST00000595600.1	ENSG00000104880.17	560	407.91	38.30	3.12	2.10	14.62
ENST00000599752.5	ENSG00000104880.17	582	429.90	57.41	4.43	2.99	20.79
ENST00000360957.9	ENSG00000104881.15	3104	2951.83	208.93	2.35	1.58	2.46
ENST00000418234.6	ENSG00000104881.15	3118	2965.83	232.26	2.60	1.75	2.72
ENST00000585905.1	ENSG00000104881.15	2176	2023.83	358.02	5.87	3.96	6.14
ENST00000587270.5	ENSG00000104881.15	2512	2359.83	572.09	8.04	5.42	8.42
ENST00000589371.1	ENSG00000104881.15	355	203.07	0.00	0.00	0.00	0.00
ENST00000589858.1	ENSG00000104881.15	610	457.89	219.88	15.93	10.74	16.67
ENST00000591986.1	ENSG00000104881.15	648	495.88	768.19	51.40	34.64	53.79
ENST00000592134.1	ENSG00000104881.15	392	240.01	1.26	0.17	0.12	0.18
ENST00000593226.5	ENSG00000104881.15	525	372.92	103.36	9.20	6.20	9.62
ENST00000221480.5	ENSG00000104883.7	1062	909.83	48.00	1.75	1.18	100.00
ENST00000593547.1	ENSG00000104883.7	806	653.85	0.00	0.00	0.00	0.00
ENST00000593942.5	ENSG00000104883.7	1345	1192.83	0.00	0.00	0.00	0.00
ENST00000599519.1	ENSG00000104883.7	836	683.84	0.00	0.00	0.00	0.00
ENST00000391941.6	ENSG00000104884.14	2871	2718.83	0.00	0.00	0.00	0.00
ENST00000391942.6	ENSG00000104884.14	1488	1335.83	218.00	5.41	3.65	27.94
ENST00000391944.7	ENSG00000104884.14	2334	2181.83	0.00	0.00	0.00	0.00
ENST00000391945.8	ENSG00000104884.14	4153	4000.83	603.12	5.00	3.37	25.81
ENST00000485403.6	ENSG00000104884.14	1538	1385.83	128.40	3.07	2.07	15.86
ENST00000586131.5	ENSG00000104884.14	1007	854.83	0.00	0.00	0.00	0.00
ENST00000586441.1	ENSG00000104884.14	682	529.87	17.42	1.09	0.74	5.63
ENST00000586737.5	ENSG00000104884.14	481	328.94	0.00	0.00	0.00	0.00
ENST00000586856.1	ENSG00000104884.14	690	537.87	16.99	1.05	0.71	5.41
ENST00000587376.5	ENSG00000104884.14	817	664.85	18.41	0.92	0.62	4.74
ENST00000588652.5	ENSG00000104884.14	2405	2252.83	50.98	0.75	0.51	3.87
ENST00000591309.5	ENSG00000104884.14	557	404.91	25.40	2.08	1.40	10.74
ENST00000398665.7	ENSG00000104885.17	7436	7283.83	2702.83	12.31	8.30	32.82
ENST00000446286.1	ENSG00000104885.17	376	224.03	0.00	0.00	0.00	0.00
ENST00000452696.5	ENSG00000104885.17	624	471.89	7.35	0.52	0.35	1.38
ENST00000457590.2	ENSG00000104885.17	2907	2754.83	244.57	2.95	1.98	7.85
ENST00000478937.3	ENSG00000104885.17	638	485.89	74.26	5.07	3.42	13.52
ENST00000482433.1	ENSG00000104885.17	3658	3505.83	632.16	5.98	4.03	15.95
ENST00000586024.1	ENSG00000104885.17	725	572.86	6.41	0.37	0.25	0.99
ENST00000591498.1	ENSG00000104885.17	567	414.91	0.00	0.00	0.00	0.00
ENST00000608122.1	ENSG00000104885.17	576	423.91	131.83	10.32	6.95	27.50
ENST00000326631.6	ENSG00000104886.10	1206	1053.83	148.92	4.69	3.16	27.88
ENST00000585423.5	ENSG00000104886.10	494	341.94	3.78	0.37	0.25	2.18
ENST00000586497.1	ENSG00000104886.10	573	420.91	0.00	0.00	0.00	0.00
ENST00000586608.3	ENSG00000104886.10	935	782.83	1.06	0.04	0.03	0.27
ENST00000587394.6	ENSG00000104886.10	937	784.83	9.78	0.41	0.28	2.46
ENST00000587962.6	ENSG00000104886.10	1311	1158.83	321.16	9.19	6.20	54.67
ENST00000588356.1	ENSG00000104886.10	610	457.89	2.84	0.21	0.14	1.23
ENST00000588450.1	ENSG00000104886.10	2858	2705.83	14.54	0.18	0.12	1.06
ENST00000588545.2	ENSG00000104886.10	889	736.84	0.70	0.03	0.02	0.19
ENST00000588633.1	ENSG00000104886.10	379	227.02	0.00	0.00	0.00	0.00
ENST00000589097.5	ENSG00000104886.10	2251	2098.83	4.12	0.07	0.04	0.39
ENST00000589791.5	ENSG00000104886.10	1329	1176.83	0.00	0.00	0.00	0.00
ENST00000591099.6	ENSG00000104886.10	1092	939.83	46.19	1.63	1.10	9.69
ENST00000619892.1	ENSG00000104886.10	98	0.00	0.00	0.00	0.00	0.00
ENST00000221485.7	ENSG00000104888.9	2973	2820.83	125.93	1.48	1.00	84.41
ENST00000596689.1	ENSG00000104888.9	553	400.91	0.00	0.00	0.00	0.00
ENST00000598018.1	ENSG00000104888.9	2785	2632.83	18.61	0.23	0.16	13.37
ENST00000600601.5	ENSG00000104888.9	2237	2084.83	2.45	0.04	0.03	2.22
ENST00000600672.5	ENSG00000104888.9	2024	1871.83	0.00	0.00	0.00	0.00
ENST00000221486.4	ENSG00000104889.4	1165	1012.83	522.56	17.12	11.54	84.83
ENST00000590121.1	ENSG00000104889.4	859	706.84	2.80	0.13	0.09	0.65
ENST00000590279.1	ENSG00000104889.4	696	543.87	37.26	2.27	1.53	11.27
ENST00000593017.1	ENSG00000104889.4	1487	1334.83	26.38	0.66	0.44	3.25
ENST00000391946.6	ENSG00000104892.16	1780	1627.83	226.85	4.62	3.12	95.13
ENST00000470402.1	ENSG00000104892.16	1820	1667.83	0.00	0.00	0.00	0.00
ENST00000494686.1	ENSG00000104892.16	1194	1041.83	7.44	0.24	0.16	4.87
ENST00000585434.5	ENSG00000104892.16	1764	1611.83	0.00	0.00	0.00	0.00
ENST00000589373.5	ENSG00000104892.16	2006	1853.83	0.00	0.00	0.00	0.00
ENST00000589837.5	ENSG00000104892.16	973	820.83	0.00	0.00	0.00	0.00
ENST00000590063.1	ENSG00000104892.16	809	656.85	0.00	0.00	0.00	0.00
ENST00000323906.8	ENSG00000104894.11	1265	1112.83	0.00	0.00	0.00	0.00
ENST00000391859.6	ENSG00000104894.11	1588	1435.83	221.21	5.11	3.44	9.74
ENST00000426897.6	ENSG00000104894.11	1204	1051.83	0.00	0.00	0.00	0.00
ENST00000535669.6	ENSG00000104894.11	1674	1521.83	9.95	0.22	0.15	0.41
ENST00000593512.5	ENSG00000104894.11	618	465.89	300.84	21.42	14.44	40.81
ENST00000594743.1	ENSG00000104894.11	803	650.85	0.00	0.00	0.00	0.00
ENST00000595660.1	ENSG00000104894.11	559	406.91	0.00	0.00	0.00	0.00
ENST00000595725.5	ENSG00000104894.11	1121	968.83	335.76	11.50	7.75	21.90
ENST00000596426.5	ENSG00000104894.11	600	447.90	58.50	4.33	2.92	8.25
ENST00000597033.5	ENSG00000104894.11	563	410.91	14.53	1.17	0.79	2.23
ENST00000597602.1	ENSG00000104894.11	330	178.16	0.00	0.00	0.00	0.00
ENST00000597852.5	ENSG00000104894.11	3172	3019.83	419.54	4.61	3.11	8.78
ENST00000598095.5	ENSG00000104894.11	1598	1445.83	5.79	0.13	0.09	0.25
ENST00000598134.1	ENSG00000104894.11	566	413.91	49.92	4.00	2.70	7.62
ENST00000600121.1	ENSG00000104894.11	319	167.22	0.00	0.00	0.00	0.00
ENST00000221494.9	ENSG00000104897.9	1963	1810.83	781.40	14.32	9.65	31.67
ENST00000586396.2	ENSG00000104897.9	543	390.92	0.00	0.00	0.00	0.00
ENST00000587637.2	ENSG00000104897.9	501	348.93	66.68	6.34	4.27	14.03
ENST00000589118.5	ENSG00000104897.9	759	606.86	4.86	0.27	0.18	0.59
ENST00000590034.2	ENSG00000104897.9	573	420.91	55.68	4.39	2.96	9.71
ENST00000592314.5	ENSG00000104897.9	885	732.84	166.53	7.54	5.08	16.68
ENST00000592839.6	ENSG00000104897.9	724	571.86	212.85	12.35	8.32	27.32
ENST00000221496.4	ENSG00000104899.6	1821	1668.83	0.00	0.00	0.00	0.00
ENST00000589313.2	ENSG00000104899.6	1686	1533.83	34.00	0.74	0.50	14.99
ENST00000592276.1	ENSG00000104899.6	80	0.00	0.00	0.00	0.00	0.00
ENST00000592877.1	ENSG00000104899.6	534	381.92	48.00	4.17	2.81	85.01
ENST00000221498.6	ENSG00000104901.6	1222	1069.83	0.00	0.00	0.00	0.00
ENST00000594268.1	ENSG00000104901.6	524	371.92	7.70	0.69	0.46	57.78
ENST00000596402.1	ENSG00000104901.6	775	622.85	0.00	0.00	0.00	0.00
ENST00000597546.1	ENSG00000104901.6	664	511.88	0.00	0.00	0.00	0.00
ENST00000597873.5	ENSG00000104901.6	767	614.85	9.30	0.50	0.34	42.22
ENST00000598682.1	ENSG00000104901.6	500	347.93	0.00	0.00	0.00	0.00
ENST00000264824.4	ENSG00000104903.4	1490	1337.83	160.29	3.98	2.68	92.54
ENST00000590120.1	ENSG00000104903.4	1547	1394.83	1.01	0.02	0.02	0.56
ENST00000590974.1	ENSG00000104903.4	902	749.83	6.70	0.30	0.20	6.90
ENST00000581150.6	ENSG00000104904.12	1131	978.83	2560.38	86.78	58.49	16.88
ENST00000582888.8	ENSG00000104904.12	969	816.83	6.94	0.28	0.19	0.05
ENST00000586054.2	ENSG00000104904.12	2832	2679.83	163.30	2.02	1.36	0.39
ENST00000588673.3	ENSG00000104904.12	780	627.85	4.78	0.25	0.17	0.05
ENST00000589361.2	ENSG00000104904.12	679	526.88	64.59	4.07	2.74	0.79
ENST00000589739.3	ENSG00000104904.12	657	504.88	510.09	33.52	22.59	6.52
ENST00000590943.6	ENSG00000104904.12	1012	859.83	195.47	7.54	5.08	1.47
ENST00000592727.3	ENSG00000104904.12	726	573.86	2543.66	147.06	99.11	28.60
ENST00000592787.2	ENSG00000104904.12	857	704.84	4374.03	205.89	138.75	40.04
ENST00000593012.1	ENSG00000104904.12	1357	1204.83	902.90	24.86	16.76	4.84
ENST00000602676.6	ENSG00000104904.12	1148	995.83	56.83	1.89	1.28	0.37
ENST00000221504.12	ENSG00000104907.12	2179	2026.83	20.98	0.34	0.23	0.43
ENST00000357720.8	ENSG00000104907.12	2142	1989.83	305.33	5.09	3.43	6.36
ENST00000437766.5	ENSG00000104907.12	2263	2110.83	0.00	0.00	0.00	0.00
ENST00000585435.5	ENSG00000104907.12	437	284.97	58.38	6.80	4.58	8.50
ENST00000585622.1	ENSG00000104907.12	799	646.85	61.21	3.14	2.12	3.92
ENST00000586224.5	ENSG00000104907.12	543	390.92	0.00	0.00	0.00	0.00
ENST00000586830.1	ENSG00000104907.12	354	202.07	3.50	0.58	0.39	0.72
ENST00000587487.5	ENSG00000104907.12	813	660.85	129.33	6.49	4.38	8.12
ENST00000587633.1	ENSG00000104907.12	648	495.88	49.41	3.31	2.23	4.13
ENST00000588229.1	ENSG00000104907.12	552	399.91	94.02	7.80	5.26	9.75
ENST00000588511.5	ENSG00000104907.12	2251	2098.83	259.61	4.10	2.77	5.13
ENST00000588746.5	ENSG00000104907.12	562	409.91	0.00	0.00	0.00	0.00
ENST00000588813.5	ENSG00000104907.12	522	369.92	8.96	0.80	0.54	1.00
ENST00000590812.5	ENSG00000104907.12	612	459.89	1.07	0.08	0.05	0.10
ENST00000591425.5	ENSG00000104907.12	454	301.96	113.91	12.52	8.43	15.65
ENST00000591717.5	ENSG00000104907.12	582	429.90	67.04	5.17	3.49	6.47
ENST00000592062.5	ENSG00000104907.12	2579	2426.83	0.00	0.00	0.00	0.00
ENST00000592606.1	ENSG00000104907.12	592	439.90	15.64	1.18	0.79	1.47
ENST00000592729.1	ENSG00000104907.12	543	390.92	11.58	0.98	0.66	1.23
ENST00000592814.5	ENSG00000104907.12	985	832.83	431.75	17.20	11.59	21.50
ENST00000592892.1	ENSG00000104907.12	554	401.91	2.91	0.24	0.16	0.30
ENST00000593157.5	ENSG00000104907.12	2127	1974.83	248.38	4.17	2.81	5.22
ENST00000593257.1	ENSG00000104907.12	408	255.99	0.00	0.00	0.00	0.00
ENST00000242770.9	ENSG00000104915.14	1099	946.83	7.46	0.26	0.18	0.55
ENST00000343587.9	ENSG00000104915.14	1128	975.83	0.00	0.00	0.00	0.00
ENST00000440593.3	ENSG00000104915.14	940	787.83	43.04	1.81	1.22	3.82
ENST00000587230.5	ENSG00000104915.14	1136	983.83	422.30	14.24	9.60	29.99
ENST00000587318.5	ENSG00000104915.14	704	551.87	0.00	0.00	0.00	0.00
ENST00000588848.5	ENSG00000104915.14	1164	1011.83	106.79	3.50	2.36	7.37
ENST00000589083.5	ENSG00000104915.14	1241	1088.83	222.74	6.79	4.57	14.29
ENST00000591197.1	ENSG00000104915.14	907	754.83	32.97	1.45	0.98	3.05
ENST00000591415.1	ENSG00000104915.14	291	139.48	81.71	19.44	13.10	40.93
ENST00000591843.1	ENSG00000104915.14	1073	920.83	0.00	0.00	0.00	0.00
ENST00000593126.5	ENSG00000104915.14	713	560.87	0.00	0.00	0.00	0.00
ENST00000221515.5	ENSG00000104918.7	520	367.93	0.00	0.00	0.00	0.00
ENST00000381324.2	ENSG00000104918.7	249	98.46	0.00	0.00	0.00	0.00
ENST00000629642.1	ENSG00000104918.7	400	248.00	0.00	0.00	0.00	0.00
ENST00000346664.9	ENSG00000104921.14	1596	1443.83	0.00	0.00	0.00	0.00
ENST00000360067.8	ENSG00000104921.14	1482	1329.83	36.00	0.90	0.61	100.00
ENST00000593418.1	ENSG00000104921.14	801	648.85	0.00	0.00	0.00	0.00
ENST00000597312.5	ENSG00000104921.14	1910	1757.83	0.00	0.00	0.00	0.00
ENST00000597921.5	ENSG00000104921.14	1560	1407.83	0.00	0.00	0.00	0.00
ENST00000597934.1	ENSG00000104921.14	1577	1424.83	0.00	0.00	0.00	0.00
ENST00000598803.5	ENSG00000104921.14	1872	1719.83	0.00	0.00	0.00	0.00
ENST00000291270.8	ENSG00000104936.17	2787	2634.83	967.70	12.19	8.21	13.31
ENST00000343373.8	ENSG00000104936.17	3227	3074.83	771.13	8.32	5.61	9.09
ENST00000354227.9	ENSG00000104936.17	1982	1829.83	191.66	3.48	2.34	3.80
ENST00000447742.6	ENSG00000104936.17	2754	2601.83	0.00	0.00	0.00	0.00
ENST00000458663.6	ENSG00000104936.17	2548	2395.83	0.00	0.00	0.00	0.00
ENST00000588522.5	ENSG00000104936.17	2920	2767.83	44.35	0.53	0.36	0.58
ENST00000593574.1	ENSG00000104936.17	548	395.92	35.63	2.99	2.01	3.26
ENST00000595361.1	ENSG00000104936.17	466	313.95	1.00	0.11	0.07	0.12
ENST00000596067.1	ENSG00000104936.17	498	345.93	0.00	0.00	0.00	0.00
ENST00000596686.5	ENSG00000104936.17	2499	2346.83	430.33	6.08	4.10	6.65
ENST00000596920.1	ENSG00000104936.17	382	230.02	3.06	0.44	0.30	0.48
ENST00000597660.1	ENSG00000104936.17	803	650.85	118.98	6.07	4.09	6.63
ENST00000598180.1	ENSG00000104936.17	1626	1473.83	284.63	6.41	4.32	7.00
ENST00000598191.5	ENSG00000104936.17	732	579.86	231.76	13.26	8.94	14.49
ENST00000598272.1	ENSG00000104936.17	1410	1257.83	78.81	2.08	1.40	2.27
ENST00000599002.1	ENSG00000104936.17	313	161.26	38.20	7.86	5.30	8.59
ENST00000599392.1	ENSG00000104936.17	588	435.90	0.00	0.00	0.00	0.00
ENST00000600370.1	ENSG00000104936.17	723	570.86	68.44	3.98	2.68	4.35
ENST00000600757.5	ENSG00000104936.17	3357	3204.83	866.47	8.97	6.05	9.80
ENST00000618091.4	ENSG00000104936.17	2503	2350.83	622.53	8.79	5.92	9.60
ENST00000248228.8	ENSG00000104938.16	1865	1712.83	0.00	0.00	0.00	0.00
ENST00000327325.9	ENSG00000104938.16	1935	1782.83	0.00	0.00	0.00	0.00
ENST00000334806.9	ENSG00000104938.16	1781	1628.83	0.00	0.00	0.00	0.00
ENST00000359059.9	ENSG00000104938.16	1733	1580.83	0.00	0.00	0.00	0.00
ENST00000394122.6	ENSG00000104938.16	1898	1745.83	0.00	0.00	0.00	0.00
ENST00000595496.1	ENSG00000104938.16	792	639.85	0.00	0.00	0.00	0.00
ENST00000595751.5	ENSG00000104938.16	870	717.84	0.00	0.00	0.00	0.00
ENST00000596363.5	ENSG00000104938.16	1669	1516.83	0.00	0.00	0.00	0.00
ENST00000596707.5	ENSG00000104938.16	999	846.83	0.00	0.00	0.00	0.00
ENST00000597522.5	ENSG00000104938.16	811	658.85	1.40	0.07	0.05	23.29
ENST00000598879.5	ENSG00000104938.16	1535	1382.83	3.60	0.09	0.06	28.58
ENST00000599333.1	ENSG00000104938.16	1472	1319.83	0.00	0.00	0.00	0.00
ENST00000601089.1	ENSG00000104938.16	2989	2836.83	0.00	0.00	0.00	0.00
ENST00000602143.1	ENSG00000104938.16	608	455.90	2.00	0.15	0.10	48.13
ENST00000221538.7	ENSG00000104941.7	2456	2303.83	50.00	0.72	0.49	100.00
ENST00000597055.1	ENSG00000104941.7	2306	2153.83	0.00	0.00	0.00	0.00
ENST00000600188.5	ENSG00000104941.7	1751	1598.83	0.00	0.00	0.00	0.00
ENST00000221543.9	ENSG00000104946.11	2366	2213.83	120.34	1.80	1.22	4.75
ENST00000535102.6	ENSG00000104946.11	2025	1872.83	488.35	8.65	5.83	22.77
ENST00000584564.1	ENSG00000104946.11	56	0.00	0.00	0.00	0.00	0.00
ENST00000594984.1	ENSG00000104946.11	1441	1288.83	42.19	1.09	0.73	2.86
ENST00000594996.5	ENSG00000104946.11	1161	1008.83	299.89	9.86	6.65	25.95
ENST00000596243.5	ENSG00000104946.11	2831	2678.83	45.88	0.57	0.38	1.50
ENST00000598789.5	ENSG00000104946.11	556	403.91	163.38	13.42	9.04	35.32
ENST00000599049.6	ENSG00000104946.11	1742	1589.83	51.62	1.08	0.73	2.84
ENST00000600354.1	ENSG00000104946.11	1547	1394.83	30.18	0.72	0.48	1.89
ENST00000622860.4	ENSG00000104946.11	2370	2217.83	54.31	0.81	0.55	2.14
ENST00000341114.7	ENSG00000104951.15	2349	2196.83	0.00	0.00	0.00	0.00
ENST00000391826.6	ENSG00000104951.15	1863	1710.83	676.88	13.13	8.85	96.85
ENST00000593956.5	ENSG00000104951.15	506	353.93	0.00	0.00	0.00	0.00
ENST00000595948.5	ENSG00000104951.15	2407	2254.83	0.00	0.00	0.00	0.00
ENST00000596011.1	ENSG00000104951.15	714	561.87	0.00	0.00	0.00	0.00
ENST00000596022.5	ENSG00000104951.15	747	594.86	0.00	0.00	0.00	0.00
ENST00000597295.5	ENSG00000104951.15	651	498.88	0.00	0.00	0.00	0.00
ENST00000601717.5	ENSG00000104951.15	2261	2108.83	27.12	0.43	0.29	3.15
ENST00000246112.8	ENSG00000104953.19	2100	1947.83	0.00	0.00	0.00	0.00
ENST00000452088.5	ENSG00000104953.19	1883	1730.83	0.00	0.00	0.00	0.00
ENST00000453329.5	ENSG00000104953.19	582	429.90	5.00	0.39	0.26	37.22
ENST00000468176.7	ENSG00000104953.19	785	632.85	0.00	0.00	0.00	0.00
ENST00000469572.1	ENSG00000104953.19	713	560.87	4.38	0.26	0.17	24.97
ENST00000474207.2	ENSG00000104953.19	1188	1035.83	0.00	0.00	0.00	0.00
ENST00000478073.6	ENSG00000104953.19	1270	1117.83	0.00	0.00	0.00	0.00
ENST00000482627.1	ENSG00000104953.19	456	303.95	0.00	0.00	0.00	0.00
ENST00000497878.5	ENSG00000104953.19	1559	1406.83	16.62	0.39	0.26	37.82
ENST00000591953.5	ENSG00000104953.19	582	429.90	0.00	0.00	0.00	0.00
ENST00000221554.12	ENSG00000104957.13	1792	1639.83	435.92	8.82	5.94	26.40
ENST00000540216.5	ENSG00000104957.13	995	842.83	0.00	0.00	0.00	0.00
ENST00000585844.1	ENSG00000104957.13	887	734.84	44.00	1.99	1.34	5.95
ENST00000586600.5	ENSG00000104957.13	1922	1769.83	117.60	2.20	1.49	6.60
ENST00000586666.5	ENSG00000104957.13	914	761.83	2.40	0.10	0.07	0.31
ENST00000587019.5	ENSG00000104957.13	756	603.86	4.95	0.27	0.18	0.81
ENST00000587098.1	ENSG00000104957.13	617	464.89	0.00	0.00	0.00	0.00
ENST00000588071.5	ENSG00000104957.13	1157	1004.83	0.00	0.00	0.00	0.00
ENST00000588809.1	ENSG00000104957.13	694	541.87	0.00	0.00	0.00	0.00
ENST00000589096.1	ENSG00000104957.13	720	567.87	32.41	1.89	1.28	5.67
ENST00000589669.1	ENSG00000104957.13	701	548.87	153.42	9.27	6.25	27.76
ENST00000593174.5	ENSG00000104957.13	1783	1630.83	435.30	8.86	5.97	26.51
ENST00000391842.5	ENSG00000104960.15	1875	1722.83	239.72	4.62	3.11	3.45
ENST00000594151.5	ENSG00000104960.15	995	842.83	88.41	3.48	2.35	2.60
ENST00000594165.5	ENSG00000104960.15	986	833.83	0.00	0.00	0.00	0.00
ENST00000594640.1	ENSG00000104960.15	490	337.94	0.00	0.00	0.00	0.00
ENST00000595934.1	ENSG00000104960.15	1880	1727.83	1501.70	28.84	19.43	21.57
ENST00000596095.1	ENSG00000104960.15	734	581.86	0.00	0.00	0.00	0.00
ENST00000596424.1	ENSG00000104960.15	625	472.89	239.11	16.78	11.31	12.55
ENST00000597730.1	ENSG00000104960.15	327	175.18	23.87	4.52	3.05	3.38
ENST00000597793.5	ENSG00000104960.15	1716	1563.83	104.78	2.22	1.50	1.66
ENST00000598325.5	ENSG00000104960.15	1438	1285.83	138.03	3.56	2.40	2.66
ENST00000598632.5	ENSG00000104960.15	1073	920.83	203.65	7.34	4.94	5.49
ENST00000599732.5	ENSG00000104960.15	1577	1424.83	1193.59	27.79	18.73	20.79
ENST00000600105.5	ENSG00000104960.15	635	482.89	0.00	0.00	0.00	0.00
ENST00000600603.5	ENSG00000104960.15	1443	1290.83	89.64	2.30	1.55	1.72
ENST00000600793.1	ENSG00000104960.15	426	273.97	0.00	0.00	0.00	0.00
ENST00000601093.5	ENSG00000104960.15	522	369.92	15.70	1.41	0.95	1.05
ENST00000601501.5	ENSG00000104960.15	564	411.91	146.71	11.82	7.96	8.84
ENST00000601612.5	ENSG00000104960.15	1480	1327.83	65.31	1.63	1.10	1.22
ENST00000601638.5	ENSG00000104960.15	1413	1260.83	230.07	6.05	4.08	4.53
ENST00000601675.5	ENSG00000104960.15	1587	1434.83	0.00	0.00	0.00	0.00
ENST00000602040.5	ENSG00000104960.15	597	444.90	151.76	11.32	7.63	8.47
ENST00000221561.12	ENSG00000104964.14	1884	1731.83	108.16	2.07	1.40	1.00
ENST00000327141.8	ENSG00000104964.14	1608	1455.83	60.25	1.37	0.93	0.66
ENST00000585557.1	ENSG00000104964.14	491	338.94	0.00	0.00	0.00	0.00
ENST00000585782.1	ENSG00000104964.14	505	352.93	501.17	47.11	31.75	22.73
ENST00000586003.1	ENSG00000104964.14	367	215.04	93.03	14.35	9.67	6.92
ENST00000586742.5	ENSG00000104964.14	1666	1513.83	305.79	6.70	4.52	3.23
ENST00000586839.1	ENSG00000104964.14	942	789.83	2334.60	98.07	66.09	47.31
ENST00000587083.1	ENSG00000104964.14	458	305.95	110.60	11.99	8.08	5.79
ENST00000587393.5	ENSG00000104964.14	1082	929.83	226.62	8.09	5.45	3.90
ENST00000590067.5	ENSG00000104964.14	1100	947.83	420.50	14.72	9.92	7.10
ENST00000592330.5	ENSG00000104964.14	275	123.73	0.00	0.00	0.00	0.00
ENST00000592414.1	ENSG00000104964.14	3274	3121.83	263.27	2.80	1.89	1.35
ENST00000263257.5	ENSG00000104967.6	7803	7650.83	82.96	0.36	0.24	7.79
ENST00000596784.1	ENSG00000104967.6	698	545.87	70.04	4.26	2.87	92.21
ENST00000599462.1	ENSG00000104967.6	589	436.90	0.00	0.00	0.00	0.00
ENST00000221566.6	ENSG00000104969.9	2330	2177.83	1126.21	17.16	11.56	46.60
ENST00000586711.1	ENSG00000104969.9	571	418.91	2.00	0.16	0.11	0.43
ENST00000587866.1	ENSG00000104969.9	841	688.84	0.00	0.00	0.00	0.00
ENST00000589251.5	ENSG00000104969.9	637	484.89	249.77	17.09	11.52	46.42
ENST00000591984.1	ENSG00000104969.9	882	729.84	53.02	2.41	1.62	6.55
ENST00000221567.6	ENSG00000104970.10	1378	1225.83	0.00	0.00	0.00	0.00
ENST00000434659.5	ENSG00000104970.10	1222	1069.83	0.00	0.00	0.00	0.00
ENST00000446586.5	ENSG00000104970.10	1333	1180.83	0.00	0.00	0.00	0.00
ENST00000447145.5	ENSG00000104970.10	1240	1087.83	0.00	0.00	0.00	0.00
ENST00000610811.4	ENSG00000104970.10	3325	3172.83	0.00	0.00	0.00	0.00
ENST00000611588.1	ENSG00000104970.10	4304	4151.83	0.00	0.00	0.00	0.00
ENST00000612759.4	ENSG00000104970.10	1433	1280.83	0.00	0.00	0.00	0.00
ENST00000613375.4	ENSG00000104970.10	1495	1342.83	0.00	0.00	0.00	0.00
ENST00000324602.11	ENSG00000104972.15	2774	2621.83	0.00	0.00	0.00	0.00
ENST00000396315.5	ENSG00000104972.15	2157	2004.83	223.87	3.70	2.50	20.17
ENST00000396317.5	ENSG00000104972.15	2103	1950.83	159.10	2.71	1.82	14.73
ENST00000396327.7	ENSG00000104972.15	2878	2725.83	92.94	1.13	0.76	6.16
ENST00000396331.5	ENSG00000104972.15	2960	2807.83	0.00	0.00	0.00	0.00
ENST00000396332.8	ENSG00000104972.15	2776	2623.83	0.00	0.00	0.00	0.00
ENST00000421584.5	ENSG00000104972.15	2075	1922.83	58.39	1.01	0.68	5.49
ENST00000427581.6	ENSG00000104972.15	2751	2598.83	31.80	0.41	0.27	2.21
ENST00000462628.5	ENSG00000104972.15	2387	2234.83	72.55	1.08	0.73	5.86
ENST00000473412.5	ENSG00000104972.15	457	304.95	0.00	0.00	0.00	0.00
ENST00000480257.1	ENSG00000104972.15	454	301.96	32.89	3.61	2.44	19.68
ENST00000480375.1	ENSG00000104972.15	874	721.84	77.18	3.55	2.39	19.32
ENST00000487425.5	ENSG00000104972.15	567	414.91	14.66	1.17	0.79	6.38
ENST00000312865.10	ENSG00000104973.15	2332	2179.83	1334.07	20.30	13.68	37.67
ENST00000538643.5	ENSG00000104973.15	1623	1470.83	0.00	0.00	0.00	0.00
ENST00000593595.1	ENSG00000104973.15	506	353.93	38.63	3.62	2.44	6.72
ENST00000593636.1	ENSG00000104973.15	1012	859.83	61.94	2.39	1.61	4.43
ENST00000593767.1	ENSG00000104973.15	829	676.84	165.61	8.12	5.47	15.06
ENST00000594998.1	ENSG00000104973.15	3339	3186.83	323.76	3.37	2.27	6.25
ENST00000595185.5	ENSG00000104973.15	760	607.86	25.29	1.38	0.93	2.56
ENST00000599722.1	ENSG00000104973.15	504	351.93	61.14	5.76	3.88	10.69
ENST00000612791.4	ENSG00000104973.15	881	728.84	0.00	0.00	0.00	0.00
ENST00000612854.4	ENSG00000104973.15	801	648.85	0.00	0.00	0.00	0.00
ENST00000614963.1	ENSG00000104973.15	82	0.00	0.00	0.00	0.00	0.00
ENST00000617849.4	ENSG00000104973.15	1548	1395.83	184.11	4.38	2.95	8.12
ENST00000618715.4	ENSG00000104973.15	1467	1314.83	0.00	0.00	0.00	0.00
ENST00000620467.4	ENSG00000104973.15	1293	1140.83	0.00	0.00	0.00	0.00
ENST00000622402.4	ENSG00000104973.15	642	489.89	67.58	4.58	3.08	8.49
ENST00000251372.7	ENSG00000104974.10	1910	1757.83	24.75	0.47	0.31	18.87
ENST00000453777.1	ENSG00000104974.10	2313	2160.83	1.35	0.02	0.01	0.84
ENST00000473156.5	ENSG00000104974.10	2580	2427.83	0.00	0.00	0.00	0.00
ENST00000477255.1	ENSG00000104974.10	2084	1931.83	0.00	0.00	0.00	0.00
ENST00000495417.5	ENSG00000104974.10	1912	1759.83	26.24	0.49	0.33	19.98
ENST00000618665.4	ENSG00000104974.10	1510	1357.83	61.11	1.49	1.01	60.31
ENST00000221573.10	ENSG00000104976.11	1542	1389.83	7.70	0.18	0.12	0.91
ENST00000593598.5	ENSG00000104976.11	190	44.79	0.00	0.00	0.00	0.00
ENST00000595035.5	ENSG00000104976.11	576	423.91	0.00	0.00	0.00	0.00
ENST00000595637.1	ENSG00000104976.11	975	822.83	215.07	8.67	5.84	43.01
ENST00000596520.1	ENSG00000104976.11	457	304.95	50.23	5.46	3.68	27.10
ENST00000597584.5	ENSG00000104976.11	1413	1260.83	222.00	5.84	3.94	28.97
ENST00000221576.4	ENSG00000104979.8	504	351.93	9.63	0.91	0.61	1.35
ENST00000588234.5	ENSG00000104979.8	873	720.84	868.36	39.97	26.93	59.36
ENST00000588841.1	ENSG00000104979.8	499	346.93	248.33	23.75	16.00	35.27
ENST00000588858.5	ENSG00000104979.8	666	513.88	0.00	0.00	0.00	0.00
ENST00000592760.1	ENSG00000104979.8	357	205.07	0.00	0.00	0.00	0.00
ENST00000593274.1	ENSG00000104979.8	491	338.94	27.68	2.71	1.83	4.02
ENST00000270538.7	ENSG00000104980.7	2075	1922.83	27.20	0.47	0.32	0.79
ENST00000595565.5	ENSG00000104980.7	868	715.84	0.00	0.00	0.00	0.00
ENST00000595831.5	ENSG00000104980.7	1797	1644.83	355.50	7.17	4.83	12.08
ENST00000595876.5	ENSG00000104980.7	1206	1053.83	228.44	7.19	4.85	12.11
ENST00000597926.1	ENSG00000104980.7	819	666.84	0.00	0.00	0.00	0.00
ENST00000598481.1	ENSG00000104980.7	587	434.90	0.00	0.00	0.00	0.00
ENST00000598675.1	ENSG00000104980.7	744	591.86	101.46	5.69	3.83	9.58
ENST00000598968.5	ENSG00000104980.7	797	644.85	91.15	4.69	3.16	7.90
ENST00000599650.1	ENSG00000104980.7	921	768.83	173.74	7.50	5.05	12.63
ENST00000599939.1	ENSG00000104980.7	2227	2074.83	125.63	2.01	1.35	3.38
ENST00000600000.1	ENSG00000104980.7	556	403.91	36.08	2.96	2.00	4.99
ENST00000600748.5	ENSG00000104980.7	768	615.85	402.81	21.70	14.62	36.55
ENST00000536603.5	ENSG00000104983.8	1282	1129.83	81.75	2.40	1.62	14.28
ENST00000594087.1	ENSG00000104983.8	1017	864.83	107.38	4.12	2.78	24.51
ENST00000594672.5	ENSG00000104983.8	433	280.97	0.00	0.00	0.00	0.00
ENST00000595358.5	ENSG00000104983.8	1817	1664.83	113.21	2.26	1.52	13.42
ENST00000596161.5	ENSG00000104983.8	574	421.91	56.21	4.42	2.98	26.30
ENST00000596687.5	ENSG00000104983.8	800	647.85	5.14	0.26	0.18	1.57
ENST00000599044.1	ENSG00000104983.8	849	696.84	70.30	3.35	2.26	19.91
ENST00000601763.1	ENSG00000104983.8	291	139.48	0.00	0.00	0.00	0.00
ENST00000263379.3	ENSG00000104998.3	2962	2809.83	762.00	9.00	6.06	100.00
ENST00000263382.7	ENSG00000105011.8	2059	1906.83	461.81	8.04	5.42	29.72
ENST00000474890.1	ENSG00000105011.8	765	612.86	104.92	5.68	3.83	21.01
ENST00000589468.1	ENSG00000105011.8	587	434.90	91.59	6.99	4.71	25.85
ENST00000590835.5	ENSG00000105011.8	746	593.86	0.00	0.00	0.00	0.00
ENST00000592798.5	ENSG00000105011.8	769	616.85	117.69	6.33	4.27	23.42
ENST00000291901.12	ENSG00000105048.16	967	814.83	0.00	0.00	0.00	0.00
ENST00000356783.9	ENSG00000105048.16	934	781.83	0.00	0.00	0.00	0.00
ENST00000536926.5	ENSG00000105048.16	901	748.84	0.00	0.00	0.00	0.00
ENST00000585321.6	ENSG00000105048.16	995	842.83	140.79	5.54	3.73	15.60
ENST00000586282.1	ENSG00000105048.16	327	175.18	2.00	0.38	0.26	1.07
ENST00000586649.2	ENSG00000105048.16	340	188.12	0.00	0.00	0.00	0.00
ENST00000587089.6	ENSG00000105048.16	880	727.84	47.96	2.19	1.47	6.15
ENST00000587465.6	ENSG00000105048.16	1065	912.83	26.29	0.96	0.64	2.69
ENST00000587758.5	ENSG00000105048.16	1016	863.83	0.00	0.00	0.00	0.00
ENST00000588147.5	ENSG00000105048.16	489	336.94	0.00	0.00	0.00	0.00
ENST00000588426.5	ENSG00000105048.16	683	530.87	0.00	0.00	0.00	0.00
ENST00000588981.5	ENSG00000105048.16	1163	1010.83	22.62	0.74	0.50	2.09
ENST00000589226.5	ENSG00000105048.16	604	451.90	6.48	0.48	0.32	1.34
ENST00000589745.5	ENSG00000105048.16	529	376.92	286.85	25.25	17.02	71.06
ENST00000592920.5	ENSG00000105048.16	583	430.90	0.00	0.00	0.00	0.00
ENST00000593046.5	ENSG00000105048.16	800	647.85	0.00	0.00	0.00	0.00
ENST00000593194.5	ENSG00000105048.16	721	568.87	0.00	0.00	0.00	0.00
ENST00000316763.7	ENSG00000105053.10	1938	1785.83	792.74	14.73	9.93	39.40
ENST00000377011.6	ENSG00000105053.10	1749	1596.83	53.86	1.12	0.75	2.99
ENST00000424804.6	ENSG00000105053.10	1061	908.83	131.91	4.82	3.25	12.88
ENST00000593912.5	ENSG00000105053.10	551	398.91	1.22	0.10	0.07	0.27
ENST00000593919.5	ENSG00000105053.10	1979	1826.83	89.60	1.63	1.10	4.35
ENST00000594090.5	ENSG00000105053.10	1448	1295.83	0.00	0.00	0.00	0.00
ENST00000594092.5	ENSG00000105053.10	1831	1678.83	61.77	1.22	0.82	3.27
ENST00000594104.1	ENSG00000105053.10	2197	2044.83	75.00	1.22	0.82	3.26
ENST00000594948.5	ENSG00000105053.10	1847	1694.83	117.29	2.30	1.55	6.14
ENST00000596121.5	ENSG00000105053.10	983	830.83	0.00	0.00	0.00	0.00
ENST00000596445.5	ENSG00000105053.10	840	687.84	0.00	0.00	0.00	0.00
ENST00000596814.5	ENSG00000105053.10	1736	1583.83	9.54	0.20	0.13	0.53
ENST00000597215.5	ENSG00000105053.10	836	683.84	0.00	0.00	0.00	0.00
ENST00000598553.1	ENSG00000105053.10	595	442.90	50.98	3.82	2.57	10.22
ENST00000599138.5	ENSG00000105053.10	503	350.93	0.00	0.00	0.00	0.00
ENST00000599342.5	ENSG00000105053.10	795	642.85	61.93	3.20	2.15	8.55
ENST00000599538.5	ENSG00000105053.10	2126	1973.83	0.00	0.00	0.00	0.00
ENST00000600031.1	ENSG00000105053.10	2110	1957.83	82.00	1.39	0.94	3.72
ENST00000600137.5	ENSG00000105053.10	822	669.84	0.00	0.00	0.00	0.00
ENST00000600259.5	ENSG00000105053.10	572	419.91	0.00	0.00	0.00	0.00
ENST00000600284.5	ENSG00000105053.10	768	615.85	0.00	0.00	0.00	0.00
ENST00000601324.1	ENSG00000105053.10	552	399.91	0.00	0.00	0.00	0.00
ENST00000601341.5	ENSG00000105053.10	1777	1624.83	0.00	0.00	0.00	0.00
ENST00000601849.1	ENSG00000105053.10	653	500.88	0.00	0.00	0.00	0.00
ENST00000601912.5	ENSG00000105053.10	1668	1515.83	0.00	0.00	0.00	0.00
ENST00000602029.1	ENSG00000105053.10	578	425.90	21.15	1.65	1.11	4.41
ENST00000263384.11	ENSG00000105058.11	1455	1302.83	98.70	2.51	1.69	8.80
ENST00000585831.5	ENSG00000105058.11	896	743.84	0.11	0.00	0.00	0.02
ENST00000587351.1	ENSG00000105058.11	401	249.00	1.84	0.25	0.17	0.86
ENST00000588367.5	ENSG00000105058.11	798	645.85	238.15	12.23	8.24	42.84
ENST00000589852.5	ENSG00000105058.11	1168	1015.83	415.21	13.56	9.14	47.49
ENST00000412770.6	ENSG00000105063.18	3961	3808.83	5342.21	46.53	31.36	49.54
ENST00000586690.1	ENSG00000105063.18	668	515.88	60.26	3.88	2.61	4.13
ENST00000587283.5	ENSG00000105063.18	2953	2800.83	724.38	8.58	5.78	9.13
ENST00000587457.1	ENSG00000105063.18	2389	2236.83	138.36	2.05	1.38	2.18
ENST00000589343.1	ENSG00000105063.18	904	751.83	22.81	1.01	0.68	1.07
ENST00000591323.5	ENSG00000105063.18	848	695.84	108.55	5.18	3.49	5.51
ENST00000591602.1	ENSG00000105063.18	520	367.93	296.19	26.71	18.00	28.43
ENST00000592242.1	ENSG00000105063.18	574	421.91	0.00	0.00	0.00	0.00
ENST00000221671.7	ENSG00000105072.8	3427	3274.83	146.82	1.49	1.00	11.31
ENST00000593380.1	ENSG00000105072.8	3248	3095.83	345.09	3.70	2.49	28.12
ENST00000594035.5	ENSG00000105072.8	2609	2456.83	0.00	0.00	0.00	0.00
ENST00000594813.1	ENSG00000105072.8	565	412.91	0.00	0.00	0.00	0.00
ENST00000596592.5	ENSG00000105072.8	1071	918.83	79.64	2.88	1.94	21.87
ENST00000599550.1	ENSG00000105072.8	569	416.91	0.00	0.00	0.00	0.00
ENST00000601109.1	ENSG00000105072.8	612	459.89	70.55	5.09	3.43	38.70
ENST00000601288.1	ENSG00000105072.8	439	286.96	0.00	0.00	0.00	0.00
ENST00000263390.7	ENSG00000105085.10	3174	3021.83	739.28	8.12	5.47	68.02
ENST00000597244.1	ENSG00000105085.10	3871	3718.83	305.79	2.73	1.84	22.86
ENST00000598492.5	ENSG00000105085.10	539	386.92	0.00	0.00	0.00	0.00
ENST00000598608.1	ENSG00000105085.10	742	589.86	0.00	0.00	0.00	0.00
ENST00000600060.1	ENSG00000105085.10	478	325.94	9.87	1.01	0.68	8.42
ENST00000601478.1	ENSG00000105085.10	558	405.91	1.01	0.08	0.06	0.69
ENST00000611692.4	ENSG00000105085.10	1444	1291.83	0.00	0.00	0.00	0.00
ENST00000264833.8	ENSG00000105088.8	2019	1866.83	85.24	1.51	1.02	7.74
ENST00000590410.1	ENSG00000105088.8	593	440.90	20.35	1.53	1.03	7.82
ENST00000590841.5	ENSG00000105088.8	1665	1512.83	579.82	12.72	8.57	64.94
ENST00000592448.1	ENSG00000105088.8	713	560.87	40.42	2.39	1.61	12.21
ENST00000593091.1	ENSG00000105088.8	1226	1073.83	46.16	1.43	0.96	7.28
ENST00000343625.11	ENSG00000105122.12	3293	3140.83	456.65	4.82	3.25	27.19
ENST00000595098.1	ENSG00000105122.12	343	191.11	0.00	0.00	0.00	0.00
ENST00000597025.1	ENSG00000105122.12	299	147.38	33.00	7.43	5.01	41.87
ENST00000599694.1	ENSG00000105122.12	1473	1320.83	84.27	2.12	1.43	11.93
ENST00000602101.6	ENSG00000105122.12	4278	4125.83	351.30	2.82	1.90	15.92
ENST00000608577.1	ENSG00000105122.12	562	409.91	0.00	0.00	0.00	0.00
ENST00000609274.5	ENSG00000105122.12	1717	1564.83	25.78	0.55	0.37	3.08
ENST00000269701.6	ENSG00000105127.8	3670	3517.83	1538.47	14.51	9.78	50.31
ENST00000537303.5	ENSG00000105127.8	1350	1197.83	126.03	3.49	2.35	12.10
ENST00000595416.1	ENSG00000105127.8	557	404.91	79.22	6.49	4.37	22.51
ENST00000598597.6	ENSG00000105127.8	3071	2918.83	52.21	0.59	0.40	2.06
ENST00000599883.1	ENSG00000105127.8	860	707.84	80.07	3.75	2.53	13.01
ENST00000221730.7	ENSG00000105131.7	1822	1669.83	32.37	0.64	0.43	16.96
ENST00000435261.5	ENSG00000105131.7	1771	1618.83	153.63	3.15	2.12	83.04
ENST00000594042.1	ENSG00000105131.7	550	397.91	0.00	0.00	0.00	0.00
ENST00000602233.5	ENSG00000105131.7	1805	1652.83	0.00	0.00	0.00	0.00
ENST00000263383.7	ENSG00000105135.15	2304	2151.83	801.81	12.36	8.33	19.82
ENST00000524779.5	ENSG00000105135.15	771	618.85	5.06	0.27	0.18	0.43
ENST00000525880.5	ENSG00000105135.15	687	534.87	108.98	6.76	4.56	10.84
ENST00000527093.5	ENSG00000105135.15	1090	937.83	51.66	1.83	1.23	2.93
ENST00000531635.1	ENSG00000105135.15	947	794.83	0.00	0.00	0.00	0.00
ENST00000533086.5	ENSG00000105135.15	4248	4095.83	278.84	2.26	1.52	3.62
ENST00000533148.5	ENSG00000105135.15	1309	1156.83	0.00	0.00	0.00	0.00
ENST00000533747.1	ENSG00000105135.15	788	635.85	0.00	0.00	0.00	0.00
ENST00000534378.5	ENSG00000105135.15	2067	1914.83	175.67	3.04	2.05	4.88
ENST00000534806.1	ENSG00000105135.15	1033	880.83	10.86	0.41	0.28	0.66
ENST00000596093.1	ENSG00000105135.15	576	423.91	0.00	0.00	0.00	0.00
ENST00000598709.1	ENSG00000105135.15	747	594.86	503.50	28.08	18.92	45.01
ENST00000599324.1	ENSG00000105135.15	568	415.91	29.84	2.38	1.60	3.81
ENST00000600984.5	ENSG00000105135.15	709	556.87	83.79	4.99	3.36	8.00
ENST00000221735.11	ENSG00000105136.19	2309	2156.83	0.00	0.00	0.00	0.00
ENST00000347466.10	ENSG00000105136.19	3654	3501.83	47.44	0.45	0.30	1.57
ENST00000354197.8	ENSG00000105136.19	1569	1416.83	0.00	0.00	0.00	0.00
ENST00000415379.6	ENSG00000105136.19	2186	2033.83	0.00	0.00	0.00	0.00
ENST00000424930.6	ENSG00000105136.19	2323	2170.83	0.00	0.00	0.00	0.00
ENST00000426954.6	ENSG00000105136.19	2319	2166.83	0.00	0.00	0.00	0.00
ENST00000442920.6	ENSG00000105136.19	1857	1704.83	260.95	5.08	3.42	17.76
ENST00000518999.5	ENSG00000105136.19	746	593.86	161.70	9.03	6.09	31.59
ENST00000519310.1	ENSG00000105136.19	567	414.91	0.00	0.00	0.00	0.00
ENST00000520540.5	ENSG00000105136.19	568	415.91	0.00	0.00	0.00	0.00
ENST00000521137.1	ENSG00000105136.19	690	537.87	7.63	0.47	0.32	1.65
ENST00000521754.5	ENSG00000105136.19	561	408.91	26.37	2.14	1.44	7.48
ENST00000522346.1	ENSG00000105136.19	5542	5389.83	298.08	1.83	1.24	6.42
ENST00000523138.5	ENSG00000105136.19	462	309.95	7.81	0.84	0.56	2.92
ENST00000523312.1	ENSG00000105136.19	572	419.91	16.13	1.27	0.86	4.46
ENST00000523439.1	ENSG00000105136.19	2403	2250.83	507.40	7.48	5.04	26.15
ENST00000523882.5	ENSG00000105136.19	577	424.91	0.00	0.00	0.00	0.00
ENST00000618093.1	ENSG00000105136.19	1281	1128.83	0.00	0.00	0.00	0.00
ENST00000342784.6	ENSG00000105137.12	3264	3111.83	944.31	10.07	6.78	53.34
ENST00000597977.5	ENSG00000105137.12	539	386.92	89.91	7.71	5.20	40.84
ENST00000600252.5	ENSG00000105137.12	3832	3679.83	74.34	0.67	0.45	3.55
ENST00000600440.5	ENSG00000105137.12	3058	2905.83	37.44	0.43	0.29	2.26
ENST00000602203.1	ENSG00000105137.12	571	418.91	0.00	0.00	0.00	0.00
ENST00000427043.3	ENSG00000105141.5	3241	3088.83	412.34	4.43	2.98	43.65
ENST00000598738.1	ENSG00000105141.5	771	618.85	106.66	5.72	3.85	56.35
ENST00000221742.7	ENSG00000105143.12	1719	1566.83	27.69	0.59	0.40	72.73
ENST00000430939.6	ENSG00000105143.12	1794	1641.83	0.00	0.00	0.00	0.00
ENST00000544886.6	ENSG00000105143.12	2420	2267.83	2.73	0.04	0.03	4.96
ENST00000594383.1	ENSG00000105143.12	493	340.94	0.00	0.00	0.00	0.00
ENST00000595863.1	ENSG00000105143.12	424	271.98	0.00	0.00	0.00	0.00
ENST00000596697.1	ENSG00000105143.12	3264	3111.83	4.05	0.04	0.03	5.36
ENST00000597262.1	ENSG00000105143.12	695	542.87	0.00	0.00	0.00	0.00
ENST00000598504.5	ENSG00000105143.12	2987	2834.83	0.00	0.00	0.00	0.00
ENST00000599636.1	ENSG00000105143.12	592	439.90	0.00	0.00	0.00	0.00
ENST00000600144.5	ENSG00000105143.12	1735	1582.83	6.52	0.14	0.09	16.95
ENST00000601761.1	ENSG00000105143.12	566	413.91	0.00	0.00	0.00	0.00
ENST00000302804.11	ENSG00000105146.12	1247	1094.83	52.02	1.58	1.06	89.67
ENST00000415300.6	ENSG00000105146.12	978	825.83	0.00	0.00	0.00	0.00
ENST00000448930.5	ENSG00000105146.12	1318	1165.83	0.00	0.00	0.00	0.00
ENST00000594599.1	ENSG00000105146.12	545	392.92	0.00	0.00	0.00	0.00
ENST00000596375.1	ENSG00000105146.12	877	724.84	0.00	0.00	0.00	0.00
ENST00000598785.5	ENSG00000105146.12	1125	972.83	0.00	0.00	0.00	0.00
ENST00000599062.5	ENSG00000105146.12	921	768.83	0.00	0.00	0.00	0.00
ENST00000601799.5	ENSG00000105146.12	1610	1457.83	7.98	0.18	0.12	10.33
ENST00000221770.7	ENSG00000105171.9	2321	2168.83	12.70	0.19	0.13	0.43
ENST00000585603.5	ENSG00000105171.9	3385	3232.83	0.00	0.00	0.00	0.00
ENST00000586136.5	ENSG00000105171.9	617	464.89	0.00	0.00	0.00	0.00
ENST00000586173.1	ENSG00000105171.9	629	476.89	14.29	0.99	0.67	2.20
ENST00000586420.5	ENSG00000105171.9	579	426.90	29.36	2.28	1.54	5.05
ENST00000586823.5	ENSG00000105171.9	575	422.91	7.08	0.56	0.37	1.23
ENST00000587232.1	ENSG00000105171.9	608	455.90	255.86	18.62	12.55	41.24
ENST00000588551.5	ENSG00000105171.9	789	636.85	23.29	1.21	0.82	2.69
ENST00000590688.1	ENSG00000105171.9	527	374.92	0.00	0.00	0.00	0.00
ENST00000591061.5	ENSG00000105171.9	502	349.93	47.43	4.50	3.03	9.96
ENST00000591824.5	ENSG00000105171.9	846	693.84	242.32	11.59	7.81	25.67
ENST00000592749.1	ENSG00000105171.9	590	437.90	68.68	5.20	3.51	11.53
ENST00000592759.5	ENSG00000105171.9	550	397.91	0.00	0.00	0.00	0.00
ENST00000262643.7	ENSG00000105173.13	2043	1890.83	0.00	0.00	0.00	0.00
ENST00000357943.9	ENSG00000105173.13	1641	1488.83	58.21	1.30	0.87	39.42
ENST00000444983.6	ENSG00000105173.13	1680	1527.83	60.04	1.30	0.88	39.63
ENST00000574121.1	ENSG00000105173.13	1295	1142.83	23.74	0.69	0.46	20.95
ENST00000575243.5	ENSG00000105173.13	820	667.84	0.00	0.00	0.00	0.00
ENST00000576532.1	ENSG00000105173.13	1085	932.83	0.00	0.00	0.00	0.00
ENST00000586912.1	ENSG00000105173.13	415	262.98	0.00	0.00	0.00	0.00
ENST00000360605.8	ENSG00000105176.17	1579	1426.83	732.12	17.02	11.47	33.37
ENST00000392271.5	ENSG00000105176.17	3444	3291.83	62.04	0.63	0.42	1.23
ENST00000570564.5	ENSG00000105176.17	514	361.93	1.09	0.10	0.07	0.20
ENST00000570704.5	ENSG00000105176.17	559	406.91	0.00	0.00	0.00	0.00
ENST00000573052.1	ENSG00000105176.17	291	139.48	0.00	0.00	0.00	0.00
ENST00000574110.5	ENSG00000105176.17	2495	2342.83	1354.16	19.18	12.92	37.59
ENST00000574176.1	ENSG00000105176.17	596	443.90	0.00	0.00	0.00	0.00
ENST00000574233.5	ENSG00000105176.17	486	333.94	0.00	0.00	0.00	0.00
ENST00000574666.5	ENSG00000105176.17	844	691.84	3.83	0.18	0.12	0.36
ENST00000574766.1	ENSG00000105176.17	398	246.00	0.00	0.00	0.00	0.00
ENST00000575242.1	ENSG00000105176.17	1032	879.83	118.82	4.48	3.02	8.78
ENST00000576442.1	ENSG00000105176.17	578	425.90	120.95	9.42	6.35	18.47
ENST00000585655.1	ENSG00000105176.17	385	233.01	0.00	0.00	0.00	0.00
ENST00000221784.8	ENSG00000105185.11	558	405.91	0.00	0.00	0.00	0.00
ENST00000379316.3	ENSG00000105185.11	154	18.63	0.00	0.00	0.00	0.00
ENST00000419343.7	ENSG00000105185.11	1799	1646.83	252.23	5.08	3.42	11.45
ENST00000586035.1	ENSG00000105185.11	601	448.90	41.18	3.04	2.05	6.86
ENST00000586316.5	ENSG00000105185.11	480	327.94	174.63	17.67	11.91	39.80
ENST00000588622.1	ENSG00000105185.11	458	305.95	58.34	6.33	4.26	14.25
ENST00000590247.6	ENSG00000105185.11	699	546.87	193.62	11.75	7.92	26.46
ENST00000592786.5	ENSG00000105185.11	468	315.95	4.99	0.52	0.35	1.18
ENST00000306065.8	ENSG00000105186.15	4450	4297.83	2117.08	16.34	11.01	73.58
ENST00000586463.5	ENSG00000105186.15	743	590.86	0.00	0.00	0.00	0.00
ENST00000586693.7	ENSG00000105186.15	557	404.91	0.00	0.00	0.00	0.00
ENST00000587352.5	ENSG00000105186.15	3301	3148.83	50.17	0.53	0.36	2.38
ENST00000587667.1	ENSG00000105186.15	439	286.96	14.98	1.73	1.17	7.80
ENST00000588700.5	ENSG00000105186.15	773	620.85	8.45	0.45	0.30	2.03
ENST00000590519.2	ENSG00000105186.15	1067	914.83	0.00	0.00	0.00	0.00
ENST00000591100.6	ENSG00000105186.15	628	475.89	11.55	0.81	0.54	3.62
ENST00000593232.5	ENSG00000105186.15	558	405.91	28.78	2.35	1.59	10.59
ENST00000251453.7	ENSG00000105193.8	560	407.91	2922.40	237.69	160.19	77.95
ENST00000339471.8	ENSG00000105193.8	643	490.89	270.77	18.30	12.33	6.00
ENST00000595386.1	ENSG00000105193.8	1035	882.83	14.40	0.54	0.36	0.18
ENST00000599539.5	ENSG00000105193.8	555	402.91	23.29	1.92	1.29	0.63
ENST00000599705.1	ENSG00000105193.8	407	254.99	0.00	0.00	0.00	0.00
ENST00000601390.1	ENSG00000105193.8	2389	2236.83	229.75	3.41	2.30	1.12
ENST00000601655.5	ENSG00000105193.8	492	339.94	45.08	4.40	2.96	1.44
ENST00000602153.5	ENSG00000105193.8	444	291.96	340.29	38.67	26.06	12.68
ENST00000314349.8	ENSG00000105197.10	1612	1459.83	0.00	0.00	0.00	0.00
ENST00000544017.5	ENSG00000105197.10	2572	2419.83	0.00	0.00	0.00	0.00
ENST00000594583.2	ENSG00000105197.10	680	527.88	0.00	0.00	0.00	0.00
ENST00000595286.1	ENSG00000105197.10	698	545.87	66.73	4.06	2.73	5.12
ENST00000595527.2	ENSG00000105197.10	2274	2121.83	7.15	0.11	0.08	0.14
ENST00000595961.5	ENSG00000105197.10	2576	2423.83	75.59	1.03	0.70	1.31
ENST00000596239.1	ENSG00000105197.10	683	530.87	109.49	6.84	4.61	8.64
ENST00000597552.1	ENSG00000105197.10	369	217.04	56.57	8.65	5.83	10.92
ENST00000597666.5	ENSG00000105197.10	604	451.90	3.11	0.23	0.15	0.29
ENST00000597782.5	ENSG00000105197.10	456	303.95	0.00	0.00	0.00	0.00
ENST00000598125.5	ENSG00000105197.10	577	424.91	188.63	14.73	9.93	18.60
ENST00000599733.5	ENSG00000105197.10	669	516.88	0.00	0.00	0.00	0.00
ENST00000599794.5	ENSG00000105197.10	786	633.85	112.64	5.90	3.97	7.44
ENST00000600878.1	ENSG00000105197.10	773	620.85	0.85	0.05	0.03	0.06
ENST00000601252.1	ENSG00000105197.10	1737	1584.83	0.00	0.00	0.00	0.00
ENST00000601358.5	ENSG00000105197.10	1481	1328.83	17.12	0.43	0.29	0.54
ENST00000601403.5	ENSG00000105197.10	769	616.85	0.00	0.00	0.00	0.00
ENST00000602028.5	ENSG00000105197.10	770	617.85	0.00	0.00	0.00	0.00
ENST00000602265.5	ENSG00000105197.10	786	633.85	0.00	0.00	0.00	0.00
ENST00000607714.5	ENSG00000105197.10	1338	1185.83	1329.12	37.19	25.06	46.95
ENST00000221797.4	ENSG00000105198.10	602	449.90	0.00	0.00	0.00	0.00
ENST00000600141.1	ENSG00000105198.10	282	130.61	0.00	0.00	0.00	0.00
ENST00000600546.1	ENSG00000105198.10	548	395.92	0.00	0.00	0.00	0.00
ENST00000621475.4	ENSG00000105198.10	494	341.94	0.00	0.00	0.00	0.00
ENST00000221801.7	ENSG00000105202.7	1160	1007.83	1169.25	38.49	25.94	24.14
ENST00000593503.5	ENSG00000105202.7	628	475.89	637.60	44.45	29.96	27.88
ENST00000594309.5	ENSG00000105202.7	603	450.90	10.89	0.80	0.54	0.50
ENST00000594443.5	ENSG00000105202.7	805	652.85	0.00	0.00	0.00	0.00
ENST00000595545.5	ENSG00000105202.7	896	743.84	764.98	34.12	22.99	21.40
ENST00000597224.5	ENSG00000105202.7	732	579.86	683.06	39.08	26.34	24.51
ENST00000597634.5	ENSG00000105202.7	726	573.86	0.00	0.00	0.00	0.00
ENST00000598417.5	ENSG00000105202.7	581	428.90	0.00	0.00	0.00	0.00
ENST00000599134.1	ENSG00000105202.7	500	347.93	0.00	0.00	0.00	0.00
ENST00000599159.1	ENSG00000105202.7	1400	1247.83	94.22	2.51	1.69	1.57
ENST00000601274.5	ENSG00000105202.7	877	724.84	0.00	0.00	0.00	0.00
ENST00000626009.1	ENSG00000105202.7	111	2.01	0.00	0.00	0.00	0.00
ENST00000323039.9	ENSG00000105204.13	2535	2382.83	334.71	4.66	3.14	12.65
ENST00000348817.7	ENSG00000105204.13	2448	2295.83	0.00	0.00	0.00	0.00
ENST00000430012.6	ENSG00000105204.13	2007	1854.83	531.14	9.50	6.40	25.79
ENST00000593685.5	ENSG00000105204.13	2724	2571.83	49.40	0.64	0.43	1.73
ENST00000597639.5	ENSG00000105204.13	1806	1653.83	221.58	4.45	3.00	12.06
ENST00000600611.5	ENSG00000105204.13	657	504.88	0.00	0.00	0.00	0.00
ENST00000601696.1	ENSG00000105204.13	446	293.96	98.03	11.06	7.46	30.03
ENST00000601972.1	ENSG00000105204.13	772	619.85	122.13	6.54	4.41	17.74
ENST00000221804.4	ENSG00000105205.6	635	482.89	0.00	0.00	0.00	0.00
ENST00000221818.5	ENSG00000105219.8	1783	1630.83	5.00	0.10	0.07	100.00
ENST00000430325.6	ENSG00000105219.8	1817	1664.83	0.00	0.00	0.00	0.00
ENST00000513948.1	ENSG00000105219.8	787	634.85	0.00	0.00	0.00	0.00
ENST00000593335.1	ENSG00000105219.8	588	435.90	0.00	0.00	0.00	0.00
ENST00000599263.5	ENSG00000105219.8	582	429.90	0.00	0.00	0.00	0.00
ENST00000356487.9	ENSG00000105220.14	2210	2057.83	1221.85	19.70	13.28	9.28
ENST00000415930.7	ENSG00000105220.14	4000	3847.83	116.88	1.01	0.68	0.47
ENST00000586077.1	ENSG00000105220.14	3053	2900.83	266.93	3.05	2.06	1.44
ENST00000586392.1	ENSG00000105220.14	1706	1553.83	630.96	13.47	9.08	6.35
ENST00000586425.1	ENSG00000105220.14	1799	1646.83	0.00	0.00	0.00	0.00
ENST00000587384.5	ENSG00000105220.14	810	657.85	88.44	4.46	3.01	2.10
ENST00000587521.6	ENSG00000105220.14	557	404.91	0.00	0.00	0.00	0.00
ENST00000588991.6	ENSG00000105220.14	2021	1868.83	4100.75	72.80	49.06	34.31
ENST00000589399.5	ENSG00000105220.14	565	412.91	0.00	0.00	0.00	0.00
ENST00000589504.1	ENSG00000105220.14	536	383.92	160.38	13.86	9.34	6.53
ENST00000589640.5	ENSG00000105220.14	571	418.91	6.00	0.47	0.32	0.22
ENST00000589985.5	ENSG00000105220.14	1516	1363.83	177.72	4.32	2.91	2.04
ENST00000590362.1	ENSG00000105220.14	378	226.03	88.00	12.92	8.71	6.09
ENST00000590375.5	ENSG00000105220.14	529	376.92	301.47	26.54	17.88	12.51
ENST00000591204.5	ENSG00000105220.14	559	406.91	485.62	39.60	26.68	18.66
ENST00000592144.5	ENSG00000105220.14	678	525.88	0.00	0.00	0.00	0.00
ENST00000592277.5	ENSG00000105220.14	615	462.89	0.00	0.00	0.00	0.00
ENST00000311278.10	ENSG00000105221.16	1393	1240.83	0.00	0.00	0.00	0.00
ENST00000358335.9	ENSG00000105221.16	546	393.92	33.88	2.85	1.92	1.39
ENST00000391844.8	ENSG00000105221.16	1795	1642.83	533.94	10.78	7.27	5.25
ENST00000391845.6	ENSG00000105221.16	636	483.89	158.22	10.85	7.31	5.28
ENST00000392037.5	ENSG00000105221.16	681	528.87	46.67	2.93	1.97	1.42
ENST00000392038.6	ENSG00000105221.16	5300	5147.83	1489.94	9.60	6.47	4.67
ENST00000416362.5	ENSG00000105221.16	974	821.83	0.00	0.00	0.00	0.00
ENST00000416994.6	ENSG00000105221.16	904	751.83	3.23	0.14	0.10	0.07
ENST00000423127.5	ENSG00000105221.16	798	645.85	0.00	0.00	0.00	0.00
ENST00000424901.5	ENSG00000105221.16	5170	5017.83	0.00	0.00	0.00	0.00
ENST00000427375.1	ENSG00000105221.16	554	401.91	0.00	0.00	0.00	0.00
ENST00000441941.6	ENSG00000105221.16	974	821.83	3.08	0.12	0.08	0.06
ENST00000452077.5	ENSG00000105221.16	577	424.91	0.00	0.00	0.00	0.00
ENST00000456441.5	ENSG00000105221.16	582	429.90	0.00	0.00	0.00	0.00
ENST00000476247.6	ENSG00000105221.16	488	335.94	0.00	0.00	0.00	0.00
ENST00000476266.5	ENSG00000105221.16	3309	3156.83	1345.48	14.14	9.53	6.88
ENST00000480878.6	ENSG00000105221.16	506	353.93	0.00	0.00	0.00	0.00
ENST00000483166.5	ENSG00000105221.16	4454	4301.83	389.67	3.01	2.03	1.46
ENST00000486368.6	ENSG00000105221.16	606	453.90	997.12	72.88	49.12	35.47
ENST00000486647.5	ENSG00000105221.16	457	304.95	0.00	0.00	0.00	0.00
ENST00000487537.2	ENSG00000105221.16	954	801.83	124.37	5.15	3.47	2.50
ENST00000489375.5	ENSG00000105221.16	734	581.86	33.46	1.91	1.29	0.93
ENST00000491778.6	ENSG00000105221.16	573	420.91	2.41	0.19	0.13	0.09
ENST00000492463.6	ENSG00000105221.16	737	584.86	53.17	3.02	2.03	1.47
ENST00000496089.6	ENSG00000105221.16	982	829.83	324.16	12.96	8.73	6.31
ENST00000497948.5	ENSG00000105221.16	456	303.95	0.00	0.00	0.00	0.00
ENST00000498350.1	ENSG00000105221.16	562	409.91	0.00	0.00	0.00	0.00
ENST00000537834.5	ENSG00000105221.16	1402	1249.83	207.30	5.50	3.71	2.68
ENST00000578123.5	ENSG00000105221.16	564	411.91	4.89	0.39	0.27	0.19
ENST00000578282.5	ENSG00000105221.16	305	153.33	0.00	0.00	0.00	0.00
ENST00000578310.1	ENSG00000105221.16	158	21.10	0.00	0.00	0.00	0.00
ENST00000578615.5	ENSG00000105221.16	877	724.84	0.00	0.00	0.00	0.00
ENST00000578975.1	ENSG00000105221.16	3337	3184.83	134.07	1.40	0.94	0.68
ENST00000579047.5	ENSG00000105221.16	2029	1876.83	298.29	5.27	3.55	2.57
ENST00000579345.5	ENSG00000105221.16	561	408.91	60.73	4.93	3.32	2.40
ENST00000580747.5	ENSG00000105221.16	525	372.92	0.00	0.00	0.00	0.00
ENST00000580878.1	ENSG00000105221.16	709	556.87	40.78	2.43	1.64	1.18
ENST00000581582.1	ENSG00000105221.16	655	502.88	4.00	0.26	0.18	0.13
ENST00000583859.5	ENSG00000105221.16	567	414.91	0.00	0.00	0.00	0.00
ENST00000584288.5	ENSG00000105221.16	1706	1553.83	0.00	0.00	0.00	0.00
ENST00000596634.5	ENSG00000105221.16	583	430.90	323.89	24.94	16.81	12.13
ENST00000601166.5	ENSG00000105221.16	554	401.91	119.26	9.84	6.63	4.79
ENST00000356508.9	ENSG00000105223.19	1906	1753.83	5238.49	99.10	66.78	42.65
ENST00000359274.5	ENSG00000105223.19	745	592.86	5.00	0.28	0.19	0.12
ENST00000392032.6	ENSG00000105223.19	873	720.84	0.00	0.00	0.00	0.00
ENST00000409281.5	ENSG00000105223.19	2115	1962.83	2511.08	42.44	28.60	18.27
ENST00000409419.5	ENSG00000105223.19	1966	1813.83	737.14	13.48	9.09	5.80
ENST00000409587.5	ENSG00000105223.19	2180	2027.83	29.86	0.49	0.33	0.21
ENST00000409735.8	ENSG00000105223.19	2140	1987.83	0.00	0.00	0.00	0.00
ENST00000464586.1	ENSG00000105223.19	253	102.31	12.60	4.09	2.75	1.76
ENST00000475983.1	ENSG00000105223.19	731	578.86	591.40	33.90	22.84	14.59
ENST00000480030.1	ENSG00000105223.19	903	750.83	20.62	0.91	0.61	0.39
ENST00000485448.1	ENSG00000105223.19	1308	1155.83	129.44	3.72	2.50	1.60
ENST00000486134.1	ENSG00000105223.19	327	175.18	5.17	0.98	0.66	0.42
ENST00000488311.1	ENSG00000105223.19	750	597.86	185.94	10.32	6.95	4.44
ENST00000492243.1	ENSG00000105223.19	710	557.87	281.52	16.74	11.28	7.21
ENST00000493006.1	ENSG00000105223.19	694	541.87	20.89	1.28	0.86	0.55
ENST00000594085.5	ENSG00000105223.19	503	350.93	0.00	0.00	0.00	0.00
ENST00000594908.5	ENSG00000105223.19	804	651.85	9.59	0.49	0.33	0.21
ENST00000596682.5	ENSG00000105223.19	443	290.96	0.00	0.00	0.00	0.00
ENST00000598962.5	ENSG00000105223.19	580	427.90	13.05	1.01	0.68	0.44
ENST00000599353.1	ENSG00000105223.19	332	180.15	0.00	0.00	0.00	0.00
ENST00000599685.5	ENSG00000105223.19	544	391.92	9.87	0.84	0.56	0.36
ENST00000600479.5	ENSG00000105223.19	477	324.94	0.00	0.00	0.00	0.00
ENST00000600948.5	ENSG00000105223.19	536	383.92	0.00	0.00	0.00	0.00
ENST00000602131.5	ENSG00000105223.19	503	350.93	24.33	2.30	1.55	0.99
ENST00000291825.11	ENSG00000105227.14	5502	5349.83	156.30	0.97	0.65	20.47
ENST00000324001.7	ENSG00000105227.14	4855	4702.83	533.70	3.77	2.54	79.53
ENST00000599513.1	ENSG00000105227.14	475	322.95	0.00	0.00	0.00	0.00
ENST00000262971.2	ENSG00000105229.6	3159	3006.83	448.96	4.95	3.34	7.26
ENST00000593518.1	ENSG00000105229.6	555	402.91	323.72	26.66	17.96	39.06
ENST00000596144.1	ENSG00000105229.6	587	434.90	1.05	0.08	0.05	0.12
ENST00000599999.5	ENSG00000105229.6	581	428.90	0.00	0.00	0.00	0.00
ENST00000600566.5	ENSG00000105229.6	624	471.89	509.35	35.81	24.13	52.47
ENST00000601439.1	ENSG00000105229.6	235	85.11	1.92	0.75	0.50	1.10
ENST00000252891.8	ENSG00000105245.9	3561	3408.83	368.16	3.58	2.41	11.07
ENST00000540131.5	ENSG00000105245.9	1931	1778.83	0.00	0.00	0.00	0.00
ENST00000593367.1	ENSG00000105245.9	587	434.90	160.00	12.21	8.23	37.71
ENST00000595741.5	ENSG00000105245.9	559	406.91	0.00	0.00	0.00	0.00
ENST00000598759.1	ENSG00000105245.9	2062	1909.83	197.00	3.42	2.31	10.57
ENST00000598773.5	ENSG00000105245.9	834	681.84	0.00	0.00	0.00	0.00
ENST00000598779.5	ENSG00000105245.9	2249	2096.83	395.43	6.26	4.22	19.33
ENST00000599594.1	ENSG00000105245.9	393	241.00	0.00	0.00	0.00	0.00
ENST00000599786.1	ENSG00000105245.9	749	596.86	0.00	0.00	0.00	0.00
ENST00000600636.5	ENSG00000105245.9	555	402.91	0.00	0.00	0.00	0.00
ENST00000600967.5	ENSG00000105245.9	640	487.89	101.41	6.90	4.65	21.31
ENST00000221847.5	ENSG00000105246.5	1186	1033.83	15.79	0.51	0.34	50.85
ENST00000599339.1	ENSG00000105246.5	369	217.04	3.21	0.49	0.33	49.15
ENST00000262962.11	ENSG00000105248.15	1434	1281.83	399.62	10.34	6.97	61.51
ENST00000596496.1	ENSG00000105248.15	800	647.85	126.38	6.47	4.36	38.49
ENST00000543264.6	ENSG00000105251.10	2577	2424.83	0.00	0.00	0.00	0.00
ENST00000593383.1	ENSG00000105251.10	558	405.91	0.00	0.00	0.00	0.00
ENST00000597466.1	ENSG00000105251.10	289	137.50	0.00	0.00	0.00	0.00
ENST00000599689.1	ENSG00000105251.10	1729	1576.83	0.00	0.00	0.00	0.00
ENST00000600475.1	ENSG00000105251.10	379	227.02	0.00	0.00	0.00	0.00
ENST00000221855.7	ENSG00000105254.11	1473	1320.83	0.00	0.00	0.00	0.00
ENST00000392178.8	ENSG00000105254.11	791	638.85	86.38	4.49	3.02	4.69
ENST00000468156.1	ENSG00000105254.11	630	477.89	11.81	0.82	0.55	0.86
ENST00000481742.1	ENSG00000105254.11	904	751.83	92.48	4.08	2.75	4.26
ENST00000585746.1	ENSG00000105254.11	875	722.84	463.63	21.28	14.34	22.23
ENST00000585910.5	ENSG00000105254.11	656	503.88	55.74	3.67	2.47	3.83
ENST00000586868.1	ENSG00000105254.11	466	313.95	338.77	35.80	24.13	37.40
ENST00000588385.5	ENSG00000105254.11	776	623.85	145.40	7.73	5.21	8.08
ENST00000589308.1	ENSG00000105254.11	659	506.88	0.00	0.00	0.00	0.00
ENST00000589624.5	ENSG00000105254.11	597	444.90	0.00	0.00	0.00	0.00
ENST00000589996.5	ENSG00000105254.11	724	571.86	81.70	4.74	3.19	4.95
ENST00000591296.1	ENSG00000105254.11	399	247.00	0.00	0.00	0.00	0.00
ENST00000593075.1	ENSG00000105254.11	605	452.90	0.00	0.00	0.00	0.00
ENST00000629269.2	ENSG00000105254.11	413	260.98	103.08	13.10	8.83	13.69
ENST00000221856.10	ENSG00000105255.10	1831	1678.83	0.00	0.00	0.00	0.00
ENST00000594438.1	ENSG00000105255.10	401	249.00	0.00	0.00	0.00	0.00
ENST00000597480.1	ENSG00000105255.10	653	500.88	0.00	0.00	0.00	0.00
ENST00000597590.5	ENSG00000105255.10	1634	1481.83	0.00	0.00	0.00	0.00
ENST00000598010.5	ENSG00000105255.10	700	547.87	0.00	0.00	0.00	0.00
ENST00000598179.1	ENSG00000105255.10	1570	1417.83	19.00	0.44	0.30	100.00
ENST00000599375.5	ENSG00000105255.10	1073	920.83	0.00	0.00	0.00	0.00
ENST00000601006.1	ENSG00000105255.10	254	103.28	0.00	0.00	0.00	0.00
ENST00000601678.5	ENSG00000105255.10	1508	1355.83	0.00	0.00	0.00	0.00
ENST00000601815.5	ENSG00000105255.10	696	543.87	0.00	0.00	0.00	0.00
ENST00000221859.8	ENSG00000105258.8	913	760.83	0.00	0.00	0.00	0.00
ENST00000585842.5	ENSG00000105258.8	368	216.04	0.00	0.00	0.00	0.00
ENST00000586439.1	ENSG00000105258.8	744	591.86	0.00	0.00	0.00	0.00
ENST00000586789.5	ENSG00000105258.8	993	840.83	32.53	1.28	0.87	3.32
ENST00000589069.1	ENSG00000105258.8	582	429.90	32.10	2.48	1.67	6.40
ENST00000589591.5	ENSG00000105258.8	542	389.92	209.00	17.78	11.98	45.94
ENST00000592962.5	ENSG00000105258.8	493	340.94	176.37	17.16	11.57	44.34
ENST00000585332.3	ENSG00000105261.7	695	542.87	32.00	1.96	1.32	100.00
ENST00000633214.1	ENSG00000105261.7	675	522.88	0.00	0.00	0.00	0.00
ENST00000360535.8	ENSG00000105270.14	3370	3217.83	1379.45	14.22	9.58	77.57
ENST00000585466.1	ENSG00000105270.14	368	216.04	23.76	3.65	2.46	19.90
ENST00000586457.1	ENSG00000105270.14	433	280.97	0.00	0.00	0.00	0.00
ENST00000590559.2	ENSG00000105270.14	549	396.91	0.00	0.00	0.00	0.00
ENST00000592017.5	ENSG00000105270.14	704	551.87	1.68	0.10	0.07	0.55
ENST00000593074.5	ENSG00000105270.14	2080	1927.83	21.12	0.36	0.24	1.98
ENST00000262961.8	ENSG00000105278.10	4756	4603.83	0.00	0.00	0.00	0.00
ENST00000438164.2	ENSG00000105278.10	1377	1224.83	0.00	0.00	0.00	0.00
ENST00000439086.2	ENSG00000105278.10	870	717.84	0.00	0.00	0.00	0.00
ENST00000586578.1	ENSG00000105278.10	1019	866.83	0.00	0.00	0.00	0.00
ENST00000587212.5	ENSG00000105278.10	493	340.94	0.00	0.00	0.00	0.00
ENST00000591712.1	ENSG00000105278.10	364	212.05	0.00	0.00	0.00	0.00
ENST00000591965.5	ENSG00000105278.10	598	445.90	0.00	0.00	0.00	0.00
ENST00000592398.1	ENSG00000105278.10	532	379.92	0.00	0.00	0.00	0.00
ENST00000592807.5	ENSG00000105278.10	514	361.93	0.00	0.00	0.00	0.00
ENST00000412532.6	ENSG00000105281.12	1750	1597.83	4477.04	92.96	62.65	54.41
ENST00000434726.6	ENSG00000105281.12	1872	1719.83	2162.06	41.71	28.11	24.41
ENST00000542575.6	ENSG00000105281.12	2882	2729.83	2257.81	27.44	18.49	16.06
ENST00000593713.1	ENSG00000105281.12	774	621.85	35.44	1.89	1.27	1.11
ENST00000594991.5	ENSG00000105281.12	2031	1878.83	387.64	6.85	4.61	4.01
ENST00000598022.1	ENSG00000105281.12	276	124.71	0.00	0.00	0.00	0.00
ENST00000291281.8	ENSG00000105287.12	3070	2917.83	1981.06	22.53	15.18	28.87
ENST00000433867.5	ENSG00000105287.12	3321	3168.83	0.00	0.00	0.00	0.00
ENST00000593363.1	ENSG00000105287.12	669	516.88	0.00	0.00	0.00	0.00
ENST00000593492.1	ENSG00000105287.12	990	837.83	0.00	0.00	0.00	0.00
ENST00000595132.5	ENSG00000105287.12	624	471.89	198.00	13.92	9.38	17.84
ENST00000595515.5	ENSG00000105287.12	3012	2859.83	602.85	6.99	4.71	8.96
ENST00000597088.1	ENSG00000105287.12	855	702.84	16.62	0.78	0.53	1.01
ENST00000597390.5	ENSG00000105287.12	1367	1214.83	16.86	0.46	0.31	0.59
ENST00000597589.5	ENSG00000105287.12	1682	1529.83	0.00	0.00	0.00	0.00
ENST00000597641.1	ENSG00000105287.12	456	303.95	14.16	1.55	1.04	1.98
ENST00000598633.1	ENSG00000105287.12	541	388.92	0.00	0.00	0.00	0.00
ENST00000599019.5	ENSG00000105287.12	1703	1550.83	109.38	2.34	1.58	3.00
ENST00000599464.1	ENSG00000105287.12	452	299.96	26.26	2.90	1.96	3.72
ENST00000600194.5	ENSG00000105287.12	2923	2770.83	571.74	6.85	4.61	8.77
ENST00000601605.5	ENSG00000105287.12	536	383.92	0.00	0.00	0.00	0.00
ENST00000601806.5	ENSG00000105287.12	2906	2753.83	0.00	0.00	0.00	0.00
ENST00000602155.5	ENSG00000105287.12	1043	890.83	529.07	19.70	13.28	25.25
ENST00000539908.6	ENSG00000105289.14	2897	2744.83	0.00	0.00	0.00	0.00
ENST00000541714.6	ENSG00000105289.14	3350	3197.83	0.00	0.00	0.00	0.00
ENST00000586032.5	ENSG00000105289.14	680	527.88	14.74	0.93	0.62	65.02
ENST00000587641.1	ENSG00000105289.14	337	185.13	0.00	0.00	0.00	0.00
ENST00000587686.1	ENSG00000105289.14	2946	2793.83	33.00	0.39	0.26	27.51
ENST00000587912.1	ENSG00000105289.14	721	568.87	0.00	0.00	0.00	0.00
ENST00000589378.5	ENSG00000105289.14	3068	2915.83	0.00	0.00	0.00	0.00
ENST00000590545.5	ENSG00000105289.14	580	427.90	0.00	0.00	0.00	0.00
ENST00000591493.1	ENSG00000105289.14	856	703.84	2.26	0.11	0.07	7.47
ENST00000221891.8	ENSG00000105290.11	2495	2342.83	0.00	0.00	0.00	0.00
ENST00000537454.6	ENSG00000105290.11	2266	2113.83	0.00	0.00	0.00	0.00
ENST00000586861.5	ENSG00000105290.11	2052	1899.83	21.00	0.37	0.25	100.00
ENST00000587274.1	ENSG00000105290.11	1179	1026.83	0.00	0.00	0.00	0.00
ENST00000588808.5	ENSG00000105290.11	664	511.88	0.00	0.00	0.00	0.00
ENST00000589298.2	ENSG00000105290.11	547	394.92	0.00	0.00	0.00	0.00
ENST00000589743.5	ENSG00000105290.11	586	433.90	0.00	0.00	0.00	0.00
ENST00000590561.5	ENSG00000105290.11	2295	2142.83	0.00	0.00	0.00	0.00
ENST00000590926.1	ENSG00000105290.11	310	158.28	0.00	0.00	0.00	0.00
ENST00000591165.1	ENSG00000105290.11	463	310.95	0.00	0.00	0.00	0.00
ENST00000592316.1	ENSG00000105290.11	1324	1171.83	0.00	0.00	0.00	0.00
ENST00000221899.7	ENSG00000105298.13	2797	2644.83	74.74	0.94	0.63	2.29
ENST00000248420.9	ENSG00000105298.13	2671	2518.83	0.01	0.00	0.00	0.00
ENST00000429344.6	ENSG00000105298.13	3612	3459.83	1702.96	16.33	11.01	39.94
ENST00000585942.5	ENSG00000105298.13	2810	2657.83	0.00	0.00	0.00	0.00
ENST00000587175.1	ENSG00000105298.13	2216	2063.83	82.00	1.32	0.89	3.22
ENST00000588749.1	ENSG00000105298.13	391	239.01	0.00	0.00	0.00	0.00
ENST00000589321.5	ENSG00000105298.13	1708	1555.83	90.47	1.93	1.30	4.72
ENST00000591726.1	ENSG00000105298.13	699	546.87	309.72	18.79	12.66	45.96
ENST00000591978.1	ENSG00000105298.13	2283	2130.83	55.74	0.87	0.58	2.12
ENST00000592721.5	ENSG00000105298.13	1220	1067.83	23.00	0.71	0.48	1.75
ENST00000221922.10	ENSG00000105321.12	2093	1940.83	374.72	6.41	4.32	57.31
ENST00000595659.5	ENSG00000105321.12	356	204.07	3.40	0.55	0.37	4.95
ENST00000596938.1	ENSG00000105321.12	457	304.95	24.74	2.69	1.81	24.08
ENST00000599398.5	ENSG00000105321.12	834	681.84	11.93	0.58	0.39	5.19
ENST00000600117.1	ENSG00000105321.12	580	427.90	12.20	0.95	0.64	8.46
ENST00000601154.1	ENSG00000105321.12	454	301.96	0.00	0.00	0.00	0.00
ENST00000263367.7	ENSG00000105323.16	2952	2799.83	87.53	1.04	0.70	0.86
ENST00000352456.7	ENSG00000105323.16	3426	3273.83	5271.10	53.42	36.00	44.17
ENST00000378215.8	ENSG00000105323.16	2864	2711.83	0.00	0.00	0.00	0.00
ENST00000392006.7	ENSG00000105323.16	3555	3402.83	788.53	7.69	5.18	6.36
ENST00000593587.5	ENSG00000105323.16	2725	2572.83	0.00	0.00	0.00	0.00
ENST00000594207.1	ENSG00000105323.16	816	663.85	0.00	0.00	0.00	0.00
ENST00000595018.5	ENSG00000105323.16	2794	2641.83	2325.66	29.21	19.68	24.15
ENST00000595196.5	ENSG00000105323.16	3043	2890.83	268.80	3.09	2.08	2.55
ENST00000595336.1	ENSG00000105323.16	393	241.00	108.24	14.90	10.04	12.32
ENST00000595806.1	ENSG00000105323.16	1659	1506.83	225.40	4.96	3.34	4.10
ENST00000597725.5	ENSG00000105323.16	573	420.91	0.00	0.00	0.00	0.00
ENST00000599521.1	ENSG00000105323.16	336	184.13	27.00	4.86	3.28	4.02
ENST00000599614.5	ENSG00000105323.16	2447	2294.83	32.77	0.47	0.32	0.39
ENST00000599719.5	ENSG00000105323.16	1473	1320.83	0.00	0.00	0.00	0.00
ENST00000600332.1	ENSG00000105323.16	644	491.88	9.00	0.61	0.41	0.50
ENST00000600493.1	ENSG00000105323.16	531	378.92	1.00	0.09	0.06	0.07
ENST00000600596.1	ENSG00000105323.16	581	428.90	0.00	0.00	0.00	0.00
ENST00000601309.5	ENSG00000105323.16	672	519.88	0.00	0.00	0.00	0.00
ENST00000601336.5	ENSG00000105323.16	754	601.86	10.95	0.60	0.41	0.50
ENST00000602130.5	ENSG00000105323.16	2932	2779.83	0.00	0.00	0.00	0.00
ENST00000617305.4	ENSG00000105323.16	1018	865.83	0.00	0.00	0.00	0.00
ENST00000617774.1	ENSG00000105323.16	451	298.96	0.00	0.00	0.00	0.00
ENST00000313639.8	ENSG00000105325.13	1215	1062.83	117.32	3.66	2.47	6.86
ENST00000395095.7	ENSG00000105325.13	1491	1338.83	432.70	10.72	7.23	20.09
ENST00000441788.6	ENSG00000105325.13	5212	5059.83	85.23	0.56	0.38	1.05
ENST00000586212.1	ENSG00000105325.13	623	470.89	30.17	2.13	1.43	3.98
ENST00000588084.1	ENSG00000105325.13	671	518.88	148.10	9.47	6.38	17.74
ENST00000588327.1	ENSG00000105325.13	675	522.88	182.07	11.55	7.79	21.64
ENST00000591290.5	ENSG00000105325.13	1331	1178.83	0.00	0.00	0.00	0.00
ENST00000592214.1	ENSG00000105325.13	598	445.90	205.41	15.28	10.30	28.63
ENST00000300880.11	ENSG00000105327.16	1347	1194.83	0.00	0.00	0.00	0.00
ENST00000341983.8	ENSG00000105327.16	1538	1385.83	0.00	0.00	0.00	0.00
ENST00000439096.2	ENSG00000105327.16	1838	1685.83	3.40	0.07	0.05	0.17
ENST00000449228.5	ENSG00000105327.16	1827	1674.83	0.00	0.00	0.00	0.00
ENST00000598636.1	ENSG00000105327.16	900	747.84	733.77	32.55	21.94	84.91
ENST00000601438.2	ENSG00000105327.16	1747	1594.83	274.84	5.72	3.85	14.91
ENST00000636300.1	ENSG00000105327.16	76	0.00	0.00	0.00	0.00	0.00
ENST00000221930.5	ENSG00000105329.9	2769	2616.83	1911.40	24.23	16.33	41.95
ENST00000597453.1	ENSG00000105329.9	392	240.01	144.03	19.91	13.42	34.47
ENST00000598758.5	ENSG00000105329.9	559	406.91	36.07	2.94	1.98	5.09
ENST00000600196.1	ENSG00000105329.9	399	247.00	79.52	10.68	7.20	18.49
ENST00000262585.6	ENSG00000105339.10	5438	5285.83	0.00	0.00	0.00	0.00
ENST00000424248.2	ENSG00000105339.10	4740	4587.83	549.95	3.98	2.68	8.70
ENST00000517813.1	ENSG00000105339.10	4487	4334.83	98.68	0.76	0.51	1.65
ENST00000517985.5	ENSG00000105339.10	504	351.93	23.01	2.17	1.46	4.75
ENST00000518198.1	ENSG00000105339.10	1848	1695.83	67.03	1.31	0.88	2.87
ENST00000518249.5	ENSG00000105339.10	831	678.84	18.26	0.89	0.60	1.95
ENST00000518347.5	ENSG00000105339.10	850	697.84	10.59	0.50	0.34	1.10
ENST00000518668.5	ENSG00000105339.10	5185	5032.83	0.00	0.00	0.00	0.00
ENST00000518806.1	ENSG00000105339.10	1303	1150.83	52.45	1.51	1.02	3.31
ENST00000519291.5	ENSG00000105339.10	560	407.91	0.00	0.00	0.00	0.00
ENST00000519811.5	ENSG00000105339.10	5482	5329.83	443.33	2.76	1.86	6.04
ENST00000520482.1	ENSG00000105339.10	2883	2730.83	235.80	2.86	1.93	6.27
ENST00000520571.1	ENSG00000105339.10	590	437.90	96.06	7.28	4.90	15.93
ENST00000520725.5	ENSG00000105339.10	664	511.88	50.72	3.29	2.22	7.19
ENST00000520986.5	ENSG00000105339.10	899	746.84	167.79	7.45	5.02	16.31
ENST00000521477.5	ENSG00000105339.10	381	229.02	25.17	3.65	2.46	7.98
ENST00000521835.1	ENSG00000105339.10	3157	3004.83	77.64	0.86	0.58	1.88
ENST00000523015.1	ENSG00000105339.10	402	249.99	41.84	5.55	3.74	12.15
ENST00000523058.5	ENSG00000105339.10	906	753.83	0.00	0.00	0.00	0.00
ENST00000523066.1	ENSG00000105339.10	559	406.91	0.00	0.00	0.00	0.00
ENST00000523308.5	ENSG00000105339.10	2959	2806.83	9.23	0.11	0.07	0.24
ENST00000523530.1	ENSG00000105339.10	1552	1399.83	32.46	0.77	0.52	1.68
ENST00000221943.13	ENSG00000105341.18	1692	1539.83	124.62	2.69	1.81	8.15
ENST00000301183.15	ENSG00000105341.18	1134	981.83	0.00	0.00	0.00	0.00
ENST00000417807.7	ENSG00000105341.18	1065	912.83	338.53	12.30	8.29	37.35
ENST00000438807.7	ENSG00000105341.18	1454	1301.83	0.00	0.00	0.00	0.00
ENST00000586786.1	ENSG00000105341.18	562	409.91	0.00	0.00	0.00	0.00
ENST00000589102.1	ENSG00000105341.18	541	388.92	0.00	0.00	0.00	0.00
ENST00000589503.1	ENSG00000105341.18	2317	2164.83	54.09	0.83	0.56	2.52
ENST00000589970.5	ENSG00000105341.18	979	826.83	0.00	0.00	0.00	0.00
ENST00000590641.6	ENSG00000105341.18	1026	873.83	0.00	0.00	0.00	0.00
ENST00000592922.6	ENSG00000105341.18	1622	1469.83	5.32	0.12	0.08	0.36
ENST00000594339.1	ENSG00000105341.18	782	629.85	78.02	4.11	2.77	12.48
ENST00000594660.5	ENSG00000105341.18	582	429.90	0.00	0.00	0.00	0.00
ENST00000595407.1	ENSG00000105341.18	527	374.92	6.16	0.54	0.37	1.65
ENST00000595425.5	ENSG00000105341.18	572	419.91	148.27	11.72	7.90	35.57
ENST00000597457.5	ENSG00000105341.18	492	339.94	0.00	0.00	0.00	0.00
ENST00000597608.1	ENSG00000105341.18	1727	1574.83	30.00	0.63	0.43	1.92
ENST00000221954.6	ENSG00000105352.10	1205	1052.83	8.23	0.26	0.17	18.48
ENST00000472081.1	ENSG00000105352.10	569	416.91	0.00	0.00	0.00	0.00
ENST00000600925.1	ENSG00000105352.10	899	746.84	25.77	1.14	0.77	81.52
ENST00000221957.8	ENSG00000105355.8	2333	2180.83	1553.32	23.63	15.93	28.49
ENST00000585479.5	ENSG00000105355.8	1535	1382.83	2160.90	51.85	34.94	62.50
ENST00000587462.1	ENSG00000105355.8	604	451.90	2.00	0.15	0.10	0.18
ENST00000589034.5	ENSG00000105355.8	574	421.91	0.00	0.00	0.00	0.00
ENST00000589163.5	ENSG00000105355.8	1699	1546.83	288.19	6.18	4.17	7.45
ENST00000589494.1	ENSG00000105355.8	629	476.89	0.00	0.00	0.00	0.00
ENST00000592528.5	ENSG00000105355.8	2154	2001.83	69.58	1.15	0.78	1.39
ENST00000262269.12	ENSG00000105357.15	3848	3695.83	0.00	0.00	0.00	0.00
ENST00000376970.6	ENSG00000105357.15	6787	6634.83	0.00	0.00	0.00	0.00
ENST00000425460.5	ENSG00000105357.15	6811	6658.83	701.73	3.50	2.36	64.23
ENST00000440075.6	ENSG00000105357.15	4247	4094.83	0.00	0.00	0.00	0.00
ENST00000595016.1	ENSG00000105357.15	4039	3886.83	9.94	0.08	0.06	1.56
ENST00000596571.5	ENSG00000105357.15	5988	5835.83	0.00	0.00	0.00	0.00
ENST00000597072.1	ENSG00000105357.15	2225	2072.83	5.34	0.09	0.06	1.57
ENST00000598205.5	ENSG00000105357.15	6137	5984.83	0.00	0.00	0.00	0.00
ENST00000599920.5	ENSG00000105357.15	3046	2893.83	155.00	1.78	1.20	32.64
ENST00000601313.5	ENSG00000105357.15	6896	6743.83	0.00	0.00	0.00	0.00
ENST00000253099.10	ENSG00000105364.13	1455	1302.83	28.95	0.74	0.50	1.66
ENST00000307422.9	ENSG00000105364.13	1320	1167.83	913.34	25.95	17.49	58.33
ENST00000393733.6	ENSG00000105364.13	1620	1467.83	95.99	2.17	1.46	4.88
ENST00000588502.5	ENSG00000105364.13	827	674.84	71.39	3.51	2.37	7.89
ENST00000588963.1	ENSG00000105364.13	552	399.91	81.53	6.76	4.56	15.21
ENST00000590150.5	ENSG00000105364.13	747	594.86	0.00	0.00	0.00	0.00
ENST00000590669.5	ENSG00000105364.13	1423	1270.83	0.00	0.00	0.00	0.00
ENST00000590702.1	ENSG00000105364.13	876	723.84	99.41	4.56	3.07	10.24
ENST00000591054.5	ENSG00000105364.13	777	624.85	0.00	0.00	0.00	0.00
ENST00000592071.1	ENSG00000105364.13	1487	1334.83	32.18	0.80	0.54	1.80
ENST00000592514.5	ENSG00000105364.13	1118	965.83	0.00	0.00	0.00	0.00
ENST00000321424.7	ENSG00000105366.15	2949	2796.83	47.29	0.56	0.38	12.44
ENST00000340550.5	ENSG00000105366.15	1293	1140.83	135.71	3.95	2.66	87.56
ENST00000430817.5	ENSG00000105366.15	1528	1375.83	0.00	0.00	0.00	0.00
ENST00000597352.1	ENSG00000105366.15	589	436.90	0.00	0.00	0.00	0.00
ENST00000221972.7	ENSG00000105369.9	1258	1105.83	15.60	0.47	0.32	41.05
ENST00000444740.2	ENSG00000105369.9	567	414.91	8.40	0.67	0.45	58.95
ENST00000597454.1	ENSG00000105369.9	801	648.85	0.00	0.00	0.00	0.00
ENST00000221973.7	ENSG00000105370.7	983	830.83	0.00	0.00	0.00	0.00
ENST00000596399.1	ENSG00000105370.7	861	708.84	0.00	0.00	0.00	0.00
ENST00000340992.4	ENSG00000105371.8	1176	1023.83	0.00	0.00	0.00	0.00
ENST00000380770.3	ENSG00000105371.8	1211	1058.83	0.00	0.00	0.00	0.00
ENST00000393717.2	ENSG00000105371.8	1390	1237.83	12.46	0.33	0.23	100.00
ENST00000221975.6	ENSG00000105372.6	500	347.93	4051.13	386.30	260.33	83.20
ENST00000593863.5	ENSG00000105372.6	526	373.92	555.49	49.29	33.22	10.62
ENST00000598261.1	ENSG00000105372.6	307	155.31	71.37	15.25	10.28	3.28
ENST00000598399.1	ENSG00000105372.6	1172	1019.83	5.32	0.17	0.12	0.04
ENST00000598466.5	ENSG00000105372.6	601	448.90	120.10	8.88	5.98	1.91
ENST00000598742.5	ENSG00000105372.6	2359	2206.83	293.58	4.41	2.97	0.95
ENST00000600467.5	ENSG00000105372.6	420	267.98	0.00	0.00	0.00	0.00
ENST00000601492.5	ENSG00000105372.6	342	190.11	0.00	0.00	0.00	0.00
ENST00000246802.9	ENSG00000105373.18	1528	1375.83	2512.12	60.58	40.82	58.04
ENST00000594182.1	ENSG00000105373.18	303	151.35	0.00	0.00	0.00	0.00
ENST00000594525.5	ENSG00000105373.18	876	723.84	698.92	32.04	21.59	30.69
ENST00000595143.5	ENSG00000105373.18	810	657.85	0.00	0.00	0.00	0.00
ENST00000597985.5	ENSG00000105373.18	656	503.88	2.53	0.17	0.11	0.16
ENST00000598285.1	ENSG00000105373.18	265	113.96	16.34	4.76	3.21	4.56
ENST00000598681.5	ENSG00000105373.18	1358	1205.83	0.00	0.00	0.00	0.00
ENST00000598959.5	ENSG00000105373.18	501	348.93	0.00	0.00	0.00	0.00
ENST00000599253.1	ENSG00000105373.18	689	536.87	1.80	0.11	0.07	0.11
ENST00000599582.1	ENSG00000105373.18	626	473.89	0.00	0.00	0.00	0.00
ENST00000600266.1	ENSG00000105373.18	666	513.88	63.74	4.12	2.77	3.94
ENST00000600410.5	ENSG00000105373.18	4185	4032.83	316.43	2.60	1.75	2.49
ENST00000221978.9	ENSG00000105374.9	843	690.84	81.91	3.93	2.65	35.54
ENST00000593572.5	ENSG00000105374.9	376	224.03	42.62	6.31	4.25	57.03
ENST00000595157.1	ENSG00000105374.9	347	195.10	0.00	0.00	0.00	0.00
ENST00000595217.1	ENSG00000105374.9	816	663.85	16.46	0.82	0.55	7.43
ENST00000600427.5	ENSG00000105374.9	520	367.93	0.00	0.00	0.00	0.00
ENST00000221980.4	ENSG00000105376.4	3000	2847.83	0.00	0.00	0.00	0.00
ENST00000586004.1	ENSG00000105376.4	567	414.91	0.00	0.00	0.00	0.00
ENST00000586480.1	ENSG00000105376.4	2599	2446.83	41.00	0.56	0.37	66.41
ENST00000587398.1	ENSG00000105376.4	624	471.89	4.00	0.28	0.19	33.59
ENST00000588912.1	ENSG00000105376.4	928	775.83	0.00	0.00	0.00	0.00
ENST00000309244.8	ENSG00000105379.9	900	747.84	1826.03	81.01	54.59	88.01
ENST00000354232.8	ENSG00000105379.9	3551	3398.83	170.40	1.66	1.12	1.81
ENST00000593992.1	ENSG00000105379.9	603	450.90	21.89	1.61	1.09	1.75
ENST00000594361.1	ENSG00000105379.9	2843	2690.83	190.44	2.35	1.58	2.55
ENST00000596253.1	ENSG00000105379.9	575	422.91	68.98	5.41	3.65	5.88
ENST00000262262.4	ENSG00000105383.14	1444	1291.83	20.87	0.54	0.36	7.71
ENST00000391796.7	ENSG00000105383.14	1089	936.83	11.62	0.41	0.28	5.92
ENST00000421133.6	ENSG00000105383.14	1023	870.83	105.05	4.00	2.70	57.55
ENST00000436584.6	ENSG00000105383.14	1494	1341.83	30.20	0.75	0.50	10.74
ENST00000598473.1	ENSG00000105383.14	4728	4575.83	43.25	0.31	0.21	4.51
ENST00000600557.1	ENSG00000105383.14	536	383.92	0.00	0.00	0.00	0.00
ENST00000601785.5	ENSG00000105383.14	1522	1369.83	39.00	0.94	0.64	13.58
ENST00000221992.10	ENSG00000105388.15	2874	2721.83	0.00	0.00	0.00	0.00
ENST00000398599.8	ENSG00000105388.15	2451	2298.83	0.00	0.00	0.00	0.00
ENST00000405816.5	ENSG00000105388.15	2354	2201.83	0.00	0.00	0.00	0.00
ENST00000460121.1	ENSG00000105388.15	579	426.90	0.00	0.00	0.00	0.00
ENST00000595113.1	ENSG00000105388.15	581	428.90	0.00	0.00	0.00	0.00
ENST00000595403.1	ENSG00000105388.15	423	270.98	0.00	0.00	0.00	0.00
ENST00000596606.1	ENSG00000105388.15	1430	1277.83	0.00	0.00	0.00	0.00
ENST00000615021.4	ENSG00000105388.15	1694	1541.83	0.00	0.00	0.00	0.00
ENST00000616453.1	ENSG00000105388.15	1160	1007.83	8.00	0.26	0.18	100.00
ENST00000617332.4	ENSG00000105388.15	2228	2075.83	0.00	0.00	0.00	0.00
ENST00000221996.11	ENSG00000105392.15	4470	4317.83	0.00	0.00	0.00	0.00
ENST00000539067.5	ENSG00000105392.15	2275	2122.83	0.00	0.00	0.00	0.00
ENST00000556527.1	ENSG00000105392.15	164	25.05	0.00	0.00	0.00	0.00
ENST00000566686.5	ENSG00000105392.15	433	280.97	0.00	0.00	0.00	0.00
ENST00000602001.1	ENSG00000105392.15	643	490.89	0.00	0.00	0.00	0.00
ENST00000604324.1	ENSG00000105392.15	1467	1314.83	0.00	0.00	0.00	0.00
ENST00000613299.1	ENSG00000105392.15	4193	4040.83	0.00	0.00	0.00	0.00
ENST00000359435.8	ENSG00000105393.15	1472	1319.83	54.35	1.37	0.92	1.29
ENST00000447614.6	ENSG00000105393.15	930	777.83	0.00	0.00	0.00	0.00
ENST00000448635.2	ENSG00000105393.15	589	436.90	420.58	31.94	21.52	30.21
ENST00000594247.5	ENSG00000105393.15	1004	851.83	20.87	0.81	0.55	0.77
ENST00000595393.5	ENSG00000105393.15	1471	1318.83	119.62	3.01	2.03	2.85
ENST00000595632.5	ENSG00000105393.15	966	813.83	236.04	9.62	6.48	9.10
ENST00000596335.5	ENSG00000105393.15	725	572.86	0.00	0.00	0.00	0.00
ENST00000598188.5	ENSG00000105393.15	1470	1317.83	29.65	0.75	0.50	0.71
ENST00000598382.1	ENSG00000105393.15	424	271.98	48.20	5.88	3.96	5.56
ENST00000598567.1	ENSG00000105393.15	534	381.92	0.00	0.00	0.00	0.00
ENST00000599057.5	ENSG00000105393.15	634	481.89	0.00	0.00	0.00	0.00
ENST00000599474.5	ENSG00000105393.15	731	578.86	0.00	0.00	0.00	0.00
ENST00000601043.5	ENSG00000105393.15	1366	1213.83	540.29	14.77	9.95	13.97
ENST00000601171.5	ENSG00000105393.15	513	360.93	0.00	0.00	0.00	0.00
ENST00000601232.1	ENSG00000105393.15	690	537.87	61.78	3.81	2.57	3.60
ENST00000601436.5	ENSG00000105393.15	648	495.88	147.20	9.85	6.64	9.31
ENST00000601938.5	ENSG00000105393.15	782	629.85	0.00	0.00	0.00	0.00
ENST00000602066.5	ENSG00000105393.15	799	646.85	466.42	23.92	16.12	22.63
ENST00000264818.10	ENSG00000105397.13	3971	3818.83	4619.40	40.13	27.05	24.43
ENST00000524462.5	ENSG00000105397.13	3456	3303.83	0.00	0.00	0.00	0.00
ENST00000524470.1	ENSG00000105397.13	350	198.09	93.95	15.74	10.60	9.58
ENST00000525220.1	ENSG00000105397.13	583	430.90	0.00	0.00	0.00	0.00
ENST00000525621.5	ENSG00000105397.13	4347	4194.83	0.00	0.00	0.00	0.00
ENST00000525824.1	ENSG00000105397.13	368	216.04	3.44	0.53	0.36	0.32
ENST00000525976.5	ENSG00000105397.13	495	342.94	4.14	0.40	0.27	0.24
ENST00000527481.2	ENSG00000105397.13	628	475.89	0.00	0.00	0.00	0.00
ENST00000529317.1	ENSG00000105397.13	385	233.01	50.14	7.14	4.81	4.35
ENST00000529370.5	ENSG00000105397.13	3176	3023.83	1768.88	19.41	13.08	11.82
ENST00000529412.1	ENSG00000105397.13	711	558.87	510.01	30.28	20.40	18.43
ENST00000529422.1	ENSG00000105397.13	622	469.89	70.14	4.95	3.34	3.02
ENST00000529739.1	ENSG00000105397.13	842	689.84	77.06	3.71	2.50	2.26
ENST00000530220.1	ENSG00000105397.13	767	614.85	155.27	8.38	5.65	5.10
ENST00000530560.5	ENSG00000105397.13	558	405.91	0.00	0.00	0.00	0.00
ENST00000530829.1	ENSG00000105397.13	720	567.87	6.05	0.35	0.24	0.22
ENST00000531620.1	ENSG00000105397.13	586	433.90	69.63	5.32	3.59	3.24
ENST00000531836.5	ENSG00000105397.13	644	491.88	0.00	0.00	0.00	0.00
ENST00000533334.1	ENSG00000105397.13	725	572.86	26.90	1.56	1.05	0.95
ENST00000534228.1	ENSG00000105397.13	589	436.90	338.31	25.69	17.31	15.64
ENST00000592137.1	ENSG00000105397.13	536	383.92	7.69	0.66	0.45	0.40
ENST00000222002.3	ENSG00000105398.3	1987	1834.83	0.00	0.00	0.00	0.00
ENST00000222005.6	ENSG00000105401.7	1608	1455.83	4417.63	100.68	67.85	47.26
ENST00000408639.1	ENSG00000105401.7	81	0.00	0.00	0.00	0.00	0.00
ENST00000588498.1	ENSG00000105401.7	690	537.87	11.17	0.69	0.46	0.32
ENST00000588869.1	ENSG00000105401.7	966	813.83	4.25	0.17	0.12	0.08
ENST00000589331.1	ENSG00000105401.7	537	384.92	202.44	17.45	11.76	8.19
ENST00000589625.5	ENSG00000105401.7	587	434.90	270.69	20.65	13.92	9.69
ENST00000589629.5	ENSG00000105401.7	728	575.86	0.00	0.00	0.00	0.00
ENST00000589755.5	ENSG00000105401.7	793	640.85	114.32	5.92	3.99	2.78
ENST00000590632.1	ENSG00000105401.7	601	448.90	263.97	19.51	13.15	9.16
ENST00000591248.5	ENSG00000105401.7	1377	1224.83	1630.10	44.16	29.76	20.73
ENST00000593124.1	ENSG00000105401.7	1389	1236.83	142.44	3.82	2.57	1.79
ENST00000263354.7	ENSG00000105402.7	1839	1686.83	466.38	9.17	6.18	7.69
ENST00000593761.5	ENSG00000105402.7	891	738.84	716.08	32.16	21.67	26.95
ENST00000593785.5	ENSG00000105402.7	1536	1383.83	0.00	0.00	0.00	0.00
ENST00000593905.5	ENSG00000105402.7	548	395.92	108.48	9.09	6.13	7.62
ENST00000594001.5	ENSG00000105402.7	1417	1264.83	0.00	0.00	0.00	0.00
ENST00000594155.5	ENSG00000105402.7	416	263.98	0.00	0.00	0.00	0.00
ENST00000594217.5	ENSG00000105402.7	554	401.91	159.08	13.13	8.85	11.01
ENST00000594288.5	ENSG00000105402.7	562	409.91	95.80	7.75	5.23	6.50
ENST00000594740.5	ENSG00000105402.7	857	704.84	382.29	17.99	12.13	15.08
ENST00000595227.5	ENSG00000105402.7	1460	1307.83	0.00	0.00	0.00	0.00
ENST00000595826.5	ENSG00000105402.7	853	700.84	0.00	0.00	0.00	0.00
ENST00000596892.5	ENSG00000105402.7	415	262.98	0.00	0.00	0.00	0.00
ENST00000597118.1	ENSG00000105402.7	553	400.91	50.10	4.15	2.79	3.48
ENST00000597160.1	ENSG00000105402.7	516	363.93	73.97	6.74	4.54	5.65
ENST00000597271.5	ENSG00000105402.7	1467	1314.83	73.74	1.86	1.25	1.56
ENST00000597274.5	ENSG00000105402.7	583	430.90	22.44	1.73	1.16	1.45
ENST00000597778.5	ENSG00000105402.7	3898	3745.83	360.34	3.19	2.15	2.68
ENST00000598615.5	ENSG00000105402.7	379	227.02	0.00	0.00	0.00	0.00
ENST00000601208.5	ENSG00000105402.7	989	836.83	0.00	0.00	0.00	0.00
ENST00000601927.1	ENSG00000105402.7	429	276.97	31.90	3.82	2.58	3.20
ENST00000602082.5	ENSG00000105402.7	894	741.84	190.46	8.52	5.74	7.14
ENST00000602174.5	ENSG00000105402.7	643	490.89	0.00	0.00	0.00	0.00
ENST00000222008.10	ENSG00000105404.10	821	668.84	1711.44	84.89	57.21	70.15
ENST00000595226.1	ENSG00000105404.10	725	572.86	15.97	0.92	0.62	0.76
ENST00000596171.1	ENSG00000105404.10	759	606.86	77.15	4.22	2.84	3.49
ENST00000598057.1	ENSG00000105404.10	662	509.88	172.22	11.21	7.55	9.26
ENST00000599219.1	ENSG00000105404.10	799	646.85	105.74	5.42	3.65	4.48
ENST00000600292.5	ENSG00000105404.10	653	500.88	0.00	0.00	0.00	0.00
ENST00000601028.1	ENSG00000105404.10	530	377.92	0.00	0.00	0.00	0.00
ENST00000601078.5	ENSG00000105404.10	728	575.86	16.36	0.94	0.64	0.78
ENST00000601476.1	ENSG00000105404.10	771	618.85	3.06	0.16	0.11	0.14
ENST00000601891.5	ENSG00000105404.10	628	475.89	190.06	13.25	8.93	10.95
ENST00000302102.9	ENSG00000105409.16	3597	3444.83	44.00	0.42	0.29	100.00
ENST00000441343.5	ENSG00000105409.16	3818	3665.83	0.00	0.00	0.00	0.00
ENST00000465007.1	ENSG00000105409.16	255	104.25	0.00	0.00	0.00	0.00
ENST00000468774.3	ENSG00000105409.16	603	450.90	0.00	0.00	0.00	0.00
ENST00000473086.3	ENSG00000105409.16	889	736.84	0.00	0.00	0.00	0.00
ENST00000485672.2	ENSG00000105409.16	970	817.83	0.00	0.00	0.00	0.00
ENST00000543770.5	ENSG00000105409.16	3427	3274.83	0.00	0.00	0.00	0.00
ENST00000545399.5	ENSG00000105409.16	3618	3465.83	0.00	0.00	0.00	0.00
ENST00000602133.5	ENSG00000105409.16	3458	3305.83	0.00	0.00	0.00	0.00
ENST00000636197.1	ENSG00000105409.16	169	28.54	0.00	0.00	0.00	0.00
ENST00000636258.1	ENSG00000105409.16	100	0.00	0.00	0.00	0.00	0.00
ENST00000636282.1	ENSG00000105409.16	100	0.00	0.00	0.00	0.00	0.00
ENST00000637406.1	ENSG00000105409.16	100	0.00	0.00	0.00	0.00	0.00
ENST00000331559.9	ENSG00000105419.17	2104	1951.83	13.35	0.23	0.15	1.27
ENST00000441740.6	ENSG00000105419.17	1758	1605.83	55.28	1.14	0.77	6.40
ENST00000557833.1	ENSG00000105419.17	733	580.86	35.85	2.05	1.38	11.48
ENST00000558555.5	ENSG00000105419.17	1715	1562.83	286.33	6.08	4.10	34.07
ENST00000559338.1	ENSG00000105419.17	532	379.92	0.00	0.00	0.00	0.00
ENST00000559524.5	ENSG00000105419.17	1828	1675.83	7.14	0.14	0.10	0.79
ENST00000560245.5	ENSG00000105419.17	1199	1046.83	37.97	1.20	0.81	6.74
ENST00000560253.1	ENSG00000105419.17	1060	907.83	6.15	0.22	0.15	1.26
ENST00000561040.1	ENSG00000105419.17	1809	1656.83	27.61	0.55	0.37	3.10
ENST00000561096.5	ENSG00000105419.17	1883	1730.83	0.00	0.00	0.00	0.00
ENST00000561204.5	ENSG00000105419.17	2195	2042.83	0.00	0.00	0.00	0.00
ENST00000561293.5	ENSG00000105419.17	1918	1765.83	69.91	1.31	0.89	7.36
ENST00000607330.1	ENSG00000105419.17	515	362.93	0.00	0.00	0.00	0.00
ENST00000607695.1	ENSG00000105419.17	378	226.03	33.45	4.91	3.31	27.52
ENST00000262963.10	ENSG00000105426.15	4766	4613.83	395.90	2.85	1.92	1.83
ENST00000586065.1	ENSG00000105426.15	388	236.01	15.09	2.12	1.43	1.36
ENST00000587303.5	ENSG00000105426.15	6353	6200.83	938.44	5.02	3.38	3.22
ENST00000588012.5	ENSG00000105426.15	5993	5840.83	5069.43	28.80	19.41	18.47
ENST00000588552.5	ENSG00000105426.15	5443	5290.83	202.81	1.27	0.86	0.82
ENST00000589851.1	ENSG00000105426.15	1270	1117.83	731.45	21.71	14.63	13.93
ENST00000590509.5	ENSG00000105426.15	893	740.84	31.94	1.43	0.96	0.92
ENST00000591760.5	ENSG00000105426.15	478	325.94	40.85	4.16	2.80	2.67
ENST00000592099.5	ENSG00000105426.15	4766	4613.83	12312.09	88.53	59.66	56.79
ENST00000222032.9	ENSG00000105427.9	523	370.92	403.39	36.08	24.32	89.72
ENST00000597255.1	ENSG00000105427.9	502	349.93	43.61	4.14	2.79	10.28
ENST00000222033.5	ENSG00000105428.5	1426	1273.83	0.00	0.00	0.00	0.00
ENST00000251268.10	ENSG00000105429.12	9549	9396.83	2857.22	10.09	6.80	28.55
ENST00000334370.8	ENSG00000105429.12	10966	10813.83	0.00	0.00	0.00	0.00
ENST00000378073.5	ENSG00000105429.12	11034	10881.83	4159.33	12.68	8.55	35.89
ENST00000593647.1	ENSG00000105429.12	2691	2538.83	0.00	0.00	0.00	0.00
ENST00000593840.1	ENSG00000105429.12	536	383.92	117.19	10.13	6.83	28.67
ENST00000598762.1	ENSG00000105429.12	225	75.74	0.00	0.00	0.00	0.00
ENST00000599787.1	ENSG00000105429.12	660	507.88	37.26	2.43	1.64	6.89
ENST00000330720.6	ENSG00000105438.8	1557	1404.83	6182.61	146.01	98.40	54.19
ENST00000594643.1	ENSG00000105438.8	561	408.91	202.74	16.45	11.09	6.10
ENST00000597017.5	ENSG00000105438.8	1594	1441.83	679.91	15.65	10.54	5.81
ENST00000599084.1	ENSG00000105438.8	582	429.90	1181.65	91.19	61.46	33.84
ENST00000600980.1	ENSG00000105438.8	815	662.85	3.09	0.15	0.10	0.06
ENST00000325139.9	ENSG00000105443.13	1087	934.83	52.86	1.88	1.26	3.61
ENST00000391881.7	ENSG00000105443.13	1546	1393.83	1286.48	30.62	20.64	58.90
ENST00000427476.4	ENSG00000105443.13	4606	4453.83	4.23	0.03	0.02	0.06
ENST00000452733.6	ENSG00000105443.13	4780	4627.83	507.01	3.63	2.45	6.99
ENST00000460595.5	ENSG00000105443.13	1026	873.83	12.29	0.47	0.31	0.90
ENST00000462117.5	ENSG00000105443.13	540	387.92	0.00	0.00	0.00	0.00
ENST00000467412.1	ENSG00000105443.13	2885	2732.83	124.77	1.51	1.02	2.91
ENST00000474049.1	ENSG00000105443.13	576	423.91	15.34	1.20	0.81	2.31
ENST00000474209.1	ENSG00000105443.13	763	610.86	11.08	0.60	0.41	1.16
ENST00000493260.5	ENSG00000105443.13	4652	4499.83	336.84	2.48	1.67	4.78
ENST00000595765.2	ENSG00000105443.13	746	593.86	171.11	9.56	6.44	18.39
ENST00000600597.1	ENSG00000105443.13	293	141.45	0.00	0.00	0.00	0.00
ENST00000620214.1	ENSG00000105443.13	2020	1867.83	0.00	0.00	0.00	0.00
ENST00000253237.9	ENSG00000105447.12	5571	5418.83	540.68	3.31	2.23	12.53
ENST00000598711.1	ENSG00000105447.12	881	728.84	434.67	19.79	13.33	74.89
ENST00000599949.1	ENSG00000105447.12	518	365.93	36.66	3.32	2.24	12.58
ENST00000263269.3	ENSG00000105464.3	5093	4940.83	207.00	1.39	0.94	100.00
ENST00000344846.6	ENSG00000105467.8	1000	847.83	1.00	0.04	0.03	14.29
ENST00000595322.1	ENSG00000105467.8	533	380.92	0.00	0.00	0.00	0.00
ENST00000600863.5	ENSG00000105467.8	365	213.05	0.00	0.00	0.00	0.00
ENST00000601610.5	ENSG00000105467.8	859	706.84	5.00	0.23	0.16	85.71
ENST00000250340.8	ENSG00000105472.12	1419	1266.83	1844.05	48.29	32.55	94.46
ENST00000599973.1	ENSG00000105472.12	1026	873.83	3.45	0.13	0.09	0.26
ENST00000617718.4	ENSG00000105472.12	1128	975.83	79.50	2.70	1.82	5.29
ENST00000315396.7	ENSG00000105479.15	3215	3062.83	0.00	0.00	0.00	0.00
ENST00000474199.5	ENSG00000105479.15	2726	2573.83	182.51	2.35	1.59	37.17
ENST00000483610.1	ENSG00000105479.15	557	404.91	24.00	1.97	1.33	31.07
ENST00000497273.1	ENSG00000105479.15	2071	1918.83	74.71	1.29	0.87	20.41
ENST00000497803.1	ENSG00000105479.15	558	405.91	8.78	0.72	0.48	11.34
ENST00000504608.6	ENSG00000105479.15	462	309.95	0.00	0.00	0.00	0.00
ENST00000357778.6	ENSG00000105483.16	963	810.83	243.95	9.98	6.73	14.55
ENST00000377461.8	ENSG00000105483.16	3325	3172.83	0.00	0.00	0.00	0.00
ENST00000391898.7	ENSG00000105483.16	5263	5110.83	0.00	0.00	0.00	0.00
ENST00000447740.6	ENSG00000105483.16	5210	5057.83	0.00	0.00	0.00	0.00
ENST00000517510.5	ENSG00000105483.16	2016	1863.83	0.00	0.00	0.00	0.00
ENST00000517778.5	ENSG00000105483.16	620	467.89	33.21	2.36	1.59	3.43
ENST00000518450.5	ENSG00000105483.16	1363	1210.83	2.00	0.05	0.04	0.08
ENST00000518596.5	ENSG00000105483.16	1047	894.83	85.12	3.16	2.13	4.60
ENST00000518622.5	ENSG00000105483.16	5233	5080.83	13.90	0.09	0.06	0.13
ENST00000518979.5	ENSG00000105483.16	3533	3380.83	67.60	0.66	0.45	0.97
ENST00000519302.6	ENSG00000105483.16	751	598.86	0.00	0.00	0.00	0.00
ENST00000519332.5	ENSG00000105483.16	500	347.93	8.99	0.86	0.58	1.25
ENST00000519646.5	ENSG00000105483.16	2587	2434.83	690.24	9.41	6.34	13.71
ENST00000519940.5	ENSG00000105483.16	2056	1903.83	0.00	0.00	0.00	0.00
ENST00000520007.5	ENSG00000105483.16	614	461.89	4.46	0.32	0.22	0.47
ENST00000520015.5	ENSG00000105483.16	1931	1778.83	64.64	1.21	0.81	1.76
ENST00000520153.5	ENSG00000105483.16	2617	2464.83	0.00	0.00	0.00	0.00
ENST00000520753.5	ENSG00000105483.16	3041	2888.83	0.00	0.00	0.00	0.00
ENST00000521092.5	ENSG00000105483.16	555	402.91	119.81	9.87	6.65	14.38
ENST00000521415.5	ENSG00000105483.16	1709	1556.83	482.06	10.27	6.92	14.97
ENST00000521437.1	ENSG00000105483.16	579	426.90	0.00	0.00	0.00	0.00
ENST00000521613.5	ENSG00000105483.16	1903	1750.83	52.19	0.99	0.67	1.44
ENST00000522051.5	ENSG00000105483.16	4680	4527.83	96.44	0.71	0.48	1.03
ENST00000522068.5	ENSG00000105483.16	573	420.91	0.00	0.00	0.00	0.00
ENST00000522431.5	ENSG00000105483.16	622	469.89	202.55	14.30	9.64	20.84
ENST00000522773.5	ENSG00000105483.16	2884	2731.83	0.00	0.00	0.00	0.00
ENST00000522889.5	ENSG00000105483.16	567	414.91	3.02	0.24	0.16	0.35
ENST00000523579.5	ENSG00000105483.16	673	520.88	47.68	3.04	2.05	4.43
ENST00000523668.1	ENSG00000105483.16	583	430.90	5.14	0.40	0.27	0.58
ENST00000523750.1	ENSG00000105483.16	633	480.89	0.00	0.00	0.00	0.00
ENST00000600800.1	ENSG00000105483.16	3203	3050.83	65.38	0.71	0.48	1.04
ENST00000263274.11	ENSG00000105486.13	3384	3231.83	319.28	3.28	2.21	2.57
ENST00000427526.6	ENSG00000105486.13	3027	2874.83	1047.50	12.09	8.15	9.48
ENST00000536218.5	ENSG00000105486.13	3179	3026.83	0.00	0.00	0.00	0.00
ENST00000542460.5	ENSG00000105486.13	1527	1374.83	148.93	3.59	2.42	2.82
ENST00000593425.5	ENSG00000105486.13	575	422.91	96.61	7.58	5.11	5.94
ENST00000594067.5	ENSG00000105486.13	2697	2544.83	649.87	8.47	5.71	6.64
ENST00000594759.5	ENSG00000105486.13	4102	3949.83	0.00	0.00	0.00	0.00
ENST00000595758.5	ENSG00000105486.13	606	453.90	95.21	6.96	4.69	5.46
ENST00000596104.5	ENSG00000105486.13	531	378.92	0.00	0.00	0.00	0.00
ENST00000596332.1	ENSG00000105486.13	584	431.90	123.96	9.52	6.42	7.46
ENST00000596457.1	ENSG00000105486.13	792	639.85	77.64	4.03	2.71	3.16
ENST00000596549.5	ENSG00000105486.13	580	427.90	0.00	0.00	0.00	0.00
ENST00000596672.5	ENSG00000105486.13	792	639.85	22.09	1.15	0.77	0.90
ENST00000597146.1	ENSG00000105486.13	589	436.90	57.64	4.38	2.95	3.43
ENST00000597901.1	ENSG00000105486.13	565	412.91	402.28	32.32	21.78	25.34
ENST00000598938.1	ENSG00000105486.13	377	225.03	0.00	0.00	0.00	0.00
ENST00000599165.5	ENSG00000105486.13	570	417.91	0.00	0.00	0.00	0.00
ENST00000599322.5	ENSG00000105486.13	620	467.89	272.13	19.30	13.00	15.13
ENST00000600055.1	ENSG00000105486.13	602	449.90	61.49	4.53	3.06	3.55
ENST00000601091.5	ENSG00000105486.13	3957	3804.83	0.00	0.00	0.00	0.00
ENST00000613670.4	ENSG00000105486.13	3949	3796.83	1186.21	10.37	6.99	8.13
ENST00000343300.8	ENSG00000105492.15	1746	1593.83	46.36	0.97	0.65	6.85
ENST00000346477.7	ENSG00000105492.15	1940	1787.83	15.30	0.28	0.19	2.01
ENST00000359982.8	ENSG00000105492.15	1811	1658.83	0.00	0.00	0.00	0.00
ENST00000391797.3	ENSG00000105492.15	1391	1238.83	0.00	0.00	0.00	0.00
ENST00000425629.7	ENSG00000105492.15	1852	1699.83	0.00	0.00	0.00	0.00
ENST00000436458.5	ENSG00000105492.15	1713	1560.83	20.14	0.43	0.29	3.04
ENST00000474054.1	ENSG00000105492.15	545	392.92	128.93	10.89	7.34	77.26
ENST00000489837.1	ENSG00000105492.15	1372	1219.83	50.03	1.36	0.92	9.66
ENST00000496422.5	ENSG00000105492.15	1393	1240.83	6.23	0.17	0.11	1.18
ENST00000262259.6	ENSG00000105497.7	6535	6382.83	242.61	1.26	0.85	9.99
ENST00000436511.2	ENSG00000105497.7	488	335.94	0.00	0.00	0.00	0.00
ENST00000545217.5	ENSG00000105497.7	1239	1086.83	33.26	1.02	0.68	8.05
ENST00000596504.1	ENSG00000105497.7	580	427.90	43.15	3.35	2.25	26.51
ENST00000600460.1	ENSG00000105497.7	982	829.83	174.98	7.00	4.71	55.45
ENST00000354276.7	ENSG00000105499.13	2496	2343.83	164.72	2.33	1.57	2.37
ENST00000593765.5	ENSG00000105499.13	543	390.92	125.12	10.62	7.16	10.78
ENST00000594156.5	ENSG00000105499.13	542	389.92	0.00	0.00	0.00	0.00
ENST00000594790.1	ENSG00000105499.13	876	723.84	172.31	7.90	5.32	8.01
ENST00000595161.5	ENSG00000105499.13	438	285.97	0.00	0.00	0.00	0.00
ENST00000595487.5	ENSG00000105499.13	599	446.90	0.00	0.00	0.00	0.00
ENST00000595899.5	ENSG00000105499.13	318	166.23	18.05	3.60	2.43	3.66
ENST00000596138.1	ENSG00000105499.13	516	363.93	25.12	2.29	1.54	2.32
ENST00000596352.5	ENSG00000105499.13	293	141.45	0.00	0.00	0.00	0.00
ENST00000596353.1	ENSG00000105499.13	456	303.95	65.93	7.20	4.85	7.30
ENST00000596510.5	ENSG00000105499.13	1770	1617.83	5.10	0.10	0.07	0.11
ENST00000597377.1	ENSG00000105499.13	563	410.91	136.49	11.02	7.43	11.18
ENST00000597713.1	ENSG00000105499.13	669	516.88	0.00	0.00	0.00	0.00
ENST00000598185.1	ENSG00000105499.13	404	251.99	30.24	3.98	2.68	4.04
ENST00000598457.5	ENSG00000105499.13	573	420.91	341.82	26.94	18.16	27.34
ENST00000598488.1	ENSG00000105499.13	298	146.40	0.00	0.00	0.00	0.00
ENST00000598813.5	ENSG00000105499.13	398	246.00	0.00	0.00	0.00	0.00
ENST00000599063.5	ENSG00000105499.13	1255	1102.83	382.18	11.50	7.75	11.67
ENST00000599111.5	ENSG00000105499.13	2458	2305.83	95.45	1.37	0.93	1.39
ENST00000599239.5	ENSG00000105499.13	879	726.84	12.25	0.56	0.38	0.57
ENST00000599300.5	ENSG00000105499.13	641	488.89	0.86	0.06	0.04	0.06
ENST00000599921.5	ENSG00000105499.13	1984	1831.83	397.84	7.21	4.86	7.31
ENST00000600170.1	ENSG00000105499.13	842	689.84	38.58	1.86	1.25	1.88
ENST00000601946.1	ENSG00000105499.13	581	428.90	0.00	0.00	0.00	0.00
ENST00000534261.3	ENSG00000105501.12	2360	2207.83	30.96	0.47	0.31	100.00
ENST00000293255.2	ENSG00000105507.2	1257	1104.83	1.00	0.03	0.02	100.00
ENST00000602032.1	ENSG00000105507.2	297	145.41	0.00	0.00	0.00	0.00
ENST00000222115.5	ENSG00000105509.10	2087	1934.83	0.91	0.02	0.01	2.15
ENST00000540069.6	ENSG00000105509.10	2110	1957.83	0.00	0.00	0.00	0.00
ENST00000594621.1	ENSG00000105509.10	760	607.86	0.00	0.00	0.00	0.00
ENST00000601667.5	ENSG00000105509.10	654	501.88	4.39	0.29	0.20	39.78
ENST00000601714.5	ENSG00000105509.10	2086	1933.83	24.70	0.42	0.29	58.07
ENST00000222120.7	ENSG00000105514.7	4273	4120.83	1060.63	8.54	5.75	28.51
ENST00000589655.1	ENSG00000105514.7	924	771.83	498.13	21.41	14.43	71.49
ENST00000222122.9	ENSG00000105516.10	2229	2076.83	756.72	12.09	8.15	20.48
ENST00000593500.1	ENSG00000105516.10	712	559.87	94.63	5.61	3.78	9.50
ENST00000594723.1	ENSG00000105516.10	5756	5603.83	147.27	0.87	0.59	1.48
ENST00000599385.5	ENSG00000105516.10	709	556.87	648.78	38.65	26.05	65.49
ENST00000601104.1	ENSG00000105516.10	1489	1336.83	72.65	1.80	1.22	3.05
ENST00000354882.9	ENSG00000105518.13	1034	881.83	4.71	0.18	0.12	0.40
ENST00000447337.5	ENSG00000105518.13	916	763.83	0.00	0.00	0.00	0.00
ENST00000585722.1	ENSG00000105518.13	1147	994.83	142.28	4.75	3.20	10.83
ENST00000586218.5	ENSG00000105518.13	593	440.90	75.81	5.70	3.84	13.02
ENST00000586590.5	ENSG00000105518.13	677	524.88	350.68	22.17	14.94	50.61
ENST00000586701.1	ENSG00000105518.13	563	410.91	0.00	0.00	0.00	0.00
ENST00000586956.5	ENSG00000105518.13	1003	850.83	3.34	0.13	0.09	0.30
ENST00000587948.5	ENSG00000105518.13	688	535.87	0.00	0.00	0.00	0.00
ENST00000588321.1	ENSG00000105518.13	1310	1157.83	10.53	0.30	0.20	0.69
ENST00000588560.5	ENSG00000105518.13	840	687.84	11.20	0.54	0.36	1.23
ENST00000589555.5	ENSG00000105518.13	788	635.85	66.85	3.49	2.35	7.96
ENST00000590482.5	ENSG00000105518.13	619	466.89	0.00	0.00	0.00	0.00
ENST00000590788.1	ENSG00000105518.13	393	241.00	0.00	0.00	0.00	0.00
ENST00000591677.5	ENSG00000105518.13	628	475.89	0.00	0.00	0.00	0.00
ENST00000592952.5	ENSG00000105518.13	428	275.97	0.00	0.00	0.00	0.00
ENST00000593256.6	ENSG00000105518.13	792	639.85	126.21	6.54	4.41	14.94
ENST00000222125.10	ENSG00000105519.14	489	336.94	19.32	1.90	1.28	8.77
ENST00000452990.7	ENSG00000105519.14	1789	1636.83	246.99	5.01	3.37	23.08
ENST00000585541.1	ENSG00000105519.14	784	631.85	50.51	2.65	1.79	12.23
ENST00000588776.6	ENSG00000105519.14	3750	3597.83	45.00	0.42	0.28	1.91
ENST00000588865.2	ENSG00000105519.14	537	384.92	73.90	6.37	4.29	29.36
ENST00000590428.1	ENSG00000105519.14	510	357.93	0.00	0.00	0.00	0.00
ENST00000618299.4	ENSG00000105519.14	1606	1453.83	234.28	5.35	3.60	24.65
ENST00000251473.9	ENSG00000105520.10	2727	2574.83	877.39	11.31	7.62	45.60
ENST00000586380.5	ENSG00000105520.10	535	382.92	7.49	0.65	0.44	2.62
ENST00000586431.5	ENSG00000105520.10	635	482.89	28.26	1.94	1.31	7.83
ENST00000587801.5	ENSG00000105520.10	739	586.86	61.03	3.45	2.33	13.92
ENST00000588196.1	ENSG00000105520.10	407	254.99	3.58	0.47	0.31	1.88
ENST00000588360.1	ENSG00000105520.10	903	750.83	8.47	0.37	0.25	1.51
ENST00000591329.5	ENSG00000105520.10	633	480.89	11.06	0.76	0.51	3.08
ENST00000591608.1	ENSG00000105520.10	2552	2399.83	422.71	5.84	3.94	23.57
ENST00000263266.3	ENSG00000105523.3	1926	1773.83	6.51	0.12	0.08	75.39
ENST00000593772.1	ENSG00000105523.3	565	412.91	0.49	0.04	0.03	24.61
ENST00000595110.1	ENSG00000105523.3	590	437.90	0.00	0.00	0.00	0.00
ENST00000599126.1	ENSG00000105523.3	477	324.94	0.00	0.00	0.00	0.00
ENST00000222145.8	ENSG00000105538.9	3308	3155.83	616.16	6.48	4.37	17.16
ENST00000594232.1	ENSG00000105538.9	614	461.89	185.03	13.29	8.96	35.21
ENST00000599291.1	ENSG00000105538.9	546	393.92	0.02	0.00	0.00	0.00
ENST00000601530.1	ENSG00000105538.9	1597	1444.83	782.80	17.98	12.11	47.62
ENST00000342640.8	ENSG00000105549.10	1877	1724.83	0.00	0.00	0.00	0.00
ENST00000346878.3	ENSG00000105549.10	1211	1058.83	5.00	0.16	0.11	100.00
ENST00000528213.1	ENSG00000105549.10	583	430.90	0.00	0.00	0.00	0.00
ENST00000530711.3	ENSG00000105549.10	1162	1009.83	0.00	0.00	0.00	0.00
ENST00000222157.4	ENSG00000105550.8	885	732.84	0.00	0.00	0.00	0.00
ENST00000593756.5	ENSG00000105550.8	1312	1159.83	0.00	0.00	0.00	0.00
ENST00000316273.10	ENSG00000105552.14	1552	1399.83	988.19	23.42	15.78	70.85
ENST00000402551.5	ENSG00000105552.14	2041	1888.83	27.21	0.48	0.32	1.45
ENST00000545387.6	ENSG00000105552.14	1272	1119.83	0.00	0.00	0.00	0.00
ENST00000593515.5	ENSG00000105552.14	1664	1511.83	0.00	0.00	0.00	0.00
ENST00000595376.1	ENSG00000105552.14	2254	2101.83	149.19	2.35	1.59	7.12
ENST00000596981.1	ENSG00000105552.14	569	416.91	1.15	0.09	0.06	0.28
ENST00000597011.5	ENSG00000105552.14	1579	1426.83	0.00	0.00	0.00	0.00
ENST00000598162.5	ENSG00000105552.14	1329	1176.83	0.00	0.00	0.00	0.00
ENST00000599246.5	ENSG00000105552.14	1449	1296.83	171.20	4.38	2.95	13.25
ENST00000599510.1	ENSG00000105552.14	836	683.84	48.07	2.33	1.57	7.06
ENST00000601496.5	ENSG00000105552.14	589	436.90	0.00	0.00	0.00	0.00
ENST00000601681.5	ENSG00000105552.14	1016	863.83	0.00	0.00	0.00	0.00
ENST00000264819.6	ENSG00000105556.11	6884	6731.83	472.89	2.33	1.57	8.59
ENST00000586994.7	ENSG00000105556.11	1002	849.83	29.62	1.16	0.78	4.26
ENST00000587966.2	ENSG00000105556.11	462	309.95	17.20	1.84	1.24	6.78
ENST00000592722.1	ENSG00000105556.11	563	410.91	0.00	0.00	0.00	0.00
ENST00000619835.4	ENSG00000105556.11	1748	1595.83	429.06	8.92	6.01	32.88
ENST00000621180.4	ENSG00000105556.11	574	421.91	98.90	7.78	5.24	28.66
ENST00000635755.1	ENSG00000105556.11	440	287.96	44.34	5.11	3.44	18.83
ENST00000263265.10	ENSG00000105559.11	3088	2935.83	1828.05	20.66	13.92	23.39
ENST00000355496.9	ENSG00000105559.11	2614	2461.83	191.88	2.59	1.74	2.93
ENST00000593696.1	ENSG00000105559.11	386	234.01	28.34	4.02	2.71	4.55
ENST00000594100.1	ENSG00000105559.11	602	449.90	17.51	1.29	0.87	1.46
ENST00000594195.1	ENSG00000105559.11	616	463.89	0.00	0.00	0.00	0.00
ENST00000595867.1	ENSG00000105559.11	766	613.85	0.00	0.00	0.00	0.00
ENST00000596713.5	ENSG00000105559.11	593	440.90	256.59	19.31	13.01	21.86
ENST00000596982.1	ENSG00000105559.11	525	372.92	23.23	2.07	1.39	2.34
ENST00000597129.1	ENSG00000105559.11	829	676.84	511.66	25.08	16.90	28.39
ENST00000597406.1	ENSG00000105559.11	644	491.88	65.71	4.43	2.99	5.02
ENST00000601146.1	ENSG00000105559.11	667	514.88	138.02	8.89	5.99	10.07
ENST00000322088.10	ENSG00000105568.17	5380	5227.83	410.16	2.60	1.75	1.17
ENST00000391791.4	ENSG00000105568.17	979	826.83	1677.83	67.32	45.37	30.36
ENST00000454220.6	ENSG00000105568.17	1233	1080.83	659.53	20.25	13.64	9.13
ENST00000462047.1	ENSG00000105568.17	561	408.91	130.79	10.61	7.15	4.79
ENST00000462990.5	ENSG00000105568.17	2730	2577.83	4134.94	53.22	35.86	24.00
ENST00000468280.5	ENSG00000105568.17	688	535.87	865.89	53.61	36.13	24.17
ENST00000473455.2	ENSG00000105568.17	615	462.89	161.58	11.58	7.80	5.22
ENST00000473820.1	ENSG00000105568.17	646	493.88	38.26	2.57	1.73	1.16
ENST00000477989.1	ENSG00000105568.17	444	291.96	0.00	0.00	0.00	0.00
ENST00000490868.5	ENSG00000105568.17	668	515.88	0.00	0.00	0.00	0.00
ENST00000495876.5	ENSG00000105568.17	562	409.91	0.00	0.00	0.00	0.00
ENST00000628959.1	ENSG00000105568.17	117	3.15	0.00	0.00	0.00	0.00
ENST00000356861.9	ENSG00000105576.15	4962	4809.83	3158.13	21.78	14.68	22.16
ENST00000425528.5	ENSG00000105576.15	5122	4969.83	621.46	4.15	2.80	4.22
ENST00000450764.6	ENSG00000105576.15	4993	4840.83	746.48	5.12	3.45	5.20
ENST00000585886.5	ENSG00000105576.15	2362	2209.83	297.48	4.47	3.01	4.54
ENST00000586775.5	ENSG00000105576.15	945	792.83	0.00	0.00	0.00	0.00
ENST00000587068.1	ENSG00000105576.15	377	225.03	22.45	3.31	2.23	3.37
ENST00000587155.1	ENSG00000105576.15	557	404.91	253.05	20.73	13.97	21.09
ENST00000587654.5	ENSG00000105576.15	575	422.91	5.58	0.44	0.30	0.45
ENST00000588151.5	ENSG00000105576.15	546	393.92	40.55	3.42	2.30	3.47
ENST00000588216.5	ENSG00000105576.15	3056	2903.83	595.40	6.80	4.58	6.92
ENST00000588484.1	ENSG00000105576.15	545	392.92	36.16	3.05	2.06	3.11
ENST00000588491.1	ENSG00000105576.15	737	584.86	117.87	6.69	4.51	6.80
ENST00000589149.5	ENSG00000105576.15	564	411.91	0.00	0.00	0.00	0.00
ENST00000589337.5	ENSG00000105576.15	541	388.92	0.00	0.00	0.00	0.00
ENST00000589572.5	ENSG00000105576.15	586	433.90	12.22	0.93	0.63	0.95
ENST00000589956.5	ENSG00000105576.15	594	441.90	0.00	0.00	0.00	0.00
ENST00000590781.1	ENSG00000105576.15	547	394.92	15.46	1.30	0.88	1.32
ENST00000592287.5	ENSG00000105576.15	2914	2761.83	1341.71	16.12	10.86	16.40
ENST00000222190.9	ENSG00000105583.9	599	446.90	355.70	26.41	17.80	38.59
ENST00000596731.5	ENSG00000105583.9	2562	2409.83	738.64	10.17	6.85	14.86
ENST00000598732.1	ENSG00000105583.9	627	474.89	456.01	31.86	21.47	46.55
ENST00000600694.1	ENSG00000105583.9	567	414.91	0.00	0.00	0.00	0.00
ENST00000222212.6	ENSG00000105605.7	1016	863.83	0.00	0.00	0.00	0.00
ENST00000391766.1	ENSG00000105605.7	631	478.89	0.00	0.00	0.00	0.00
ENST00000391767.5	ENSG00000105605.7	2688	2535.83	0.00	0.00	0.00	0.00
ENST00000468076.5	ENSG00000105605.7	448	295.96	0.00	0.00	0.00	0.00
ENST00000222214.9	ENSG00000105607.12	1956	1803.83	66.92	1.23	0.83	6.44
ENST00000421816.6	ENSG00000105607.12	1109	956.83	6.89	0.24	0.16	1.25
ENST00000585420.5	ENSG00000105607.12	1730	1577.83	7.94	0.17	0.11	0.87
ENST00000585760.5	ENSG00000105607.12	475	322.95	12.77	1.31	0.88	6.86
ENST00000587072.1	ENSG00000105607.12	453	300.96	0.00	0.00	0.00	0.00
ENST00000587832.5	ENSG00000105607.12	791	638.85	49.38	2.56	1.73	13.41
ENST00000588242.2	ENSG00000105607.12	1006	853.83	66.68	2.59	1.75	13.55
ENST00000588905.5	ENSG00000105607.12	562	409.91	5.99	0.48	0.33	2.54
ENST00000589039.5	ENSG00000105607.12	523	370.92	0.00	0.00	0.00	0.00
ENST00000590445.5	ENSG00000105607.12	496	343.94	0.00	0.00	0.00	0.00
ENST00000590472.5	ENSG00000105607.12	545	392.92	0.00	0.00	0.00	0.00
ENST00000590530.5	ENSG00000105607.12	1871	1718.83	0.00	0.00	0.00	0.00
ENST00000590627.5	ENSG00000105607.12	1051	898.83	106.66	3.94	2.65	20.59
ENST00000591043.1	ENSG00000105607.12	1764	1611.83	204.19	4.20	2.83	21.99
ENST00000591050.1	ENSG00000105607.12	423	270.98	0.00	0.00	0.00	0.00
ENST00000591470.5	ENSG00000105607.12	1867	1714.83	123.47	2.39	1.61	12.50
ENST00000316219.9	ENSG00000105609.16	3236	3083.83	47.86	0.51	0.35	1.31
ENST00000345866.10	ENSG00000105609.16	1864	1711.83	0.00	0.00	0.00	0.00
ENST00000449561.2	ENSG00000105609.16	2137	1984.83	1421.02	23.75	16.01	60.54
ENST00000615654.4	ENSG00000105609.16	3387	3234.83	819.95	8.41	5.67	21.43
ENST00000621581.1	ENSG00000105609.16	5546	5393.83	1065.93	6.56	4.42	16.71
ENST00000264834.4	ENSG00000105610.4	1592	1439.83	20.00	0.46	0.31	100.00
ENST00000222219.7	ENSG00000105612.8	1955	1802.83	1941.14	35.72	24.07	39.85
ENST00000586547.1	ENSG00000105612.8	707	554.87	115.25	6.89	4.64	7.69
ENST00000588777.1	ENSG00000105612.8	727	574.86	815.02	47.04	31.70	52.47
ENST00000592506.1	ENSG00000105612.8	745	592.86	0.00	0.00	0.00	0.00
ENST00000251472.8	ENSG00000105613.9	4833	4680.83	18.33	0.13	0.09	2.85
ENST00000585791.1	ENSG00000105613.9	999	846.83	30.43	1.19	0.80	26.16
ENST00000588379.5	ENSG00000105613.9	1408	1255.83	60.29	1.59	1.07	34.94
ENST00000589040.1	ENSG00000105613.9	983	830.83	0.00	0.00	0.00	0.00
ENST00000590204.1	ENSG00000105613.9	398	246.00	4.08	0.55	0.37	12.06
ENST00000590553.1	ENSG00000105613.9	959	806.83	15.42	0.63	0.43	13.91
ENST00000590883.1	ENSG00000105613.9	1717	1564.83	7.08	0.15	0.10	3.29
ENST00000591495.5	ENSG00000105613.9	1496	1343.83	0.00	0.00	0.00	0.00
ENST00000592713.1	ENSG00000105613.9	406	253.99	2.37	0.31	0.21	6.78
ENST00000222224.3	ENSG00000105617.3	1542	1389.83	332.28	7.93	5.35	100.00
ENST00000321030.8	ENSG00000105618.13	2126	1973.83	54.71	0.92	0.62	1.62
ENST00000391755.1	ENSG00000105618.13	1767	1614.83	630.22	12.95	8.73	22.79
ENST00000419967.5	ENSG00000105618.13	2269	2116.83	26.31	0.41	0.28	0.73
ENST00000445124.5	ENSG00000105618.13	886	733.84	0.00	0.00	0.00	0.00
ENST00000445811.5	ENSG00000105618.13	928	775.83	616.53	26.37	17.77	46.41
ENST00000447810.5	ENSG00000105618.13	854	701.84	0.00	0.00	0.00	0.00
ENST00000466404.5	ENSG00000105618.13	1837	1684.83	550.18	10.83	7.30	19.07
ENST00000467851.1	ENSG00000105618.13	289	137.50	10.24	2.47	1.67	4.35
ENST00000498612.1	ENSG00000105618.13	881	728.84	62.90	2.86	1.93	5.04
ENST00000391757.1	ENSG00000105619.13	774	621.85	38.00	2.03	1.37	3.43
ENST00000391758.5	ENSG00000105619.13	804	651.85	1021.85	52.01	35.05	87.98
ENST00000391759.5	ENSG00000105619.13	1205	1052.83	85.47	2.69	1.82	4.56
ENST00000420715.6	ENSG00000105619.13	737	584.86	42.09	2.39	1.61	4.04
ENST00000458235.5	ENSG00000105639.18	5432	5279.83	17.12	0.11	0.07	0.68
ENST00000526008.5	ENSG00000105639.18	1776	1623.83	65.26	1.33	0.90	8.47
ENST00000527031.5	ENSG00000105639.18	2809	2656.83	67.12	0.84	0.56	5.32
ENST00000527670.5	ENSG00000105639.18	3996	3843.83	858.24	7.41	4.99	47.04
ENST00000528293.1	ENSG00000105639.18	1173	1020.83	33.95	1.10	0.74	7.01
ENST00000528705.1	ENSG00000105639.18	843	690.84	74.81	3.59	2.42	22.81
ENST00000534444.1	ENSG00000105639.18	3612	3459.83	142.51	1.37	0.92	8.68
ENST00000222247.9	ENSG00000105640.12	665	512.88	3789.75	245.15	165.21	94.42
ENST00000597648.5	ENSG00000105640.12	683	530.87	0.00	0.00	0.00	0.00
ENST00000599870.1	ENSG00000105640.12	1084	931.83	61.52	2.19	1.48	0.84
ENST00000599898.5	ENSG00000105640.12	491	338.94	46.05	4.51	3.04	1.74
ENST00000600147.5	ENSG00000105640.12	1391	1238.83	10.30	0.28	0.19	0.11
ENST00000600238.1	ENSG00000105640.12	954	801.83	138.26	5.72	3.86	2.20
ENST00000602216.1	ENSG00000105640.12	907	754.83	40.60	1.78	1.20	0.69
ENST00000222248.3	ENSG00000105641.3	3576	3423.83	6.00	0.06	0.04	100.00
ENST00000597109.1	ENSG00000105641.3	573	420.91	0.00	0.00	0.00	0.00
ENST00000222249.13	ENSG00000105642.15	3625	3472.83	1.81	0.02	0.01	40.34
ENST00000594192.2	ENSG00000105642.15	247	96.54	0.00	0.00	0.00	0.00
ENST00000609922.1	ENSG00000105642.15	499	346.93	0.00	0.00	0.00	0.00
ENST00000615435.1	ENSG00000105642.15	1691	1538.83	1.19	0.03	0.02	59.66
ENST00000222250.4	ENSG00000105643.9	2503	2350.83	227.22	3.21	2.16	10.54
ENST00000379656.7	ENSG00000105643.9	2528	2375.83	109.72	1.53	1.03	5.04
ENST00000593460.1	ENSG00000105643.9	3748	3595.83	419.80	3.87	2.61	12.73
ENST00000593560.6	ENSG00000105643.9	1109	956.83	116.97	4.06	2.73	13.33
ENST00000594411.1	ENSG00000105643.9	566	413.91	103.65	8.31	5.60	27.30
ENST00000595712.5	ENSG00000105643.9	615	462.89	12.73	0.91	0.62	3.00
ENST00000596105.2	ENSG00000105643.9	566	413.91	7.80	0.63	0.42	2.05
ENST00000600788.6	ENSG00000105643.9	459	306.95	0.00	0.00	0.00	0.00
ENST00000608009.1	ENSG00000105643.9	576	423.91	101.11	7.91	5.33	26.01
ENST00000222254.12	ENSG00000105647.15	4033	3880.83	973.73	8.32	5.61	22.86
ENST00000426902.5	ENSG00000105647.15	3273	3120.83	2026.14	21.54	14.52	59.16
ENST00000459743.2	ENSG00000105647.15	465	312.95	2.10	0.22	0.15	0.61
ENST00000464016.3	ENSG00000105647.15	588	435.90	0.00	0.00	0.00	0.00
ENST00000474310.1	ENSG00000105647.15	425	272.97	4.43	0.54	0.36	1.48
ENST00000600533.2	ENSG00000105647.15	425	272.97	47.61	5.79	3.90	15.89
ENST00000617642.1	ENSG00000105647.15	1446	1293.83	0.00	0.00	0.00	0.00
ENST00000222256.8	ENSG00000105649.9	1528	1375.83	529.40	12.77	8.60	61.89
ENST00000464076.3	ENSG00000105649.9	1253	1100.83	92.89	2.80	1.89	13.57
ENST00000481914.2	ENSG00000105649.9	579	426.90	24.48	1.90	1.28	9.22
ENST00000515410.1	ENSG00000105649.9	543	390.92	37.23	3.16	2.13	15.32
ENST00000262805.16	ENSG00000105650.21	2472	2319.83	0.00	0.00	0.00	0.00
ENST00000355502.7	ENSG00000105650.21	5979	5826.83	1.47	0.01	0.01	0.56
ENST00000447275.7	ENSG00000105650.21	2542	2389.83	0.00	0.00	0.00	0.00
ENST00000539010.5	ENSG00000105650.21	1699	1546.83	4.61	0.10	0.07	6.61
ENST00000593594.1	ENSG00000105650.21	481	328.94	0.00	0.00	0.00	0.00
ENST00000594465.7	ENSG00000105650.21	2988	2835.83	0.00	0.00	0.00	0.00
ENST00000594617.7	ENSG00000105650.21	4655	4502.83	0.00	0.00	0.00	0.00
ENST00000595343.5	ENSG00000105650.21	420	267.98	0.00	0.00	0.00	0.00
ENST00000596647.1	ENSG00000105650.21	619	466.89	0.00	0.00	0.00	0.00
ENST00000597297.1	ENSG00000105650.21	1559	1406.83	0.00	0.00	0.00	0.00
ENST00000597360.5	ENSG00000105650.21	3511	3358.83	29.32	0.29	0.20	19.36
ENST00000597573.1	ENSG00000105650.21	603	450.90	0.00	0.00	0.00	0.00
ENST00000598111.6	ENSG00000105650.21	1284	1131.83	6.60	0.19	0.13	12.95
ENST00000599188.5	ENSG00000105650.21	2101	1948.83	0.00	0.00	0.00	0.00
ENST00000599754.1	ENSG00000105650.21	528	375.92	0.00	0.00	0.00	0.00
ENST00000600667.2	ENSG00000105650.21	702	549.87	15.00	0.91	0.61	60.52
ENST00000610023.1	ENSG00000105650.21	583	430.90	0.00	0.00	0.00	0.00
ENST00000338128.12	ENSG00000105655.18	2420	2267.83	9.61	0.14	0.09	0.08
ENST00000457269.8	ENSG00000105655.18	1703	1550.83	266.04	5.69	3.84	3.25
ENST00000577820.5	ENSG00000105655.18	1466	1313.83	0.00	0.00	0.00	0.00
ENST00000577916.6	ENSG00000105655.18	2148	1995.83	1666.44	27.70	18.67	15.82
ENST00000578352.5	ENSG00000105655.18	592	439.90	0.00	0.00	0.00	0.00
ENST00000578963.5	ENSG00000105655.18	1691	1538.83	1246.99	26.89	18.12	15.36
ENST00000581672.5	ENSG00000105655.18	793	640.85	41.74	2.16	1.46	1.23
ENST00000581800.5	ENSG00000105655.18	627	474.89	48.04	3.36	2.26	1.92
ENST00000582287.6	ENSG00000105655.18	696	543.87	1512.36	92.26	62.17	52.70
ENST00000582770.6	ENSG00000105655.18	1654	1501.83	0.00	0.00	0.00	0.00
ENST00000582811.6	ENSG00000105655.18	2039	1886.83	505.22	8.88	5.99	5.07
ENST00000583309.1	ENSG00000105655.18	371	219.04	52.79	8.00	5.39	4.57
ENST00000583534.1	ENSG00000105655.18	629	476.89	0.00	0.00	0.00	0.00
ENST00000583816.2	ENSG00000105655.18	860	707.84	0.00	0.00	0.00	0.00
ENST00000262809.8	ENSG00000105656.12	4027	3874.83	1895.94	16.23	10.94	45.05
ENST00000594635.6	ENSG00000105656.12	4074	3921.83	0.00	0.00	0.00	0.00
ENST00000596124.3	ENSG00000105656.12	1852	1699.83	505.86	9.87	6.65	27.40
ENST00000596915.1	ENSG00000105656.12	623	470.89	85.97	6.06	4.08	16.81
ENST00000608165.1	ENSG00000105656.12	452	299.96	6.62	0.73	0.49	2.03
ENST00000610152.1	ENSG00000105656.12	529	376.92	35.61	3.13	2.11	8.70
ENST00000321949.12	ENSG00000105662.15	2501	2348.83	1417.99	20.03	13.50	71.48
ENST00000338797.10	ENSG00000105662.15	6929	6776.83	50.39	0.25	0.17	0.88
ENST00000594658.5	ENSG00000105662.15	2384	2231.83	0.00	0.00	0.00	0.00
ENST00000601916.1	ENSG00000105662.15	1834	1681.83	392.62	7.75	5.22	27.64
ENST00000222271.6	ENSG00000105664.10	2461	2308.83	9652.35	138.70	93.47	89.33
ENST00000425807.1	ENSG00000105664.10	2292	2139.83	0.00	0.00	0.00	0.00
ENST00000542601.6	ENSG00000105664.10	2707	2554.83	407.20	5.29	3.56	3.41
ENST00000612179.1	ENSG00000105664.10	586	433.90	147.45	11.27	7.60	7.26
ENST00000222275.2	ENSG00000105668.7	1223	1070.83	21.38	0.66	0.45	100.00
ENST00000379013.6	ENSG00000105668.7	1016	863.83	0.00	0.00	0.00	0.00
ENST00000616789.4	ENSG00000105668.7	1366	1213.83	0.00	0.00	0.00	0.00
ENST00000617999.4	ENSG00000105668.7	1268	1115.83	0.00	0.00	0.00	0.00
ENST00000262812.8	ENSG00000105669.13	1141	988.83	6928.37	232.46	156.66	44.01
ENST00000349893.8	ENSG00000105669.13	948	795.83	881.87	36.76	24.78	6.96
ENST00000351079.8	ENSG00000105669.13	907	754.83	103.94	4.57	3.08	0.86
ENST00000593827.1	ENSG00000105669.13	601	448.90	0.00	0.00	0.00	0.00
ENST00000595984.5	ENSG00000105669.13	434	281.97	876.32	103.11	69.49	19.52
ENST00000597026.5	ENSG00000105669.13	678	525.88	627.04	39.56	26.66	7.49
ENST00000597646.5	ENSG00000105669.13	868	715.84	79.18	3.67	2.47	0.69
ENST00000598969.5	ENSG00000105669.13	1770	1617.83	282.35	5.79	3.90	1.10
ENST00000599964.1	ENSG00000105669.13	542	389.92	0.00	0.00	0.00	0.00
ENST00000600528.1	ENSG00000105669.13	261	110.06	337.51	101.74	68.56	19.26
ENST00000600932.5	ENSG00000105669.13	1144	991.83	14.42	0.48	0.33	0.09
ENST00000247003.8	ENSG00000105671.11	1830	1677.83	915.78	18.11	12.20	31.01
ENST00000593361.5	ENSG00000105671.11	557	404.91	6.86	0.56	0.38	0.96
ENST00000594021.5	ENSG00000105671.11	721	568.87	0.00	0.00	0.00	0.00
ENST00000595858.5	ENSG00000105671.11	1882	1729.83	0.00	0.00	0.00	0.00
ENST00000596502.1	ENSG00000105671.11	594	441.90	14.36	1.08	0.73	1.85
ENST00000598277.5	ENSG00000105671.11	771	618.85	109.04	5.85	3.94	10.01
ENST00000598972.5	ENSG00000105671.11	753	600.86	0.00	0.00	0.00	0.00
ENST00000599156.5	ENSG00000105671.11	633	480.89	0.00	0.00	0.00	0.00
ENST00000599373.5	ENSG00000105671.11	772	619.85	32.97	1.76	1.19	3.02
ENST00000599981.5	ENSG00000105671.11	583	430.90	236.77	18.23	12.29	31.22
ENST00000601772.1	ENSG00000105671.11	342	190.11	49.32	8.61	5.80	14.74
ENST00000601803.5	ENSG00000105671.11	1550	1397.83	106.39	2.53	1.70	4.32
ENST00000602113.5	ENSG00000105671.11	1691	1538.83	59.45	1.28	0.86	2.19
ENST00000629999.2	ENSG00000105671.11	1912	1759.83	21.06	0.40	0.27	0.68
ENST00000379023.8	ENSG00000105672.14	926	773.83	0.00	0.00	0.00	0.00
ENST00000379026.6	ENSG00000105672.14	1571	1418.83	8.14	0.19	0.13	57.86
ENST00000402764.6	ENSG00000105672.14	1487	1334.83	0.00	0.00	0.00	0.00
ENST00000403402.1	ENSG00000105672.14	1335	1182.83	1.86	0.05	0.04	15.87
ENST00000479824.5	ENSG00000105672.14	1342	1189.83	0.00	0.00	0.00	0.00
ENST00000591135.1	ENSG00000105672.14	536	383.92	1.00	0.09	0.06	26.27
ENST00000619399.4	ENSG00000105672.14	994	841.83	0.00	0.00	0.00	0.00
ENST00000621247.4	ENSG00000105672.14	941	788.83	0.00	0.00	0.00	0.00
ENST00000262623.3	ENSG00000105675.8	3709	3556.83	1.00	0.01	0.01	100.00
ENST00000590916.1	ENSG00000105675.8	449	296.96	0.00	0.00	0.00	0.00
ENST00000592131.5	ENSG00000105675.8	1912	1759.83	0.00	0.00	0.00	0.00
ENST00000592767.2	ENSG00000105675.8	650	497.88	0.00	0.00	0.00	0.00
ENST00000269932.10	ENSG00000105676.13	2412	2259.83	5.09	0.07	0.05	0.23
ENST00000392335.6	ENSG00000105676.13	2383	2230.83	37.83	0.56	0.38	1.75
ENST00000392336.7	ENSG00000105676.13	1866	1713.83	787.48	15.24	10.27	47.34
ENST00000535288.1	ENSG00000105676.13	622	469.89	0.00	0.00	0.00	0.00
ENST00000535478.5	ENSG00000105676.13	762	609.86	185.75	10.11	6.81	31.38
ENST00000535612.5	ENSG00000105676.13	2488	2335.83	30.37	0.43	0.29	1.34
ENST00000535758.1	ENSG00000105676.13	505	352.93	0.00	0.00	0.00	0.00
ENST00000535795.1	ENSG00000105676.13	1052	899.83	110.13	4.06	2.74	12.61
ENST00000536098.5	ENSG00000105676.13	563	410.91	1.37	0.11	0.07	0.34
ENST00000537263.5	ENSG00000105676.13	1318	1165.83	0.00	0.00	0.00	0.00
ENST00000538663.5	ENSG00000105676.13	552	399.91	0.00	0.00	0.00	0.00
ENST00000539985.5	ENSG00000105676.13	1252	1099.83	0.00	0.00	0.00	0.00
ENST00000540634.2	ENSG00000105676.13	1320	1167.83	0.00	0.00	0.00	0.00
ENST00000540707.5	ENSG00000105676.13	557	404.91	0.00	0.00	0.00	0.00
ENST00000540792.5	ENSG00000105676.13	951	798.83	0.00	0.00	0.00	0.00
ENST00000541725.5	ENSG00000105676.13	560	407.91	0.00	0.00	0.00	0.00
ENST00000541898.5	ENSG00000105676.13	1198	1045.83	0.00	0.00	0.00	0.00
ENST00000543877.1	ENSG00000105676.13	537	384.92	0.00	0.00	0.00	0.00
ENST00000545091.5	ENSG00000105676.13	1079	926.83	44.97	1.61	1.08	5.00
ENST00000546344.5	ENSG00000105676.13	1814	1661.83	0.00	0.00	0.00	0.00
ENST00000222284.9	ENSG00000105677.11	899	746.84	2050.55	91.09	61.39	55.31
ENST00000392204.6	ENSG00000105677.11	935	782.83	614.98	26.06	17.56	15.83
ENST00000392205.2	ENSG00000105677.11	767	614.85	95.79	5.17	3.48	3.14
ENST00000477168.6	ENSG00000105677.11	986	833.83	164.20	6.53	4.40	3.97
ENST00000593027.6	ENSG00000105677.11	669	516.88	10.43	0.67	0.45	0.41
ENST00000595180.5	ENSG00000105677.11	546	393.92	277.95	23.41	15.78	14.22
ENST00000595467.1	ENSG00000105677.11	1783	1630.83	217.81	4.43	2.99	2.69
ENST00000596232.1	ENSG00000105677.11	562	409.91	59.83	4.84	3.26	2.94
ENST00000599895.1	ENSG00000105677.11	1045	892.83	66.46	2.47	1.66	1.50
ENST00000222286.8	ENSG00000105679.8	1489	1336.83	11.89	0.30	0.20	73.25
ENST00000585510.1	ENSG00000105679.8	704	551.87	1.79	0.11	0.07	26.75
ENST00000586334.1	ENSG00000105679.8	599	446.90	0.00	0.00	0.00	0.00
ENST00000590044.1	ENSG00000105694.3	317	165.23	9.00	1.81	1.22	100.00
ENST00000361922.8	ENSG00000105695.14	2426	2273.83	6.46	0.09	0.06	2.70
ENST00000392213.7	ENSG00000105695.14	2390	2237.83	0.00	0.00	0.00	0.00
ENST00000537831.2	ENSG00000105695.14	2341	2188.83	0.00	0.00	0.00	0.00
ENST00000593348.1	ENSG00000105695.14	545	392.92	35.54	3.00	2.02	86.05
ENST00000595791.5	ENSG00000105695.14	585	432.90	0.00	0.00	0.00	0.00
ENST00000597035.5	ENSG00000105695.14	542	389.92	0.00	0.00	0.00	0.00
ENST00000597162.1	ENSG00000105695.14	575	422.91	5.00	0.39	0.26	11.25
ENST00000600291.5	ENSG00000105695.14	559	406.91	0.00	0.00	0.00	0.00
ENST00000262817.7	ENSG00000105696.8	1613	1460.83	15.64	0.36	0.24	64.29
ENST00000594709.1	ENSG00000105696.8	403	250.99	0.00	0.00	0.00	0.00
ENST00000594859.5	ENSG00000105696.8	1557	1404.83	8.36	0.20	0.13	35.71
ENST00000598660.1	ENSG00000105696.8	1683	1530.83	0.00	0.00	0.00	0.00
ENST00000600490.5	ENSG00000105696.8	1717	1564.83	0.00	0.00	0.00	0.00
ENST00000222304.3	ENSG00000105697.7	558	405.91	6.98	0.57	0.38	41.06
ENST00000593580.1	ENSG00000105697.7	2624	2471.83	8.36	0.11	0.08	8.07
ENST00000598398.5	ENSG00000105697.7	652	499.88	10.66	0.71	0.48	50.87
ENST00000222305.7	ENSG00000105698.15	1634	1481.83	865.58	19.38	13.06	23.42
ENST00000343550.9	ENSG00000105698.15	1523	1370.83	725.38	17.56	11.83	21.22
ENST00000379134.7	ENSG00000105698.15	648	495.88	0.00	0.00	0.00	0.00
ENST00000593708.1	ENSG00000105698.15	474	321.95	5.08	0.52	0.35	0.63
ENST00000594064.5	ENSG00000105698.15	1179	1026.83	193.68	6.26	4.22	7.56
ENST00000594264.1	ENSG00000105698.15	2742	2589.83	76.22	0.98	0.66	1.18
ENST00000595068.5	ENSG00000105698.15	1612	1459.83	129.02	2.93	1.98	3.54
ENST00000596380.5	ENSG00000105698.15	550	397.91	62.84	5.24	3.53	6.33
ENST00000597671.5	ENSG00000105698.15	464	311.95	0.00	0.00	0.00	0.00
ENST00000598058.1	ENSG00000105698.15	510	357.93	0.00	0.00	0.00	0.00
ENST00000599471.5	ENSG00000105698.15	1173	1020.83	134.37	4.37	2.94	5.28
ENST00000599625.1	ENSG00000105698.15	446	293.96	106.10	11.97	8.07	14.47
ENST00000600341.5	ENSG00000105698.15	1392	1239.83	46.93	1.26	0.85	1.52
ENST00000600898.1	ENSG00000105698.15	848	695.84	104.89	5.00	3.37	6.04
ENST00000602164.5	ENSG00000105698.15	582	429.90	3.48	0.27	0.18	0.32
ENST00000607959.5	ENSG00000105698.15	1920	1767.83	373.42	7.01	4.72	8.47
ENST00000347609.8	ENSG00000105699.16	1880	1727.83	0.00	0.00	0.00	0.00
ENST00000354900.7	ENSG00000105699.16	2105	1952.83	621.96	10.57	7.12	19.38
ENST00000360798.7	ENSG00000105699.16	1963	1810.83	454.15	8.32	5.61	15.26
ENST00000361790.7	ENSG00000105699.16	2210	2057.83	0.00	0.00	0.00	0.00
ENST00000427250.5	ENSG00000105699.16	1606	1453.83	23.04	0.53	0.35	0.96
ENST00000597446.1	ENSG00000105699.16	478	325.94	179.83	18.31	12.34	33.57
ENST00000597933.5	ENSG00000105699.16	873	720.84	52.99	2.44	1.64	4.47
ENST00000599658.1	ENSG00000105699.16	343	191.11	0.00	0.00	0.00	0.00
ENST00000601623.5	ENSG00000105699.16	530	377.92	54.06	4.75	3.20	8.70
ENST00000602003.1	ENSG00000105699.16	297	145.41	6.91	1.58	1.06	2.89
ENST00000602044.2	ENSG00000105699.16	658	505.88	0.00	0.00	0.00	0.00
ENST00000602122.5	ENSG00000105699.16	2480	2327.83	173.54	2.47	1.67	4.54
ENST00000605618.5	ENSG00000105699.16	1885	1732.83	291.52	5.58	3.76	10.23
ENST00000621372.4	ENSG00000105699.16	2274	2121.83	0.00	0.00	0.00	0.00
ENST00000222307.8	ENSG00000105700.10	1426	1273.83	1684.46	43.87	29.57	65.30
ENST00000539106.5	ENSG00000105700.10	1496	1343.83	0.00	0.00	0.00	0.00
ENST00000540691.5	ENSG00000105700.10	1592	1439.83	103.84	2.39	1.61	3.56
ENST00000595073.5	ENSG00000105700.10	1095	942.83	133.46	4.70	3.16	6.99
ENST00000595870.5	ENSG00000105700.10	686	533.87	135.75	8.44	5.69	12.56
ENST00000596244.1	ENSG00000105700.10	341	189.12	0.00	0.00	0.00	0.00
ENST00000596785.5	ENSG00000105700.10	712	559.87	4.21	0.25	0.17	0.37
ENST00000597438.5	ENSG00000105700.10	635	482.89	0.00	0.00	0.00	0.00
ENST00000598830.5	ENSG00000105700.10	932	779.83	14.64	0.62	0.42	0.93
ENST00000599000.5	ENSG00000105700.10	498	345.93	33.06	3.17	2.14	4.72
ENST00000599319.5	ENSG00000105700.10	707	554.87	0.00	0.00	0.00	0.00
ENST00000600099.1	ENSG00000105700.10	517	364.93	0.00	0.00	0.00	0.00
ENST00000600372.5	ENSG00000105700.10	656	503.88	0.00	0.00	0.00	0.00
ENST00000600654.5	ENSG00000105700.10	895	742.84	75.59	3.38	2.28	5.03
ENST00000600796.1	ENSG00000105700.10	396	244.00	0.00	0.00	0.00	0.00
ENST00000601630.5	ENSG00000105700.10	1327	1174.83	0.00	0.00	0.00	0.00
ENST00000602094.5	ENSG00000105700.10	2738	2585.83	28.76	0.37	0.25	0.55
ENST00000222308.8	ENSG00000105701.15	1710	1557.83	4768.24	101.55	68.44	21.69
ENST00000544835.7	ENSG00000105701.15	1292	1139.83	0.00	0.00	0.00	0.00
ENST00000594844.5	ENSG00000105701.15	593	440.90	0.00	0.00	0.00	0.00
ENST00000596015.1	ENSG00000105701.15	612	459.89	722.81	52.14	35.14	11.14
ENST00000596494.1	ENSG00000105701.15	439	286.96	1708.80	197.56	133.14	42.20
ENST00000596558.6	ENSG00000105701.15	1756	1603.83	90.07	1.86	1.26	0.40
ENST00000597547.1	ENSG00000105701.15	574	421.91	0.00	0.00	0.00	0.00
ENST00000597611.7	ENSG00000105701.15	966	813.83	82.04	3.34	2.25	0.71
ENST00000597960.7	ENSG00000105701.15	1781	1628.83	0.25	0.01	0.00	0.00
ENST00000599540.6	ENSG00000105701.15	1140	987.83	123.85	4.16	2.80	0.89
ENST00000601844.5	ENSG00000105701.15	1548	1395.83	12.63	0.30	0.20	0.06
ENST00000606531.2	ENSG00000105701.15	460	307.95	248.99	26.83	18.08	5.73
ENST00000608443.5	ENSG00000105701.15	1849	1696.83	4110.32	80.37	54.16	17.17
ENST00000609656.1	ENSG00000105701.15	220	71.12	0.00	0.00	0.00	0.00
ENST00000247001.9	ENSG00000105705.15	2423	2270.83	227.86	3.33	2.24	3.31
ENST00000535070.5	ENSG00000105705.15	1094	941.83	2.24	0.08	0.05	0.08
ENST00000585444.1	ENSG00000105705.15	532	379.92	88.60	7.74	5.21	7.69
ENST00000585763.5	ENSG00000105705.15	826	673.84	0.00	0.00	0.00	0.00
ENST00000586387.7	ENSG00000105705.15	626	473.89	207.90	14.56	9.81	14.46
ENST00000587119.5	ENSG00000105705.15	2177	2024.83	0.00	0.00	0.00	0.00
ENST00000587716.7	ENSG00000105705.15	559	406.91	61.82	5.04	3.40	5.01
ENST00000588580.6	ENSG00000105705.15	715	562.87	143.68	8.47	5.71	8.41
ENST00000588731.6	ENSG00000105705.15	2282	2129.83	885.88	13.80	9.30	13.71
ENST00000589144.5	ENSG00000105705.15	2066	1913.83	25.79	0.45	0.30	0.44
ENST00000590439.2	ENSG00000105705.15	764	611.86	126.00	6.83	4.60	6.79
ENST00000591007.6	ENSG00000105705.15	1377	1224.83	1321.35	35.79	24.12	35.56
ENST00000591350.5	ENSG00000105705.15	601	448.90	0.00	0.00	0.00	0.00
ENST00000592188.1	ENSG00000105705.15	2029	1876.83	13.78	0.24	0.16	0.24
ENST00000606725.5	ENSG00000105705.15	728	575.86	75.09	4.33	2.92	4.30
ENST00000262626.6	ENSG00000105707.13	2363	2210.83	14.97	0.22	0.15	13.00
ENST00000392226.5	ENSG00000105707.13	1783	1630.83	0.00	0.00	0.00	0.00
ENST00000541345.6	ENSG00000105707.13	1820	1667.83	6.76	0.13	0.09	7.78
ENST00000593305.1	ENSG00000105707.13	2175	2022.83	82.38	1.35	0.91	78.19
ENST00000596662.5	ENSG00000105707.13	584	431.90	0.00	0.00	0.00	0.00
ENST00000597419.1	ENSG00000105707.13	1212	1059.83	0.00	0.00	0.00	0.00
ENST00000599363.5	ENSG00000105707.13	1828	1675.83	0.89	0.02	0.01	1.02
ENST00000600390.1	ENSG00000105707.13	564	411.91	0.00	0.00	0.00	0.00
ENST00000600675.1	ENSG00000105707.13	551	398.91	0.00	0.00	0.00	0.00
ENST00000344099.3	ENSG00000105708.8	2949	2796.83	1122.00	13.31	8.97	100.00
ENST00000262631.9	ENSG00000105711.10	1451	1298.83	173.47	4.43	2.99	50.30
ENST00000415950.3	ENSG00000105711.10	979	826.83	46.80	1.88	1.27	21.32
ENST00000595652.5	ENSG00000105711.10	814	661.85	0.00	0.00	0.00	0.00
ENST00000596348.1	ENSG00000105711.10	560	407.91	25.40	2.07	1.39	23.45
ENST00000602150.1	ENSG00000105711.10	3460	3307.83	43.33	0.43	0.29	4.93
ENST00000251203.13	ENSG00000105717.13	1724	1571.83	8.32	0.18	0.12	2.94
ENST00000557978.6	ENSG00000105717.13	1416	1263.83	10.93	0.29	0.19	4.80
ENST00000558222.1	ENSG00000105717.13	1034	881.83	29.33	1.10	0.74	18.47
ENST00000558276.7	ENSG00000105717.13	727	574.86	35.15	2.03	1.37	33.95
ENST00000559735.1	ENSG00000105717.13	769	616.85	44.27	2.38	1.60	39.85
ENST00000222329.8	ENSG00000105722.9	2698	2545.83	2146.54	27.97	18.85	26.90
ENST00000440177.6	ENSG00000105722.9	2032	1879.83	880.57	15.54	10.47	14.95
ENST00000593944.5	ENSG00000105722.9	555	402.91	64.22	5.29	3.56	5.09
ENST00000595448.1	ENSG00000105722.9	557	404.91	276.08	22.62	15.25	21.76
ENST00000595941.1	ENSG00000105722.9	227	77.60	0.00	0.00	0.00	0.00
ENST00000596818.1	ENSG00000105722.9	566	413.91	263.71	21.14	14.25	20.33
ENST00000598965.1	ENSG00000105722.9	264	112.98	38.88	11.42	7.69	10.98
ENST00000222330.7	ENSG00000105723.11	2188	2035.83	29.44	0.48	0.32	0.67
ENST00000398249.8	ENSG00000105723.11	3524	3371.83	127.65	1.26	0.85	1.77
ENST00000453535.1	ENSG00000105723.11	1897	1744.83	2083.73	39.62	26.70	55.72
ENST00000493059.1	ENSG00000105723.11	761	608.86	546.09	29.76	20.05	41.84
ENST00000291503.9	ENSG00000105726.16	3483	3330.83	2163.93	21.55	14.53	17.42
ENST00000357324.10	ENSG00000105726.16	3861	3708.83	881.53	7.89	5.31	6.37
ENST00000455627.1	ENSG00000105726.16	554	401.91	72.09	5.95	4.01	4.81
ENST00000467160.1	ENSG00000105726.16	2431	2278.83	383.16	5.58	3.76	4.51
ENST00000469641.5	ENSG00000105726.16	4241	4088.83	91.26	0.74	0.50	0.60
ENST00000471063.2	ENSG00000105726.16	373	221.03	176.62	26.51	17.87	21.42
ENST00000473243.5	ENSG00000105726.16	4729	4576.83	239.32	1.73	1.17	1.40
ENST00000474955.5	ENSG00000105726.16	927	774.83	429.43	18.39	12.39	14.86
ENST00000487364.1	ENSG00000105726.16	541	388.92	0.00	0.00	0.00	0.00
ENST00000491221.1	ENSG00000105726.16	937	784.83	212.78	8.99	6.06	7.27
ENST00000492774.1	ENSG00000105726.16	482	329.94	102.80	10.34	6.97	8.35
ENST00000496082.5	ENSG00000105726.16	698	545.87	0.00	0.00	0.00	0.00
ENST00000497156.5	ENSG00000105726.16	715	562.87	0.00	0.00	0.00	0.00
ENST00000497556.5	ENSG00000105726.16	2442	2289.83	849.94	12.31	8.30	9.95
ENST00000497762.1	ENSG00000105726.16	575	422.91	48.15	3.78	2.55	3.05
ENST00000222339.7	ENSG00000105732.12	3309	3156.83	0.00	0.00	0.00	0.00
ENST00000359044.4	ENSG00000105732.12	2940	2787.83	513.73	6.11	4.12	45.97
ENST00000597391.1	ENSG00000105732.12	858	705.84	0.00	0.00	0.00	0.00
ENST00000600245.1	ENSG00000105732.12	3598	3445.83	746.27	7.19	4.84	54.03
ENST00000262895.7	ENSG00000105737.9	3493	3340.83	0.00	0.00	0.00	0.00
ENST00000301218.8	ENSG00000105737.9	3310	3157.83	40.00	0.42	0.28	100.00
ENST00000454993.6	ENSG00000105737.9	2370	2217.83	0.00	0.00	0.00	0.00
ENST00000593562.5	ENSG00000105737.9	3308	3155.83	0.00	0.00	0.00	0.00
ENST00000594528.1	ENSG00000105737.9	2101	1948.83	0.00	0.00	0.00	0.00
ENST00000602210.1	ENSG00000105737.9	389	237.01	0.00	0.00	0.00	0.00
ENST00000222345.10	ENSG00000105738.10	7987	7834.83	2608.88	11.05	7.45	33.25
ENST00000476317.2	ENSG00000105738.10	608	455.90	1.05	0.08	0.05	0.23
ENST00000594553.1	ENSG00000105738.10	374	222.03	60.17	8.99	6.06	27.06
ENST00000595384.1	ENSG00000105738.10	785	632.85	34.50	1.81	1.22	5.44
ENST00000595495.1	ENSG00000105738.10	584	431.90	10.34	0.79	0.54	2.39
ENST00000595982.1	ENSG00000105738.10	163	24.37	0.00	0.00	0.00	0.00
ENST00000596403.1	ENSG00000105738.10	811	658.85	14.55	0.73	0.49	2.21
ENST00000599644.1	ENSG00000105738.10	545	392.92	0.00	0.00	0.00	0.00
ENST00000600919.2	ENSG00000105738.10	407	254.99	0.00	0.00	0.00	0.00
ENST00000601054.1	ENSG00000105738.10	572	419.91	1.62	0.13	0.09	0.39
ENST00000601222.1	ENSG00000105738.10	546	393.92	0.00	0.00	0.00	0.00
ENST00000601881.1	ENSG00000105738.10	568	415.91	120.89	9.64	6.50	29.03
ENST00000300540.7	ENSG00000105750.14	1531	1378.83	0.00	0.00	0.00	0.00
ENST00000328178.12	ENSG00000105750.14	2296	2143.83	135.06	2.09	1.41	25.05
ENST00000345030.6	ENSG00000105750.14	1689	1536.83	0.00	0.00	0.00	0.00
ENST00000595742.1	ENSG00000105750.14	773	620.85	20.24	1.08	0.73	12.96
ENST00000595854.5	ENSG00000105750.14	556	403.91	0.00	0.00	0.00	0.00
ENST00000596476.1	ENSG00000105750.14	1259	1106.83	3.21	0.10	0.06	1.15
ENST00000596534.5	ENSG00000105750.14	1661	1508.83	15.91	0.35	0.24	4.19
ENST00000597314.5	ENSG00000105750.14	563	410.91	22.93	1.85	1.25	22.19
ENST00000598862.5	ENSG00000105750.14	574	421.91	0.00	0.00	0.00	0.00
ENST00000599064.1	ENSG00000105750.14	782	629.85	12.15	0.64	0.43	7.67
ENST00000599885.1	ENSG00000105750.14	549	396.91	0.00	0.00	0.00	0.00
ENST00000601023.2	ENSG00000105750.14	2652	2499.83	8.34	0.11	0.07	1.33
ENST00000601284.5	ENSG00000105750.14	483	330.94	21.18	2.12	1.43	25.45
ENST00000601924.5	ENSG00000105750.14	506	353.93	0.00	0.00	0.00	0.00
ENST00000292147.6	ENSG00000105755.7	963	810.83	1664.82	68.12	45.91	77.96
ENST00000594342.5	ENSG00000105755.7	702	549.87	0.00	0.00	0.00	0.00
ENST00000595115.1	ENSG00000105755.7	593	440.90	204.24	15.37	10.36	17.59
ENST00000598330.1	ENSG00000105755.7	915	762.83	63.98	2.78	1.88	3.18
ENST00000600651.5	ENSG00000105755.7	1052	899.83	11.69	0.43	0.29	0.49
ENST00000602138.1	ENSG00000105755.7	648	495.88	10.07	0.67	0.45	0.77
ENST00000222374.2	ENSG00000105767.2	2178	2025.83	665.67	10.90	7.35	76.32
ENST00000593506.1	ENSG00000105767.2	302	150.35	15.33	3.38	2.28	23.68
ENST00000270066.10	ENSG00000105771.13	5510	5357.83	49.81	0.31	0.21	0.23
ENST00000594081.1	ENSG00000105771.13	563	410.91	78.06	6.30	4.25	4.74
ENST00000595700.5	ENSG00000105771.13	1401	1248.83	658.45	17.49	11.79	13.16
ENST00000596714.1	ENSG00000105771.13	576	423.91	0.00	0.00	0.00	0.00
ENST00000597586.5	ENSG00000105771.13	697	544.87	0.00	0.00	0.00	0.00
ENST00000597598.1	ENSG00000105771.13	1077	924.83	86.55	3.10	2.09	2.34
ENST00000598860.1	ENSG00000105771.13	574	421.91	304.59	23.95	16.14	18.02
ENST00000598886.1	ENSG00000105771.13	681	528.87	138.27	8.67	5.85	6.52
ENST00000599804.5	ENSG00000105771.13	438	285.97	14.82	1.72	1.16	1.29
ENST00000600097.1	ENSG00000105771.13	538	385.92	319.61	27.48	18.52	20.67
ENST00000601170.5	ENSG00000105771.13	2387	2234.83	950.65	14.11	9.51	10.62
ENST00000601925.5	ENSG00000105771.13	550	397.91	187.38	15.62	10.53	11.75
ENST00000602222.5	ENSG00000105771.13	650	497.88	212.81	14.18	9.56	10.67
ENST00000318709.8	ENSG00000105778.17	6982	6829.83	219.08	1.06	0.72	1.37
ENST00000409301.5	ENSG00000105778.17	4336	4183.83	1830.61	14.52	9.78	18.75
ENST00000446718.1	ENSG00000105778.17	6372	6219.83	0.00	0.00	0.00	0.00
ENST00000459629.1	ENSG00000105778.17	7937	7784.83	71.18	0.30	0.20	0.39
ENST00000467779.1	ENSG00000105778.17	543	390.92	490.69	41.65	28.07	53.79
ENST00000470500.1	ENSG00000105778.17	531	378.92	227.19	19.89	13.41	25.69
ENST00000485228.1	ENSG00000105778.17	489	336.94	0.00	0.00	0.00	0.00
ENST00000497020.1	ENSG00000105778.17	677	524.88	0.00	0.00	0.00	0.00
ENST00000312373.12	ENSG00000105784.15	3254	3101.83	24.49	0.26	0.18	12.08
ENST00000338056.7	ENSG00000105784.15	4099	3946.83	0.00	0.00	0.00	0.00
ENST00000394654.3	ENSG00000105784.15	2064	1911.83	103.46	1.80	1.21	82.78
ENST00000466676.5	ENSG00000105784.15	582	429.90	0.00	0.00	0.00	0.00
ENST00000476114.5	ENSG00000105784.15	764	611.86	2.06	0.11	0.08	5.14
ENST00000489461.5	ENSG00000105784.15	583	430.90	0.00	0.00	0.00	0.00
ENST00000493037.5	ENSG00000105784.15	2020	1867.83	0.00	0.00	0.00	0.00
ENST00000496000.1	ENSG00000105784.15	592	439.90	0.00	0.00	0.00	0.00
ENST00000497788.5	ENSG00000105784.15	431	278.97	0.00	0.00	0.00	0.00
ENST00000389297.8	ENSG00000105792.19	3902	3749.83	0.00	0.00	0.00	0.00
ENST00000412839.5	ENSG00000105792.19	573	420.91	0.00	0.00	0.00	0.00
ENST00000418199.1	ENSG00000105792.19	526	373.92	32.44	2.88	1.94	26.75
ENST00000427396.5	ENSG00000105792.19	2299	2146.83	136.62	2.11	1.42	19.62
ENST00000445156.1	ENSG00000105792.19	611	458.89	9.50	0.69	0.46	6.39
ENST00000449577.5	ENSG00000105792.19	1489	1336.83	46.77	1.16	0.78	10.79
ENST00000451029.5	ENSG00000105792.19	2614	2461.83	0.00	0.00	0.00	0.00
ENST00000457170.6	ENSG00000105792.19	1545	1392.83	25.34	0.60	0.41	5.61
ENST00000463311.1	ENSG00000105792.19	684	531.87	0.00	0.00	0.00	0.00
ENST00000475031.5	ENSG00000105792.19	6966	6813.83	19.90	0.10	0.07	0.90
ENST00000485791.5	ENSG00000105792.19	543	390.92	0.00	0.00	0.00	0.00
ENST00000491886.1	ENSG00000105792.19	439	286.96	21.95	2.54	1.71	23.58
ENST00000497910.5	ENSG00000105792.19	3032	2879.83	59.47	0.69	0.46	6.37
ENST00000222511.10	ENSG00000105793.15	7531	7378.83	16.39	0.07	0.05	0.22
ENST00000257659.12	ENSG00000105793.15	1740	1587.83	161.14	3.37	2.27	9.87
ENST00000380058.7	ENSG00000105793.15	6913	6760.83	0.00	0.00	0.00	0.00
ENST00000417207.5	ENSG00000105793.15	775	622.85	74.23	3.95	2.66	11.59
ENST00000421719.5	ENSG00000105793.15	686	533.87	0.00	0.00	0.00	0.00
ENST00000426366.5	ENSG00000105793.15	778	625.85	144.57	7.66	5.16	22.47
ENST00000439832.5	ENSG00000105793.15	545	392.92	0.00	0.00	0.00	0.00
ENST00000450619.5	ENSG00000105793.15	856	703.84	0.00	0.00	0.00	0.00
ENST00000453512.5	ENSG00000105793.15	636	483.89	0.00	0.00	0.00	0.00
ENST00000469675.1	ENSG00000105793.15	2666	2513.83	0.00	0.00	0.00	0.00
ENST00000474503.1	ENSG00000105793.15	715	562.87	87.02	5.13	3.46	15.04
ENST00000477972.1	ENSG00000105793.15	490	337.94	141.75	13.92	9.38	40.81
ENST00000262940.11	ENSG00000105808.17	5605	5452.83	714.13	4.35	2.93	1.10
ENST00000449970.6	ENSG00000105808.17	2787	2634.83	0.00	0.00	0.00	0.00
ENST00000461209.5	ENSG00000105808.17	3244	3091.83	640.12	6.87	4.63	1.74
ENST00000462172.5	ENSG00000105808.17	2634	2481.83	263.20	3.52	2.37	0.89
ENST00000519539.5	ENSG00000105808.17	615	462.89	124.89	8.95	6.03	2.27
ENST00000519878.1	ENSG00000105808.17	629	476.89	414.63	28.85	19.44	7.32
ENST00000520042.5	ENSG00000105808.17	516	363.93	0.00	0.00	0.00	0.00
ENST00000520577.1	ENSG00000105808.17	542	389.92	48.67	4.14	2.79	1.05
ENST00000521076.5	ENSG00000105808.17	485	332.94	0.00	0.00	0.00	0.00
ENST00000521397.1	ENSG00000105808.17	817	664.85	0.00	0.00	0.00	0.00
ENST00000521822.1	ENSG00000105808.17	713	560.87	545.00	32.24	21.73	8.18
ENST00000521892.1	ENSG00000105808.17	569	416.91	287.48	22.88	15.42	5.80
ENST00000522223.5	ENSG00000105808.17	1538	1385.83	664.63	15.91	10.72	4.04
ENST00000522443.5	ENSG00000105808.17	558	405.91	1564.11	127.84	86.16	32.42
ENST00000522801.5	ENSG00000105808.17	967	814.83	50.27	2.05	1.38	0.52
ENST00000523568.5	ENSG00000105808.17	2199	2046.83	534.12	8.66	5.83	2.20
ENST00000538869.2	ENSG00000105808.17	483	330.94	1277.42	128.06	86.30	32.48
ENST00000265734.8	ENSG00000105810.9	11612	11459.83	2194.47	6.35	4.28	10.22
ENST00000424848.2	ENSG00000105810.9	1465	1312.83	1016.36	25.69	17.31	41.34
ENST00000467166.1	ENSG00000105810.9	779	626.85	468.94	24.82	16.73	39.94
ENST00000473078.1	ENSG00000105810.9	386	234.01	37.23	5.28	3.56	8.50
ENST00000491250.1	ENSG00000105810.9	558	405.91	0.00	0.00	0.00	0.00
ENST00000249269.8	ENSG00000105819.13	2472	2319.83	1238.69	17.72	11.94	42.89
ENST00000428154.5	ENSG00000105819.13	1714	1561.83	533.30	11.33	7.63	27.43
ENST00000443722.5	ENSG00000105819.13	1323	1170.83	0.00	0.00	0.00	0.00
ENST00000444457.5	ENSG00000105819.13	2385	2232.83	95.18	1.41	0.95	3.42
ENST00000453466.1	ENSG00000105819.13	1509	1356.83	80.92	1.98	1.33	4.79
ENST00000456433.5	ENSG00000105819.13	904	751.83	47.70	2.11	1.42	5.10
ENST00000469560.1	ENSG00000105819.13	1615	1462.83	128.25	2.91	1.96	7.04
ENST00000498530.5	ENSG00000105819.13	1161	1008.83	117.20	3.85	2.60	9.33
ENST00000249270.11	ENSG00000105821.14	1846	1693.83	79.54	1.56	1.05	3.06
ENST00000379257.7	ENSG00000105821.14	942	789.83	0.00	0.00	0.00	0.00
ENST00000379263.7	ENSG00000105821.14	2167	2014.83	681.52	11.22	7.56	22.01
ENST00000412522.1	ENSG00000105821.14	3033	2880.83	45.38	0.52	0.35	1.03
ENST00000426036.6	ENSG00000105821.14	729	576.86	0.00	0.00	0.00	0.00
ENST00000454277.5	ENSG00000105821.14	854	701.84	5.54	0.26	0.18	0.51
ENST00000464253.5	ENSG00000105821.14	1809	1656.83	0.00	0.00	0.00	0.00
ENST00000475065.5	ENSG00000105821.14	1952	1799.83	627.78	11.57	7.80	22.70
ENST00000475090.1	ENSG00000105821.14	480	327.94	176.11	17.82	12.01	34.95
ENST00000483637.5	ENSG00000105821.14	373	221.03	6.37	0.96	0.64	1.88
ENST00000492497.1	ENSG00000105821.14	2167	2014.83	429.51	7.07	4.77	13.87
ENST00000222543.9	ENSG00000105825.11	2444	2291.83	93.86	1.36	0.92	36.21
ENST00000451238.1	ENSG00000105825.11	781	628.85	35.98	1.90	1.28	50.60
ENST00000461482.1	ENSG00000105825.11	565	412.91	6.16	0.50	0.33	13.19
ENST00000222547.7	ENSG00000105829.11	1504	1351.83	650.81	15.97	10.76	68.99
ENST00000357520.8	ENSG00000105829.11	3586	3433.83	11.19	0.11	0.07	0.47
ENST00000424151.1	ENSG00000105829.11	314	162.25	0.00	0.00	0.00	0.00
ENST00000425626.1	ENSG00000105829.11	601	448.90	90.93	6.72	4.53	29.03
ENST00000433727.5	ENSG00000105829.11	1031	878.83	0.00	0.00	0.00	0.00
ENST00000457139.5	ENSG00000105829.11	1357	1204.83	0.00	0.00	0.00	0.00
ENST00000471446.1	ENSG00000105829.11	535	382.92	4.07	0.35	0.24	1.52
ENST00000222553.7	ENSG00000105835.11	4582	4429.83	10306.89	77.19	52.02	17.01
ENST00000354289.8	ENSG00000105835.11	1213	1060.83	2665.63	83.37	56.18	18.37
ENST00000393618.5	ENSG00000105835.11	592	439.90	0.00	0.00	0.00	0.00
ENST00000417537.1	ENSG00000105835.11	300	148.37	538.66	120.45	81.17	26.53
ENST00000424768.1	ENSG00000105835.11	1147	994.83	16.52	0.55	0.37	0.12
ENST00000441045.5	ENSG00000105835.11	589	436.90	0.00	0.00	0.00	0.00
ENST00000463871.1	ENSG00000105835.11	671	518.88	257.90	16.49	11.11	3.63
ENST00000467730.1	ENSG00000105835.11	318	166.23	72.95	14.56	9.81	3.21
ENST00000484527.5	ENSG00000105835.11	833	680.84	68.95	3.36	2.26	0.74
ENST00000486949.5	ENSG00000105835.11	1115	962.83	827.51	28.51	19.22	6.28
ENST00000489358.5	ENSG00000105835.11	581	428.90	1306.26	101.05	68.10	22.26
ENST00000489732.1	ENSG00000105835.11	1976	1823.83	83.87	1.53	1.03	0.34
ENST00000491027.5	ENSG00000105835.11	1009	856.83	177.37	6.87	4.63	1.51
ENST00000222567.5	ENSG00000105849.5	3942	3789.83	711.24	6.23	4.20	39.28
ENST00000462263.1	ENSG00000105849.5	427	274.97	79.76	9.62	6.49	60.72
ENST00000359195.3	ENSG00000105851.10	5377	5224.83	0.00	0.00	0.00	0.00
ENST00000440650.6	ENSG00000105851.10	3828	3675.83	525.39	4.74	3.20	62.38
ENST00000466738.1	ENSG00000105851.10	448	295.96	0.00	0.00	0.00	0.00
ENST00000473541.5	ENSG00000105851.10	821	668.84	54.76	2.72	1.83	35.73
ENST00000496166.5	ENSG00000105851.10	5197	5044.83	21.85	0.14	0.10	1.89
ENST00000265627.9	ENSG00000105852.10	1105	952.83	17.09	0.60	0.40	26.79
ENST00000418617.5	ENSG00000105852.10	1000	847.83	0.00	0.00	0.00	0.00
ENST00000427422.5	ENSG00000105852.10	894	741.84	0.00	0.00	0.00	0.00
ENST00000442770.5	ENSG00000105852.10	1127	974.83	0.00	0.00	0.00	0.00
ENST00000451904.5	ENSG00000105852.10	1053	900.83	0.00	0.00	0.00	0.00
ENST00000456855.5	ENSG00000105852.10	1049	896.83	0.05	0.00	0.00	0.08
ENST00000460248.1	ENSG00000105852.10	582	429.90	12.84	0.99	0.67	44.61
ENST00000475439.1	ENSG00000105852.10	533	380.92	0.00	0.00	0.00	0.00
ENST00000482624.5	ENSG00000105852.10	1238	1085.83	14.11	0.43	0.29	19.41
ENST00000492800.1	ENSG00000105852.10	2433	2280.83	13.92	0.20	0.14	9.11
ENST00000222572.7	ENSG00000105854.12	1745	1592.83	0.00	0.00	0.00	0.00
ENST00000433091.6	ENSG00000105854.12	1726	1573.83	527.41	11.12	7.49	6.26
ENST00000446142.5	ENSG00000105854.12	1099	946.83	930.30	32.60	21.97	18.37
ENST00000455123.5	ENSG00000105854.12	1515	1362.83	0.00	0.00	0.00	0.00
ENST00000459842.1	ENSG00000105854.12	627	474.89	66.52	4.65	3.13	2.62
ENST00000460873.5	ENSG00000105854.12	569	416.91	3.15	0.25	0.17	0.14
ENST00000469716.1	ENSG00000105854.12	573	420.91	69.60	5.49	3.70	3.09
ENST00000469926.5	ENSG00000105854.12	645	492.88	0.00	0.00	0.00	0.00
ENST00000471883.1	ENSG00000105854.12	451	298.96	0.00	0.00	0.00	0.00
ENST00000478801.5	ENSG00000105854.12	555	402.91	0.00	0.00	0.00	0.00
ENST00000483292.5	ENSG00000105854.12	699	546.87	164.27	9.97	6.72	5.62
ENST00000490778.5	ENSG00000105854.12	694	541.87	3.16	0.19	0.13	0.11
ENST00000491069.5	ENSG00000105854.12	566	413.91	605.30	48.52	32.70	27.34
ENST00000493290.5	ENSG00000105854.12	550	397.91	410.03	34.19	23.04	19.26
ENST00000493469.5	ENSG00000105854.12	579	426.90	42.13	3.27	2.21	1.84
ENST00000632034.1	ENSG00000105854.12	570	417.91	86.07	6.83	4.60	3.85
ENST00000633192.1	ENSG00000105854.12	1876	1723.83	0.00	0.00	0.00	0.00
ENST00000633531.1	ENSG00000105854.12	1653	1500.83	922.58	20.39	13.74	11.49
ENST00000222573.4	ENSG00000105855.9	8751	8598.83	1886.73	7.28	4.91	92.76
ENST00000460204.1	ENSG00000105855.9	1090	937.83	1.00	0.04	0.02	0.45
ENST00000477859.1	ENSG00000105855.9	5573	5420.83	47.49	0.29	0.20	3.70
ENST00000478974.1	ENSG00000105855.9	2054	1901.83	9.86	0.17	0.12	2.19
ENST00000537992.5	ENSG00000105855.9	3420	3267.83	6.92	0.07	0.05	0.89
ENST00000222574.8	ENSG00000105856.13	2829	2676.83	1722.08	21.34	14.38	19.88
ENST00000461963.1	ENSG00000105856.13	581	428.90	5.94	0.46	0.31	0.43
ENST00000463202.5	ENSG00000105856.13	2646	2493.83	287.72	3.83	2.58	3.57
ENST00000463790.1	ENSG00000105856.13	433	280.97	0.00	0.00	0.00	0.00
ENST00000464009.1	ENSG00000105856.13	478	325.94	149.36	15.20	10.25	14.16
ENST00000468116.1	ENSG00000105856.13	579	426.90	0.00	0.00	0.00	0.00
ENST00000468401.1	ENSG00000105856.13	573	420.91	0.00	0.00	0.00	0.00
ENST00000468410.5	ENSG00000105856.13	2704	2551.83	2807.77	36.51	24.60	34.00
ENST00000478930.5	ENSG00000105856.13	563	410.91	0.00	0.00	0.00	0.00
ENST00000479011.1	ENSG00000105856.13	601	448.90	53.75	3.97	2.68	3.70
ENST00000483809.1	ENSG00000105856.13	582	429.90	241.08	18.61	12.54	17.33
ENST00000485846.5	ENSG00000105856.13	2420	2267.83	6.34	0.09	0.06	0.09
ENST00000497535.5	ENSG00000105856.13	702	549.87	0.00	0.00	0.00	0.00
ENST00000498408.1	ENSG00000105856.13	2332	2179.83	146.46	2.23	1.50	2.08
ENST00000607681.1	ENSG00000105856.13	476	323.94	50.04	5.12	3.45	4.77
ENST00000265720.7	ENSG00000105865.10	2220	2067.83	1.66	0.03	0.02	0.17
ENST00000422290.5	ENSG00000105865.10	1610	1457.83	0.00	0.00	0.00	0.00
ENST00000431839.5	ENSG00000105865.10	1375	1222.83	0.00	0.00	0.00	0.00
ENST00000436411.5	ENSG00000105865.10	2280	2127.83	6.39	0.10	0.07	0.65
ENST00000443233.5	ENSG00000105865.10	1676	1523.83	174.67	3.80	2.56	24.86
ENST00000458611.1	ENSG00000105865.10	857	704.84	11.50	0.54	0.36	3.54
ENST00000467916.1	ENSG00000105865.10	744	591.86	0.00	0.00	0.00	0.00
ENST00000471763.1	ENSG00000105865.10	2148	1995.83	128.95	2.14	1.44	14.01
ENST00000485825.1	ENSG00000105865.10	989	836.83	201.10	7.97	5.37	52.11
ENST00000497798.1	ENSG00000105865.10	583	430.90	7.00	0.54	0.36	3.52
ENST00000498786.5	ENSG00000105865.10	491	338.94	1.78	0.17	0.12	1.14
ENST00000222584.7	ENSG00000105866.13	6126	5973.83	1425.95	7.92	5.34	94.08
ENST00000432066.2	ENSG00000105866.13	377	225.03	0.00	0.00	0.00	0.00
ENST00000440636.1	ENSG00000105866.13	288	136.52	2.05	0.50	0.34	5.92
ENST00000448246.1	ENSG00000105866.13	4293	4140.83	0.00	0.00	0.00	0.00
ENST00000354475.4	ENSG00000105875.13	4588	4435.83	88.00	0.66	0.44	1.35
ENST00000423565.5	ENSG00000105875.13	4500	4347.83	0.00	0.00	0.00	0.00
ENST00000462707.1	ENSG00000105875.13	533	380.92	19.41	1.69	1.14	3.46
ENST00000466182.5	ENSG00000105875.13	3594	3441.83	1255.39	12.10	8.16	24.76
ENST00000474411.1	ENSG00000105875.13	481	328.94	54.12	5.46	3.68	11.17
ENST00000476775.1	ENSG00000105875.13	344	192.10	0.00	0.00	0.00	0.00
ENST00000479698.1	ENSG00000105875.13	683	530.87	197.10	12.32	8.30	25.21
ENST00000485942.1	ENSG00000105875.13	582	429.90	65.41	5.05	3.40	10.33
ENST00000497853.5	ENSG00000105875.13	503	350.93	122.61	11.59	7.81	23.72
ENST00000328843.10	ENSG00000105877.17	13917	13764.83	0.00	0.00	0.00	0.00
ENST00000409508.7	ENSG00000105877.17	14167	14014.83	0.00	0.00	0.00	0.00
ENST00000421290.1	ENSG00000105877.17	544	391.92	0.00	0.00	0.00	0.00
ENST00000465129.1	ENSG00000105877.17	418	265.98	0.00	0.00	0.00	0.00
ENST00000465593.1	ENSG00000105877.17	734	581.86	0.00	0.00	0.00	0.00
ENST00000479878.1	ENSG00000105877.17	784	631.85	18.00	0.95	0.64	89.01
ENST00000483691.1	ENSG00000105877.17	454	301.96	0.00	0.00	0.00	0.00
ENST00000496218.1	ENSG00000105877.17	728	575.86	0.18	0.01	0.01	1.00
ENST00000605912.1	ENSG00000105877.17	524	371.92	0.00	0.00	0.00	0.00
ENST00000607050.1	ENSG00000105877.17	485	332.94	0.00	0.00	0.00	0.00
ENST00000607413.5	ENSG00000105877.17	583	430.90	0.00	0.00	0.00	0.00
ENST00000620169.4	ENSG00000105877.17	13670	13517.83	43.23	0.11	0.07	9.99
ENST00000222597.6	ENSG00000105879.11	2003	1850.83	1133.01	20.31	13.69	40.45
ENST00000415884.6	ENSG00000105879.11	804	651.85	14.32	0.73	0.49	1.45
ENST00000420796.1	ENSG00000105879.11	1506	1353.83	31.10	0.76	0.51	1.52
ENST00000432748.5	ENSG00000105879.11	573	420.91	44.58	3.51	2.37	7.00
ENST00000440859.7	ENSG00000105879.11	4432	4279.83	65.66	0.51	0.34	1.01
ENST00000479443.1	ENSG00000105879.11	665	512.88	37.28	2.41	1.63	4.80
ENST00000487517.1	ENSG00000105879.11	560	407.91	241.92	19.68	13.26	39.19
ENST00000493361.5	ENSG00000105879.11	587	434.90	30.14	2.30	1.55	4.58
ENST00000222598.4	ENSG00000105880.4	1688	1535.83	98.86	2.14	1.44	55.06
ENST00000486603.2	ENSG00000105880.4	1074	921.83	26.62	0.96	0.65	24.71
ENST00000493764.1	ENSG00000105880.4	1062	909.83	21.52	0.78	0.53	20.23
ENST00000393085.3	ENSG00000105887.10	3738	3585.83	10522.72	97.36	65.61	97.97
ENST00000435723.1	ENSG00000105887.10	879	726.84	44.24	2.02	1.36	2.03
ENST00000404369.8	ENSG00000105889.14	1515	1362.83	12.44	0.30	0.20	11.66
ENST00000406890.6	ENSG00000105889.14	1193	1040.83	35.86	1.14	0.77	44.00
ENST00000424363.5	ENSG00000105889.14	1004	851.83	0.00	0.00	0.00	0.00
ENST00000439708.1	ENSG00000105889.14	797	644.85	0.00	0.00	0.00	0.00
ENST00000483679.1	ENSG00000105889.14	1054	901.83	31.31	1.15	0.78	44.34
ENST00000348225.6	ENSG00000105894.11	1614	1461.83	619.47	14.06	9.47	97.68
ENST00000393083.2	ENSG00000105894.11	1599	1446.83	14.53	0.33	0.22	2.32
ENST00000222644.9	ENSG00000105926.15	8452	8299.83	31.69	0.13	0.09	0.39
ENST00000396475.6	ENSG00000105926.15	3848	3695.83	13.36	0.12	0.08	0.37
ENST00000409761.5	ENSG00000105926.15	1703	1550.83	446.57	9.55	6.44	29.44
ENST00000426450.1	ENSG00000105926.15	552	399.91	3.72	0.31	0.21	0.95
ENST00000430180.5	ENSG00000105926.15	1191	1038.83	344.76	11.01	7.42	33.93
ENST00000432190.5	ENSG00000105926.15	982	829.83	52.92	2.12	1.43	6.52
ENST00000464384.2	ENSG00000105926.15	1125	972.83	96.24	3.28	2.21	10.11
ENST00000472674.1	ENSG00000105926.15	374	222.03	39.73	5.94	4.00	18.29
ENST00000625307.1	ENSG00000105926.15	126	5.56	0.00	0.00	0.00	0.00
ENST00000342947.7	ENSG00000105928.13	2590	2437.83	10.64	0.14	0.10	0.22
ENST00000409775.7	ENSG00000105928.13	1689	1536.83	1106.49	23.89	16.10	36.01
ENST00000409970.5	ENSG00000105928.13	2005	1852.83	342.97	6.14	4.14	9.26
ENST00000411476.2	ENSG00000105928.13	734	581.86	9.91	0.56	0.38	0.85
ENST00000414428.1	ENSG00000105928.13	571	418.91	0.00	0.00	0.00	0.00
ENST00000415480.5	ENSG00000105928.13	500	347.93	0.00	0.00	0.00	0.00
ENST00000419307.5	ENSG00000105928.13	2265	2112.83	0.00	0.00	0.00	0.00
ENST00000430096.1	ENSG00000105928.13	450	297.96	68.18	7.59	5.12	11.45
ENST00000446822.5	ENSG00000105928.13	610	457.89	63.10	4.57	3.08	6.89
ENST00000469133.1	ENSG00000105928.13	583	430.90	186.87	14.39	9.70	21.69
ENST00000473990.1	ENSG00000105928.13	1641	1488.83	41.36	0.92	0.62	1.39
ENST00000479636.1	ENSG00000105928.13	4182	4029.83	104.27	0.86	0.58	1.29
ENST00000493723.5	ENSG00000105928.13	1501	1348.83	295.21	7.26	4.89	10.95
ENST00000559637.5	ENSG00000105928.13	557	404.91	0.00	0.00	0.00	0.00
ENST00000310018.6	ENSG00000105929.15	3135	2982.83	0.00	0.00	0.00	0.00
ENST00000353492.4	ENSG00000105929.15	2709	2556.83	30.78	0.40	0.27	32.36
ENST00000393054.5	ENSG00000105929.15	3090	2937.83	23.23	0.26	0.18	21.26
ENST00000471085.1	ENSG00000105929.15	318	166.23	0.00	0.00	0.00	0.00
ENST00000478480.1	ENSG00000105929.15	963	810.83	13.99	0.57	0.39	46.38
ENST00000479909.1	ENSG00000105929.15	527	374.92	0.00	0.00	0.00	0.00
ENST00000483139.1	ENSG00000105929.15	764	611.86	0.00	0.00	0.00	0.00
ENST00000242351.9	ENSG00000105939.12	7100	6947.83	393.11	1.88	1.27	4.81
ENST00000460845.5	ENSG00000105939.12	1487	1334.83	0.00	0.00	0.00	0.00
ENST00000464606.5	ENSG00000105939.12	4776	4623.83	3174.60	22.78	15.35	58.40
ENST00000471652.1	ENSG00000105939.12	3182	3029.83	1310.29	14.35	9.67	36.79
ENST00000343187.8	ENSG00000105948.13	2015	1862.83	120.96	2.15	1.45	33.25
ENST00000430935.5	ENSG00000105948.13	4198	4045.83	0.00	0.00	0.00	0.00
ENST00000464848.5	ENSG00000105948.13	4299	4146.83	2.65	0.02	0.01	0.33
ENST00000468866.1	ENSG00000105948.13	553	400.91	0.00	0.00	0.00	0.00
ENST00000474035.6	ENSG00000105948.13	1193	1040.83	35.00	1.12	0.75	17.22
ENST00000476296.1	ENSG00000105948.13	2756	2603.83	110.97	1.41	0.95	21.83
ENST00000478836.6	ENSG00000105948.13	1794	1641.83	27.53	0.56	0.37	8.59
ENST00000479132.5	ENSG00000105948.13	581	428.90	0.00	0.00	0.00	0.00
ENST00000481482.5	ENSG00000105948.13	1267	1114.83	40.90	1.22	0.82	18.79
ENST00000495038.5	ENSG00000105948.13	1599	1446.83	0.00	0.00	0.00	0.00
ENST00000222673.5	ENSG00000105953.14	4181	4028.83	166.27	1.37	0.92	1.65
ENST00000419661.5	ENSG00000105953.14	789	636.85	233.20	12.15	8.19	14.67
ENST00000439616.6	ENSG00000105953.14	2962	2809.83	1004.63	11.86	7.99	14.32
ENST00000443864.6	ENSG00000105953.14	1744	1591.83	491.17	10.24	6.90	12.36
ENST00000444676.5	ENSG00000105953.14	3309	3156.83	1235.63	12.99	8.75	15.68
ENST00000447398.5	ENSG00000105953.14	3474	3321.83	0.00	0.00	0.00	0.00
ENST00000449767.5	ENSG00000105953.14	3479	3326.83	1081.19	10.78	7.27	13.02
ENST00000459672.5	ENSG00000105953.14	601	448.90	265.13	19.60	13.21	23.65
ENST00000497326.1	ENSG00000105953.14	554	401.91	46.78	3.86	2.60	4.66
ENST00000631326.2	ENSG00000105953.14	4116	3963.83	0.00	0.00	0.00	0.00
ENST00000222674.2	ENSG00000105954.2	1190	1037.83	0.00	0.00	0.00	0.00
ENST00000265846.9	ENSG00000105963.13	2363	2210.83	18.55	0.28	0.19	1.87
ENST00000435943.1	ENSG00000105963.13	559	406.91	0.00	0.00	0.00	0.00
ENST00000437486.5	ENSG00000105963.13	622	469.89	0.00	0.00	0.00	0.00
ENST00000446141.5	ENSG00000105963.13	2085	1932.83	0.00	0.00	0.00	0.00
ENST00000449296.6	ENSG00000105963.13	2093	1940.83	0.00	0.00	0.00	0.00
ENST00000453175.6	ENSG00000105963.13	742	589.86	0.00	0.00	0.00	0.00
ENST00000453823.5	ENSG00000105963.13	560	407.91	77.95	6.34	4.27	42.61
ENST00000454383.5	ENSG00000105963.13	576	423.91	0.00	0.00	0.00	0.00
ENST00000463358.5	ENSG00000105963.13	595	442.90	0.00	0.00	0.00	0.00
ENST00000477906.5	ENSG00000105963.13	579	426.90	0.00	0.00	0.00	0.00
ENST00000478000.5	ENSG00000105963.13	2192	2039.83	20.28	0.33	0.22	2.22
ENST00000481406.1	ENSG00000105963.13	395	243.00	30.40	4.15	2.80	27.89
ENST00000488527.5	ENSG00000105963.13	584	431.90	1.20	0.09	0.06	0.62
ENST00000495686.1	ENSG00000105963.13	586	433.90	43.14	3.30	2.22	22.17
ENST00000495809.1	ENSG00000105963.13	2236	2083.83	24.56	0.39	0.26	2.63
ENST00000539900.5	ENSG00000105963.13	2178	2025.83	0.00	0.00	0.00	0.00
ENST00000611167.4	ENSG00000105963.13	2118	1965.83	0.00	0.00	0.00	0.00
ENST00000617043.4	ENSG00000105963.13	1946	1793.83	0.00	0.00	0.00	0.00
ENST00000265440.11	ENSG00000105967.15	6628	6475.83	108.61	0.56	0.37	3.27
ENST00000320239.11	ENSG00000105967.15	6605	6452.83	0.00	0.00	0.00	0.00
ENST00000393485.5	ENSG00000105967.15	2704	2551.83	385.13	5.01	3.37	29.38
ENST00000457268.5	ENSG00000105967.15	6309	6156.83	0.00	0.00	0.00	0.00
ENST00000462828.1	ENSG00000105967.15	665	512.88	5.13	0.33	0.22	1.95
ENST00000465322.1	ENSG00000105967.15	449	296.96	0.00	0.00	0.00	0.00
ENST00000474337.5	ENSG00000105967.15	685	532.87	0.00	0.00	0.00	0.00
ENST00000484212.5	ENSG00000105967.15	1245	1092.83	367.12	11.15	7.51	65.40
ENST00000497829.1	ENSG00000105967.15	174	32.19	0.00	0.00	0.00	0.00
ENST00000222690.10	ENSG00000105968.18	3804	3651.83	149.59	1.36	0.92	0.57
ENST00000308153.8	ENSG00000105968.18	752	599.86	2547.97	140.93	94.97	58.78
ENST00000349299.7	ENSG00000105968.18	596	443.90	630.62	47.13	31.76	19.66
ENST00000350771.7	ENSG00000105968.18	687	534.87	128.16	7.95	5.36	3.32
ENST00000381124.9	ENSG00000105968.18	628	475.89	16.12	1.12	0.76	0.47
ENST00000437072.5	ENSG00000105968.18	589	436.90	307.27	23.33	15.72	9.73
ENST00000446531.1	ENSG00000105968.18	1041	888.83	43.12	1.61	1.08	0.67
ENST00000521529.5	ENSG00000105968.18	439	286.96	141.13	16.32	11.00	6.81
ENST00000222693.4	ENSG00000105971.14	3301	3148.83	1392.75	14.67	9.89	18.45
ENST00000343213.2	ENSG00000105971.14	776	623.85	343.23	18.25	12.30	22.95
ENST00000393480.3	ENSG00000105971.14	1179	1026.83	202.10	6.53	4.40	8.21
ENST00000460222.5	ENSG00000105971.14	531	378.92	0.00	0.00	0.00	0.00
ENST00000462876.5	ENSG00000105971.14	1861	1708.83	0.00	0.00	0.00	0.00
ENST00000465451.1	ENSG00000105971.14	466	313.95	0.00	0.00	0.00	0.00
ENST00000467035.5	ENSG00000105971.14	1200	1047.83	0.00	0.00	0.00	0.00
ENST00000472470.5	ENSG00000105971.14	857	704.84	0.00	0.00	0.00	0.00
ENST00000477018.5	ENSG00000105971.14	1119	966.83	0.00	0.00	0.00	0.00
ENST00000478226.5	ENSG00000105971.14	995	842.83	0.00	0.00	0.00	0.00
ENST00000484871.5	ENSG00000105971.14	971	818.83	0.00	0.00	0.00	0.00
ENST00000485561.5	ENSG00000105971.14	577	424.91	0.00	0.00	0.00	0.00
ENST00000490906.5	ENSG00000105971.14	714	561.87	0.00	0.00	0.00	0.00
ENST00000495841.1	ENSG00000105971.14	787	634.85	766.93	40.08	27.01	50.39
ENST00000498493.5	ENSG00000105971.14	1561	1408.83	0.00	0.00	0.00	0.00
ENST00000341049.6	ENSG00000105974.11	2704	2551.83	1309.47	17.03	11.47	6.00
ENST00000393467.1	ENSG00000105974.11	2628	2475.83	9471.26	126.92	85.53	44.71
ENST00000393468.1	ENSG00000105974.11	845	692.84	24.18	1.16	0.78	0.41
ENST00000393470.1	ENSG00000105974.11	598	445.90	705.45	52.49	35.37	18.49
ENST00000405348.5	ENSG00000105974.11	2443	2290.83	0.00	0.00	0.00	0.00
ENST00000451122.5	ENSG00000105974.11	1653	1500.83	0.00	0.00	0.00	0.00
ENST00000456473.5	ENSG00000105974.11	557	404.91	845.99	69.32	46.71	24.42
ENST00000489856.1	ENSG00000105974.11	575	422.91	61.27	4.81	3.24	1.69
ENST00000614113.4	ENSG00000105974.11	3201	3048.83	1117.39	12.16	8.19	4.28
ENST00000318493.10	ENSG00000105976.14	4632	4479.83	856.15	6.34	4.27	9.31
ENST00000397752.7	ENSG00000105976.14	6635	6482.83	5312.62	27.19	18.32	39.94
ENST00000422097.1	ENSG00000105976.14	688	535.87	218.68	13.54	9.12	19.89
ENST00000436117.2	ENSG00000105976.14	2295	2142.83	991.45	15.35	10.34	22.55
ENST00000454623.1	ENSG00000105976.14	475	322.95	46.50	4.78	3.22	7.02
ENST00000456159.1	ENSG00000105976.14	767	614.85	2.81	0.15	0.10	0.22
ENST00000495962.1	ENSG00000105976.14	741	588.86	12.80	0.72	0.49	1.06
ENST00000311822.12	ENSG00000105982.16	1842	1689.83	0.00	0.00	0.00	0.00
ENST00000317955.9	ENSG00000105982.16	1682	1529.83	53.24	1.15	0.78	39.39
ENST00000392741.6	ENSG00000105982.16	2260	2107.83	4.13	0.07	0.04	2.22
ENST00000392743.6	ENSG00000105982.16	1746	1593.83	0.00	0.00	0.00	0.00
ENST00000392747.6	ENSG00000105982.16	1748	1595.83	0.00	0.00	0.00	0.00
ENST00000404282.6	ENSG00000105982.16	793	640.85	0.00	0.00	0.00	0.00
ENST00000405335.5	ENSG00000105982.16	1938	1785.83	0.00	0.00	0.00	0.00
ENST00000432459.6	ENSG00000105982.16	1893	1740.83	8.25	0.16	0.11	5.36
ENST00000439609.5	ENSG00000105982.16	308	156.30	0.00	0.00	0.00	0.00
ENST00000463028.1	ENSG00000105982.16	499	346.93	12.00	1.15	0.77	39.15
ENST00000469382.1	ENSG00000105982.16	904	751.83	9.22	0.41	0.27	13.88
ENST00000472537.5	ENSG00000105982.16	391	239.01	0.00	0.00	0.00	0.00
ENST00000480011.5	ENSG00000105982.16	518	365.93	0.00	0.00	0.00	0.00
ENST00000493999.1	ENSG00000105982.16	456	303.95	0.00	0.00	0.00	0.00
ENST00000353442.9	ENSG00000105983.19	7997	7844.83	70.65	0.30	0.20	0.31
ENST00000359422.8	ENSG00000105983.19	4727	4574.83	434.13	3.15	2.12	3.30
ENST00000414218.1	ENSG00000105983.19	451	298.96	0.00	0.00	0.00	0.00
ENST00000415428.5	ENSG00000105983.19	3457	3304.83	151.91	1.53	1.03	1.60
ENST00000430278.5	ENSG00000105983.19	523	370.92	0.00	0.00	0.00	0.00
ENST00000430825.3	ENSG00000105983.19	1208	1055.83	24.57	0.77	0.52	0.81
ENST00000433968.5	ENSG00000105983.19	578	425.90	4.35	0.34	0.23	0.36
ENST00000434278.5	ENSG00000105983.19	678	525.88	120.91	7.63	5.14	7.98
ENST00000434453.1	ENSG00000105983.19	2229	2076.83	3.08	0.05	0.03	0.05
ENST00000434503.5	ENSG00000105983.19	930	777.83	2.57	0.11	0.07	0.11
ENST00000444719.5	ENSG00000105983.19	762	609.86	0.00	0.00	0.00	0.00
ENST00000448926.5	ENSG00000105983.19	3629	3476.83	0.00	0.00	0.00	0.00
ENST00000454132.5	ENSG00000105983.19	2922	2769.83	2450.17	29.35	19.78	30.72
ENST00000461469.5	ENSG00000105983.19	560	407.91	103.51	8.42	5.67	8.81
ENST00000461603.5	ENSG00000105983.19	612	459.89	0.00	0.00	0.00	0.00
ENST00000477983.1	ENSG00000105983.19	605	452.90	187.70	13.75	9.27	14.39
ENST00000485985.1	ENSG00000105983.19	644	491.88	30.51	2.06	1.39	2.15
ENST00000486837.1	ENSG00000105983.19	576	423.91	55.23	4.32	2.91	4.53
ENST00000498034.5	ENSG00000105983.19	478	325.94	0.00	0.00	0.00	0.00
ENST00000609081.1	ENSG00000105983.19	466	313.95	224.85	23.76	16.01	24.87
ENST00000609774.1	ENSG00000105983.19	565	412.91	0.00	0.00	0.00	0.00
ENST00000335274.2	ENSG00000105988.6	462	309.95	25.00	2.68	1.80	100.00
ENST00000265441.7	ENSG00000105989.8	2907	2754.83	108.27	1.30	0.88	15.58
ENST00000449446.5	ENSG00000105989.8	1768	1615.83	334.17	6.86	4.62	82.00
ENST00000461427.1	ENSG00000105989.8	571	418.91	2.56	0.20	0.14	2.42
ENST00000491214.1	ENSG00000105989.8	513	360.93	0.00	0.00	0.00	0.00
ENST00000343060.4	ENSG00000105991.7	2517	2364.83	267.41	3.75	2.53	80.34
ENST00000355633.5	ENSG00000105991.7	2016	1863.83	51.59	0.92	0.62	19.66
ENST00000262177.8	ENSG00000105993.14	2527	2374.83	59.43	0.83	0.56	0.88
ENST00000412557.5	ENSG00000105993.14	506	353.93	0.00	0.00	0.00	0.00
ENST00000417758.5	ENSG00000105993.14	852	699.84	678.88	32.18	21.69	34.17
ENST00000429029.6	ENSG00000105993.14	1609	1456.83	1803.95	41.08	27.69	43.62
ENST00000437030.5	ENSG00000105993.14	566	413.91	1.10	0.09	0.06	0.09
ENST00000439402.1	ENSG00000105993.14	398	246.00	0.00	0.00	0.00	0.00
ENST00000441291.5	ENSG00000105993.14	614	461.89	3.30	0.24	0.16	0.25
ENST00000441561.5	ENSG00000105993.14	1022	869.83	1.33	0.05	0.03	0.05
ENST00000443280.5	ENSG00000105993.14	1159	1006.83	227.90	7.51	5.06	7.97
ENST00000453383.5	ENSG00000105993.14	590	437.90	0.00	0.00	0.00	0.00
ENST00000459889.5	ENSG00000105993.14	7992	7839.83	68.75	0.29	0.20	0.31
ENST00000465908.5	ENSG00000105993.14	694	541.87	4.53	0.28	0.19	0.29
ENST00000468928.5	ENSG00000105993.14	900	747.84	7.68	0.34	0.23	0.36
ENST00000486083.6	ENSG00000105993.14	699	546.87	0.00	0.00	0.00	0.00
ENST00000486247.1	ENSG00000105993.14	664	511.88	100.30	6.50	4.38	6.90
ENST00000487480.1	ENSG00000105993.14	5173	5020.83	159.21	1.05	0.71	1.12
ENST00000488001.5	ENSG00000105993.14	551	398.91	0.00	0.00	0.00	0.00
ENST00000634080.1	ENSG00000105993.14	1005	852.83	95.99	3.73	2.52	3.96
ENST00000222718.6	ENSG00000105996.6	1814	1661.83	201.93	4.03	2.72	87.12
ENST00000612779.1	ENSG00000105996.6	1993	1840.83	33.07	0.60	0.40	12.88
ENST00000317201.6	ENSG00000105997.22	2761	2608.83	415.30	5.28	3.56	72.78
ENST00000396352.8	ENSG00000105997.22	3263	3110.83	134.75	1.44	0.97	19.80
ENST00000518451.1	ENSG00000105997.22	541	388.92	0.00	0.00	0.00	0.00
ENST00000521401.1	ENSG00000105997.22	598	445.90	0.00	0.00	0.00	0.00
ENST00000522456.1	ENSG00000105997.22	503	350.93	0.00	0.00	0.00	0.00
ENST00000522788.5	ENSG00000105997.22	581	428.90	6.96	0.54	0.36	7.41
ENST00000612286.4	ENSG00000105997.22	3396	3243.83	0.00	0.00	0.00	0.00
ENST00000222725.9	ENSG00000106003.12	2377	2224.83	53.98	0.81	0.54	3.46
ENST00000338732.7	ENSG00000106003.12	1968	1815.83	0.00	0.00	0.00	0.00
ENST00000359574.7	ENSG00000106003.12	1377	1224.83	18.53	0.50	0.34	2.16
ENST00000402045.5	ENSG00000106003.12	2058	1905.83	0.00	0.00	0.00	0.00
ENST00000402506.5	ENSG00000106003.12	2268	2115.83	0.00	0.00	0.00	0.00
ENST00000493850.1	ENSG00000106003.12	804	651.85	137.23	6.98	4.71	30.02
ENST00000614382.1	ENSG00000106003.12	1969	1816.83	820.26	14.98	10.09	64.37
ENST00000222726.3	ENSG00000106004.4	1657	1504.83	375.15	8.27	5.57	38.07
ENST00000520854.1	ENSG00000106004.4	329	177.17	71.85	13.45	9.07	61.93
ENST00000222728.3	ENSG00000106006.6	989	836.83	257.43	10.21	6.88	93.00
ENST00000521478.1	ENSG00000106006.6	814	661.85	15.31	0.77	0.52	7.00
ENST00000340611.8	ENSG00000106009.15	2915	2762.83	1383.39	16.61	11.20	29.02
ENST00000421712.1	ENSG00000106009.15	823	670.84	432.88	21.41	14.43	37.40
ENST00000467558.5	ENSG00000106009.15	4440	4287.83	416.37	3.22	2.17	5.63
ENST00000469750.5	ENSG00000106009.15	5226	5073.83	1009.22	6.60	4.45	11.53
ENST00000473879.1	ENSG00000106009.15	666	513.88	7.11	0.46	0.31	0.80
ENST00000493232.5	ENSG00000106009.15	5360	5207.83	1404.03	8.94	6.03	15.62
ENST00000325979.11	ENSG00000106012.17	2179	2026.83	95.36	1.56	1.05	5.05
ENST00000325997.13	ENSG00000106012.17	2235	2082.83	284.90	4.54	3.06	14.68
ENST00000402050.6	ENSG00000106012.17	6844	6691.83	578.91	2.87	1.93	9.28
ENST00000404984.5	ENSG00000106012.17	2086	1933.83	130.89	2.25	1.51	7.26
ENST00000415271.6	ENSG00000106012.17	899	746.84	0.00	0.00	0.00	0.00
ENST00000422276.3	ENSG00000106012.17	541	388.92	0.00	0.00	0.00	0.00
ENST00000423196.1	ENSG00000106012.17	866	713.84	197.17	9.16	6.18	29.64
ENST00000423395.5	ENSG00000106012.17	543	390.92	0.00	0.00	0.00	0.00
ENST00000427817.1	ENSG00000106012.17	580	427.90	0.00	0.00	0.00	0.00
ENST00000438376.6	ENSG00000106012.17	2170	2017.83	9.23	0.15	0.10	0.49
ENST00000470731.5	ENSG00000106012.17	2251	2098.83	20.25	0.32	0.22	1.04
ENST00000476665.5	ENSG00000106012.17	2400	2247.83	0.00	0.00	0.00	0.00
ENST00000486730.1	ENSG00000106012.17	692	539.87	5.73	0.35	0.24	1.14
ENST00000490913.1	ENSG00000106012.17	670	517.88	90.54	5.80	3.91	18.76
ENST00000497572.1	ENSG00000106012.17	716	563.87	30.09	1.77	1.19	5.73
ENST00000611775.4	ENSG00000106012.17	2289	2136.83	42.00	0.65	0.44	2.11
ENST00000623361.3	ENSG00000106012.17	6775	6622.83	297.94	1.49	1.01	4.83
ENST00000265224.8	ENSG00000106013.14	1298	1145.83	0.00	0.00	0.00	0.00
ENST00000417525.5	ENSG00000106013.14	1242	1089.83	0.00	0.00	0.00	0.00
ENST00000433239.6	ENSG00000106013.14	1599	1446.83	1.45	0.03	0.02	4.88
ENST00000477532.5	ENSG00000106013.14	744	591.86	11.55	0.65	0.44	95.12
ENST00000486422.1	ENSG00000106013.14	436	283.97	0.00	0.00	0.00	0.00
ENST00000490445.1	ENSG00000106013.14	538	385.92	0.00	0.00	0.00	0.00
ENST00000634332.1	ENSG00000106013.14	1275	1122.83	0.00	0.00	0.00	0.00
ENST00000262178.6	ENSG00000106018.13	3944	3791.83	3.52	0.03	0.02	6.30
ENST00000377633.7	ENSG00000106018.13	1491	1338.83	0.00	0.00	0.00	0.00
ENST00000402066.5	ENSG00000106018.13	1926	1773.83	24.48	0.46	0.31	93.70
ENST00000421760.2	ENSG00000106018.13	717	564.87	0.00	0.00	0.00	0.00
ENST00000222747.7	ENSG00000106025.8	2798	2645.83	186.28	2.34	1.57	50.13
ENST00000415871.5	ENSG00000106025.8	1495	1342.83	76.76	1.90	1.28	40.71
ENST00000424710.5	ENSG00000106025.8	569	416.91	0.00	0.00	0.00	0.00
ENST00000430985.1	ENSG00000106025.8	693	540.87	6.96	0.43	0.29	9.16
ENST00000433758.5	ENSG00000106025.8	551	398.91	0.00	0.00	0.00	0.00
ENST00000441017.5	ENSG00000106025.8	551	398.91	0.00	0.00	0.00	0.00
ENST00000450414.5	ENSG00000106025.8	1167	1014.83	0.00	0.00	0.00	0.00
ENST00000265304.10	ENSG00000106028.10	687	534.87	439.01	27.23	18.35	52.09
ENST00000461433.1	ENSG00000106028.10	1694	1541.83	0.00	0.00	0.00	0.00
ENST00000463093.5	ENSG00000106028.10	600	447.90	0.00	0.00	0.00	0.00
ENST00000465167.1	ENSG00000106028.10	517	364.93	0.00	0.00	0.00	0.00
ENST00000465582.5	ENSG00000106028.10	731	578.86	0.00	0.00	0.00	0.00
ENST00000467681.5	ENSG00000106028.10	630	477.89	0.00	0.00	0.00	0.00
ENST00000468267.1	ENSG00000106028.10	800	647.85	4.89	0.25	0.17	0.48
ENST00000469123.5	ENSG00000106028.10	662	509.88	0.00	0.00	0.00	0.00
ENST00000473783.5	ENSG00000106028.10	470	317.95	0.00	0.00	0.00	0.00
ENST00000481508.1	ENSG00000106028.10	989	836.83	0.00	0.00	0.00	0.00
ENST00000484178.5	ENSG00000106028.10	676	523.88	364.35	23.07	15.55	44.14
ENST00000489378.5	ENSG00000106028.10	1434	1281.83	19.36	0.50	0.34	0.96
ENST00000496622.1	ENSG00000106028.10	2620	2467.83	10.48	0.14	0.09	0.27
ENST00000498107.5	ENSG00000106028.10	636	483.89	9.52	0.65	0.44	1.25
ENST00000612337.4	ENSG00000106028.10	884	731.84	9.40	0.43	0.29	0.82
ENST00000222753.5	ENSG00000106031.7	5030	4877.83	90.00	0.61	0.41	100.00
ENST00000518136.3	ENSG00000106031.7	871	718.84	0.00	0.00	0.00	0.00
ENST00000310396.9	ENSG00000106034.17	5340	5187.83	604.69	3.87	2.61	36.60
ENST00000340646.9	ENSG00000106034.17	1056	903.83	0.00	0.00	0.00	0.00
ENST00000423795.5	ENSG00000106034.17	2189	2036.83	24.50	0.40	0.27	3.78
ENST00000428526.5	ENSG00000106034.17	2219	2066.83	149.74	2.40	1.62	22.75
ENST00000443817.1	ENSG00000106034.17	1118	965.83	31.72	1.09	0.73	10.31
ENST00000450913.6	ENSG00000106034.17	2501	2348.83	165.94	2.34	1.58	22.18
ENST00000466055.1	ENSG00000106034.17	543	390.92	0.00	0.00	0.00	0.00
ENST00000495036.5	ENSG00000106034.17	2198	2045.83	28.55	0.46	0.31	4.38
ENST00000520801.5	ENSG00000106034.17	553	400.91	0.00	0.00	0.00	0.00
ENST00000521774.1	ENSG00000106034.17	264	112.98	0.00	0.00	0.00	0.00
ENST00000222761.7	ENSG00000106038.12	1500	1347.83	0.00	0.00	0.00	0.00
ENST00000496902.6	ENSG00000106038.12	2955	2802.83	0.00	0.00	0.00	0.00
ENST00000518886.1	ENSG00000106038.12	380	228.02	0.00	0.00	0.00	0.00
ENST00000580535.1	ENSG00000106038.12	1635	1482.83	0.00	0.00	0.00	0.00
ENST00000265395.6	ENSG00000106049.8	1990	1837.83	1560.26	28.17	18.98	40.19
ENST00000425715.1	ENSG00000106049.8	618	465.89	268.20	19.10	12.87	27.25
ENST00000428288.2	ENSG00000106049.8	1669	1516.83	790.94	17.30	11.66	24.68
ENST00000496814.1	ENSG00000106049.8	570	417.91	69.60	5.53	3.72	7.88
ENST00000265393.10	ENSG00000106052.13	2478	2325.83	4902.77	69.94	47.13	58.64
ENST00000396319.6	ENSG00000106052.13	2892	2739.83	1827.91	22.13	14.92	18.56
ENST00000409980.5	ENSG00000106052.13	2629	2476.83	0.00	0.00	0.00	0.00
ENST00000416801.6	ENSG00000106052.13	2221	2068.83	67.83	1.09	0.73	0.91
ENST00000418691.5	ENSG00000106052.13	641	488.89	0.00	0.00	0.00	0.00
ENST00000422800.5	ENSG00000106052.13	570	417.91	1.59	0.13	0.09	0.11
ENST00000433216.6	ENSG00000106052.13	3174	3021.83	0.00	0.00	0.00	0.00
ENST00000457186.2	ENSG00000106052.13	1174	1021.83	67.66	2.20	1.48	1.84
ENST00000460059.1	ENSG00000106052.13	527	374.92	167.32	14.81	9.98	12.41
ENST00000488564.2	ENSG00000106052.13	4020	3867.83	27.61	0.24	0.16	0.20
ENST00000490455.1	ENSG00000106052.13	591	438.90	104.30	7.88	5.31	6.61
ENST00000494033.1	ENSG00000106052.13	770	617.85	5.25	0.28	0.19	0.24
ENST00000543117.5	ENSG00000106052.13	3365	3212.83	56.17	0.58	0.39	0.49
ENST00000265394.9	ENSG00000106066.14	2091	1938.83	774.03	13.25	8.93	11.61
ENST00000396276.7	ENSG00000106066.14	1739	1586.83	2489.03	52.04	35.07	45.60
ENST00000409850.5	ENSG00000106066.14	2213	2060.83	0.00	0.00	0.00	0.00
ENST00000432534.5	ENSG00000106066.14	679	526.88	530.00	33.37	22.49	29.24
ENST00000437527.1	ENSG00000106066.14	524	371.92	2.00	0.18	0.12	0.16
ENST00000447426.1	ENSG00000106066.14	553	400.91	0.00	0.00	0.00	0.00
ENST00000448959.5	ENSG00000106066.14	874	721.84	296.57	13.63	9.19	11.94
ENST00000449801.5	ENSG00000106066.14	528	375.92	0.00	0.00	0.00	0.00
ENST00000455544.5	ENSG00000106066.14	571	418.91	0.00	0.00	0.00	0.00
ENST00000455893.6	ENSG00000106066.14	561	408.91	20.38	1.65	1.11	1.45
ENST00000458405.5	ENSG00000106066.14	525	372.92	0.00	0.00	0.00	0.00
ENST00000488891.6	ENSG00000106066.14	696	543.87	0.00	0.00	0.00	0.00
ENST00000222792.10	ENSG00000106069.20	3530	3377.83	2006.31	19.71	13.28	30.86
ENST00000409041.7	ENSG00000106069.20	2375	2222.83	1557.06	23.24	15.66	36.39
ENST00000409350.5	ENSG00000106069.20	539	386.92	0.00	0.00	0.00	0.00
ENST00000409922.5	ENSG00000106069.20	740	587.86	0.00	0.00	0.00	0.00
ENST00000409964.6	ENSG00000106069.20	547	394.92	0.00	0.00	0.00	0.00
ENST00000410098.1	ENSG00000106069.20	918	765.83	35.73	1.55	1.04	2.42
ENST00000412536.5	ENSG00000106069.20	575	422.91	0.00	0.00	0.00	0.00
ENST00000412711.6	ENSG00000106069.20	2991	2838.83	537.02	6.28	4.23	9.83
ENST00000421775.6	ENSG00000106069.20	825	672.84	10.13	0.50	0.34	0.78
ENST00000423511.1	ENSG00000106069.20	989	836.83	12.63	0.50	0.34	0.78
ENST00000424025.4	ENSG00000106069.20	2279	2126.83	2.63	0.04	0.03	0.06
ENST00000433720.1	ENSG00000106069.20	546	393.92	29.57	2.49	1.68	3.90
ENST00000435288.6	ENSG00000106069.20	2404	2251.83	0.00	0.00	0.00	0.00
ENST00000439384.5	ENSG00000106069.20	578	425.90	5.70	0.44	0.30	0.70
ENST00000439711.6	ENSG00000106069.20	755	602.86	2.23	0.12	0.08	0.19
ENST00000443025.5	ENSG00000106069.20	512	359.93	0.00	0.00	0.00	0.00
ENST00000446446.5	ENSG00000106069.20	542	389.92	4.71	0.40	0.27	0.63
ENST00000461824.1	ENSG00000106069.20	425	272.97	13.04	1.58	1.07	2.48
ENST00000467441.5	ENSG00000106069.20	687	534.87	0.00	0.00	0.00	0.00
ENST00000470261.1	ENSG00000106069.20	570	417.91	19.19	1.52	1.03	2.39
ENST00000474070.5	ENSG00000106069.20	754	601.86	59.94	3.30	2.23	5.17
ENST00000478128.6	ENSG00000106069.20	459	306.95	0.00	0.00	0.00	0.00
ENST00000482820.6	ENSG00000106069.20	498	345.93	0.00	0.00	0.00	0.00
ENST00000483081.1	ENSG00000106069.20	491	338.94	3.00	0.29	0.20	0.46
ENST00000491856.1	ENSG00000106069.20	2578	2425.83	119.99	1.64	1.11	2.57
ENST00000493906.5	ENSG00000106069.20	552	399.91	0.00	0.00	0.00	0.00
ENST00000495789.6	ENSG00000106069.20	725	572.86	0.00	0.00	0.00	0.00
ENST00000539389.5	ENSG00000106069.20	570	417.91	3.12	0.25	0.17	0.39
ENST00000539406.5	ENSG00000106069.20	549	396.91	0.00	0.00	0.00	0.00
ENST00000578605.1	ENSG00000106069.20	560	407.91	0.00	0.00	0.00	0.00
ENST00000582692.2	ENSG00000106069.20	620	467.89	0.00	0.00	0.00	0.00
ENST00000588769.1	ENSG00000106069.20	695	542.87	0.00	0.00	0.00	0.00
ENST00000606897.5	ENSG00000106069.20	625	472.89	0.00	0.00	0.00	0.00
ENST00000335866.7	ENSG00000106070.17	5032	4879.83	11.77	0.08	0.05	0.06
ENST00000357271.9	ENSG00000106070.17	2050	1897.83	174.45	3.05	2.06	2.43
ENST00000398810.6	ENSG00000106070.17	4785	4632.83	0.00	0.00	0.00	0.00
ENST00000398812.6	ENSG00000106070.17	4705	4552.83	959.39	6.99	4.71	5.58
ENST00000401949.5	ENSG00000106070.17	2627	2474.83	695.17	9.32	6.28	7.44
ENST00000402497.5	ENSG00000106070.17	2289	2136.83	165.62	2.57	1.73	2.05
ENST00000402578.5	ENSG00000106070.17	4760	4607.83	0.00	0.00	0.00	0.00
ENST00000403097.5	ENSG00000106070.17	5432	5279.83	38.20	0.24	0.16	0.19
ENST00000406641.5	ENSG00000106070.17	2700	2547.83	1788.59	23.29	15.70	18.58
ENST00000407526.5	ENSG00000106070.17	2279	2126.83	1653.77	25.80	17.39	20.59
ENST00000428711.1	ENSG00000106070.17	484	331.94	102.84	10.28	6.93	8.20
ENST00000439044.5	ENSG00000106070.17	733	580.86	85.96	4.91	3.31	3.92
ENST00000461886.1	ENSG00000106070.17	624	471.89	161.02	11.32	7.63	9.03
ENST00000465602.1	ENSG00000106070.17	381	229.02	0.00	0.00	0.00	0.00
ENST00000467386.5	ENSG00000106070.17	524	371.92	0.00	0.00	0.00	0.00
ENST00000470992.5	ENSG00000106070.17	544	391.92	1.01	0.09	0.06	0.07
ENST00000473696.1	ENSG00000106070.17	1065	912.83	255.99	9.30	6.27	7.42
ENST00000478162.5	ENSG00000106070.17	599	446.90	0.00	0.00	0.00	0.00
ENST00000482397.1	ENSG00000106070.17	575	422.91	225.21	17.67	11.91	14.10
ENST00000483157.5	ENSG00000106070.17	540	387.92	0.00	0.00	0.00	0.00
ENST00000483819.1	ENSG00000106070.17	657	504.88	1.01	0.07	0.04	0.05
ENST00000490051.1	ENSG00000106070.17	578	425.90	3.00	0.23	0.16	0.19
ENST00000492265.1	ENSG00000106070.17	447	294.96	1.00	0.11	0.08	0.09
ENST00000222800.7	ENSG00000106077.18	1483	1330.83	395.12	9.85	6.64	35.76
ENST00000357419.8	ENSG00000106077.18	1463	1310.83	0.00	0.00	0.00	0.00
ENST00000395147.8	ENSG00000106077.18	812	659.85	0.00	0.00	0.00	0.00
ENST00000412965.5	ENSG00000106077.18	852	699.84	53.35	2.53	1.70	9.18
ENST00000437775.6	ENSG00000106077.18	1447	1294.83	40.08	1.03	0.69	3.73
ENST00000437891.5	ENSG00000106077.18	760	607.86	0.00	0.00	0.00	0.00
ENST00000458339.5	ENSG00000106077.18	890	737.84	9.33	0.42	0.28	1.52
ENST00000462381.1	ENSG00000106077.18	536	383.92	54.50	4.71	3.17	17.10
ENST00000468331.1	ENSG00000106077.18	413	260.98	11.14	1.42	0.95	5.14
ENST00000468998.1	ENSG00000106077.18	751	598.86	12.71	0.70	0.47	2.56
ENST00000474130.1	ENSG00000106077.18	623	470.89	0.00	0.00	0.00	0.00
ENST00000480445.5	ENSG00000106077.18	746	593.86	73.01	4.08	2.75	14.81
ENST00000486114.1	ENSG00000106077.18	568	415.91	9.07	0.72	0.49	2.63
ENST00000497897.5	ENSG00000106077.18	1562	1409.83	88.69	2.09	1.41	7.58
ENST00000265136.11	ENSG00000106078.17	5291	5138.83	146.17	0.94	0.64	8.12
ENST00000395540.6	ENSG00000106078.17	2332	2179.83	67.29	1.02	0.69	8.82
ENST00000395542.6	ENSG00000106078.17	5339	5186.83	0.00	0.00	0.00	0.00
ENST00000431948.5	ENSG00000106078.17	4780	4627.83	325.68	2.33	1.57	20.10
ENST00000441453.5	ENSG00000106078.17	3785	3632.83	4.38	0.04	0.03	0.34
ENST00000445054.5	ENSG00000106078.17	4660	4507.83	0.00	0.00	0.00	0.00
ENST00000449281.1	ENSG00000106078.17	589	436.90	72.93	5.54	3.73	47.68
ENST00000452534.5	ENSG00000106078.17	1842	1689.83	83.90	1.65	1.11	14.18
ENST00000462395.1	ENSG00000106078.17	7697	7544.83	12.97	0.06	0.04	0.49
ENST00000632460.1	ENSG00000106078.17	1941	1788.83	1.67	0.03	0.02	0.27
ENST00000222803.9	ENSG00000106080.10	4960	4807.83	261.79	1.81	1.22	3.23
ENST00000412494.1	ENSG00000106080.10	703	550.87	487.86	29.38	19.80	52.59
ENST00000419018.1	ENSG00000106080.10	1085	932.83	21.69	0.77	0.52	1.38
ENST00000479939.1	ENSG00000106080.10	751	598.86	431.66	23.91	16.12	42.80
ENST00000258679.11	ENSG00000106086.18	2293	2140.83	24.17	0.37	0.25	1.39
ENST00000396257.6	ENSG00000106086.18	1907	1754.83	979.60	18.52	12.48	68.58
ENST00000396259.5	ENSG00000106086.18	2840	2687.83	13.49	0.17	0.11	0.62
ENST00000440706.2	ENSG00000106086.18	7514	7361.83	451.72	2.04	1.37	7.54
ENST00000449726.5	ENSG00000106086.18	7835	7682.83	0.00	0.00	0.00	0.00
ENST00000483799.5	ENSG00000106086.18	563	410.91	0.00	0.00	0.00	0.00
ENST00000498106.1	ENSG00000106086.18	885	732.84	96.47	4.37	2.94	16.17
ENST00000622102.4	ENSG00000106086.18	2140	1987.83	92.29	1.54	1.04	5.70
ENST00000222812.7	ENSG00000106089.11	2095	1942.83	0.00	0.00	0.00	0.00
ENST00000395154.7	ENSG00000106089.11	1022	869.83	0.00	0.00	0.00	0.00
ENST00000395155.3	ENSG00000106089.11	783	630.85	0.00	0.00	0.00	0.00
ENST00000395156.7	ENSG00000106089.11	2050	1897.83	603.75	10.55	7.11	20.83
ENST00000461441.5	ENSG00000106089.11	564	411.91	202.96	16.35	11.02	32.27
ENST00000462135.1	ENSG00000106089.11	568	415.91	8.30	0.66	0.45	1.31
ENST00000470878.5	ENSG00000106089.11	827	674.84	0.00	0.00	0.00	0.00
ENST00000480126.5	ENSG00000106089.11	724	571.86	34.80	2.02	1.36	3.99
ENST00000484736.5	ENSG00000106089.11	928	775.83	268.52	11.48	7.74	22.67
ENST00000491427.5	ENSG00000106089.11	710	557.87	53.11	3.16	2.13	6.23
ENST00000491645.1	ENSG00000106089.11	650	497.88	38.08	2.54	1.71	5.01
ENST00000494245.1	ENSG00000106089.11	565	412.91	41.31	3.32	2.24	6.55
ENST00000496216.5	ENSG00000106089.11	714	561.87	0.00	0.00	0.00	0.00
ENST00000497980.5	ENSG00000106089.11	503	350.93	6.11	0.58	0.39	1.14
ENST00000222823.8	ENSG00000106100.10	4499	4346.83	1368.66	10.45	7.04	47.03
ENST00000411552.5	ENSG00000106100.10	794	641.85	0.00	0.00	0.00	0.00
ENST00000413433.5	ENSG00000106100.10	637	484.89	49.40	3.38	2.28	15.22
ENST00000419601.1	ENSG00000106100.10	578	425.90	0.00	0.00	0.00	0.00
ENST00000419799.5	ENSG00000106100.10	757	604.86	15.54	0.85	0.57	3.84
ENST00000434755.5	ENSG00000106100.10	4610	4457.83	385.70	2.87	1.93	12.92
ENST00000467706.1	ENSG00000106100.10	905	752.83	38.19	1.68	1.13	7.58
ENST00000489614.5	ENSG00000106100.10	3098	2945.83	264.51	2.98	2.01	13.41
ENST00000389266.7	ENSG00000106105.13	2634	2481.83	3711.40	49.61	33.44	37.92
ENST00000444666.5	ENSG00000106105.13	619	466.89	3.50	0.25	0.17	0.19
ENST00000454308.5	ENSG00000106105.13	814	661.85	17.64	0.88	0.60	0.68
ENST00000465748.1	ENSG00000106105.13	447	294.96	71.69	8.06	5.43	6.16
ENST00000470392.1	ENSG00000106105.13	469	316.95	124.94	13.08	8.81	10.00
ENST00000478124.5	ENSG00000106105.13	1877	1724.83	2311.45	44.46	29.96	33.98
ENST00000484093.1	ENSG00000106105.13	644	491.88	121.25	8.18	5.51	6.25
ENST00000485784.1	ENSG00000106105.13	761	608.86	37.85	2.06	1.39	1.58
ENST00000496643.1	ENSG00000106105.13	772	619.85	79.27	4.24	2.86	3.24
ENST00000627489.1	ENSG00000106105.13	324	172.19	0.00	0.00	0.00	0.00
ENST00000341843.8	ENSG00000106113.18	3131	2978.83	0.00	0.00	0.00	0.00
ENST00000348438.8	ENSG00000106113.18	1600	1447.83	0.00	0.00	0.00	0.00
ENST00000423776.1	ENSG00000106113.18	536	383.92	0.00	0.00	0.00	0.00
ENST00000445981.5	ENSG00000106113.18	309	157.29	0.00	0.00	0.00	0.00
ENST00000452278.5	ENSG00000106113.18	1787	1634.83	12.62	0.26	0.17	88.53
ENST00000462882.1	ENSG00000106113.18	683	530.87	0.00	0.00	0.00	0.00
ENST00000471646.5	ENSG00000106113.18	2530	2377.83	2.38	0.03	0.02	11.47
ENST00000506074.6	ENSG00000106113.18	3109	2956.83	0.00	0.00	0.00	0.00
ENST00000411471.6	ENSG00000106123.11	3367	3214.83	0.00	0.00	0.00	0.00
ENST00000422643.5	ENSG00000106123.11	3436	3283.83	707.11	7.14	4.81	38.17
ENST00000471581.5	ENSG00000106123.11	475	322.95	55.59	5.71	3.85	30.52
ENST00000476059.2	ENSG00000106123.11	528	375.92	0.00	0.00	0.00	0.00
ENST00000486511.5	ENSG00000106123.11	2300	2147.83	51.71	0.80	0.54	4.27
ENST00000497095.5	ENSG00000106123.11	584	431.90	0.00	0.00	0.00	0.00
ENST00000611578.4	ENSG00000106123.11	3224	3071.83	7.23	0.08	0.05	0.42
ENST00000614832.4	ENSG00000106123.11	3861	3708.83	0.00	0.00	0.00	0.00
ENST00000616380.4	ENSG00000106123.11	4409	4256.83	518.76	4.04	2.72	21.60
ENST00000617632.1	ENSG00000106123.11	655	502.88	13.59	0.90	0.60	4.79
ENST00000619012.4	ENSG00000106123.11	4011	3858.83	5.01	0.04	0.03	0.23
ENST00000265299.6	ENSG00000106125.14	2733	2580.83	314.37	4.04	2.72	73.91
ENST00000409881.1	ENSG00000106125.14	2488	2335.83	87.86	1.25	0.84	22.82
ENST00000494187.1	ENSG00000106125.14	3573	3420.83	18.42	0.18	0.12	3.27
ENST00000326139.6	ENSG00000106128.18	1602	1449.83	0.00	0.00	0.00	0.00
ENST00000337750.9	ENSG00000106128.18	1241	1088.83	0.00	0.00	0.00	0.00
ENST00000396227.6	ENSG00000106128.18	1459	1306.83	0.00	0.00	0.00	0.00
ENST00000409316.5	ENSG00000106128.18	1292	1139.83	0.00	0.00	0.00	0.00
ENST00000409904.7	ENSG00000106128.18	1613	1460.83	0.00	0.00	0.00	0.00
ENST00000461390.1	ENSG00000106128.18	551	398.91	0.00	0.00	0.00	0.00
ENST00000461424.5	ENSG00000106128.18	1054	901.83	0.00	0.00	0.00	0.00
ENST00000463164.1	ENSG00000106128.18	543	390.92	0.00	0.00	0.00	0.00
ENST00000466427.1	ENSG00000106128.18	330	178.16	0.00	0.00	0.00	0.00
ENST00000473133.1	ENSG00000106128.18	361	209.06	0.00	0.00	0.00	0.00
ENST00000489974.5	ENSG00000106128.18	524	371.92	0.00	0.00	0.00	0.00
ENST00000611037.1	ENSG00000106128.18	923	770.83	0.00	0.00	0.00	0.00
ENST00000388955.8	ENSG00000106133.17	1789	1636.83	92.22	1.87	1.26	6.03
ENST00000444583.6	ENSG00000106133.17	1180	1027.83	276.11	8.91	6.01	28.73
ENST00000457352.3	ENSG00000106133.17	1529	1376.83	0.00	0.00	0.00	0.00
ENST00000485741.6	ENSG00000106133.17	1647	1494.83	47.50	1.05	0.71	3.40
ENST00000602348.5	ENSG00000106133.17	1776	1623.83	939.12	19.19	12.93	61.85
ENST00000310447.9	ENSG00000106144.19	4225	4072.83	159.53	1.30	0.88	2.62
ENST00000350623.7	ENSG00000106144.19	1146	993.83	218.14	7.28	4.91	14.70
ENST00000392925.6	ENSG00000106144.19	616	463.89	176.68	12.64	8.52	25.51
ENST00000472067.1	ENSG00000106144.19	5769	5616.83	147.69	0.87	0.59	1.76
ENST00000481483.1	ENSG00000106144.19	575	422.91	237.68	18.65	12.57	37.64
ENST00000493642.5	ENSG00000106144.19	2166	2013.83	534.28	8.80	5.93	17.77
ENST00000619992.4	ENSG00000106144.19	4006	3853.83	0.00	0.00	0.00	0.00
ENST00000395422.3	ENSG00000106153.12	901	748.84	5724.67	253.63	170.93	80.37
ENST00000473095.1	ENSG00000106153.12	694	541.87	1011.92	61.96	41.75	19.63
ENST00000222902.6	ENSG00000106178.6	582	429.90	7.00	0.54	0.36	100.00
ENST00000416943.1	ENSG00000106178.6	585	432.90	0.00	0.00	0.00	0.00
ENST00000248553.6	ENSG00000106211.8	909	756.83	2346.68	102.87	69.33	20.42
ENST00000429938.1	ENSG00000106211.8	527	374.92	4222.46	373.65	251.81	74.18
ENST00000447574.1	ENSG00000106211.8	1455	1302.83	1067.28	27.18	18.32	5.40
ENST00000265634.3	ENSG00000106236.3	2700	2547.83	67.00	0.87	0.59	100.00
ENST00000466102.1	ENSG00000106236.3	843	690.84	0.00	0.00	0.00	0.00
ENST00000350498.7	ENSG00000106244.12	2546	2393.83	3003.83	41.63	28.06	28.59
ENST00000426447.3	ENSG00000106244.12	767	614.85	1833.93	98.96	66.69	67.95
ENST00000488214.1	ENSG00000106244.12	274	122.75	18.62	5.03	3.39	3.46
ENST00000496335.1	ENSG00000106244.12	302	150.35	0.00	0.00	0.00	0.00
ENST00000626285.1	ENSG00000106244.12	120	3.85	0.00	0.00	0.00	0.00
ENST00000222969.9	ENSG00000106245.9	1035	882.83	9.09	0.34	0.23	0.38
ENST00000403633.6	ENSG00000106245.9	1139	986.83	0.00	0.00	0.00	0.00
ENST00000427499.5	ENSG00000106245.9	889	736.84	1.07	0.05	0.03	0.05
ENST00000431419.1	ENSG00000106245.9	608	455.90	277.49	20.19	13.61	22.37
ENST00000456893.5	ENSG00000106245.9	519	366.93	152.75	13.81	9.31	15.30
ENST00000466798.1	ENSG00000106245.9	820	667.84	77.55	3.85	2.60	4.27
ENST00000471813.1	ENSG00000106245.9	341	189.12	83.18	14.59	9.83	16.17
ENST00000473447.1	ENSG00000106245.9	480	327.94	31.14	3.15	2.12	3.49
ENST00000496696.5	ENSG00000106245.9	585	432.90	447.23	34.28	23.10	37.97
ENST00000292478.8	ENSG00000106246.17	5582	5429.83	252.29	1.54	1.04	69.68
ENST00000419981.1	ENSG00000106246.17	533	380.92	0.00	0.00	0.00	0.00
ENST00000430029.1	ENSG00000106246.17	556	403.91	0.00	0.00	0.00	0.00
ENST00000430982.1	ENSG00000106246.17	571	418.91	0.00	0.00	0.00	0.00
ENST00000485746.1	ENSG00000106246.17	721	568.87	11.50	0.67	0.45	30.32
ENST00000222982.8	ENSG00000106258.13	1720	1567.83	253.53	5.36	3.62	37.53
ENST00000339843.6	ENSG00000106258.13	3320	3167.83	110.22	1.15	0.78	8.08
ENST00000439761.1	ENSG00000106258.13	1075	922.83	0.00	0.00	0.00	0.00
ENST00000456417.5	ENSG00000106258.13	594	441.90	0.00	0.00	0.00	0.00
ENST00000461920.5	ENSG00000106258.13	2208	2055.83	75.71	1.22	0.82	8.55
ENST00000463364.5	ENSG00000106258.13	1625	1472.83	39.50	0.89	0.60	6.22
ENST00000463907.5	ENSG00000106258.13	1623	1470.83	16.90	0.38	0.26	2.67
ENST00000466061.5	ENSG00000106258.13	1564	1411.83	0.00	0.00	0.00	0.00
ENST00000469622.5	ENSG00000106258.13	556	403.91	0.00	0.00	0.00	0.00
ENST00000469887.5	ENSG00000106258.13	3149	2996.83	0.00	0.00	0.00	0.00
ENST00000473347.1	ENSG00000106258.13	2594	2441.83	4.42	0.06	0.04	0.42
ENST00000480723.5	ENSG00000106258.13	584	431.90	0.00	0.00	0.00	0.00
ENST00000481825.5	ENSG00000106258.13	2857	2704.83	0.00	0.00	0.00	0.00
ENST00000488187.1	ENSG00000106258.13	593	440.90	34.12	2.57	1.73	17.96
ENST00000489231.1	ENSG00000106258.13	622	469.89	37.60	2.66	1.79	18.57
ENST00000324306.10	ENSG00000106261.16	9418	9265.83	3582.24	12.83	8.64	16.63
ENST00000426572.5	ENSG00000106261.16	2011	1858.83	1841.79	32.87	22.15	42.63
ENST00000432317.1	ENSG00000106261.16	573	420.91	247.80	19.53	13.16	25.33
ENST00000482979.5	ENSG00000106261.16	1449	1296.83	464.17	11.88	8.00	15.40
ENST00000535170.5	ENSG00000106261.16	8758	8605.83	0.00	0.00	0.00	0.00
ENST00000620510.1	ENSG00000106261.16	9192	9039.83	0.00	0.00	0.00	0.00
ENST00000360876.8	ENSG00000106263.17	3055	2902.83	2766.80	31.62	21.31	21.26
ENST00000397011.2	ENSG00000106263.17	2966	2813.83	1512.71	17.84	12.02	11.99
ENST00000413917.5	ENSG00000106263.17	962	809.83	0.00	0.00	0.00	0.00
ENST00000431643.5	ENSG00000106263.17	1074	921.83	0.00	0.00	0.00	0.00
ENST00000463026.5	ENSG00000106263.17	633	480.89	236.36	16.31	10.99	10.97
ENST00000463229.2	ENSG00000106263.17	552	399.91	357.74	29.68	20.00	19.96
ENST00000465670.1	ENSG00000106263.17	2766	2613.83	121.30	1.54	1.04	1.04
ENST00000466199.1	ENSG00000106263.17	734	581.86	479.13	27.32	18.41	18.37
ENST00000468250.1	ENSG00000106263.17	602	449.90	56.98	4.20	2.83	2.83
ENST00000468611.5	ENSG00000106263.17	1868	1715.83	420.26	8.13	5.48	5.46
ENST00000475415.5	ENSG00000106263.17	3745	3592.83	425.53	3.93	2.65	2.64
ENST00000494658.1	ENSG00000106263.17	637	484.89	119.18	8.15	5.50	5.48
ENST00000222990.7	ENSG00000106266.9	4727	4574.83	1838.16	13.33	8.98	3.76
ENST00000419693.1	ENSG00000106266.9	415	262.98	0.00	0.00	0.00	0.00
ENST00000435060.5	ENSG00000106266.9	762	609.86	29.19	1.59	1.07	0.45
ENST00000435336.5	ENSG00000106266.9	634	481.89	374.12	25.76	17.36	7.26
ENST00000447136.1	ENSG00000106266.9	583	430.90	0.00	0.00	0.00	0.00
ENST00000457286.5	ENSG00000106266.9	686	533.87	860.39	53.47	36.03	15.08
ENST00000479689.1	ENSG00000106266.9	560	407.91	424.16	34.50	23.25	9.73
ENST00000480807.1	ENSG00000106266.9	534	381.92	2131.97	185.21	124.81	52.23
ENST00000494722.1	ENSG00000106266.9	590	437.90	538.00	40.76	27.47	11.49
ENST00000617724.1	ENSG00000106266.9	63	0.00	0.00	0.00	0.00	0.00
ENST00000339737.6	ENSG00000106268.15	698	545.87	113.28	6.88	4.64	11.81
ENST00000343985.8	ENSG00000106268.15	771	618.85	6.28	0.34	0.23	0.58
ENST00000356714.5	ENSG00000106268.15	662	509.88	529.30	34.44	23.21	59.08
ENST00000397046.5	ENSG00000106268.15	712	559.87	0.00	0.00	0.00	0.00
ENST00000397048.5	ENSG00000106268.15	783	630.85	0.00	0.00	0.00	0.00
ENST00000397049.2	ENSG00000106268.15	714	561.87	279.45	16.50	11.12	28.31
ENST00000454650.1	ENSG00000106268.15	822	669.84	1.09	0.05	0.04	0.09
ENST00000471348.1	ENSG00000106268.15	263	112.01	0.00	0.00	0.00	0.00
ENST00000487426.1	ENSG00000106268.15	872	719.84	1.59	0.07	0.05	0.13
ENST00000393386.6	ENSG00000106278.11	8175	8022.83	8075.54	33.40	22.51	57.15
ENST00000449182.1	ENSG00000106278.11	4627	4474.83	1021.58	7.57	5.10	12.96
ENST00000468641.1	ENSG00000106278.11	554	401.91	80.37	6.63	4.47	11.35
ENST00000470504.1	ENSG00000106278.11	549	396.91	0.00	0.00	0.00	0.00
ENST00000471837.1	ENSG00000106278.11	568	415.91	0.00	0.00	0.00	0.00
ENST00000474500.1	ENSG00000106278.11	1128	975.83	80.41	2.73	1.84	4.68
ENST00000483028.1	ENSG00000106278.11	593	440.90	0.00	0.00	0.00	0.00
ENST00000483995.1	ENSG00000106278.11	817	664.85	31.92	1.59	1.07	2.73
ENST00000489114.1	ENSG00000106278.11	571	418.91	82.18	6.51	4.39	11.14
ENST00000344095.8	ENSG00000106290.14	2727	2574.83	0.00	0.00	0.00	0.00
ENST00000417349.5	ENSG00000106290.14	537	384.92	3.18	0.27	0.18	0.32
ENST00000421980.5	ENSG00000106290.14	2685	2532.83	68.65	0.90	0.61	1.07
ENST00000431404.2	ENSG00000106290.14	321	169.21	0.00	0.00	0.00	0.00
ENST00000437822.6	ENSG00000106290.14	2318	2165.83	0.00	0.00	0.00	0.00
ENST00000440225.5	ENSG00000106290.14	871	718.84	0.00	0.00	0.00	0.00
ENST00000449571.5	ENSG00000106290.14	612	459.89	0.00	0.00	0.00	0.00
ENST00000451699.5	ENSG00000106290.14	703	550.87	0.00	0.00	0.00	0.00
ENST00000452041.5	ENSG00000106290.14	2297	2144.83	815.75	12.62	8.50	14.96
ENST00000452438.6	ENSG00000106290.14	563	410.91	0.00	0.00	0.00	0.00
ENST00000453269.6	ENSG00000106290.14	2464	2311.83	952.31	13.67	9.21	16.20
ENST00000460673.2	ENSG00000106290.14	471	318.95	0.00	0.00	0.00	0.00
ENST00000472509.5	ENSG00000106290.14	2551	2398.83	821.36	11.36	7.66	13.47
ENST00000487115.1	ENSG00000106290.14	384	232.02	272.49	38.96	26.26	46.19
ENST00000487288.1	ENSG00000106290.14	1195	1042.83	158.18	5.03	3.39	5.97
ENST00000493322.5	ENSG00000106290.14	934	781.83	0.00	0.00	0.00	0.00
ENST00000497233.1	ENSG00000106290.14	457	304.95	0.00	0.00	0.00	0.00
ENST00000520135.5	ENSG00000106290.14	546	393.92	11.63	0.98	0.66	1.16
ENST00000523306.5	ENSG00000106290.14	751	598.86	10.21	0.57	0.38	0.67
ENST00000223023.4	ENSG00000106299.7	4435	4282.83	6290.00	48.73	32.84	100.00
ENST00000223026.8	ENSG00000106302.9	2407	2254.83	2.84	0.04	0.03	61.24
ENST00000476325.5	ENSG00000106302.9	1616	1463.83	0.00	0.00	0.00	0.00
ENST00000483878.1	ENSG00000106302.9	1609	1456.83	1.16	0.03	0.02	38.76
ENST00000488323.5	ENSG00000106302.9	314	162.25	0.00	0.00	0.00	0.00
ENST00000489978.5	ENSG00000106302.9	589	436.90	0.00	0.00	0.00	0.00
ENST00000223028.11	ENSG00000106304.15	2007	1854.83	0.00	0.00	0.00	0.00
ENST00000340011.9	ENSG00000106304.15	2349	2196.83	0.00	0.00	0.00	0.00
ENST00000402183.3	ENSG00000106304.15	1860	1707.83	0.00	0.00	0.00	0.00
ENST00000413927.5	ENSG00000106304.15	760	607.86	0.00	0.00	0.00	0.00
ENST00000439500.5	ENSG00000106304.15	2220	2067.83	0.00	0.00	0.00	0.00
ENST00000460182.5	ENSG00000106304.15	2154	2001.83	0.00	0.00	0.00	0.00
ENST00000223029.7	ENSG00000106305.9	1225	1072.83	1107.48	34.25	23.08	99.21
ENST00000395236.2	ENSG00000106305.9	860	707.84	3.87	0.18	0.12	0.53
ENST00000400479.6	ENSG00000106305.9	1107	954.83	2.59	0.09	0.06	0.26
ENST00000415999.1	ENSG00000106305.9	777	624.85	0.00	0.00	0.00	0.00
ENST00000223051.7	ENSG00000106327.12	2888	2735.83	0.00	0.00	0.00	0.00
ENST00000431692.5	ENSG00000106327.12	2631	2478.83	0.00	0.00	0.00	0.00
ENST00000461176.1	ENSG00000106327.12	692	539.87	3.40	0.21	0.14	28.04
ENST00000462090.5	ENSG00000106327.12	1844	1691.83	10.05	0.20	0.13	26.43
ENST00000462107.1	ENSG00000106327.12	3131	2978.83	0.00	0.00	0.00	0.00
ENST00000465294.5	ENSG00000106327.12	2763	2610.83	0.00	0.00	0.00	0.00
ENST00000473374.5	ENSG00000106327.12	891	738.84	0.00	0.00	0.00	0.00
ENST00000473571.1	ENSG00000106327.12	628	475.89	0.00	0.00	0.00	0.00
ENST00000473963.1	ENSG00000106327.12	771	618.85	2.88	0.15	0.10	20.69
ENST00000474947.1	ENSG00000106327.12	1514	1361.83	0.00	0.00	0.00	0.00
ENST00000475011.1	ENSG00000106327.12	610	457.89	0.00	0.00	0.00	0.00
ENST00000476304.5	ENSG00000106327.12	2421	2268.83	12.67	0.19	0.12	24.84
ENST00000490084.5	ENSG00000106327.12	2196	2043.83	0.00	0.00	0.00	0.00
ENST00000265825.5	ENSG00000106328.9	2238	2085.83	13.63	0.22	0.15	17.45
ENST00000421705.1	ENSG00000106328.9	696	543.87	1.37	0.08	0.06	6.73
ENST00000469242.1	ENSG00000106328.9	854	701.84	0.00	0.00	0.00	0.00
ENST00000478328.1	ENSG00000106328.9	705	552.87	15.69	0.94	0.63	75.82
ENST00000478821.1	ENSG00000106328.9	725	572.86	0.00	0.00	0.00	0.00
ENST00000223054.8	ENSG00000106330.11	1053	900.83	0.00	0.00	0.00	0.00
ENST00000379527.6	ENSG00000106330.11	1016	863.83	153.66	5.90	3.98	15.99
ENST00000393950.6	ENSG00000106330.11	1191	1038.83	589.18	18.82	12.68	50.99
ENST00000424091.2	ENSG00000106330.11	1115	962.83	46.80	1.61	1.09	4.37
ENST00000462372.5	ENSG00000106330.11	979	826.83	30.65	1.23	0.83	3.33
ENST00000490309.1	ENSG00000106330.11	826	673.84	65.54	3.23	2.17	8.75
ENST00000493970.5	ENSG00000106330.11	853	700.84	0.00	0.00	0.00	0.00
ENST00000497456.1	ENSG00000106330.11	571	418.91	77.17	6.11	4.12	16.56
ENST00000338516.7	ENSG00000106331.14	1085	932.83	0.00	0.00	0.00	0.00
ENST00000341640.6	ENSG00000106331.14	2010	1857.83	0.00	0.00	0.00	0.00
ENST00000378740.6	ENSG00000106331.14	1088	935.83	0.00	0.00	0.00	0.00
ENST00000463946.5	ENSG00000106331.14	1613	1460.83	0.00	0.00	0.00	0.00
ENST00000477423.1	ENSG00000106331.14	935	782.83	0.00	0.00	0.00	0.00
ENST00000483494.5	ENSG00000106331.14	1565	1412.83	0.00	0.00	0.00	0.00
ENST00000611453.1	ENSG00000106331.14	1235	1082.83	0.00	0.00	0.00	0.00
ENST00000223061.5	ENSG00000106333.12	1702	1549.83	3552.52	76.05	51.25	61.06
ENST00000460002.1	ENSG00000106333.12	447	294.96	4.05	0.46	0.31	0.37
ENST00000462260.1	ENSG00000106333.12	554	401.91	112.24	9.27	6.24	7.44
ENST00000468214.1	ENSG00000106333.12	541	388.92	27.69	2.36	1.59	1.90
ENST00000472348.1	ENSG00000106333.12	960	807.83	194.39	7.98	5.38	6.41
ENST00000482863.1	ENSG00000106333.12	545	392.92	67.24	5.68	3.83	4.56
ENST00000486440.5	ENSG00000106333.12	765	612.86	94.68	5.13	3.45	4.12
ENST00000487172.1	ENSG00000106333.12	686	533.87	82.69	5.14	3.46	4.13
ENST00000490909.1	ENSG00000106333.12	318	166.23	54.57	10.89	7.34	8.75
ENST00000496269.1	ENSG00000106333.12	995	842.83	40.41	1.59	1.07	1.28
ENST00000241071.10	ENSG00000106336.12	2276	2123.83	0.00	0.00	0.00	0.00
ENST00000427939.2	ENSG00000106336.12	2087	1934.83	0.00	0.00	0.00	0.00
ENST00000461079.5	ENSG00000106336.12	598	445.90	1.10	0.08	0.06	6.50
ENST00000465843.5	ENSG00000106336.12	957	804.83	0.00	0.00	0.00	0.00
ENST00000466053.5	ENSG00000106336.12	579	426.90	0.00	0.00	0.00	0.00
ENST00000468962.5	ENSG00000106336.12	1901	1748.83	9.31	0.18	0.12	14.06
ENST00000474649.1	ENSG00000106336.12	1330	1177.83	19.13	0.54	0.36	42.89
ENST00000488079.1	ENSG00000106336.12	1630	1477.83	20.46	0.46	0.31	36.55
ENST00000498195.5	ENSG00000106336.12	543	390.92	0.00	0.00	0.00	0.00
ENST00000342032.7	ENSG00000106341.10	2268	2115.83	0.00	0.00	0.00	0.00
ENST00000409146.3	ENSG00000106341.10	569	416.91	0.00	0.00	0.00	0.00
ENST00000498609.1	ENSG00000106341.10	568	415.91	1.00	0.08	0.05	100.00
ENST00000223073.6	ENSG00000106344.8	15507	15354.83	258.18	0.56	0.38	0.57
ENST00000415472.6	ENSG00000106344.8	2251	2098.83	1687.33	26.67	17.98	27.29
ENST00000459726.1	ENSG00000106344.8	728	575.86	183.84	10.59	7.14	10.84
ENST00000478061.5	ENSG00000106344.8	932	779.83	197.02	8.38	5.65	8.58
ENST00000481788.1	ENSG00000106344.8	1052	899.83	318.58	11.75	7.92	12.02
ENST00000487602.5	ENSG00000106344.8	715	562.87	0.00	0.00	0.00	0.00
ENST00000488249.1	ENSG00000106344.8	570	417.91	312.25	24.79	16.71	25.36
ENST00000495327.1	ENSG00000106344.8	395	243.00	109.81	14.99	10.10	15.34
ENST00000306177.9	ENSG00000106346.11	5155	5002.83	1270.49	8.43	5.68	53.13
ENST00000404008.6	ENSG00000106346.11	1380	1227.83	13.46	0.36	0.25	2.29
ENST00000426246.2	ENSG00000106346.11	3611	3458.83	516.31	4.95	3.34	31.23
ENST00000451154.5	ENSG00000106346.11	520	367.93	0.00	0.00	0.00	0.00
ENST00000465073.6	ENSG00000106346.11	1490	1337.83	0.00	0.00	0.00	0.00
ENST00000479544.6	ENSG00000106346.11	4286	4133.83	115.39	0.93	0.62	5.84
ENST00000521713.1	ENSG00000106346.11	5017	4864.83	174.36	1.19	0.80	7.50
ENST00000338791.10	ENSG00000106348.16	2881	2728.83	8.03	0.10	0.07	0.11
ENST00000348127.10	ENSG00000106348.16	2479	2326.83	242.87	3.46	2.33	3.92
ENST00000354269.9	ENSG00000106348.16	2580	2427.83	234.91	3.21	2.16	3.64
ENST00000419067.6	ENSG00000106348.16	2431	2278.83	2260.55	32.91	22.18	37.30
ENST00000460045.1	ENSG00000106348.16	671	518.88	79.69	5.10	3.43	5.77
ENST00000468842.1	ENSG00000106348.16	587	434.90	157.23	11.99	8.08	13.59
ENST00000469328.5	ENSG00000106348.16	2295	2142.83	143.82	2.23	1.50	2.52
ENST00000470772.5	ENSG00000106348.16	1888	1735.83	1151.66	22.01	14.83	24.95
ENST00000473463.1	ENSG00000106348.16	590	437.90	0.00	0.00	0.00	0.00
ENST00000480861.5	ENSG00000106348.16	1765	1612.83	0.00	0.00	0.00	0.00
ENST00000484496.5	ENSG00000106348.16	2422	2269.83	10.50	0.15	0.10	0.17
ENST00000489263.1	ENSG00000106348.16	598	445.90	0.00	0.00	0.00	0.00
ENST00000491376.5	ENSG00000106348.16	748	595.86	24.89	1.39	0.93	1.57
ENST00000496200.5	ENSG00000106348.16	2283	2130.83	0.00	0.00	0.00	0.00
ENST00000496487.5	ENSG00000106348.16	544	391.92	32.85	2.78	1.87	3.15
ENST00000497868.5	ENSG00000106348.16	952	799.83	69.95	2.90	1.96	3.29
ENST00000626419.2	ENSG00000106348.16	2862	2709.83	0.00	0.00	0.00	0.00
ENST00000300176.8	ENSG00000106351.12	4796	4643.83	280.91	2.01	1.35	19.50
ENST00000429987.1	ENSG00000106351.12	928	775.83	106.72	4.56	3.08	44.35
ENST00000430857.5	ENSG00000106351.12	915	762.83	0.00	0.00	0.00	0.00
ENST00000474713.1	ENSG00000106351.12	1864	1711.83	177.41	3.44	2.32	33.41
ENST00000477022.1	ENSG00000106351.12	1327	1174.83	9.96	0.28	0.19	2.73
ENST00000223084.7	ENSG00000106355.9	1295	1142.83	69.47	2.02	1.36	3.95
ENST00000409292.5	ENSG00000106355.9	538	385.92	226.04	19.43	13.10	38.03
ENST00000409782.5	ENSG00000106355.9	649	496.88	0.00	0.00	0.00	0.00
ENST00000409909.7	ENSG00000106355.9	740	587.86	36.54	2.06	1.39	4.04
ENST00000409952.3	ENSG00000106355.9	687	534.87	0.00	0.00	0.00	0.00
ENST00000409987.5	ENSG00000106355.9	504	351.93	187.55	17.68	11.92	34.60
ENST00000410044.5	ENSG00000106355.9	687	534.87	24.54	1.52	1.03	2.98
ENST00000450169.6	ENSG00000106355.9	2258	2105.83	27.62	0.44	0.29	0.85
ENST00000468872.5	ENSG00000106355.9	636	483.89	80.12	5.49	3.70	10.75
ENST00000480956.1	ENSG00000106355.9	1736	1583.83	117.11	2.45	1.65	4.80
ENST00000223095.4	ENSG00000106366.8	3190	3037.83	2364.00	25.82	17.40	100.00
ENST00000337619.9	ENSG00000106367.13	1306	1153.83	1589.00	45.69	30.79	100.00
ENST00000429457.1	ENSG00000106367.13	573	420.91	0.00	0.00	0.00	0.00
ENST00000443943.5	ENSG00000106367.13	741	588.86	0.00	0.00	0.00	0.00
ENST00000223114.8	ENSG00000106384.10	2132	1979.83	0.00	0.00	0.00	0.00
ENST00000379423.3	ENSG00000106384.10	933	780.83	0.00	0.00	0.00	0.00
ENST00000440203.6	ENSG00000106384.10	1219	1066.83	0.00	0.00	0.00	0.00
ENST00000223122.3	ENSG00000106392.10	6078	5925.83	977.27	5.47	3.69	10.73
ENST00000402468.3	ENSG00000106392.10	930	777.83	956.23	40.79	27.49	79.97
ENST00000419721.5	ENSG00000106392.10	591	438.90	27.74	2.10	1.41	4.11
ENST00000429911.5	ENSG00000106392.10	802	649.85	6.21	0.32	0.21	0.62
ENST00000436587.6	ENSG00000106392.10	6235	6082.83	0.00	0.00	0.00	0.00
ENST00000467716.1	ENSG00000106392.10	458	305.95	0.00	0.00	0.00	0.00
ENST00000476068.1	ENSG00000106392.10	1186	1033.83	72.55	2.33	1.57	4.57
ENST00000223127.7	ENSG00000106397.11	2920	2767.83	6065.58	72.71	49.00	20.89
ENST00000414785.5	ENSG00000106397.11	539	386.92	0.00	0.00	0.00	0.00
ENST00000421736.1	ENSG00000106397.11	809	656.85	59.14	2.99	2.01	0.86
ENST00000424135.5	ENSG00000106397.11	565	412.91	158.64	12.75	8.59	3.66
ENST00000440925.1	ENSG00000106397.11	536	383.92	414.30	35.80	24.13	10.29
ENST00000454310.5	ENSG00000106397.11	1098	945.83	1484.14	52.06	35.08	14.96
ENST00000456079.1	ENSG00000106397.11	563	410.91	0.00	0.00	0.00	0.00
ENST00000460132.5	ENSG00000106397.11	578	425.90	189.89	14.79	9.97	4.25
ENST00000460475.1	ENSG00000106397.11	746	593.86	475.10	26.54	17.89	7.63
ENST00000463479.1	ENSG00000106397.11	505	352.93	514.35	48.35	32.58	13.89
ENST00000466881.1	ENSG00000106397.11	661	508.88	89.84	5.86	3.95	1.68
ENST00000478082.5	ENSG00000106397.11	1585	1432.83	240.71	5.57	3.76	1.60
ENST00000478264.1	ENSG00000106397.11	663	510.88	9.51	0.62	0.42	0.18
ENST00000481461.1	ENSG00000106397.11	564	411.91	0.00	0.00	0.00	0.00
ENST00000487563.1	ENSG00000106397.11	712	559.87	157.71	9.35	6.30	2.69
ENST00000489927.1	ENSG00000106397.11	562	409.91	749.75	60.68	40.90	17.43
ENST00000223129.8	ENSG00000106399.11	2020	1867.83	23.90	0.42	0.29	1.03
ENST00000396682.6	ENSG00000106399.11	847	694.84	177.89	8.49	5.72	20.56
ENST00000401447.1	ENSG00000106399.11	414	261.98	0.00	0.00	0.00	0.00
ENST00000406109.5	ENSG00000106399.11	434	281.97	252.65	29.73	20.03	71.96
ENST00000462723.1	ENSG00000106399.11	989	836.83	5.56	0.22	0.15	0.53
ENST00000463632.1	ENSG00000106399.11	793	640.85	0.00	0.00	0.00	0.00
ENST00000483031.1	ENSG00000106399.11	641	488.89	36.01	2.44	1.65	5.92
ENST00000305105.2	ENSG00000106400.11	1225	1072.83	366.95	11.35	7.65	60.52
ENST00000461205.5	ENSG00000106400.11	571	418.91	67.95	5.38	3.63	28.70
ENST00000485387.1	ENSG00000106400.11	2898	2745.83	78.62	0.95	0.64	5.07
ENST00000492315.5	ENSG00000106400.11	3958	3805.83	122.83	1.07	0.72	5.71
ENST00000308344.9	ENSG00000106404.13	1370	1217.83	325.40	8.87	5.97	56.11
ENST00000401528.5	ENSG00000106404.13	2131	1978.83	12.92	0.22	0.15	1.37
ENST00000412417.1	ENSG00000106404.13	691	538.87	0.00	0.00	0.00	0.00
ENST00000414035.5	ENSG00000106404.13	632	479.89	0.00	0.00	0.00	0.00
ENST00000433422.1	ENSG00000106404.13	646	493.88	0.00	0.00	0.00	0.00
ENST00000433833.1	ENSG00000106404.13	832	679.84	0.00	0.00	0.00	0.00
ENST00000463331.5	ENSG00000106404.13	1200	1047.83	206.88	6.55	4.41	41.46
ENST00000611078.4	ENSG00000106404.13	1509	1356.83	6.79	0.17	0.11	1.05
ENST00000467773.1	ENSG00000106410.14	2076	1923.83	0.00	0.00	0.00	0.00
ENST00000483238.5	ENSG00000106410.14	1980	1827.83	0.00	0.00	0.00	0.00
ENST00000223145.9	ENSG00000106415.12	4743	4590.83	1326.27	9.58	6.46	17.09
ENST00000414914.5	ENSG00000106415.12	575	422.91	3.81	0.30	0.20	0.53
ENST00000430798.1	ENSG00000106415.12	581	428.90	0.00	0.00	0.00	0.00
ENST00000438949.1	ENSG00000106415.12	873	720.84	35.29	1.62	1.09	2.90
ENST00000460897.1	ENSG00000106415.12	412	259.99	28.36	3.62	2.44	6.45
ENST00000470583.5	ENSG00000106415.12	555	402.91	0.00	0.00	0.00	0.00
ENST00000474269.5	ENSG00000106415.12	691	538.87	0.00	0.00	0.00	0.00
ENST00000482540.1	ENSG00000106415.12	3942	3789.83	1064.46	9.32	6.28	16.62
ENST00000489405.5	ENSG00000106415.12	1475	1322.83	244.01	6.12	4.12	10.91
ENST00000491947.1	ENSG00000106415.12	427	274.97	77.05	9.30	6.27	16.58
ENST00000492797.5	ENSG00000106415.12	495	342.94	167.57	16.21	10.93	28.91
ENST00000496617.2	ENSG00000106415.12	538	385.92	0.00	0.00	0.00	0.00
ENST00000223167.4	ENSG00000106436.4	1009	856.83	33.00	1.28	0.86	100.00
ENST00000403050.7	ENSG00000106443.15	4276	4123.83	263.34	2.12	1.43	3.96
ENST00000423760.6	ENSG00000106443.15	2627	2474.83	0.00	0.00	0.00	0.00
ENST00000469407.5	ENSG00000106443.15	1991	1838.83	7.28	0.13	0.09	0.25
ENST00000470665.5	ENSG00000106443.15	1005	852.83	8.97	0.35	0.24	0.65
ENST00000473050.1	ENSG00000106443.15	695	542.87	16.06	0.98	0.66	1.83
ENST00000476009.5	ENSG00000106443.15	1044	891.83	0.00	0.00	0.00	0.00
ENST00000476774.1	ENSG00000106443.15	399	247.00	0.00	0.00	0.00	0.00
ENST00000481418.5	ENSG00000106443.15	792	639.85	218.08	11.31	7.62	21.13
ENST00000489305.1	ENSG00000106443.15	471	318.95	0.00	0.00	0.00	0.00
ENST00000490957.5	ENSG00000106443.15	4058	3905.83	73.53	0.62	0.42	1.17
ENST00000493922.5	ENSG00000106443.15	408	255.99	0.00	0.00	0.00	0.00
ENST00000497851.1	ENSG00000106443.15	618	465.89	94.03	6.70	4.51	12.51
ENST00000498784.1	ENSG00000106443.15	718	565.87	82.88	4.86	3.27	9.08
ENST00000521747.5	ENSG00000106443.15	2479	2326.83	582.29	8.30	5.60	15.52
ENST00000634607.1	ENSG00000106443.15	3407	3254.83	1779.54	18.14	12.22	33.90
ENST00000223190.8	ENSG00000106459.14	2424	2271.83	299.96	4.38	2.95	37.88
ENST00000311967.6	ENSG00000106459.14	2481	2328.83	0.00	0.00	0.00	0.00
ENST00000353868.5	ENSG00000106459.14	3568	3415.83	0.00	0.00	0.00	0.00
ENST00000393230.6	ENSG00000106459.14	3523	3370.83	254.99	2.51	1.69	21.70
ENST00000393232.5	ENSG00000106459.14	3528	3375.83	378.93	3.72	2.51	32.20
ENST00000454688.5	ENSG00000106459.14	814	661.85	17.12	0.86	0.58	7.42
ENST00000477428.5	ENSG00000106459.14	513	360.93	1.00	0.09	0.06	0.79
ENST00000396667.7	ENSG00000106460.18	12539	12386.83	866.96	2.32	1.56	5.09
ENST00000396668.7	ENSG00000106460.18	2126	1973.83	2161.52	36.33	24.48	79.65
ENST00000420833.5	ENSG00000106460.18	1492	1339.83	52.46	1.30	0.88	2.85
ENST00000442107.1	ENSG00000106460.18	496	343.94	0.00	0.00	0.00	0.00
ENST00000444443.5	ENSG00000106460.18	584	431.90	5.33	0.41	0.28	0.90
ENST00000453686.1	ENSG00000106460.18	562	409.91	0.00	0.00	0.00	0.00
ENST00000462754.1	ENSG00000106460.18	699	546.87	47.36	2.87	1.94	6.30
ENST00000492762.1	ENSG00000106460.18	590	437.90	31.37	2.38	1.60	5.21
ENST00000320356.6	ENSG00000106462.10	2639	2486.83	97.93	1.31	0.88	3.99
ENST00000350995.6	ENSG00000106462.10	2477	2324.83	174.10	2.48	1.67	7.59
ENST00000460911.5	ENSG00000106462.10	2591	2438.83	579.63	7.89	5.31	24.08
ENST00000469631.1	ENSG00000106462.10	414	261.98	23.46	2.97	2.00	9.07
ENST00000476773.5	ENSG00000106462.10	2572	2419.83	8.89	0.12	0.08	0.37
ENST00000478654.5	ENSG00000106462.10	2522	2369.83	0.00	0.00	0.00	0.00
ENST00000483012.1	ENSG00000106462.10	1491	1338.83	191.84	4.75	3.20	14.52
ENST00000483967.5	ENSG00000106462.10	2466	2313.83	320.10	4.59	3.09	14.02
ENST00000492143.5	ENSG00000106462.10	3641	3488.83	908.04	8.64	5.82	26.37
ENST00000498186.5	ENSG00000106462.10	1876	1723.83	0.00	0.00	0.00	0.00
ENST00000223208.9	ENSG00000106477.18	6513	6360.83	281.38	1.47	0.99	7.86
ENST00000334451.6	ENSG00000106477.18	424	271.98	3.24	0.40	0.27	2.12
ENST00000343969.9	ENSG00000106477.18	1087	934.83	44.15	1.57	1.06	8.39
ENST00000469826.1	ENSG00000106477.18	516	363.93	0.00	0.00	0.00	0.00
ENST00000471201.5	ENSG00000106477.18	592	439.90	0.00	0.00	0.00	0.00
ENST00000472739.5	ENSG00000106477.18	827	674.84	2.47	0.12	0.08	0.65
ENST00000475282.5	ENSG00000106477.18	561	408.91	0.00	0.00	0.00	0.00
ENST00000477003.5	ENSG00000106477.18	557	404.91	0.00	0.00	0.00	0.00
ENST00000480206.1	ENSG00000106477.18	661	508.88	0.00	0.00	0.00	0.00
ENST00000482730.1	ENSG00000106477.18	338	186.13	2.00	0.36	0.24	1.91
ENST00000484549.5	ENSG00000106477.18	1269	1116.83	53.59	1.59	1.07	8.52
ENST00000485736.5	ENSG00000106477.18	2188	2035.83	203.06	3.31	2.23	17.71
ENST00000489512.5	ENSG00000106477.18	3161	3008.83	4.07	0.04	0.03	0.24
ENST00000492389.5	ENSG00000106477.18	689	536.87	137.14	8.47	5.71	45.36
ENST00000495702.5	ENSG00000106477.18	733	580.86	2.93	0.17	0.11	0.89
ENST00000498527.5	ENSG00000106477.18	583	430.90	8.04	0.62	0.42	3.31
ENST00000541543.5	ENSG00000106477.18	6222	6069.83	0.00	0.00	0.00	0.00
ENST00000603513.1	ENSG00000106477.18	2368	2215.83	37.92	0.57	0.38	3.04
ENST00000616628.1	ENSG00000106477.18	3315	3162.83	0.00	0.00	0.00	0.00
ENST00000223210.4	ENSG00000106479.10	6950	6797.83	927.02	4.52	3.05	13.61
ENST00000460379.1	ENSG00000106479.10	594	441.90	146.23	10.98	7.40	33.04
ENST00000466435.1	ENSG00000106479.10	333	181.15	2.70	0.49	0.33	1.49
ENST00000478024.1	ENSG00000106479.10	561	408.91	4.19	0.34	0.23	1.02
ENST00000488265.1	ENSG00000106479.10	1033	880.83	367.07	13.83	9.32	41.61
ENST00000489820.5	ENSG00000106479.10	554	401.91	37.16	3.07	2.07	9.23
ENST00000436072.6	ENSG00000106483.11	2966	2813.83	4160.24	49.05	33.06	19.71
ENST00000447200.2	ENSG00000106483.11	849	696.84	260.93	12.42	8.37	4.99
ENST00000478975.1	ENSG00000106483.11	626	473.89	2675.83	187.34	126.25	75.29
ENST00000223215.8	ENSG00000106484.14	2465	2312.83	129.30	1.85	1.25	28.98
ENST00000341441.9	ENSG00000106484.14	2443	2290.83	0.00	0.00	0.00	0.00
ENST00000378576.8	ENSG00000106484.14	2180	2027.83	0.00	0.00	0.00	0.00
ENST00000393187.5	ENSG00000106484.14	2380	2227.83	0.00	0.00	0.00	0.00
ENST00000399874.6	ENSG00000106484.14	390	238.01	0.00	0.00	0.00	0.00
ENST00000416162.6	ENSG00000106484.14	2158	2005.83	35.23	0.58	0.39	9.10
ENST00000421001.5	ENSG00000106484.14	794	641.85	0.00	0.00	0.00	0.00
ENST00000427521.5	ENSG00000106484.14	882	729.84	0.00	0.00	0.00	0.00
ENST00000433159.5	ENSG00000106484.14	582	429.90	0.00	0.00	0.00	0.00
ENST00000437637.5	ENSG00000106484.14	555	402.91	0.00	0.00	0.00	0.00
ENST00000437945.5	ENSG00000106484.14	1455	1302.83	0.00	0.00	0.00	0.00
ENST00000458161.2	ENSG00000106484.14	531	378.92	0.00	0.00	0.00	0.00
ENST00000460590.1	ENSG00000106484.14	370	218.04	0.00	0.00	0.00	0.00
ENST00000462132.5	ENSG00000106484.14	621	468.89	0.00	0.00	0.00	0.00
ENST00000463263.1	ENSG00000106484.14	764	611.86	45.76	2.48	1.67	38.76
ENST00000475188.1	ENSG00000106484.14	857	704.84	0.00	0.00	0.00	0.00
ENST00000488093.1	ENSG00000106484.14	747	594.86	21.45	1.20	0.81	18.69
ENST00000494868.1	ENSG00000106484.14	278	126.68	1.09	0.29	0.19	4.47
ENST00000262041.5	ENSG00000106511.5	2500	2347.83	930.00	13.14	8.86	100.00
ENST00000306999.6	ENSG00000106524.8	2555	2402.83	868.91	12.00	8.09	42.32
ENST00000421746.1	ENSG00000106524.8	591	438.90	32.50	2.46	1.66	8.67
ENST00000447802.3	ENSG00000106524.8	2599	2446.83	52.61	0.71	0.48	2.52
ENST00000453623.5	ENSG00000106524.8	587	434.90	0.00	0.00	0.00	0.00
ENST00000627859.1	ENSG00000106524.8	210	62.05	11.94	6.39	4.30	22.52
ENST00000628652.1	ENSG00000106524.8	1270	1117.83	229.03	6.80	4.58	23.98
ENST00000252071.8	ENSG00000106526.10	1218	1065.83	1.64	0.05	0.03	0.70
ENST00000477367.1	ENSG00000106526.10	502	349.93	1.37	0.13	0.09	1.79
ENST00000477871.1	ENSG00000106526.10	678	525.88	48.22	3.04	2.05	41.78
ENST00000478393.5	ENSG00000106526.10	5697	5544.83	29.83	0.18	0.12	2.45
ENST00000539352.5	ENSG00000106526.10	570	417.91	48.87	3.88	2.61	53.28
ENST00000613959.1	ENSG00000106526.10	5142	4989.83	0.00	0.00	0.00	0.00
ENST00000403058.5	ENSG00000106536.19	2335	2182.83	6.00	0.09	0.06	100.00
ENST00000416452.1	ENSG00000106536.19	1028	875.83	0.00	0.00	0.00	0.00
ENST00000426456.1	ENSG00000106536.19	532	379.92	0.00	0.00	0.00	0.00
ENST00000451021.5	ENSG00000106536.19	570	417.91	0.00	0.00	0.00	0.00
ENST00000464276.2	ENSG00000106536.19	530	377.92	0.00	0.00	0.00	0.00
ENST00000517348.1	ENSG00000106536.19	1578	1425.83	0.00	0.00	0.00	0.00
ENST00000518318.6	ENSG00000106536.19	5925	5772.83	0.00	0.00	0.00	0.00
ENST00000520104.5	ENSG00000106536.19	1290	1137.83	0.00	0.00	0.00	0.00
ENST00000524147.5	ENSG00000106536.19	1485	1332.83	0.00	0.00	0.00	0.00
ENST00000559001.5	ENSG00000106536.19	2403	2250.83	0.00	0.00	0.00	0.00
ENST00000262067.4	ENSG00000106537.7	2093	1940.83	344.00	5.88	3.96	100.00
ENST00000466195.1	ENSG00000106537.7	568	415.91	0.00	0.00	0.00	0.00
ENST00000223271.7	ENSG00000106538.9	740	587.86	1467.35	82.81	55.81	90.82
ENST00000466675.5	ENSG00000106538.9	1618	1465.83	16.41	0.37	0.25	0.41
ENST00000467793.5	ENSG00000106538.9	583	430.90	21.76	1.68	1.13	1.84
ENST00000478771.2	ENSG00000106538.9	1907	1754.83	334.47	6.32	4.26	6.93
ENST00000482669.1	ENSG00000106538.9	563	410.91	0.00	0.00	0.00	0.00
ENST00000446267.1	ENSG00000106540.4	564	411.91	0.00	0.00	0.00	0.00
ENST00000401412.5	ENSG00000106541.11	782	629.85	1.00	0.05	0.04	4.12
ENST00000412973.1	ENSG00000106541.11	670	517.88	0.00	0.00	0.00	0.00
ENST00000419304.6	ENSG00000106541.11	1778	1625.83	60.00	1.22	0.83	95.88
ENST00000450569.5	ENSG00000106541.11	671	518.88	0.00	0.00	0.00	0.00
ENST00000468419.1	ENSG00000106541.11	585	432.90	0.00	0.00	0.00	0.00
ENST00000486219.1	ENSG00000106541.11	117	3.15	0.00	0.00	0.00	0.00
ENST00000489523.5	ENSG00000106541.11	572	419.91	0.00	0.00	0.00	0.00
ENST00000242057.8	ENSG00000106546.12	6276	6123.83	10896.78	59.04	39.79	51.26
ENST00000463496.1	ENSG00000106546.12	4820	4667.83	2690.51	19.12	12.89	16.61
ENST00000475440.1	ENSG00000106546.12	388	236.01	75.29	10.58	7.13	9.19
ENST00000481944.1	ENSG00000106546.12	518	365.93	125.82	11.41	7.69	9.91
ENST00000492120.1	ENSG00000106546.12	684	531.87	240.60	15.01	10.11	13.03
ENST00000262570.9	ENSG00000106554.11	1598	1445.83	1774.89	40.73	27.45	74.29
ENST00000423635.5	ENSG00000106554.11	1310	1157.83	15.45	0.44	0.30	0.81
ENST00000448878.5	ENSG00000106554.11	1570	1417.83	111.50	2.61	1.76	4.76
ENST00000457942.1	ENSG00000106554.11	559	406.91	79.64	6.49	4.38	11.84
ENST00000466644.5	ENSG00000106554.11	1442	1289.83	155.59	4.00	2.70	7.30
ENST00000476546.5	ENSG00000106554.11	1462	1309.83	0.00	0.00	0.00	0.00
ENST00000481152.1	ENSG00000106554.11	890	737.84	9.73	0.44	0.29	0.80
ENST00000496427.5	ENSG00000106554.11	721	568.87	1.95	0.11	0.08	0.21
ENST00000223293.9	ENSG00000106560.10	1449	1296.83	231.00	5.91	3.98	63.97
ENST00000474605.1	ENSG00000106560.10	309	157.29	15.00	3.16	2.13	34.25
ENST00000487388.1	ENSG00000106560.10	556	403.91	2.00	0.16	0.11	1.78
ENST00000326442.9	ENSG00000106565.17	1129	976.83	1240.08	42.12	28.38	63.18
ENST00000429904.6	ENSG00000106565.17	1206	1053.83	148.01	4.66	3.14	6.99
ENST00000434545.5	ENSG00000106565.17	1303	1150.83	0.00	0.00	0.00	0.00
ENST00000447204.6	ENSG00000106565.17	1430	1277.83	54.81	1.42	0.96	2.13
ENST00000450753.2	ENSG00000106565.17	1006	853.83	475.10	18.46	12.44	27.69
ENST00000492607.5	ENSG00000106565.17	1265	1112.83	0.00	0.00	0.00	0.00
ENST00000395925.7	ENSG00000106571.12	8208	8055.83	3452.55	14.22	9.58	5.97
ENST00000428534.1	ENSG00000106571.12	583	430.90	240.37	18.51	12.47	7.77
ENST00000437480.1	ENSG00000106571.12	451	298.96	131.41	14.58	9.83	6.12
ENST00000448703.5	ENSG00000106571.12	653	500.88	699.92	46.36	31.24	19.46
ENST00000464291.1	ENSG00000106571.12	553	400.91	837.17	69.28	46.69	29.08
ENST00000479210.1	ENSG00000106571.12	4968	4815.83	10922.58	75.25	50.71	31.59
ENST00000223321.8	ENSG00000106588.10	1487	1334.83	1190.13	29.58	19.94	61.79
ENST00000411875.1	ENSG00000106588.10	4251	4098.83	84.99	0.69	0.46	1.44
ENST00000436986.5	ENSG00000106588.10	1453	1300.83	0.00	0.00	0.00	0.00
ENST00000445517.1	ENSG00000106588.10	683	530.87	33.76	2.11	1.42	4.41
ENST00000457444.5	ENSG00000106588.10	801	648.85	303.07	15.50	10.44	32.37
ENST00000223324.2	ENSG00000106591.3	1035	882.83	747.40	28.09	18.93	88.55
ENST00000413995.1	ENSG00000106591.3	730	577.86	0.00	0.00	0.00	0.00
ENST00000432845.1	ENSG00000106591.3	2734	2581.83	282.60	3.63	2.45	11.45
ENST00000496564.1	ENSG00000106591.3	488	335.94	0.00	0.00	0.00	0.00
ENST00000223336.10	ENSG00000106603.17	927	774.83	1186.54	50.81	34.24	64.53
ENST00000310564.10	ENSG00000106603.17	1085	932.83	22.36	0.80	0.54	1.01
ENST00000395879.5	ENSG00000106603.17	2448	2295.83	47.09	0.68	0.46	0.86
ENST00000415076.6	ENSG00000106603.17	1737	1584.83	33.75	0.71	0.48	0.90
ENST00000415798.5	ENSG00000106603.17	524	371.92	0.00	0.00	0.00	0.00
ENST00000418140.5	ENSG00000106603.17	1372	1219.83	62.53	1.70	1.15	2.16
ENST00000420441.1	ENSG00000106603.17	547	394.92	96.37	8.10	5.46	10.28
ENST00000431651.5	ENSG00000106603.17	720	567.87	0.00	0.00	0.00	0.00
ENST00000438444.5	ENSG00000106603.17	3223	3070.83	71.20	0.77	0.52	0.98
ENST00000446330.6	ENSG00000106603.17	1520	1367.83	0.00	0.00	0.00	0.00
ENST00000446564.5	ENSG00000106603.17	1177	1024.83	8.98	0.29	0.20	0.37
ENST00000448704.5	ENSG00000106603.17	1599	1446.83	43.28	0.99	0.67	1.26
ENST00000451651.5	ENSG00000106603.17	585	432.90	18.40	1.41	0.95	1.79
ENST00000457939.1	ENSG00000106603.17	406	253.99	9.08	1.19	0.80	1.51
ENST00000459713.1	ENSG00000106603.17	574	421.91	73.97	5.82	3.92	7.39
ENST00000470156.1	ENSG00000106603.17	569	416.91	0.00	0.00	0.00	0.00
ENST00000478504.1	ENSG00000106603.17	552	399.91	2.00	0.17	0.11	0.21
ENST00000488813.1	ENSG00000106603.17	1641	1488.83	78.90	1.76	1.18	2.23
ENST00000490251.1	ENSG00000106603.17	2135	1982.83	212.55	3.56	2.40	4.52
ENST00000265523.8	ENSG00000106605.10	1071	918.83	1799.92	64.99	43.80	60.69
ENST00000402924.5	ENSG00000106605.10	1161	1008.83	246.02	8.09	5.45	7.56
ENST00000424330.1	ENSG00000106605.10	443	290.96	0.00	0.00	0.00	0.00
ENST00000453612.1	ENSG00000106605.10	757	604.86	49.73	2.73	1.84	2.55
ENST00000486984.1	ENSG00000106605.10	324	172.19	162.33	31.28	21.08	29.21
ENST00000336086.10	ENSG00000106608.16	5658	5505.83	502.45	3.03	2.04	5.59
ENST00000402306.7	ENSG00000106608.16	3563	3410.83	2271.61	22.10	14.89	40.79
ENST00000426198.5	ENSG00000106608.16	885	732.84	3.69	0.17	0.11	0.31
ENST00000439702.5	ENSG00000106608.16	592	439.90	8.67	0.65	0.44	1.21
ENST00000443736.5	ENSG00000106608.16	3596	3443.83	331.04	3.19	2.15	5.89
ENST00000446958.1	ENSG00000106608.16	365	213.05	5.44	0.85	0.57	1.56
ENST00000453200.5	ENSG00000106608.16	4042	3889.83	16.29	0.14	0.09	0.26
ENST00000455877.5	ENSG00000106608.16	591	438.90	0.00	0.00	0.00	0.00
ENST00000467410.1	ENSG00000106608.16	555	402.91	58.06	4.78	3.22	8.83
ENST00000474376.1	ENSG00000106608.16	399	247.00	4.54	0.61	0.41	1.13
ENST00000477768.1	ENSG00000106608.16	500	347.93	0.00	0.00	0.00	0.00
ENST00000478747.5	ENSG00000106608.16	389	237.01	132.49	18.55	12.50	34.24
ENST00000497914.5	ENSG00000106608.16	4360	4207.83	14.72	0.12	0.08	0.21
ENST00000341567.8	ENSG00000106609.16	4229	4076.83	4002.54	32.57	21.95	29.47
ENST00000413593.5	ENSG00000106609.16	637	484.89	1.61	0.11	0.07	0.10
ENST00000418375.1	ENSG00000106609.16	545	392.92	5.16	0.44	0.29	0.39
ENST00000424964.6	ENSG00000106609.16	536	383.92	0.00	0.00	0.00	0.00
ENST00000433271.6	ENSG00000106609.16	1610	1457.83	2106.91	47.95	32.31	43.38
ENST00000484751.1	ENSG00000106609.16	739	586.86	518.52	29.31	19.76	26.52
ENST00000607045.5	ENSG00000106609.16	690	537.87	2.25	0.14	0.09	0.13
ENST00000352103.6	ENSG00000106610.14	530	377.92	8.01	0.70	0.47	2.90
ENST00000416602.6	ENSG00000106610.14	2143	1990.83	247.85	4.13	2.78	17.06
ENST00000472361.5	ENSG00000106610.14	1039	886.83	518.15	19.38	13.06	80.04
ENST00000262187.9	ENSG00000106615.9	2075	1922.83	1176.04	20.29	13.68	38.49
ENST00000470072.1	ENSG00000106615.9	764	611.86	47.64	2.58	1.74	4.90
ENST00000470370.1	ENSG00000106615.9	501	348.93	0.00	0.00	0.00	0.00
ENST00000472642.5	ENSG00000106615.9	900	747.84	651.09	28.89	19.47	54.80
ENST00000478470.5	ENSG00000106615.9	1153	1000.83	10.56	0.35	0.24	0.66
ENST00000482053.1	ENSG00000106615.9	557	404.91	4.50	0.37	0.25	0.70
ENST00000496004.5	ENSG00000106615.9	744	591.86	4.18	0.23	0.16	0.44
ENST00000287878.8	ENSG00000106617.13	3305	3152.83	105.67	1.11	0.75	3.07
ENST00000392801.6	ENSG00000106617.13	2281	2128.83	16.79	0.26	0.18	0.72
ENST00000418337.6	ENSG00000106617.13	2318	2165.83	262.41	4.02	2.71	11.11
ENST00000461529.1	ENSG00000106617.13	575	422.91	53.63	4.21	2.84	11.63
ENST00000474383.1	ENSG00000106617.13	510	357.93	2.32	0.22	0.14	0.59
ENST00000476632.1	ENSG00000106617.13	1123	970.83	2.38	0.08	0.05	0.23
ENST00000478989.5	ENSG00000106617.13	564	411.91	11.40	0.92	0.62	2.54
ENST00000479461.1	ENSG00000106617.13	570	417.91	128.60	10.21	6.88	28.22
ENST00000481434.5	ENSG00000106617.13	1670	1517.83	27.53	0.60	0.41	1.66
ENST00000483775.1	ENSG00000106617.13	539	386.92	29.93	2.57	1.73	7.09
ENST00000485183.1	ENSG00000106617.13	480	327.94	30.79	3.12	2.10	8.61
ENST00000487375.1	ENSG00000106617.13	562	409.91	0.00	0.00	0.00	0.00
ENST00000488258.5	ENSG00000106617.13	1413	1260.83	133.89	3.52	2.37	9.74
ENST00000491938.5	ENSG00000106617.13	653	500.88	10.94	0.72	0.49	2.00
ENST00000492843.5	ENSG00000106617.13	2699	2546.83	354.72	4.62	3.11	12.77
ENST00000493872.5	ENSG00000106617.13	573	420.91	0.00	0.00	0.00	0.00
ENST00000223357.7	ENSG00000106624.9	4081	3928.83	6293.19	53.14	35.81	22.37
ENST00000413907.1	ENSG00000106624.9	2172	2019.83	652.85	10.72	7.23	4.51
ENST00000431035.1	ENSG00000106624.9	783	630.85	266.26	14.00	9.44	5.89
ENST00000434445.1	ENSG00000106624.9	618	465.89	1135.54	80.87	54.50	34.03
ENST00000449162.1	ENSG00000106624.9	566	413.91	0.00	0.00	0.00	0.00
ENST00000450684.2	ENSG00000106624.9	2571	2418.83	4594.89	63.03	42.47	26.52
ENST00000453052.1	ENSG00000106624.9	665	512.88	92.54	5.99	4.03	2.52
ENST00000454218.1	ENSG00000106624.9	553	400.91	114.04	9.44	6.36	3.97
ENST00000455443.5	ENSG00000106624.9	751	598.86	7.69	0.43	0.29	0.18
ENST00000582839.1	ENSG00000106624.9	64	0.00	0.00	0.00	0.00	0.00
ENST00000223361.7	ENSG00000106628.10	1597	1444.83	103.08	2.37	1.60	0.97
ENST00000406581.6	ENSG00000106628.10	2158	2005.83	0.00	0.00	0.00	0.00
ENST00000418438.1	ENSG00000106628.10	556	403.91	0.00	0.00	0.00	0.00
ENST00000433715.5	ENSG00000106628.10	765	612.86	0.00	0.00	0.00	0.00
ENST00000436400.5	ENSG00000106628.10	249	98.46	6.10	2.05	1.38	0.84
ENST00000436844.5	ENSG00000106628.10	854	701.84	2322.09	109.77	73.98	45.14
ENST00000452185.5	ENSG00000106628.10	1659	1506.83	1186.47	26.12	17.61	10.74
ENST00000456038.5	ENSG00000106628.10	665	512.88	0.00	0.00	0.00	0.00
ENST00000461116.1	ENSG00000106628.10	420	267.98	134.78	16.69	11.25	6.86
ENST00000463464.5	ENSG00000106628.10	707	554.87	395.60	23.65	15.94	9.73
ENST00000464871.1	ENSG00000106628.10	580	427.90	0.00	0.00	0.00	0.00
ENST00000467469.1	ENSG00000106628.10	528	375.92	14.51	1.28	0.86	0.53
ENST00000470867.5	ENSG00000106628.10	678	525.88	0.00	0.00	0.00	0.00
ENST00000481104.1	ENSG00000106628.10	541	388.92	43.20	3.69	2.48	1.52
ENST00000481763.1	ENSG00000106628.10	810	657.85	2.00	0.10	0.07	0.04
ENST00000489883.1	ENSG00000106628.10	528	375.92	124.05	10.95	7.38	4.50
ENST00000496539.1	ENSG00000106628.10	571	418.91	85.58	6.78	4.57	2.79
ENST00000610533.4	ENSG00000106628.10	1619	1466.83	1756.54	39.73	26.77	16.34
ENST00000223364.7	ENSG00000106631.8	612	459.89	0.00	0.00	0.00	0.00
ENST00000431007.1	ENSG00000106631.8	321	169.21	0.00	0.00	0.00	0.00
ENST00000431289.1	ENSG00000106631.8	421	268.98	0.00	0.00	0.00	0.00
ENST00000434895.5	ENSG00000106631.8	634	481.89	0.00	0.00	0.00	0.00
ENST00000446581.5	ENSG00000106631.8	465	312.95	0.00	0.00	0.00	0.00
ENST00000447951.1	ENSG00000106631.8	516	363.93	0.00	0.00	0.00	0.00
ENST00000457314.5	ENSG00000106631.8	646	493.88	0.00	0.00	0.00	0.00
ENST00000457910.1	ENSG00000106631.8	547	394.92	0.00	0.00	0.00	0.00
ENST00000458240.5	ENSG00000106631.8	791	638.85	0.00	0.00	0.00	0.00
ENST00000476118.1	ENSG00000106631.8	358	206.06	0.00	0.00	0.00	0.00
ENST00000336642.8	ENSG00000106633.15	1311	1158.83	0.00	0.00	0.00	0.00
ENST00000345378.6	ENSG00000106633.15	2421	2268.83	0.00	0.00	0.00	0.00
ENST00000395796.7	ENSG00000106633.15	2539	2386.83	0.00	0.00	0.00	0.00
ENST00000403799.7	ENSG00000106633.15	2729	2576.83	0.00	0.00	0.00	0.00
ENST00000437084.1	ENSG00000106633.15	1385	1232.83	0.00	0.00	0.00	0.00
ENST00000459642.1	ENSG00000106633.15	1641	1488.83	1.00	0.02	0.02	100.00
ENST00000473353.1	ENSG00000106633.15	404	251.99	0.00	0.00	0.00	0.00
ENST00000476008.1	ENSG00000106633.15	553	400.91	0.00	0.00	0.00	0.00
ENST00000616242.4	ENSG00000106633.15	2260	2107.83	0.00	0.00	0.00	0.00
ENST00000223368.6	ENSG00000106635.7	1975	1822.83	72.42	1.32	0.89	2.59
ENST00000411832.5	ENSG00000106635.7	1458	1305.83	6.14	0.16	0.11	0.31
ENST00000416906.2	ENSG00000106635.7	519	366.93	0.00	0.00	0.00	0.00
ENST00000448175.5	ENSG00000106635.7	848	695.84	93.86	4.48	3.02	8.78
ENST00000454871.5	ENSG00000106635.7	887	734.84	155.92	7.04	4.74	13.81
ENST00000455335.2	ENSG00000106635.7	985	832.83	341.66	13.61	9.17	26.71
ENST00000463858.5	ENSG00000106635.7	714	561.87	0.00	0.00	0.00	0.00
ENST00000464288.5	ENSG00000106635.7	653	500.88	6.57	0.44	0.29	0.85
ENST00000481667.1	ENSG00000106635.7	515	362.93	27.75	2.54	1.71	4.98
ENST00000482231.5	ENSG00000106635.7	1638	1485.83	0.00	0.00	0.00	0.00
ENST00000486818.5	ENSG00000106635.7	1404	1251.83	62.14	1.65	1.11	3.23
ENST00000493592.1	ENSG00000106635.7	582	429.90	165.28	12.76	8.60	25.03
ENST00000493671.5	ENSG00000106635.7	1802	1649.83	120.24	2.42	1.63	4.74
ENST00000493679.5	ENSG00000106635.7	457	304.95	42.02	4.57	3.08	8.97
ENST00000223369.2	ENSG00000106636.7	2696	2543.83	191.88	2.50	1.69	4.33
ENST00000421621.2	ENSG00000106636.7	2463	2310.83	247.79	3.56	2.40	6.15
ENST00000424864.1	ENSG00000106636.7	673	520.88	0.00	0.00	0.00	0.00
ENST00000447123.5	ENSG00000106636.7	1085	932.83	1310.57	46.61	31.41	80.64
ENST00000463014.1	ENSG00000106636.7	608	455.90	42.05	3.06	2.06	5.29
ENST00000478411.1	ENSG00000106636.7	366	214.05	0.00	0.00	0.00	0.00
ENST00000496112.5	ENSG00000106636.7	1270	1117.83	69.71	2.07	1.39	3.58
ENST00000305632.9	ENSG00000106638.15	3161	3008.83	0.00	0.00	0.00	0.00
ENST00000417008.5	ENSG00000106638.15	1717	1564.83	0.00	0.00	0.00	0.00
ENST00000424598.5	ENSG00000106638.15	2276	2123.83	47.38	0.74	0.50	1.31
ENST00000426966.5	ENSG00000106638.15	1196	1043.83	0.00	0.00	0.00	0.00
ENST00000432538.5	ENSG00000106638.15	1573	1420.83	636.62	14.87	10.02	26.35
ENST00000433464.5	ENSG00000106638.15	1423	1270.83	0.00	0.00	0.00	0.00
ENST00000435792.5	ENSG00000106638.15	1109	956.83	69.77	2.42	1.63	4.29
ENST00000437521.5	ENSG00000106638.15	834	681.84	0.00	0.00	0.00	0.00
ENST00000450285.5	ENSG00000106638.15	2209	2056.83	0.00	0.00	0.00	0.00
ENST00000452125.5	ENSG00000106638.15	576	423.91	0.00	0.00	0.00	0.00
ENST00000452475.5	ENSG00000106638.15	1262	1109.83	11.90	0.36	0.24	0.63
ENST00000458466.1	ENSG00000106638.15	673	520.88	0.00	0.00	0.00	0.00
ENST00000459913.5	ENSG00000106638.15	2358	2205.83	0.00	0.00	0.00	0.00
ENST00000465279.5	ENSG00000106638.15	762	609.86	0.00	0.00	0.00	0.00
ENST00000468669.5	ENSG00000106638.15	575	422.91	1.06	0.08	0.06	0.15
ENST00000469518.1	ENSG00000106638.15	583	430.90	70.50	5.43	3.66	9.62
ENST00000476136.5	ENSG00000106638.15	559	406.91	0.00	0.00	0.00	0.00
ENST00000479892.5	ENSG00000106638.15	494	341.94	0.00	0.00	0.00	0.00
ENST00000488915.1	ENSG00000106638.15	708	555.87	386.20	23.05	15.53	40.86
ENST00000495885.1	ENSG00000106638.15	543	390.92	24.57	2.09	1.41	3.70
ENST00000496056.5	ENSG00000106638.15	579	426.90	95.01	7.38	4.98	13.09
ENST00000610724.4	ENSG00000106638.15	2165	2012.83	0.00	0.00	0.00	0.00
ENST00000392800.6	ENSG00000106648.13	1719	1566.83	0.00	0.00	0.00	0.00
ENST00000414073.6	ENSG00000106648.13	2097	1944.83	0.00	0.00	0.00	0.00
ENST00000416062.5	ENSG00000106648.13	1344	1191.83	0.00	0.00	0.00	0.00
ENST00000416269.6	ENSG00000106648.13	2272	2119.83	0.00	0.00	0.00	0.00
ENST00000426341.6	ENSG00000106648.13	1808	1655.83	0.00	0.00	0.00	0.00
ENST00000431418.6	ENSG00000106648.13	1678	1525.83	0.00	0.00	0.00	0.00
ENST00000448366.6	ENSG00000106648.13	1427	1274.83	0.00	0.00	0.00	0.00
ENST00000468278.1	ENSG00000106648.13	474	321.95	0.00	0.00	0.00	0.00
ENST00000482845.2	ENSG00000106648.13	762	609.86	0.00	0.00	0.00	0.00
ENST00000483959.1	ENSG00000106648.13	771	618.85	0.00	0.00	0.00	0.00
ENST00000616416.4	ENSG00000106648.13	1763	1610.83	0.00	0.00	0.00	0.00
ENST00000223398.10	ENSG00000106665.15	5563	5410.83	144.70	0.89	0.60	1.96
ENST00000361545.9	ENSG00000106665.15	5445	5292.83	3213.69	20.14	13.58	44.40
ENST00000395060.5	ENSG00000106665.15	3141	2988.83	1498.35	16.63	11.21	36.66
ENST00000474962.1	ENSG00000106665.15	690	537.87	26.05	1.61	1.08	3.54
ENST00000482424.1	ENSG00000106665.15	971	818.83	10.04	0.41	0.27	0.90
ENST00000487091.1	ENSG00000106665.15	989	836.83	48.79	1.93	1.30	4.26
ENST00000487447.1	ENSG00000106665.15	564	411.91	1.04	0.08	0.06	0.18
ENST00000491075.1	ENSG00000106665.15	551	398.91	36.46	3.03	2.04	6.68
ENST00000493166.1	ENSG00000106665.15	561	408.91	7.90	0.64	0.43	1.41
ENST00000265753.12	ENSG00000106682.14	2679	2526.83	3301.15	43.34	29.21	31.38
ENST00000353999.6	ENSG00000106682.14	2503	2350.83	4414.81	62.31	41.99	45.11
ENST00000479338.5	ENSG00000106682.14	573	420.91	248.05	19.55	13.18	14.16
ENST00000489484.5	ENSG00000106682.14	831	678.84	264.15	12.91	8.70	9.35
ENST00000495187.1	ENSG00000106682.14	575	422.91	0.00	0.00	0.00	0.00
ENST00000336180.6	ENSG00000106683.14	3219	3066.83	3140.51	33.97	22.90	70.34
ENST00000418310.5	ENSG00000106683.14	3360	3207.83	0.00	0.00	0.00	0.00
ENST00000435201.5	ENSG00000106683.14	1883	1730.83	0.00	0.00	0.00	0.00
ENST00000476792.1	ENSG00000106683.14	785	632.85	65.99	3.46	2.33	7.16
ENST00000483414.1	ENSG00000106683.14	3374	3221.83	119.20	1.23	0.83	2.54
ENST00000486361.5	ENSG00000106683.14	569	416.91	0.00	0.00	0.00	0.00
ENST00000491052.5	ENSG00000106683.14	587	434.90	0.00	0.00	0.00	0.00
ENST00000538333.3	ENSG00000106683.14	2170	2017.83	586.30	9.64	6.50	19.96
ENST00000223517.9	ENSG00000106686.16	895	742.84	0.00	0.00	0.00	0.00
ENST00000381890.9	ENSG00000106686.16	1295	1142.83	7.33	0.21	0.14	6.85
ENST00000406861.6	ENSG00000106686.16	1854	1701.83	32.02	0.62	0.42	20.10
ENST00000451763.6	ENSG00000106686.16	4073	3920.83	51.50	0.44	0.29	14.03
ENST00000461761.5	ENSG00000106686.16	1747	1594.83	13.48	0.28	0.19	9.03
ENST00000471669.1	ENSG00000106686.16	513	360.93	8.65	0.80	0.54	25.61
ENST00000475086.5	ENSG00000106686.16	1444	1291.83	0.00	0.00	0.00	0.00
ENST00000485616.5	ENSG00000106686.16	2437	2284.83	29.01	0.42	0.28	13.56
ENST00000485981.5	ENSG00000106686.16	488	335.94	0.00	0.00	0.00	0.00
ENST00000486047.5	ENSG00000106686.16	1843	1690.83	7.84	0.15	0.10	4.96
ENST00000496798.5	ENSG00000106686.16	731	578.86	3.17	0.18	0.12	5.85
ENST00000497383.1	ENSG00000106686.16	566	413.91	0.00	0.00	0.00	0.00
ENST00000498087.5	ENSG00000106686.16	589	436.90	0.00	0.00	0.00	0.00
ENST00000262352.7	ENSG00000106688.11	3722	3569.83	388.00	3.61	2.43	100.00
ENST00000422398.1	ENSG00000106688.11	726	573.86	0.00	0.00	0.00	0.00
ENST00000490167.1	ENSG00000106688.11	484	331.94	0.00	0.00	0.00	0.00
ENST00000373615.8	ENSG00000106689.10	2554	2401.83	0.00	0.00	0.00	0.00
ENST00000446480.5	ENSG00000106689.10	1414	1261.83	10.54	0.28	0.19	22.68
ENST00000488674.2	ENSG00000106689.10	1266	1113.83	27.14	0.81	0.54	66.14
ENST00000560961.2	ENSG00000106689.10	471	318.95	1.31	0.14	0.09	11.18
ENST00000223528.6	ENSG00000106692.13	7364	7211.83	103.28	0.48	0.32	2.08
ENST00000357998.9	ENSG00000106692.13	2404	2251.83	11.60	0.17	0.12	0.75
ENST00000374705.4	ENSG00000106692.13	786	633.85	100.17	5.24	3.53	22.91
ENST00000448551.6	ENSG00000106692.13	1700	1547.83	0.00	0.00	0.00	0.00
ENST00000457847.1	ENSG00000106692.13	606	453.90	68.72	5.02	3.39	21.95
ENST00000479846.1	ENSG00000106692.13	317	165.23	0.00	0.00	0.00	0.00
ENST00000490134.1	ENSG00000106692.13	351	199.08	45.15	7.52	5.07	32.87
ENST00000602526.1	ENSG00000106692.13	7036	6883.83	73.83	0.36	0.24	1.55
ENST00000602661.5	ENSG00000106692.13	2576	2423.83	299.25	4.10	2.76	17.90
ENST00000374707.1	ENSG00000106701.11	7062	6909.83	414.94	1.99	1.34	10.14
ENST00000374710.7	ENSG00000106701.11	7664	7511.83	0.00	0.00	0.00	0.00
ENST00000394926.7	ENSG00000106701.11	1947	1794.83	248.24	4.59	3.09	23.36
ENST00000469022.5	ENSG00000106701.11	1836	1683.83	161.84	3.19	2.15	16.23
ENST00000480279.1	ENSG00000106701.11	566	413.91	46.50	3.73	2.51	18.97
ENST00000481272.5	ENSG00000106701.11	1804	1651.83	7.19	0.14	0.10	0.74
ENST00000484973.5	ENSG00000106701.11	1711	1558.83	104.14	2.22	1.49	11.28
ENST00000495708.5	ENSG00000106701.11	1906	1753.83	200.15	3.79	2.55	19.27
ENST00000297668.10	ENSG00000106714.17	5064	4911.83	3920.47	26.48	17.85	26.26
ENST00000358144.6	ENSG00000106714.17	4885	4732.83	2563.36	17.97	12.11	17.82
ENST00000377653.2	ENSG00000106714.17	2741	2588.83	26.40	0.34	0.23	0.34
ENST00000377656.6	ENSG00000106714.17	4986	4833.83	253.71	1.74	1.17	1.73
ENST00000377659.1	ENSG00000106714.17	2649	2496.83	1653.97	21.98	14.81	21.80
ENST00000443583.6	ENSG00000106714.17	2411	2258.83	534.83	7.86	5.29	7.79
ENST00000448573.2	ENSG00000106714.17	652	499.88	0.00	0.00	0.00	0.00
ENST00000469061.1	ENSG00000106714.17	417	264.98	0.00	0.00	0.00	0.00
ENST00000477002.1	ENSG00000106714.17	291	139.48	0.00	0.00	0.00	0.00
ENST00000483502.2	ENSG00000106714.17	770	617.85	270.46	14.52	9.79	14.40
ENST00000493965.5	ENSG00000106714.17	765	612.86	183.58	9.94	6.70	9.86
ENST00000495573.2	ENSG00000106714.17	475	322.95	0.00	0.00	0.00	0.00
ENST00000375859.3	ENSG00000106723.16	4484	4331.83	2419.43	18.53	12.49	28.09
ENST00000462844.5	ENSG00000106723.16	599	446.90	0.00	0.00	0.00	0.00
ENST00000469017.6	ENSG00000106723.16	2082	1929.83	542.09	9.32	6.28	14.13
ENST00000483785.1	ENSG00000106723.16	659	506.88	0.00	0.00	0.00	0.00
ENST00000485565.6	ENSG00000106723.16	706	553.87	260.21	15.59	10.50	23.63
ENST00000485804.5	ENSG00000106723.16	814	661.85	449.27	22.52	15.18	34.14
ENST00000361092.8	ENSG00000106733.20	1185	1032.83	161.48	5.19	3.50	28.53
ENST00000376808.8	ENSG00000106733.20	1121	968.83	15.43	0.53	0.36	2.91
ENST00000376811.5	ENSG00000106733.20	2050	1897.83	121.01	2.12	1.43	11.63
ENST00000466137.1	ENSG00000106733.20	603	450.90	61.00	4.49	3.02	24.69
ENST00000482537.1	ENSG00000106733.20	817	664.85	57.85	2.89	1.95	15.88
ENST00000490321.1	ENSG00000106733.20	453	300.96	1.00	0.11	0.07	0.61
ENST00000494066.1	ENSG00000106733.20	1903	1750.83	151.22	2.87	1.93	15.76
ENST00000374586.7	ENSG00000106771.12	7980	7827.83	1851.58	7.85	5.29	18.16
ENST00000413712.6	ENSG00000106771.12	1973	1820.83	507.69	9.25	6.23	21.41
ENST00000472207.5	ENSG00000106771.12	3261	3108.83	8.35	0.09	0.06	0.21
ENST00000482868.1	ENSG00000106771.12	555	402.91	75.10	6.18	4.17	14.31
ENST00000491854.1	ENSG00000106771.12	2435	2282.83	1365.29	19.84	13.37	45.92
ENST00000223609.10	ENSG00000106772.17	2697	2544.83	3.79	0.05	0.03	0.22
ENST00000376713.3	ENSG00000106772.17	1069	916.83	39.25	1.42	0.96	6.42
ENST00000376717.6	ENSG00000106772.17	4308	4155.83	0.00	0.00	0.00	0.00
ENST00000376718.7	ENSG00000106772.17	12584	12431.83	173.38	0.46	0.31	2.09
ENST00000424866.1	ENSG00000106772.17	903	750.83	2.25	0.10	0.07	0.45
ENST00000426088.5	ENSG00000106772.17	7434	7281.83	1208.14	5.50	3.71	24.86
ENST00000428286.5	ENSG00000106772.17	12437	12284.83	782.93	2.11	1.42	9.55
ENST00000443509.6	ENSG00000106772.17	12356	12203.83	1508.37	4.10	2.76	18.52
ENST00000464414.1	ENSG00000106772.17	659	506.88	1.85	0.12	0.08	0.55
ENST00000466266.6	ENSG00000106772.17	2698	2545.83	0.00	0.00	0.00	0.00
ENST00000480674.1	ENSG00000106772.17	898	745.84	39.79	1.77	1.19	7.99
ENST00000488346.5	ENSG00000106772.17	791	638.85	48.65	2.53	1.70	11.41
ENST00000489555.1	ENSG00000106772.17	635	482.89	0.00	0.00	0.00	0.00
ENST00000492157.5	ENSG00000106772.17	1264	1111.83	48.06	1.43	0.97	6.48
ENST00000494975.1	ENSG00000106772.17	434	281.97	21.55	2.54	1.71	11.45
ENST00000373930.3	ENSG00000106780.8	6298	6145.83	3259.00	17.59	11.86	100.00
ENST00000341469.6	ENSG00000106785.14	4454	4301.83	205.56	1.59	1.07	6.84
ENST00000342043.3	ENSG00000106785.14	1479	1326.83	129.88	3.25	2.19	14.02
ENST00000375098.7	ENSG00000106785.14	1792	1639.83	5.25	0.11	0.07	0.46
ENST00000475147.1	ENSG00000106785.14	639	486.89	123.64	8.43	5.68	36.37
ENST00000478401.1	ENSG00000106785.14	814	661.85	140.99	7.07	4.76	30.51
ENST00000478530.1	ENSG00000106785.14	982	829.83	68.36	2.73	1.84	11.80
ENST00000343933.9	ENSG00000106789.12	5635	5482.83	0.00	0.00	0.00	0.00
ENST00000375077.4	ENSG00000106789.12	5459	5306.83	269.00	1.68	1.13	100.00
ENST00000374990.6	ENSG00000106799.12	5720	5567.83	488.25	2.91	1.96	3.69
ENST00000374994.8	ENSG00000106799.12	6516	6363.83	1718.15	8.96	6.04	11.38
ENST00000546584.1	ENSG00000106799.12	565	412.91	212.39	17.07	11.50	21.67
ENST00000547314.5	ENSG00000106799.12	533	380.92	0.00	0.00	0.00	0.00
ENST00000548365.5	ENSG00000106799.12	582	429.90	0.00	0.00	0.00	0.00
ENST00000549021.5	ENSG00000106799.12	680	527.88	0.00	0.00	0.00	0.00
ENST00000549766.5	ENSG00000106799.12	1678	1525.83	496.91	10.80	7.28	13.72
ENST00000550253.1	ENSG00000106799.12	1538	1385.83	0.00	0.00	0.00	0.00
ENST00000552516.5	ENSG00000106799.12	5933	5780.83	6796.31	39.01	26.29	49.54
ENST00000552573.6	ENSG00000106799.12	526	373.92	0.00	0.00	0.00	0.00
ENST00000223641.4	ENSG00000106803.9	545	392.92	1846.33	155.90	105.06	98.18
ENST00000481573.1	ENSG00000106803.9	687	534.87	46.67	2.90	1.95	1.82
ENST00000498603.5	ENSG00000106803.9	587	434.90	0.00	0.00	0.00	0.00
ENST00000223642.2	ENSG00000106804.7	5465	5312.83	495.97	3.10	2.09	61.73
ENST00000460578.1	ENSG00000106804.7	521	368.93	0.00	0.00	0.00	0.00
ENST00000466280.1	ENSG00000106804.7	540	387.92	0.00	0.00	0.00	0.00
ENST00000480188.1	ENSG00000106804.7	619	466.89	27.03	1.92	1.29	38.27
ENST00000489802.1	ENSG00000106804.7	382	230.02	0.00	0.00	0.00	0.00
ENST00000262551.8	ENSG00000106809.10	2971	2818.83	32.52	0.38	0.26	1.11
ENST00000375561.9	ENSG00000106809.10	2743	2590.83	1174.50	15.04	10.14	43.71
ENST00000447356.1	ENSG00000106809.10	825	672.84	231.36	11.41	7.69	33.15
ENST00000468743.1	ENSG00000106809.10	483	330.94	75.62	7.58	5.11	22.03
ENST00000375543.1	ENSG00000106819.11	2237	2084.83	120.05	1.91	1.29	2.80
ENST00000375544.7	ENSG00000106819.11	2470	2317.83	4635.95	66.36	44.72	97.20
ENST00000344604.9	ENSG00000106823.12	3253	3100.83	1842.96	19.72	13.29	48.12
ENST00000375540.5	ENSG00000106823.12	1606	1453.83	188.29	4.30	2.90	10.49
ENST00000395534.2	ENSG00000106823.12	612	459.89	21.14	1.52	1.03	3.72
ENST00000444490.6	ENSG00000106823.12	2648	2495.83	1161.61	15.44	10.41	37.68
ENST00000265284.10	ENSG00000106829.18	2382	2229.83	27.81	0.41	0.28	2.03
ENST00000376524.6	ENSG00000106829.18	468	315.95	0.00	0.00	0.00	0.00
ENST00000376525.5	ENSG00000106829.18	379	227.02	0.00	0.00	0.00	0.00
ENST00000376537.8	ENSG00000106829.18	2793	2640.83	0.00	0.00	0.00	0.00
ENST00000376544.7	ENSG00000106829.18	4871	4718.83	474.03	3.33	2.25	16.35
ENST00000376552.6	ENSG00000106829.18	3695	3542.83	0.00	0.00	0.00	0.00
ENST00000414465.5	ENSG00000106829.18	565	412.91	0.00	0.00	0.00	0.00
ENST00000417836.1	ENSG00000106829.18	632	479.89	0.00	0.00	0.00	0.00
ENST00000425506.5	ENSG00000106829.18	656	503.88	0.00	0.00	0.00	0.00
ENST00000428713.5	ENSG00000106829.18	967	814.83	0.00	0.00	0.00	0.00
ENST00000435650.5	ENSG00000106829.18	873	720.84	0.00	0.00	0.00	0.00
ENST00000455913.5	ENSG00000106829.18	718	565.87	0.00	0.00	0.00	0.00
ENST00000461758.6	ENSG00000106829.18	1536	1383.83	3.18	0.08	0.05	0.37
ENST00000462803.5	ENSG00000106829.18	2814	2661.83	0.00	0.00	0.00	0.00
ENST00000463431.5	ENSG00000106829.18	526	373.92	0.00	0.00	0.00	0.00
ENST00000466428.5	ENSG00000106829.18	531	378.92	10.70	0.94	0.63	4.60
ENST00000467142.5	ENSG00000106829.18	497	344.93	0.00	0.00	0.00	0.00
ENST00000470872.5	ENSG00000106829.18	2832	2679.83	270.25	3.35	2.25	16.41
ENST00000474519.1	ENSG00000106829.18	470	317.95	0.00	0.00	0.00	0.00
ENST00000476523.5	ENSG00000106829.18	486	333.94	0.00	0.00	0.00	0.00
ENST00000478290.2	ENSG00000106829.18	672	519.88	41.82	2.67	1.80	13.09
ENST00000483597.1	ENSG00000106829.18	465	312.95	1.00	0.11	0.07	0.52
ENST00000485159.5	ENSG00000106829.18	723	570.86	81.52	4.74	3.19	23.24
ENST00000490347.5	ENSG00000106829.18	717	564.87	10.79	0.63	0.43	3.11
ENST00000493163.1	ENSG00000106829.18	475	322.95	8.18	0.84	0.57	4.12
ENST00000495170.1	ENSG00000106829.18	574	421.91	35.83	2.82	1.90	13.82
ENST00000496114.5	ENSG00000106829.18	1028	875.83	0.00	0.00	0.00	0.00
ENST00000496853.5	ENSG00000106829.18	535	382.92	5.50	0.48	0.32	2.34
ENST00000340587.7	ENSG00000106852.15	3457	3304.83	0.00	0.00	0.00	0.00
ENST00000373754.6	ENSG00000106852.15	3278	3125.83	0.00	0.00	0.00	0.00
ENST00000373755.6	ENSG00000106852.15	3384	3231.83	183.35	1.88	1.27	17.16
ENST00000394319.8	ENSG00000106852.15	3465	3312.83	531.21	5.32	3.59	48.49
ENST00000464484.3	ENSG00000106852.15	666	513.88	42.04	2.71	1.83	24.74
ENST00000482062.1	ENSG00000106852.15	918	765.83	0.00	0.00	0.00	0.00
ENST00000541397.2	ENSG00000106852.15	2942	2789.83	9.10	0.11	0.07	0.99
ENST00000558672.1	ENSG00000106852.15	592	439.90	1.43	0.11	0.07	0.98
ENST00000559529.1	ENSG00000106852.15	550	397.91	0.00	0.00	0.00	0.00
ENST00000559895.5	ENSG00000106852.15	3587	3434.83	0.00	0.00	0.00	0.00
ENST00000560152.1	ENSG00000106852.15	582	429.90	10.87	0.84	0.57	7.64
ENST00000560485.1	ENSG00000106852.15	736	583.86	0.00	0.00	0.00	0.00
ENST00000309195.9	ENSG00000106853.17	1223	1070.83	970.02	30.05	20.25	63.77
ENST00000374308.1	ENSG00000106853.17	847	694.84	30.72	1.47	0.99	3.11
ENST00000374313.5	ENSG00000106853.17	1061	908.83	0.00	0.00	0.00	0.00
ENST00000374324.5	ENSG00000106853.17	2298	2145.83	185.59	2.87	1.93	6.09
ENST00000407693.6	ENSG00000106853.17	1407	1254.83	124.26	3.29	2.21	6.97
ENST00000422125.1	ENSG00000106853.17	461	308.95	0.00	0.00	0.00	0.00
ENST00000466771.5	ENSG00000106853.17	1094	941.83	96.03	3.38	2.28	7.18
ENST00000485319.1	ENSG00000106853.17	389	237.01	43.39	6.07	4.09	12.89
ENST00000355396.7	ENSG00000106868.16	2861	2708.83	59.79	0.73	0.49	3.95
ENST00000374263.7	ENSG00000106868.16	2973	2820.83	0.00	0.00	0.00	0.00
ENST00000374264.6	ENSG00000106868.16	2754	2601.83	956.04	12.19	8.22	65.76
ENST00000374270.7	ENSG00000106868.16	3124	2971.83	73.64	0.82	0.55	4.43
ENST00000415074.1	ENSG00000106868.16	842	689.84	44.92	2.16	1.46	11.65
ENST00000475283.2	ENSG00000106868.16	743	590.86	0.00	0.00	0.00	0.00
ENST00000482851.1	ENSG00000106868.16	672	519.88	0.00	0.00	0.00	0.00
ENST00000528773.1	ENSG00000106868.16	540	387.92	26.03	2.23	1.50	12.01
ENST00000529933.5	ENSG00000106868.16	625	472.89	0.00	0.00	0.00	0.00
ENST00000532348.1	ENSG00000106868.16	526	373.92	4.58	0.41	0.27	2.19
ENST00000265132.7	ENSG00000106927.11	1434	1281.83	0.00	0.00	0.00	0.00
ENST00000466610.6	ENSG00000106927.11	579	426.90	0.00	0.00	0.00	0.00
ENST00000540645.5	ENSG00000106927.11	1356	1203.83	22.00	0.61	0.41	100.00
ENST00000603230.1	ENSG00000106927.11	1057	904.83	0.00	0.00	0.00	0.00
ENST00000223791.7	ENSG00000106948.16	4414	4261.83	0.00	0.00	0.00	0.00
ENST00000307564.8	ENSG00000106948.16	7380	7227.83	97.77	0.45	0.30	0.62
ENST00000312033.3	ENSG00000106948.16	3334	3181.83	957.71	9.99	6.73	13.90
ENST00000374075.9	ENSG00000106948.16	5038	4885.83	306.56	2.08	1.40	2.90
ENST00000374079.8	ENSG00000106948.16	2138	1985.83	0.00	0.00	0.00	0.00
ENST00000374088.7	ENSG00000106948.16	5464	5311.83	6062.05	37.86	25.52	52.68
ENST00000490767.1	ENSG00000106948.16	535	382.92	233.43	20.23	13.63	28.14
ENST00000491133.1	ENSG00000106948.16	241	90.80	0.00	0.00	0.00	0.00
ENST00000492875.1	ENSG00000106948.16	3894	3741.83	142.48	1.26	0.85	1.76
ENST00000223795.2	ENSG00000106952.7	1906	1753.83	210.97	3.99	2.69	92.68
ENST00000474301.1	ENSG00000106952.7	524	371.92	0.00	0.00	0.00	0.00
ENST00000618336.4	ENSG00000106952.7	1523	1370.83	13.03	0.32	0.21	7.32
ENST00000341179.11	ENSG00000106976.20	3254	3101.83	0.00	0.00	0.00	0.00
ENST00000372923.7	ENSG00000106976.20	3244	3091.83	0.00	0.00	0.00	0.00
ENST00000393594.7	ENSG00000106976.20	3245	3092.83	35.73	0.38	0.26	0.83
ENST00000441149.6	ENSG00000106976.20	3286	3133.83	173.04	1.83	1.23	3.99
ENST00000463998.3	ENSG00000106976.20	871	718.84	181.09	8.36	5.63	18.20
ENST00000475805.5	ENSG00000106976.20	2710	2557.83	0.00	0.00	0.00	0.00
ENST00000482638.6	ENSG00000106976.20	672	519.88	12.35	0.79	0.53	1.72
ENST00000486160.3	ENSG00000106976.20	3181	3028.83	108.49	1.19	0.80	2.59
ENST00000493925.3	ENSG00000106976.20	728	575.86	1.14	0.07	0.04	0.14
ENST00000625457.1	ENSG00000106976.20	333	181.15	39.71	7.27	4.90	15.84
ENST00000627061.2	ENSG00000106976.20	2724	2571.83	0.00	0.00	0.00	0.00
ENST00000627543.2	ENSG00000106976.20	4734	4581.83	288.21	2.09	1.41	4.54
ENST00000628346.2	ENSG00000106976.20	3835	3682.83	1364.76	12.29	8.29	26.77
ENST00000630850.1	ENSG00000106976.20	3442	3289.83	190.56	1.92	1.30	4.19
ENST00000631179.2	ENSG00000106976.20	357	205.07	0.00	0.00	0.00	0.00
ENST00000634267.2	ENSG00000106976.20	2909	2756.83	672.49	8.09	5.45	17.62
ENST00000635766.1	ENSG00000106976.20	100	0.00	0.00	0.00	0.00	0.00
ENST00000635859.1	ENSG00000106976.20	100	0.00	0.00	0.00	0.00	0.00
ENST00000636103.1	ENSG00000106976.20	128	6.22	0.00	0.00	0.00	0.00
ENST00000636201.1	ENSG00000106976.20	100	0.00	0.00	0.00	0.00	0.00
ENST00000636220.1	ENSG00000106976.20	111	2.01	0.00	0.00	0.00	0.00
ENST00000636280.1	ENSG00000106976.20	2462	2309.83	97.72	1.40	0.95	3.06
ENST00000636760.1	ENSG00000106976.20	103	0.00	0.00	0.00	0.00	0.00
ENST00000636874.1	ENSG00000106976.20	126	5.56	0.00	0.00	0.00	0.00
ENST00000637094.1	ENSG00000106976.20	155	19.23	0.00	0.00	0.00	0.00
ENST00000637317.1	ENSG00000106976.20	100	0.00	0.00	0.00	0.00	0.00
ENST00000637999.1	ENSG00000106976.20	1429	1276.83	8.84	0.23	0.15	0.50
ENST00000638030.1	ENSG00000106976.20	86	0.00	0.00	0.00	0.00	0.00
ENST00000638061.1	ENSG00000106976.20	100	0.00	0.00	0.00	0.00	0.00
ENST00000344849.4	ENSG00000106991.13	3059	2906.83	2424.91	27.68	18.65	36.57
ENST00000373203.8	ENSG00000106991.13	3048	2895.83	73.89	0.85	0.57	1.12
ENST00000462196.1	ENSG00000106991.13	495	342.94	3.25	0.31	0.21	0.42
ENST00000480266.5	ENSG00000106991.13	2804	2651.83	3553.76	44.46	29.96	58.74
ENST00000486329.1	ENSG00000106991.13	663	510.88	36.79	2.39	1.61	3.16
ENST00000223836.10	ENSG00000106992.17	736	583.86	60.15	3.42	2.30	3.13
ENST00000373156.5	ENSG00000106992.17	757	604.86	77.33	4.24	2.86	3.89
ENST00000373176.5	ENSG00000106992.17	2266	2113.83	17.29	0.27	0.18	0.25
ENST00000413016.5	ENSG00000106992.17	525	372.92	736.09	65.49	44.13	60.04
ENST00000550143.5	ENSG00000106992.17	532	379.92	391.41	34.18	23.03	31.34
ENST00000550992.1	ENSG00000106992.17	574	421.91	18.79	1.48	1.00	1.35
ENST00000381854.3	ENSG00000106993.11	3502	3349.83	486.77	4.82	3.25	30.13
ENST00000381858.5	ENSG00000106993.11	1244	1091.83	247.52	7.52	5.07	47.00
ENST00000479095.1	ENSG00000106993.11	784	631.85	69.71	3.66	2.47	22.87
ENST00000381627.3	ENSG00000107014.8	1177	1024.83	0.00	0.00	0.00	0.00
ENST00000416837.1	ENSG00000107014.8	733	580.86	0.00	0.00	0.00	0.00
ENST00000223862.1	ENSG00000107018.7	967	814.83	0.00	0.00	0.00	0.00
ENST00000487557.2	ENSG00000107018.7	764	611.86	19.00	1.03	0.69	100.00
ENST00000223864.6	ENSG00000107020.9	932	779.83	630.98	26.84	18.09	99.67
ENST00000472145.5	ENSG00000107020.9	396	244.00	0.00	0.00	0.00	0.00
ENST00000473877.1	ENSG00000107020.9	530	377.92	1.02	0.09	0.06	0.33
ENST00000482696.5	ENSG00000107020.9	592	439.90	0.00	0.00	0.00	0.00
ENST00000223865.8	ENSG00000107021.15	3378	3225.83	0.00	0.00	0.00	0.00
ENST00000372648.9	ENSG00000107021.15	3906	3753.83	356.85	3.15	2.13	18.72
ENST00000466056.1	ENSG00000107021.15	839	686.84	272.57	13.17	8.87	78.14
ENST00000475097.5	ENSG00000107021.15	502	349.93	5.58	0.53	0.36	3.14
ENST00000251879.10	ENSG00000107036.11	4127	3974.83	1457.77	12.17	8.20	31.48
ENST00000276898.3	ENSG00000107036.11	3973	3820.83	438.71	3.81	2.57	9.86
ENST00000414202.6	ENSG00000107036.11	6774	6621.83	51.05	0.26	0.17	0.66
ENST00000418622.7	ENSG00000107036.11	6658	6505.83	0.00	0.00	0.00	0.00
ENST00000490816.1	ENSG00000107036.11	564	411.91	28.09	2.26	1.52	5.85
ENST00000545243.1	ENSG00000107036.11	2599	2446.83	464.55	6.30	4.25	16.30
ENST00000545641.5	ENSG00000107036.11	3998	3845.83	1606.50	13.86	9.34	35.85
ENST00000381306.7	ENSG00000107077.17	4601	4448.83	46.45	0.35	0.23	0.72
ENST00000381309.7	ENSG00000107077.17	4655	4502.83	1552.66	11.44	7.71	23.69
ENST00000401787.7	ENSG00000107077.17	1406	1253.83	141.37	3.74	2.52	7.75
ENST00000420847.2	ENSG00000107077.17	1064	911.83	26.18	0.95	0.64	1.97
ENST00000428870.6	ENSG00000107077.17	3039	2886.83	0.00	0.00	0.00	0.00
ENST00000438023.5	ENSG00000107077.17	4022	3869.83	230.41	1.98	1.33	4.09
ENST00000466673.1	ENSG00000107077.17	537	384.92	48.31	4.16	2.81	8.62
ENST00000480996.1	ENSG00000107077.17	405	252.99	0.00	0.00	0.00	0.00
ENST00000489243.5	ENSG00000107077.17	1439	1286.83	174.98	4.51	3.04	9.34
ENST00000490806.5	ENSG00000107077.17	793	640.85	46.56	2.41	1.62	4.99
ENST00000494570.1	ENSG00000107077.17	647	494.88	123.22	8.26	5.57	17.10
ENST00000495890.1	ENSG00000107077.17	342	190.11	58.53	10.21	6.88	21.15
ENST00000496464.1	ENSG00000107077.17	697	544.87	1.00	0.06	0.04	0.13
ENST00000543771.5	ENSG00000107077.17	3332	3179.83	21.25	0.22	0.15	0.46
ENST00000382329.1	ENSG00000107099.15	6124	5971.83	121.17	0.67	0.45	2.14
ENST00000382331.5	ENSG00000107099.15	1922	1769.83	240.17	4.50	3.03	14.34
ENST00000382341.5	ENSG00000107099.15	1873	1720.83	21.74	0.42	0.28	1.33
ENST00000432829.6	ENSG00000107099.15	7452	7299.83	668.03	3.04	2.05	9.67
ENST00000453981.5	ENSG00000107099.15	7237	7084.83	574.91	2.69	1.81	8.57
ENST00000454469.6	ENSG00000107099.15	2087	1934.83	183.37	3.14	2.12	10.01
ENST00000462618.1	ENSG00000107099.15	428	275.97	0.00	0.00	0.00	0.00
ENST00000469197.5	ENSG00000107099.15	741	588.86	0.00	0.00	0.00	0.00
ENST00000469391.5	ENSG00000107099.15	6386	6233.83	1859.57	9.90	6.67	31.51
ENST00000474772.1	ENSG00000107099.15	384	232.02	1.55	0.22	0.15	0.71
ENST00000478380.5	ENSG00000107099.15	1395	1242.83	147.88	3.95	2.66	12.57
ENST00000479404.5	ENSG00000107099.15	595	442.90	18.43	1.38	0.93	4.40
ENST00000483757.5	ENSG00000107099.15	4788	4635.83	13.84	0.10	0.07	0.32
ENST00000487230.5	ENSG00000107099.15	537	384.92	0.00	0.00	0.00	0.00
ENST00000493666.2	ENSG00000107099.15	535	382.92	0.00	0.00	0.00	0.00
ENST00000495184.5	ENSG00000107099.15	9277	9124.83	382.53	1.39	0.94	4.43
ENST00000524396.5	ENSG00000107099.15	2206	2053.83	0.00	0.00	0.00	0.00
ENST00000354485.5	ENSG00000107104.18	6912	6759.83	1164.12	5.71	3.85	6.54
ENST00000382286.2	ENSG00000107104.18	2266	2113.83	1325.54	20.80	14.02	23.80
ENST00000382289.6	ENSG00000107104.18	1926	1773.83	357.11	6.68	4.50	7.64
ENST00000382293.7	ENSG00000107104.18	5249	5096.83	604.11	3.93	2.65	4.50
ENST00000382297.6	ENSG00000107104.18	5051	4898.83	7261.47	49.18	33.14	56.26
ENST00000382303.5	ENSG00000107104.18	5581	5428.83	0.00	0.00	0.00	0.00
ENST00000467541.5	ENSG00000107104.18	514	361.93	0.00	0.00	0.00	0.00
ENST00000475690.1	ENSG00000107104.18	342	190.11	0.00	0.00	0.00	0.00
ENST00000489369.5	ENSG00000107104.18	7193	7040.83	233.65	1.10	0.74	1.26
ENST00000619269.4	ENSG00000107104.18	5688	5535.83	0.00	0.00	0.00	0.00
ENST00000223951.10	ENSG00000107105.14	3763	3610.83	0.00	0.00	0.00	0.00
ENST00000380110.8	ENSG00000107105.14	3691	3538.83	52.88	0.50	0.33	88.39
ENST00000380117.5	ENSG00000107105.14	2370	2217.83	0.00	0.00	0.00	0.00
ENST00000397312.6	ENSG00000107105.14	3805	3652.83	0.00	0.00	0.00	0.00
ENST00000423281.1	ENSG00000107105.14	777	624.85	0.00	0.00	0.00	0.00
ENST00000440102.1	ENSG00000107105.14	723	570.86	1.12	0.07	0.04	11.61
ENST00000462649.1	ENSG00000107105.14	424	271.98	0.00	0.00	0.00	0.00
ENST00000544538.5	ENSG00000107105.14	3789	3636.83	0.00	0.00	0.00	0.00
ENST00000372398.5	ENSG00000107130.9	4991	4838.83	716.82	4.91	3.31	13.68
ENST00000493042.1	ENSG00000107130.9	232	82.28	0.00	0.00	0.00	0.00
ENST00000630865.1	ENSG00000107130.9	1092	939.83	878.18	31.00	20.89	86.32
ENST00000336395.5	ENSG00000107140.15	2421	2268.83	664.45	9.72	6.55	34.24
ENST00000463897.1	ENSG00000107140.15	600	447.90	144.04	10.67	7.19	37.60
ENST00000467424.5	ENSG00000107140.15	736	583.86	30.40	1.73	1.16	6.09
ENST00000480077.2	ENSG00000107140.15	477	324.94	28.31	2.89	1.95	10.18
ENST00000498522.5	ENSG00000107140.15	2226	2073.83	210.98	3.38	2.27	11.89
ENST00000620767.4	ENSG00000107140.15	2438	2285.83	0.00	0.00	0.00	0.00
ENST00000263604.5	ENSG00000107147.12	5245	5092.83	0.00	0.00	0.00	0.00
ENST00000371757.6	ENSG00000107147.12	4717	4564.83	11.44	0.08	0.06	64.73
ENST00000460750.5	ENSG00000107147.12	4738	4585.83	0.00	0.00	0.00	0.00
ENST00000473941.5	ENSG00000107147.12	1024	871.83	0.50	0.02	0.01	14.71
ENST00000475008.1	ENSG00000107147.12	3999	3846.83	0.00	0.00	0.00	0.00
ENST00000486577.6	ENSG00000107147.12	3760	3607.83	0.00	0.00	0.00	0.00
ENST00000487664.5	ENSG00000107147.12	3845	3692.83	0.00	0.00	0.00	0.00
ENST00000488444.6	ENSG00000107147.12	3696	3543.83	0.00	0.00	0.00	0.00
ENST00000490355.6	ENSG00000107147.12	3708	3555.83	0.00	0.00	0.00	0.00
ENST00000490363.3	ENSG00000107147.12	4065	3912.83	1.87	0.02	0.01	12.33
ENST00000491806.6	ENSG00000107147.12	3678	3525.83	0.00	0.00	0.00	0.00
ENST00000628528.2	ENSG00000107147.12	7057	6904.83	2.20	0.01	0.01	8.23
ENST00000630792.2	ENSG00000107147.12	3606	3453.83	0.00	0.00	0.00	0.00
ENST00000631073.2	ENSG00000107147.12	3948	3795.83	0.00	0.00	0.00	0.00
ENST00000631193.1	ENSG00000107147.12	991	838.83	0.00	0.00	0.00	0.00
ENST00000636003.1	ENSG00000107147.12	159	21.74	0.00	0.00	0.00	0.00
ENST00000636274.1	ENSG00000107147.12	100	0.00	0.00	0.00	0.00	0.00
ENST00000636613.1	ENSG00000107147.12	100	0.00	0.00	0.00	0.00	0.00
ENST00000636961.1	ENSG00000107147.12	100	0.00	0.00	0.00	0.00	0.00
ENST00000636995.1	ENSG00000107147.12	140	11.09	0.00	0.00	0.00	0.00
ENST00000637018.1	ENSG00000107147.12	139	10.62	0.00	0.00	0.00	0.00
ENST00000637082.1	ENSG00000107147.12	100	0.00	0.00	0.00	0.00	0.00
ENST00000637090.1	ENSG00000107147.12	100	0.00	0.00	0.00	0.00	0.00
ENST00000637668.1	ENSG00000107147.12	100	0.00	0.00	0.00	0.00	0.00
ENST00000637798.1	ENSG00000107147.12	100	0.00	0.00	0.00	0.00	0.00
ENST00000638022.1	ENSG00000107147.12	100	0.00	0.00	0.00	0.00	0.00
ENST00000638123.1	ENSG00000107147.12	100	0.00	0.00	0.00	0.00	0.00
ENST00000378357.8	ENSG00000107159.12	1618	1465.83	0.00	0.00	0.00	0.00
ENST00000485665.1	ENSG00000107159.12	329	177.17	1.61	0.30	0.20	63.49
ENST00000493245.1	ENSG00000107159.12	697	544.87	0.00	0.00	0.00	0.00
ENST00000617161.1	ENSG00000107159.12	1374	1221.83	6.39	0.17	0.12	36.51
ENST00000319725.9	ENSG00000107164.15	3124	2971.83	2185.60	24.40	16.44	66.38
ENST00000465949.1	ENSG00000107164.15	676	523.88	0.00	0.00	0.00	0.00
ENST00000467100.1	ENSG00000107164.15	2228	2075.83	6.00	0.10	0.06	0.26
ENST00000472006.1	ENSG00000107164.15	284	132.58	19.07	4.77	3.22	12.98
ENST00000487406.2	ENSG00000107164.15	840	687.84	18.50	0.89	0.60	2.43
ENST00000492199.1	ENSG00000107164.15	483	330.94	65.83	6.60	4.45	17.95
ENST00000381136.2	ENSG00000107165.12	872	719.84	196.29	9.05	6.10	38.70
ENST00000381142.3	ENSG00000107165.12	789	636.85	111.68	5.82	3.92	24.89
ENST00000388918.9	ENSG00000107165.12	2851	2698.83	463.24	5.69	3.84	24.36
ENST00000459790.1	ENSG00000107165.12	746	593.86	5.48	0.31	0.21	1.31
ENST00000470909.1	ENSG00000107165.12	343	191.11	0.00	0.00	0.00	0.00
ENST00000473504.1	ENSG00000107165.12	791	638.85	48.31	2.51	1.69	10.73
ENST00000473763.1	ENSG00000107165.12	549	396.91	0.00	0.00	0.00	0.00
ENST00000353704.2	ENSG00000107175.11	1832	1679.83	232.99	4.60	3.10	20.26
ENST00000486056.1	ENSG00000107175.11	1496	1343.83	733.75	18.12	12.21	79.74
ENST00000378078.4	ENSG00000107185.9	7018	6865.83	1740.80	8.41	5.67	38.58
ENST00000496906.1	ENSG00000107185.9	1586	1433.83	578.76	13.39	9.03	61.42
ENST00000319198.10	ENSG00000107186.16	3180	3027.83	49.31	0.54	0.36	0.93
ENST00000319217.11	ENSG00000107186.16	7722	7569.83	0.00	0.00	0.00	0.00
ENST00000381017.6	ENSG00000107186.16	3032	2879.83	241.72	2.78	1.88	4.80
ENST00000381022.6	ENSG00000107186.16	7589	7436.83	256.98	1.15	0.77	1.98
ENST00000433359.6	ENSG00000107186.16	786	633.85	111.66	5.84	3.94	10.08
ENST00000437441.2	ENSG00000107186.16	581	428.90	20.86	1.61	1.09	2.78
ENST00000438511.5	ENSG00000107186.16	2303	2150.83	46.53	0.72	0.48	1.24
ENST00000447879.5	ENSG00000107186.16	6262	6109.83	5582.94	30.32	20.43	52.30
ENST00000494251.1	ENSG00000107186.16	427	274.97	99.41	12.00	8.08	20.69
ENST00000535169.1	ENSG00000107186.16	796	643.85	5.21	0.27	0.18	0.46
ENST00000536827.5	ENSG00000107186.16	6176	6023.83	0.56	0.00	0.00	0.01
ENST00000538841.5	ENSG00000107186.16	3186	3033.83	0.00	0.00	0.00	0.00
ENST00000539508.5	ENSG00000107186.16	6574	6421.83	223.02	1.15	0.78	1.99
ENST00000540202.1	ENSG00000107186.16	580	427.90	0.00	0.00	0.00	0.00
ENST00000541718.5	ENSG00000107186.16	7603	7450.83	356.80	1.59	1.07	2.74
ENST00000542239.1	ENSG00000107186.16	548	395.92	0.00	0.00	0.00	0.00
ENST00000542806.5	ENSG00000107186.16	2385	2232.83	0.00	0.00	0.00	0.00
ENST00000545857.5	ENSG00000107186.16	3414	3261.83	0.00	0.00	0.00	0.00
ENST00000546205.5	ENSG00000107186.16	6342	6189.83	0.00	0.00	0.00	0.00
ENST00000371746.7	ENSG00000107187.15	2403	2250.83	0.00	0.00	0.00	0.00
ENST00000371748.9	ENSG00000107187.15	2365	2212.83	0.00	0.00	0.00	0.00
ENST00000619587.1	ENSG00000107187.15	2698	2545.83	0.00	0.00	0.00	0.00
ENST00000379868.5	ENSG00000107201.9	4089	3936.83	0.00	0.00	0.00	0.00
ENST00000379883.2	ENSG00000107201.9	4353	4200.83	2116.00	16.71	11.26	100.00
ENST00000224073.5	ENSG00000107223.12	640	487.89	3931.03	267.32	180.15	80.60
ENST00000371648.4	ENSG00000107223.12	809	656.85	323.40	16.33	11.01	4.93
ENST00000371649.5	ENSG00000107223.12	790	637.85	922.57	47.99	32.34	14.47
ENST00000265382.7	ENSG00000107242.17	2654	2501.83	47.26	0.63	0.42	87.39
ENST00000377284.5	ENSG00000107242.17	612	459.89	0.00	0.00	0.00	0.00
ENST00000437200.5	ENSG00000107242.17	791	638.85	1.74	0.09	0.06	12.61
ENST00000440050.5	ENSG00000107242.17	813	660.85	0.00	0.00	0.00	0.00
ENST00000472907.6	ENSG00000107242.17	731	578.86	0.00	0.00	0.00	0.00
ENST00000474356.1	ENSG00000107242.17	776	623.85	0.00	0.00	0.00	0.00
ENST00000478500.3	ENSG00000107242.17	3335	3182.83	0.00	0.00	0.00	0.00
ENST00000541509.5	ENSG00000107242.17	2664	2511.83	0.00	0.00	0.00	0.00
ENST00000324333.14	ENSG00000107249.21	6667	6514.83	97.44	0.50	0.33	2.58
ENST00000381971.7	ENSG00000107249.21	3961	3808.83	314.04	2.74	1.84	14.23
ENST00000461870.5	ENSG00000107249.21	4166	4013.83	0.00	0.00	0.00	0.00
ENST00000462164.5	ENSG00000107249.21	700	547.87	0.00	0.00	0.00	0.00
ENST00000463680.5	ENSG00000107249.21	855	702.84	13.30	0.63	0.42	3.27
ENST00000464391.1	ENSG00000107249.21	531	378.92	2.53	0.22	0.15	1.15
ENST00000465708.5	ENSG00000107249.21	1481	1328.83	39.98	1.00	0.67	5.19
ENST00000467497.6	ENSG00000107249.21	1585	1432.83	27.11	0.63	0.42	3.27
ENST00000469833.1	ENSG00000107249.21	773	620.85	1.00	0.05	0.04	0.28
ENST00000471664.1	ENSG00000107249.21	1569	1416.83	0.00	0.00	0.00	0.00
ENST00000473846.5	ENSG00000107249.21	492	339.94	0.00	0.00	0.00	0.00
ENST00000477901.5	ENSG00000107249.21	1327	1174.83	0.00	0.00	0.00	0.00
ENST00000478315.5	ENSG00000107249.21	693	540.87	0.00	0.00	0.00	0.00
ENST00000478844.5	ENSG00000107249.21	458	305.95	0.00	0.00	0.00	0.00
ENST00000481827.5	ENSG00000107249.21	944	791.83	157.08	6.58	4.44	34.24
ENST00000490709.1	ENSG00000107249.21	768	615.85	106.72	5.75	3.87	29.91
ENST00000491889.5	ENSG00000107249.21	797	644.85	21.97	1.13	0.76	5.88
ENST00000379701.5	ENSG00000107262.17	1977	1824.83	35.42	0.64	0.43	1.52
ENST00000379704.7	ENSG00000107262.17	1128	975.83	1028.09	34.95	23.56	82.37
ENST00000379707.7	ENSG00000107262.17	1396	1243.83	52.72	1.41	0.95	3.31
ENST00000467389.6	ENSG00000107262.17	1173	1020.83	0.00	0.00	0.00	0.00
ENST00000468274.1	ENSG00000107262.17	935	782.83	24.45	1.04	0.70	2.44
ENST00000472232.7	ENSG00000107262.17	3867	3714.83	0.00	0.00	0.00	0.00
ENST00000473464.2	ENSG00000107262.17	551	398.91	0.00	0.00	0.00	0.00
ENST00000473781.1	ENSG00000107262.17	681	528.87	55.46	3.48	2.34	8.20
ENST00000488499.1	ENSG00000107262.17	485	332.94	4.57	0.46	0.31	1.07
ENST00000493917.5	ENSG00000107262.17	526	373.92	0.00	0.00	0.00	0.00
ENST00000634734.1	ENSG00000107262.17	3786	3633.83	50.30	0.46	0.31	1.08
ENST00000635077.1	ENSG00000107262.17	658	505.88	0.00	0.00	0.00	0.00
ENST00000372189.7	ENSG00000107263.18	6085	5932.83	1402.58	7.84	5.29	4.34
ENST00000372190.7	ENSG00000107263.18	6045	5892.83	4023.21	22.65	15.27	12.53
ENST00000372195.5	ENSG00000107263.18	6256	6103.83	1636.39	8.89	5.99	4.92
ENST00000414781.1	ENSG00000107263.18	957	804.83	419.12	17.28	11.64	9.56
ENST00000419442.1	ENSG00000107263.18	683	530.87	60.59	3.79	2.55	2.10
ENST00000438647.3	ENSG00000107263.18	588	435.90	818.64	62.31	41.99	34.48
ENST00000481260.1	ENSG00000107263.18	1034	881.83	1540.46	57.96	39.06	32.07
ENST00000371600.7	ENSG00000107281.9	2187	2034.83	1063.81	17.35	11.69	15.50
ENST00000371601.4	ENSG00000107281.9	1494	1341.83	497.50	12.30	8.29	10.99
ENST00000472668.1	ENSG00000107281.9	358	206.06	0.00	0.00	0.00	0.00
ENST00000485589.1	ENSG00000107281.9	506	353.93	15.23	1.43	0.96	1.28
ENST00000488145.1	ENSG00000107281.9	701	548.87	327.11	19.77	13.33	17.67
ENST00000496498.1	ENSG00000107281.9	383	231.02	425.25	61.07	41.16	54.57
ENST00000265381.6	ENSG00000107282.7	6534	6381.83	458.88	2.39	1.61	31.01
ENST00000470082.2	ENSG00000107282.7	367	215.04	34.12	5.26	3.55	68.44
ENST00000628769.1	ENSG00000107282.7	4850	4697.83	6.00	0.04	0.03	0.55
ENST00000224140.5	ENSG00000107290.13	11100	10947.83	21796.65	66.06	44.52	63.33
ENST00000436441.5	ENSG00000107290.13	5730	5577.83	354.57	2.11	1.42	2.02
ENST00000464133.1	ENSG00000107290.13	631	478.89	346.11	23.98	16.16	22.99
ENST00000474172.1	ENSG00000107290.13	719	566.87	207.67	12.15	8.19	11.65
ENST00000477049.1	ENSG00000107290.13	4067	3914.83	0.00	0.00	0.00	0.00
ENST00000380607.4	ENSG00000107295.9	2565	2412.83	5.00	0.07	0.05	100.00
ENST00000467085.1	ENSG00000107295.9	282	130.61	0.00	0.00	0.00	0.00
ENST00000371623.5	ENSG00000107317.11	921	768.83	81.37	3.51	2.37	5.07
ENST00000371625.7	ENSG00000107317.11	807	654.85	1046.92	53.04	35.75	76.61
ENST00000444903.2	ENSG00000107317.11	370	218.04	13.31	2.03	1.37	2.93
ENST00000446677.2	ENSG00000107317.11	553	400.91	0.00	0.00	0.00	0.00
ENST00000457950.5	ENSG00000107317.11	661	508.88	1.91	0.12	0.08	0.18
ENST00000460340.1	ENSG00000107317.11	616	463.89	23.69	1.69	1.14	2.45
ENST00000462514.1	ENSG00000107317.11	593	440.90	103.95	7.82	5.27	11.30
ENST00000471521.5	ENSG00000107317.11	989	836.83	6.66	0.26	0.18	0.38
ENST00000492068.2	ENSG00000107317.11	754	601.86	13.65	0.75	0.51	1.09
ENST00000265662.9	ENSG00000107331.16	8154	8001.83	0.01	0.00	0.00	0.00
ENST00000341511.10	ENSG00000107331.16	8063	7910.83	4235.66	17.76	11.97	17.02
ENST00000371605.7	ENSG00000107331.16	8151	7998.83	136.67	0.57	0.38	0.54
ENST00000398207.8	ENSG00000107331.16	876	723.84	0.00	0.00	0.00	0.00
ENST00000425423.1	ENSG00000107331.16	213	64.75	0.00	0.00	0.00	0.00
ENST00000431584.2	ENSG00000107331.16	886	733.84	345.85	15.64	10.54	14.98
ENST00000437791.2	ENSG00000107331.16	697	544.87	50.57	3.08	2.08	2.95
ENST00000459850.5	ENSG00000107331.16	8073	7920.83	1585.96	6.64	4.48	6.36
ENST00000463603.5	ENSG00000107331.16	655	502.88	6.87	0.45	0.31	0.43
ENST00000464157.1	ENSG00000107331.16	445	292.96	21.00	2.38	1.60	2.28
ENST00000464520.1	ENSG00000107331.16	886	733.84	167.58	7.58	5.11	7.26
ENST00000464876.5	ENSG00000107331.16	3438	3285.83	469.96	4.75	3.20	4.55
ENST00000466707.1	ENSG00000107331.16	555	402.91	23.44	1.93	1.30	1.85
ENST00000467624.1	ENSG00000107331.16	302	150.35	20.34	4.49	3.02	4.30
ENST00000470535.2	ENSG00000107331.16	586	433.90	344.13	26.31	17.73	25.20
ENST00000476211.5	ENSG00000107331.16	997	844.83	0.00	0.00	0.00	0.00
ENST00000479446.5	ENSG00000107331.16	6295	6142.83	401.21	2.17	1.46	2.08
ENST00000487109.5	ENSG00000107331.16	8031	7878.83	1429.90	6.02	4.06	5.77
ENST00000488535.2	ENSG00000107331.16	3327	3174.83	65.09	0.68	0.46	0.65
ENST00000490486.2	ENSG00000107331.16	666	513.88	0.00	0.00	0.00	0.00
ENST00000492260.5	ENSG00000107331.16	2062	1909.83	154.26	2.68	1.81	2.57
ENST00000494046.5	ENSG00000107331.16	1622	1469.83	56.51	1.28	0.86	1.22
ENST00000614293.4	ENSG00000107331.16	8146	7993.83	0.00	0.00	0.00	0.00
ENST00000625103.1	ENSG00000107331.16	371	219.04	0.00	0.00	0.00	0.00
ENST00000377707.3	ENSG00000107338.9	2783	2630.83	957.19	12.07	8.13	100.00
ENST00000263228.3	ENSG00000107341.4	4075	3922.83	3501.00	29.61	19.95	100.00
ENST00000333421.6	ENSG00000107362.13	2614	2461.83	670.59	9.04	6.09	86.00
ENST00000377041.6	ENSG00000107362.13	1312	1159.83	51.41	1.47	0.99	14.00
ENST00000327304.9	ENSG00000107371.12	1806	1653.83	126.18	2.53	1.71	4.13
ENST00000396521.3	ENSG00000107371.12	768	615.85	409.35	22.05	14.86	36.01
ENST00000465229.5	ENSG00000107371.12	1625	1472.83	0.00	0.00	0.00	0.00
ENST00000465860.5	ENSG00000107371.12	509	356.93	29.96	2.78	1.88	4.55
ENST00000482614.5	ENSG00000107371.12	462	309.95	0.00	0.00	0.00	0.00
ENST00000489414.5	ENSG00000107371.12	535	382.92	215.70	18.69	12.60	30.52
ENST00000490516.5	ENSG00000107371.12	773	620.85	59.03	3.15	2.13	5.15
ENST00000496910.1	ENSG00000107371.12	217	68.38	24.79	12.03	8.11	19.64
ENST00000237937.7	ENSG00000107372.12	5310	5157.83	210.07	1.35	0.91	0.91
ENST00000343431.6	ENSG00000107372.12	1073	920.83	266.08	9.59	6.46	6.45
ENST00000376956.3	ENSG00000107372.12	690	537.87	3.41	0.21	0.14	0.14
ENST00000376960.8	ENSG00000107372.12	2686	2533.83	4704.75	61.60	41.52	41.45
ENST00000376962.9	ENSG00000107372.12	2785	2632.83	148.93	1.88	1.26	1.26
ENST00000471197.1	ENSG00000107372.12	553	400.91	578.73	47.89	32.28	32.23
ENST00000487330.1	ENSG00000107372.12	631	478.89	361.27	25.03	16.87	16.84
ENST00000488164.5	ENSG00000107372.12	3020	2867.83	92.00	1.06	0.72	0.72
ENST00000378888.9	ENSG00000107404.18	3239	3086.83	829.30	8.91	6.01	11.18
ENST00000378891.9	ENSG00000107404.18	2926	2773.83	432.58	5.17	3.49	6.49
ENST00000472445.1	ENSG00000107404.18	639	486.89	181.45	12.36	8.33	15.50
ENST00000610709.2	ENSG00000107404.18	2268	2115.83	0.00	0.00	0.00	0.00
ENST00000616525.1	ENSG00000107404.18	59	0.00	0.00	0.00	0.00	0.00
ENST00000631679.1	ENSG00000107404.18	778	625.85	465.46	24.68	16.63	30.94
ENST00000632445.1	ENSG00000107404.18	785	632.85	117.91	6.18	4.17	7.75
ENST00000633096.1	ENSG00000107404.18	580	427.90	136.03	10.55	7.11	13.23
ENST00000634054.1	ENSG00000107404.18	828	675.84	242.27	11.89	8.02	14.91
ENST00000329399.6	ENSG00000107438.8	1452	1299.83	2364.63	60.36	40.67	80.98
ENST00000477757.5	ENSG00000107438.8	850	697.84	28.65	1.36	0.92	1.83
ENST00000490391.1	ENSG00000107438.8	458	305.95	28.66	3.11	2.09	4.17
ENST00000492511.1	ENSG00000107438.8	453	300.96	88.07	9.71	6.54	13.03
ENST00000493949.1	ENSG00000107438.8	795	642.85	0.00	0.00	0.00	0.00
ENST00000265992.9	ENSG00000107443.15	4115	3962.83	1544.09	12.93	8.71	81.46
ENST00000403870.7	ENSG00000107443.15	2830	2677.83	0.00	0.00	0.00	0.00
ENST00000465148.2	ENSG00000107443.15	2677	2524.83	223.91	2.94	1.98	18.54
ENST00000371174.4	ENSG00000107447.7	1972	1819.83	0.00	0.00	0.00	0.00
ENST00000630152.1	ENSG00000107447.7	1954	1801.83	0.00	0.00	0.00	0.00
ENST00000346208.3	ENSG00000107485.15	2654	2501.83	279.37	3.70	2.50	35.97
ENST00000379328.7	ENSG00000107485.15	3078	2925.83	581.63	6.60	4.44	64.03
ENST00000461472.1	ENSG00000107485.15	895	742.84	0.00	0.00	0.00	0.00
ENST00000481743.1	ENSG00000107485.15	442	289.96	0.00	0.00	0.00	0.00
ENST00000355044.7	ENSG00000107518.16	8479	8326.83	11.53	0.05	0.03	2.52
ENST00000424738.1	ENSG00000107518.16	768	615.85	1.12	0.06	0.04	3.31
ENST00000449616.2	ENSG00000107518.16	529	376.92	0.00	0.00	0.00	0.00
ENST00000524503.1	ENSG00000107518.16	311	159.28	0.00	0.00	0.00	0.00
ENST00000526373.1	ENSG00000107518.16	648	495.88	8.30	0.56	0.37	30.48
ENST00000526946.5	ENSG00000107518.16	932	779.83	5.45	0.23	0.16	12.72
ENST00000527407.5	ENSG00000107518.16	1583	1430.83	0.00	0.00	0.00	0.00
ENST00000534530.5	ENSG00000107518.16	569	416.91	0.00	0.00	0.00	0.00
ENST00000609571.5	ENSG00000107518.16	1818	1665.83	46.61	0.93	0.63	50.97
ENST00000616894.1	ENSG00000107518.16	1701	1548.83	0.00	0.00	0.00	0.00
ENST00000325103.10	ENSG00000107521.18	3703	3550.83	0.00	0.00	0.00	0.00
ENST00000338546.9	ENSG00000107521.18	1580	1427.83	1272.82	29.58	19.93	20.65
ENST00000359632.7	ENSG00000107521.18	978	825.83	0.00	0.00	0.00	0.00
ENST00000361490.8	ENSG00000107521.18	3678	3525.83	455.77	4.29	2.89	2.99
ENST00000414009.1	ENSG00000107521.18	857	704.84	31.72	1.49	1.01	1.04
ENST00000462743.1	ENSG00000107521.18	431	278.97	31.78	3.78	2.55	2.64
ENST00000465957.1	ENSG00000107521.18	922	769.83	24.12	1.04	0.70	0.73
ENST00000467246.5	ENSG00000107521.18	2791	2638.83	2348.18	29.52	19.90	20.62
ENST00000470095.5	ENSG00000107521.18	801	648.85	25.58	1.31	0.88	0.91
ENST00000474873.5	ENSG00000107521.18	698	545.87	292.61	17.78	11.99	12.42
ENST00000478087.5	ENSG00000107521.18	971	818.83	0.00	0.00	0.00	0.00
ENST00000480020.5	ENSG00000107521.18	795	642.85	177.36	9.15	6.17	6.39
ENST00000497527.1	ENSG00000107521.18	536	383.92	507.57	43.86	29.56	30.63
ENST00000498219.5	ENSG00000107521.18	845	692.84	15.40	0.74	0.50	0.52
ENST00000613394.4	ENSG00000107521.18	3714	3561.83	70.08	0.65	0.44	0.46
ENST00000263038.8	ENSG00000107537.13	1577	1424.83	1951.89	45.45	30.63	84.98
ENST00000396913.6	ENSG00000107537.13	1732	1579.83	0.00	0.00	0.00	0.00
ENST00000396920.7	ENSG00000107537.13	1829	1676.83	0.00	0.00	0.00	0.00
ENST00000453759.6	ENSG00000107537.13	883	730.84	0.00	0.00	0.00	0.00
ENST00000463730.1	ENSG00000107537.13	568	415.91	30.64	2.44	1.65	4.57
ENST00000464049.1	ENSG00000107537.13	1012	859.83	50.98	1.97	1.33	3.68
ENST00000479604.1	ENSG00000107537.13	642	489.89	53.48	3.62	2.44	6.77
ENST00000340258.9	ENSG00000107551.20	3641	3488.83	19.29	0.18	0.12	0.65
ENST00000427758.5	ENSG00000107551.20	528	375.92	64.06	5.65	3.81	19.94
ENST00000428466.1	ENSG00000107551.20	435	282.97	11.45	1.34	0.90	4.74
ENST00000462822.1	ENSG00000107551.20	354	202.07	0.00	0.00	0.00	0.00
ENST00000465735.5	ENSG00000107551.20	2207	2054.83	124.26	2.01	1.35	7.08
ENST00000471808.1	ENSG00000107551.20	410	257.99	0.00	0.00	0.00	0.00
ENST00000471941.5	ENSG00000107551.20	2275	2122.83	149.65	2.34	1.58	8.25
ENST00000472561.5	ENSG00000107551.20	892	739.84	91.78	4.12	2.77	14.52
ENST00000483709.6	ENSG00000107551.20	734	581.86	0.00	0.00	0.00	0.00
ENST00000484477.2	ENSG00000107551.20	491	338.94	16.24	1.59	1.07	5.61
ENST00000489171.5	ENSG00000107551.20	4350	4197.83	1407.27	11.12	7.50	39.23
ENST00000493490.1	ENSG00000107551.20	479	326.94	0.00	0.00	0.00	0.00
ENST00000324109.8	ENSG00000107554.16	6400	6247.83	2975.49	15.80	10.65	74.90
ENST00000472036.1	ENSG00000107554.16	900	747.84	41.94	1.86	1.25	8.82
ENST00000543621.6	ENSG00000107554.16	4178	4025.83	6.43	0.05	0.04	0.25
ENST00000636706.1	ENSG00000107554.16	5437	5284.83	538.75	3.38	2.28	16.03
ENST00000355624.7	ENSG00000107560.10	6061	5908.83	3129.94	17.57	11.84	34.93
ENST00000369199.4	ENSG00000107560.10	6119	5966.83	316.43	1.76	1.19	3.50
ENST00000476207.1	ENSG00000107560.10	273	121.77	0.00	0.00	0.00	0.00
ENST00000483413.1	ENSG00000107560.10	707	554.87	518.07	30.98	20.88	61.57
ENST00000343575.10	ENSG00000107562.16	1857	1704.83	6113.90	118.98	80.18	66.19
ENST00000374426.6	ENSG00000107562.16	470	317.95	226.82	23.67	15.95	13.17
ENST00000374429.6	ENSG00000107562.16	3532	3379.83	1613.14	15.84	10.67	8.81
ENST00000395793.7	ENSG00000107562.16	665	512.88	79.69	5.16	3.47	2.87
ENST00000395794.2	ENSG00000107562.16	1052	899.83	5.42	0.20	0.13	0.11
ENST00000395795.5	ENSG00000107562.16	404	251.99	0.00	0.00	0.00	0.00
ENST00000488591.1	ENSG00000107562.16	596	443.90	213.04	15.92	10.73	8.86
ENST00000496375.1	ENSG00000107562.16	803	650.85	0.00	0.00	0.00	0.00
ENST00000370408.2	ENSG00000107566.13	962	809.83	75.39	3.09	2.08	7.43
ENST00000407654.7	ENSG00000107566.13	1453	1300.83	1086.04	27.70	18.67	66.66
ENST00000421367.6	ENSG00000107566.13	5792	5639.83	1829.57	10.76	7.25	25.90
ENST00000369144.7	ENSG00000107581.12	6646	6493.83	14435.70	73.75	49.70	47.72
ENST00000462527.2	ENSG00000107581.12	1192	1039.83	217.47	6.94	4.68	4.49
ENST00000541549.2	ENSG00000107581.12	4495	4342.83	9666.83	73.85	49.77	47.79
ENST00000318222.3	ENSG00000107593.16	3043	2890.83	0.00	0.00	0.00	0.00
ENST00000465680.2	ENSG00000107593.16	423	270.98	9.00	1.10	0.74	49.76
ENST00000528248.1	ENSG00000107593.16	2277	2124.83	14.21	0.22	0.15	10.02
ENST00000532547.1	ENSG00000107593.16	554	401.91	10.79	0.89	0.60	40.22
ENST00000377823.1	ENSG00000107611.14	705	552.87	11.05	0.66	0.45	13.49
ENST00000377833.8	ENSG00000107611.14	11949	11796.83	1510.95	4.25	2.86	86.51
ENST00000433666.5	ENSG00000107611.14	958	805.83	0.00	0.00	0.00	0.00
ENST00000438254.1	ENSG00000107611.14	599	446.90	0.00	0.00	0.00	0.00
ENST00000313936.14	ENSG00000107614.21	682	529.87	295.38	18.49	12.46	46.19
ENST00000354631.7	ENSG00000107614.21	8230	8077.83	65.92	0.27	0.18	0.68
ENST00000377799.7	ENSG00000107614.21	3527	3374.83	62.69	0.62	0.42	1.54
ENST00000424636.2	ENSG00000107614.21	333	181.15	45.27	8.29	5.59	20.71
ENST00000436968.6	ENSG00000107614.21	257	106.18	0.00	0.00	0.00	0.00
ENST00000451253.5	ENSG00000107614.21	363	211.05	0.11	0.02	0.01	0.04
ENST00000452380.6	ENSG00000107614.21	1697	1544.83	144.41	3.10	2.09	7.75
ENST00000479046.1	ENSG00000107614.21	711	558.87	0.00	0.00	0.00	0.00
ENST00000486947.5	ENSG00000107614.21	727	574.86	15.89	0.92	0.62	2.29
ENST00000488990.5	ENSG00000107614.21	1301	1148.83	84.39	2.44	1.64	6.09
ENST00000495022.5	ENSG00000107614.21	1374	1221.83	216.94	5.89	3.97	14.71
ENST00000525762.5	ENSG00000107614.21	410	257.99	0.00	0.00	0.00	0.00
ENST00000373585.7	ENSG00000107625.12	2538	2385.83	2018.55	28.07	18.92	89.30
ENST00000460470.1	ENSG00000107625.12	531	378.92	8.29	0.73	0.49	2.31
ENST00000466265.1	ENSG00000107625.12	744	591.86	0.00	0.00	0.00	0.00
ENST00000471475.1	ENSG00000107625.12	888	735.84	35.94	1.62	1.09	5.16
ENST00000483593.5	ENSG00000107625.12	1067	914.83	22.63	0.82	0.55	2.61
ENST00000610822.1	ENSG00000107625.12	2510	2357.83	13.84	0.19	0.13	0.62
ENST00000360332.7	ENSG00000107643.15	5438	5285.83	0.00	0.00	0.00	0.00
ENST00000374174.1	ENSG00000107643.15	739	586.86	188.35	10.65	7.18	24.28
ENST00000374176.8	ENSG00000107643.15	5628	5475.83	77.96	0.47	0.32	1.08
ENST00000374179.7	ENSG00000107643.15	5637	5484.83	0.00	0.00	0.00	0.00
ENST00000374182.7	ENSG00000107643.15	5638	5485.83	0.00	0.00	0.00	0.00
ENST00000374189.5	ENSG00000107643.15	5796	5643.83	10.65	0.06	0.04	0.14
ENST00000395611.7	ENSG00000107643.15	5844	5691.83	0.00	0.00	0.00	0.00
ENST00000426557.5	ENSG00000107643.15	860	707.84	29.79	1.40	0.94	3.18
ENST00000429041.5	ENSG00000107643.15	603	450.90	21.45	1.58	1.06	3.60
ENST00000432379.5	ENSG00000107643.15	907	754.83	0.00	0.00	0.00	0.00
ENST00000459755.1	ENSG00000107643.15	2372	2219.83	93.75	1.40	0.94	3.20
ENST00000469110.1	ENSG00000107643.15	3595	3442.83	200.34	1.93	1.30	4.40
ENST00000469879.6	ENSG00000107643.15	537	384.92	66.71	5.75	3.88	13.11
ENST00000471272.1	ENSG00000107643.15	656	503.88	19.36	1.27	0.86	2.91
ENST00000476134.1	ENSG00000107643.15	732	579.86	263.26	15.06	10.15	34.35
ENST00000482840.1	ENSG00000107643.15	450	297.96	38.38	4.27	2.88	9.74
ENST00000369075.7	ENSG00000107651.12	7168	7015.83	2264.49	10.71	7.22	6.35
ENST00000442952.1	ENSG00000107651.12	782	629.85	56.08	2.95	1.99	1.75
ENST00000446561.1	ENSG00000107651.12	582	429.90	183.55	14.17	9.55	8.40
ENST00000462222.1	ENSG00000107651.12	552	399.91	236.48	19.62	13.22	11.64
ENST00000470478.1	ENSG00000107651.12	285	133.56	265.85	66.04	44.51	39.17
ENST00000475542.1	ENSG00000107651.12	552	399.91	118.77	9.85	6.64	5.84
ENST00000483890.1	ENSG00000107651.12	457	304.95	0.00	0.00	0.00	0.00
ENST00000543134.5	ENSG00000107651.12	1461	1308.83	1784.78	45.24	30.49	26.84
ENST00000224652.10	ENSG00000107669.17	4930	4777.83	0.00	0.00	0.00	0.00
ENST00000369040.7	ENSG00000107669.17	4803	4650.83	77.02	0.55	0.37	1.24
ENST00000369043.7	ENSG00000107669.17	4900	4747.83	336.17	2.35	1.58	5.29
ENST00000423243.5	ENSG00000107669.17	2031	1878.83	1336.75	23.61	15.91	53.20
ENST00000455628.1	ENSG00000107669.17	697	544.87	187.50	11.42	7.69	25.73
ENST00000481784.1	ENSG00000107669.17	326	174.18	29.00	5.52	3.72	12.45
ENST00000485281.1	ENSG00000107669.17	264	112.98	0.00	0.00	0.00	0.00
ENST00000540606.5	ENSG00000107669.17	5165	5012.83	137.84	0.91	0.61	2.06
ENST00000543447.5	ENSG00000107669.17	4826	4673.83	2.09	0.01	0.01	0.03
ENST00000369017.5	ENSG00000107672.14	1224	1071.83	0.00	0.00	0.00	0.00
ENST00000369023.7	ENSG00000107672.14	1394	1241.83	540.89	14.45	9.74	26.33
ENST00000459911.5	ENSG00000107672.14	541	388.92	45.54	3.88	2.62	7.08
ENST00000464321.5	ENSG00000107672.14	822	669.84	6.38	0.32	0.21	0.58
ENST00000465189.1	ENSG00000107672.14	440	287.96	1.54	0.18	0.12	0.32
ENST00000468209.5	ENSG00000107672.14	1041	888.83	375.10	14.00	9.44	25.51
ENST00000472431.1	ENSG00000107672.14	819	666.84	10.20	0.51	0.34	0.92
ENST00000477289.1	ENSG00000107672.14	643	490.89	171.86	11.62	7.83	21.16
ENST00000481320.5	ENSG00000107672.14	1345	1192.83	203.68	5.67	3.82	10.32
ENST00000483541.1	ENSG00000107672.14	694	541.87	62.29	3.81	2.57	6.95
ENST00000489266.5	ENSG00000107672.14	2399	2246.83	31.21	0.46	0.31	0.84
ENST00000368988.5	ENSG00000107679.14	3872	3719.83	480.31	4.28	2.89	9.88
ENST00000368989.6	ENSG00000107679.14	3771	3618.83	662.33	6.07	4.09	14.00
ENST00000368990.7	ENSG00000107679.14	14010	13857.83	5.41	0.01	0.01	0.03
ENST00000392799.7	ENSG00000107679.14	3221	3068.83	19.92	0.22	0.15	0.50
ENST00000433307.2	ENSG00000107679.14	3704	3551.83	2094.55	19.57	13.19	45.11
ENST00000463663.6	ENSG00000107679.14	617	464.89	61.83	4.41	2.97	10.17
ENST00000481451.1	ENSG00000107679.14	8619	8466.83	242.80	0.95	0.64	2.19
ENST00000494222.5	ENSG00000107679.14	603	450.90	106.86	7.86	5.30	18.13
ENST00000263563.6	ENSG00000107719.8	4555	4402.83	811.00	6.11	4.12	100.00
ENST00000335350.10	ENSG00000107731.12	6841	6688.83	453.83	2.25	1.52	20.88
ENST00000373192.4	ENSG00000107731.12	6451	6298.83	1619.17	8.53	5.75	79.12
ENST00000224721.10	ENSG00000107736.19	11139	10986.83	397.71	1.20	0.81	10.88
ENST00000299366.11	ENSG00000107736.19	3954	3801.83	161.64	1.41	0.95	12.78
ENST00000398788.4	ENSG00000107736.19	4329	4176.83	0.00	0.00	0.00	0.00
ENST00000398792.3	ENSG00000107736.19	1649	1496.83	50.68	1.12	0.76	10.17
ENST00000398809.8	ENSG00000107736.19	4533	4380.83	282.47	2.14	1.44	19.38
ENST00000398842.7	ENSG00000107736.19	1759	1606.83	65.39	1.35	0.91	12.23
ENST00000442677.3	ENSG00000107736.19	7000	6847.83	6.54	0.03	0.02	0.29
ENST00000461841.7	ENSG00000107736.19	2000	1847.83	0.00	0.00	0.00	0.00
ENST00000466757.7	ENSG00000107736.19	4475	4322.83	43.07	0.33	0.22	2.99
ENST00000470494.5	ENSG00000107736.19	704	551.87	0.00	0.00	0.00	0.00
ENST00000475158.1	ENSG00000107736.19	4114	3961.83	315.20	2.64	1.78	23.91
ENST00000616684.4	ENSG00000107736.19	4814	4661.83	49.12	0.35	0.24	3.17
ENST00000619887.4	ENSG00000107736.19	4224	4071.83	0.00	0.00	0.00	0.00
ENST00000622827.4	ENSG00000107736.19	11122	10969.83	153.88	0.47	0.31	4.22
ENST00000394957.7	ENSG00000107738.19	4689	4536.83	366.39	2.68	1.81	6.84
ENST00000470317.2	ENSG00000107738.19	758	605.86	301.51	16.51	11.13	42.15
ENST00000481568.2	ENSG00000107738.19	790	637.85	384.11	19.98	13.46	51.01
ENST00000317376.8	ENSG00000107742.12	5328	5175.83	174.84	1.12	0.76	11.83
ENST00000373109.6	ENSG00000107742.12	5445	5292.83	45.16	0.28	0.19	2.99
ENST00000412663.5	ENSG00000107742.12	1284	1131.83	0.00	0.00	0.00	0.00
ENST00000460053.1	ENSG00000107742.12	812	659.85	27.10	1.36	0.92	14.39
ENST00000463279.6	ENSG00000107742.12	798	645.85	0.00	0.00	0.00	0.00
ENST00000469121.5	ENSG00000107742.12	807	654.85	0.00	0.00	0.00	0.00
ENST00000483699.1	ENSG00000107742.12	300	148.37	3.68	0.82	0.55	8.69
ENST00000495888.1	ENSG00000107742.12	694	541.87	7.25	0.44	0.30	4.69
ENST00000536168.2	ENSG00000107742.12	1824	1671.83	273.97	5.44	3.66	57.41
ENST00000361114.9	ENSG00000107745.17	2383	2230.83	407.65	6.06	4.09	4.63
ENST00000398761.8	ENSG00000107745.17	2488	2335.83	146.85	2.09	1.41	1.59
ENST00000398763.8	ENSG00000107745.17	1224	1071.83	0.00	0.00	0.00	0.00
ENST00000418483.6	ENSG00000107745.17	1212	1059.83	1408.31	44.09	29.71	33.65
ENST00000476605.7	ENSG00000107745.17	1933	1780.83	7.94	0.15	0.10	0.11
ENST00000489666.2	ENSG00000107745.17	579	426.90	45.04	3.50	2.36	2.67
ENST00000603011.5	ENSG00000107745.17	774	621.85	815.39	43.50	29.32	33.21
ENST00000604025.1	ENSG00000107745.17	580	427.90	299.08	23.19	15.63	17.70
ENST00000604238.2	ENSG00000107745.17	1268	1115.83	65.05	1.93	1.30	1.48
ENST00000604529.1	ENSG00000107745.17	554	401.91	78.68	6.50	4.38	4.96
ENST00000635239.1	ENSG00000107745.17	2215	2062.83	0.00	0.00	0.00	0.00
ENST00000342558.3	ENSG00000107758.15	2418	2265.83	577.99	8.46	5.70	10.19
ENST00000360663.9	ENSG00000107758.15	3501	3348.83	43.38	0.43	0.29	0.52
ENST00000394828.6	ENSG00000107758.15	3119	2966.83	2917.59	32.63	21.99	39.28
ENST00000394829.6	ENSG00000107758.15	3149	2996.83	871.96	9.65	6.51	11.62
ENST00000430762.6	ENSG00000107758.15	608	455.90	393.80	28.66	19.31	34.51
ENST00000495897.2	ENSG00000107758.15	1144	991.83	96.28	3.22	2.17	3.88
ENST00000224756.12	ENSG00000107771.15	7664	7511.83	3435.42	15.17	10.23	23.50
ENST00000359979.8	ENSG00000107771.15	2066	1913.83	703.74	12.20	8.22	18.89
ENST00000372088.6	ENSG00000107771.15	7657	7504.83	425.94	1.88	1.27	2.92
ENST00000466105.5	ENSG00000107771.15	713	560.87	2.65	0.16	0.11	0.24
ENST00000480006.1	ENSG00000107771.15	772	619.85	0.00	0.00	0.00	0.00
ENST00000493409.5	ENSG00000107771.15	878	725.84	35.94	1.64	1.11	2.54
ENST00000494144.5	ENSG00000107771.15	1562	1409.83	899.50	21.17	14.27	32.78
ENST00000494586.5	ENSG00000107771.15	474	321.95	119.81	12.35	8.32	19.12
ENST00000498300.5	ENSG00000107771.15	805	652.85	0.00	0.00	0.00	0.00
ENST00000543283.2	ENSG00000107771.15	5888	5735.83	0.00	0.00	0.00	0.00
ENST00000372037.7	ENSG00000107779.12	11255	11102.83	47.05	0.14	0.09	0.30
ENST00000480152.2	ENSG00000107779.12	421	268.98	7.81	0.96	0.65	2.03
ENST00000635816.1	ENSG00000107779.12	3238	3085.83	0.15	0.00	0.00	0.00
ENST00000636056.1	ENSG00000107779.12	3233	3080.83	4310.78	46.42	31.29	97.67
ENST00000371994.8	ENSG00000107789.15	2183	2030.83	6.66	0.11	0.07	1.43
ENST00000371996.8	ENSG00000107789.15	2415	2262.83	493.19	7.23	4.87	94.75
ENST00000472891.1	ENSG00000107789.15	734	581.86	0.00	0.00	0.00	0.00
ENST00000536010.1	ENSG00000107789.15	2215	2062.83	18.16	0.29	0.20	3.83
ENST00000224784.10	ENSG00000107796.13	1349	1196.83	4674.30	129.58	87.32	83.47
ENST00000415557.1	ENSG00000107796.13	878	725.84	5.09	0.23	0.16	0.15
ENST00000458159.5	ENSG00000107796.13	744	591.86	8.05	0.45	0.30	0.29
ENST00000480297.5	ENSG00000107796.13	884	731.84	115.52	5.24	3.53	3.37
ENST00000482085.1	ENSG00000107796.13	755	602.86	86.90	4.78	3.22	3.08
ENST00000488967.5	ENSG00000107796.13	762	609.86	274.87	14.95	10.08	9.63
ENST00000282673.5	ENSG00000107798.17	753	600.86	1125.77	62.16	41.89	48.02
ENST00000336233.9	ENSG00000107798.17	2782	2629.83	2103.59	26.54	17.88	20.50
ENST00000371837.5	ENSG00000107798.17	2513	2360.83	382.31	5.37	3.62	4.15
ENST00000428800.5	ENSG00000107798.17	1055	902.83	960.33	35.29	23.78	27.26
ENST00000456827.5	ENSG00000107798.17	2527	2374.83	0.00	0.00	0.00	0.00
ENST00000463623.1	ENSG00000107798.17	510	357.93	0.00	0.00	0.00	0.00
ENST00000487618.5	ENSG00000107798.17	858	705.84	2.00	0.09	0.06	0.07
ENST00000489359.1	ENSG00000107798.17	461	308.95	0.00	0.00	0.00	0.00
ENST00000370196.10	ENSG00000107807.12	2906	2753.83	4.00	0.05	0.03	100.00
ENST00000463716.3	ENSG00000107807.12	469	316.95	0.00	0.00	0.00	0.00
ENST00000467928.2	ENSG00000107807.12	1838	1685.83	0.00	0.00	0.00	0.00
ENST00000525019.1	ENSG00000107807.12	226	76.67	0.00	0.00	0.00	0.00
ENST00000533319.1	ENSG00000107807.12	334	182.14	0.00	0.00	0.00	0.00
ENST00000311916.6	ENSG00000107815.7	3131	2978.83	267.10	2.97	2.00	23.77
ENST00000370228.1	ENSG00000107815.7	3175	3022.83	268.55	2.95	1.99	23.55
ENST00000459764.1	ENSG00000107815.7	327	175.18	31.53	5.97	4.02	47.73
ENST00000473656.5	ENSG00000107815.7	946	793.83	14.81	0.62	0.42	4.95
ENST00000476766.5	ENSG00000107815.7	838	685.84	0.00	0.00	0.00	0.00
ENST00000370220.1	ENSG00000107816.17	5741	5588.83	599.05	3.56	2.40	3.05
ENST00000370223.7	ENSG00000107816.17	2883	2730.83	5573.17	67.71	45.63	57.99
ENST00000426584.5	ENSG00000107816.17	816	663.85	0.00	0.00	0.00	0.00
ENST00000429732.5	ENSG00000107816.17	701	548.87	43.96	2.66	1.79	2.28
ENST00000454422.1	ENSG00000107816.17	804	651.85	708.87	36.08	24.31	30.90
ENST00000481129.1	ENSG00000107816.17	745	592.86	48.59	2.72	1.83	2.33
ENST00000489526.1	ENSG00000107816.17	802	649.85	79.13	4.04	2.72	3.46
ENST00000224807.9	ENSG00000107819.13	3089	2936.83	1159.76	13.10	8.83	21.77
ENST00000393459.5	ENSG00000107819.13	3098	2945.83	0.00	0.00	0.00	0.00
ENST00000465383.5	ENSG00000107819.13	549	396.91	275.49	23.03	15.52	38.26
ENST00000466982.1	ENSG00000107819.13	2756	2603.83	572.17	7.29	4.91	12.11
ENST00000470252.1	ENSG00000107819.13	2541	2388.83	144.03	2.00	1.35	3.32
ENST00000487721.1	ENSG00000107819.13	761	608.86	3.97	0.22	0.15	0.36
ENST00000489434.3	ENSG00000107819.13	744	591.86	259.58	14.55	9.81	24.18
ENST00000370200.5	ENSG00000107821.14	1913	1760.83	107.78	2.03	1.37	16.21
ENST00000465807.1	ENSG00000107821.14	1134	981.83	191.44	6.47	4.36	51.64
ENST00000470106.1	ENSG00000107821.14	301	149.36	1.07	0.24	0.16	1.90
ENST00000477267.1	ENSG00000107821.14	1096	943.83	7.63	0.27	0.18	2.14
ENST00000477979.5	ENSG00000107821.14	754	601.86	44.87	2.47	1.67	19.74
ENST00000608812.1	ENSG00000107821.14	665	512.88	16.21	1.05	0.71	8.37
ENST00000331272.7	ENSG00000107829.13	2483	2330.83	1218.60	17.35	11.69	23.41
ENST00000457105.2	ENSG00000107829.13	630	477.89	743.68	51.63	34.79	69.69
ENST00000470093.5	ENSG00000107829.13	3185	3032.83	187.21	2.05	1.38	2.76
ENST00000482428.1	ENSG00000107829.13	404	251.99	0.00	0.00	0.00	0.00
ENST00000489578.2	ENSG00000107829.13	483	330.94	30.52	3.06	2.06	4.13
ENST00000320185.6	ENSG00000107831.12	799	646.85	0.00	0.00	0.00	0.00
ENST00000344255.7	ENSG00000107831.12	707	554.87	0.00	0.00	0.00	0.00
ENST00000346714.7	ENSG00000107831.12	694	541.87	0.00	0.00	0.00	0.00
ENST00000347978.2	ENSG00000107831.12	823	670.84	0.00	0.00	0.00	0.00
ENST00000469792.6	ENSG00000107831.12	1197	1044.83	0.00	0.00	0.00	0.00
ENST00000485728.1	ENSG00000107831.12	616	463.89	0.00	0.00	0.00	0.00
ENST00000618991.4	ENSG00000107831.12	856	703.84	0.00	0.00	0.00	0.00
ENST00000370110.5	ENSG00000107833.10	877	724.84	305.28	13.97	9.42	51.20
ENST00000462391.5	ENSG00000107833.10	481	328.94	22.10	2.23	1.50	8.17
ENST00000468544.1	ENSG00000107833.10	393	241.00	67.18	9.25	6.23	33.89
ENST00000474993.5	ENSG00000107833.10	755	602.86	33.44	1.84	1.24	6.74
ENST00000371627.4	ENSG00000107854.5	6157	6004.83	7150.00	39.50	26.62	100.00
ENST00000370002.7	ENSG00000107859.9	1391	1238.83	3.00	0.08	0.05	100.00
ENST00000539804.1	ENSG00000107859.9	1187	1034.83	0.00	0.00	0.00	0.00
ENST00000369983.3	ENSG00000107862.4	6403	6250.83	5905.08	31.34	21.12	62.50
ENST00000476019.1	ENSG00000107862.4	503	350.93	198.92	18.81	12.67	37.50
ENST00000320481.10	ENSG00000107863.17	4343	4190.83	15199.33	120.33	81.09	33.24
ENST00000376410.6	ENSG00000107863.17	3526	3373.83	4612.98	45.36	30.57	12.53
ENST00000396432.6	ENSG00000107863.17	7167	7014.83	2530.54	11.97	8.07	3.31
ENST00000416305.1	ENSG00000107863.17	801	648.85	0.00	0.00	0.00	0.00
ENST00000418033.5	ENSG00000107863.17	590	437.90	24.80	1.88	1.27	0.52
ENST00000418325.1	ENSG00000107863.17	340	188.12	0.00	0.00	0.00	0.00
ENST00000446003.5	ENSG00000107863.17	3859	3706.83	0.00	0.00	0.00	0.00
ENST00000463892.1	ENSG00000107863.17	543	390.92	0.00	0.00	0.00	0.00
ENST00000472150.1	ENSG00000107863.17	675	522.88	0.00	0.00	0.00	0.00
ENST00000476067.1	ENSG00000107863.17	292	140.47	165.67	39.13	26.37	10.81
ENST00000476499.1	ENSG00000107863.17	1612	1459.83	257.99	5.86	3.95	1.62
ENST00000477190.1	ENSG00000107863.17	959	806.83	82.88	3.41	2.30	0.94
ENST00000482792.1	ENSG00000107863.17	552	399.91	37.23	3.09	2.08	0.85
ENST00000483114.1	ENSG00000107863.17	601	448.90	873.92	64.59	43.53	17.84
ENST00000486374.5	ENSG00000107863.17	6846	6693.83	9931.51	49.22	33.17	13.60
ENST00000493154.1	ENSG00000107863.17	716	563.87	0.00	0.00	0.00	0.00
ENST00000612832.4	ENSG00000107863.17	5514	5361.83	0.00	0.00	0.00	0.00
ENST00000636789.1	ENSG00000107863.17	4210	4057.83	22.37	0.18	0.12	0.05
ENST00000636842.1	ENSG00000107863.17	551	398.91	1.38	0.11	0.08	0.03
ENST00000638156.1	ENSG00000107863.17	4034	3881.83	1971.04	16.85	11.35	4.65
ENST00000265997.4	ENSG00000107864.14	4851	4698.83	460.88	3.25	2.19	46.87
ENST00000412050.8	ENSG00000107864.14	7664	7511.83	198.15	0.88	0.59	12.61
ENST00000614585.4	ENSG00000107864.14	5789	5636.83	477.97	2.81	1.90	40.52
ENST00000224862.7	ENSG00000107872.12	2362	2209.83	0.00	0.00	0.00	0.00
ENST00000369956.6	ENSG00000107872.12	2344	2191.83	166.56	2.52	1.70	83.51
ENST00000425536.1	ENSG00000107872.12	804	651.85	9.78	0.50	0.34	16.49
ENST00000432590.5	ENSG00000107872.12	874	721.84	0.00	0.00	0.00	0.00
ENST00000440407.5	ENSG00000107872.12	871	718.84	0.00	0.00	0.00	0.00
ENST00000457067.1	ENSG00000107872.12	776	623.85	0.00	0.00	0.00	0.00
ENST00000481808.1	ENSG00000107872.12	812	659.85	0.00	0.00	0.00	0.00
ENST00000369937.4	ENSG00000107874.10	1191	1038.83	365.00	11.66	7.86	27.83
ENST00000465409.1	ENSG00000107874.10	896	743.84	421.17	18.79	12.66	44.84
ENST00000477994.1	ENSG00000107874.10	713	560.87	142.96	8.46	5.70	20.19
ENST00000486762.6	ENSG00000107874.10	550	397.91	35.87	2.99	2.02	7.14
ENST00000369899.6	ENSG00000107882.11	1839	1686.83	333.75	6.56	4.42	62.38
ENST00000369902.7	ENSG00000107882.11	5001	4848.83	436.49	2.99	2.01	28.38
ENST00000423559.2	ENSG00000107882.11	2601	2448.83	71.76	0.97	0.66	9.24
ENST00000471000.1	ENSG00000107882.11	803	650.85	0.00	0.00	0.00	0.00
ENST00000376087.4	ENSG00000107890.16	6591	6438.83	4905.47	25.28	17.03	79.17
ENST00000436985.6	ENSG00000107890.16	6827	6674.83	185.73	0.92	0.62	2.89
ENST00000445828.5	ENSG00000107890.16	761	608.86	0.00	0.00	0.00	0.00
ENST00000466890.1	ENSG00000107890.16	724	571.86	75.97	4.41	2.97	13.81
ENST00000473304.1	ENSG00000107890.16	525	372.92	14.84	1.32	0.89	4.13
ENST00000490015.1	ENSG00000107890.16	632	479.89	0.00	0.00	0.00	0.00
ENST00000375888.5	ENSG00000107897.18	1747	1594.83	1194.65	24.85	16.75	47.97
ENST00000375897.7	ENSG00000107897.18	4173	4020.83	540.57	4.46	3.01	8.61
ENST00000375901.5	ENSG00000107897.18	3685	3532.83	224.33	2.11	1.42	4.07
ENST00000375905.8	ENSG00000107897.18	3848	3695.83	1355.89	12.17	8.20	23.50
ENST00000396271.7	ENSG00000107897.18	3921	3768.83	670.61	5.90	3.98	11.40
ENST00000412279.1	ENSG00000107897.18	876	723.84	0.00	0.00	0.00	0.00
ENST00000426079.5	ENSG00000107897.18	1014	861.83	8.20	0.32	0.21	0.61
ENST00000476758.1	ENSG00000107897.18	1645	1492.83	89.74	1.99	1.34	3.85
ENST00000368839.1	ENSG00000107902.13	1522	1369.83	0.00	0.00	0.00	0.00
ENST00000368842.9	ENSG00000107902.13	1622	1469.83	168.51	3.80	2.56	56.95
ENST00000392757.8	ENSG00000107902.13	840	687.84	28.88	1.39	0.94	20.85
ENST00000481452.1	ENSG00000107902.13	467	314.95	13.61	1.43	0.97	21.47
ENST00000482963.1	ENSG00000107902.13	1555	1402.83	2.05	0.05	0.03	0.73
ENST00000486535.1	ENSG00000107902.13	478	325.94	0.00	0.00	0.00	0.00
ENST00000487190.1	ENSG00000107902.13	305	153.33	0.00	0.00	0.00	0.00
ENST00000492187.1	ENSG00000107902.13	239	88.90	0.00	0.00	0.00	0.00
ENST00000493240.1	ENSG00000107902.13	323	171.20	0.00	0.00	0.00	0.00
ENST00000316157.7	ENSG00000107929.14	5642	5489.83	5617.73	33.95	22.88	53.84
ENST00000406525.6	ENSG00000107929.14	681	528.87	0.00	0.00	0.00	0.00
ENST00000412411.1	ENSG00000107929.14	432	279.97	0.00	0.00	0.00	0.00
ENST00000440895.2	ENSG00000107929.14	656	503.88	38.03	2.50	1.69	3.97
ENST00000448368.5	ENSG00000107929.14	1438	1285.83	498.57	12.86	8.67	20.40
ENST00000469487.1	ENSG00000107929.14	859	706.84	55.09	2.59	1.74	4.10
ENST00000476529.5	ENSG00000107929.14	613	460.89	59.92	4.31	2.91	6.84
ENST00000481118.1	ENSG00000107929.14	421	268.98	8.12	1.00	0.67	1.59
ENST00000608970.1	ENSG00000107929.14	656	503.88	38.03	2.50	1.69	3.97
ENST00000609318.5	ENSG00000107929.14	4848	4695.83	452.63	3.20	2.16	5.07
ENST00000612396.4	ENSG00000107929.14	8546	8393.83	33.88	0.13	0.09	0.21
ENST00000614908.4	ENSG00000107929.14	1826	1673.83	0.00	0.00	0.00	0.00
ENST00000360059.5	ENSG00000107937.18	756	603.86	77.20	4.24	2.86	8.34
ENST00000360803.8	ENSG00000107937.18	5075	4922.83	1881.61	12.68	8.55	24.94
ENST00000483839.2	ENSG00000107937.18	596	443.90	295.82	22.11	14.90	43.49
ENST00000491261.1	ENSG00000107937.18	373	221.03	53.42	8.02	5.40	15.77
ENST00000491635.1	ENSG00000107937.18	2220	2067.83	235.97	3.79	2.55	7.45
ENST00000337623.7	ENSG00000107938.17	4387	4234.83	584.26	4.58	3.08	19.01
ENST00000356792.8	ENSG00000107938.17	4128	3975.83	761.62	6.36	4.28	26.40
ENST00000368812.1	ENSG00000107938.17	1380	1227.83	0.00	0.00	0.00	0.00
ENST00000368813.1	ENSG00000107938.17	1095	942.83	57.91	2.04	1.37	8.46
ENST00000368815.6	ENSG00000107938.17	4123	3970.83	92.09	0.77	0.52	3.20
ENST00000419769.6	ENSG00000107938.17	4243	4090.83	0.00	0.00	0.00	0.00
ENST00000469725.1	ENSG00000107938.17	1174	1021.83	123.41	4.01	2.70	16.64
ENST00000481600.5	ENSG00000107938.17	4181	4028.83	137.21	1.13	0.76	4.69
ENST00000525091.5	ENSG00000107938.17	4211	4058.83	147.94	1.21	0.81	5.02
ENST00000525358.1	ENSG00000107938.17	436	283.97	0.00	0.00	0.00	0.00
ENST00000525524.1	ENSG00000107938.17	462	309.95	7.97	0.85	0.57	3.54
ENST00000527655.5	ENSG00000107938.17	851	698.84	39.81	1.89	1.27	7.85
ENST00000530795.1	ENSG00000107938.17	945	792.83	29.77	1.25	0.84	5.17
ENST00000278100.10	ENSG00000107949.16	1236	1083.83	652.79	19.98	13.47	53.12
ENST00000299130.7	ENSG00000107949.16	2337	2184.83	238.56	3.62	2.44	9.63
ENST00000368759.5	ENSG00000107949.16	1433	1280.83	457.82	11.86	7.99	31.52
ENST00000463330.5	ENSG00000107949.16	500	347.93	11.05	1.05	0.71	2.80
ENST00000478798.1	ENSG00000107949.16	1461	1308.83	43.41	1.10	0.74	2.93
ENST00000263063.8	ENSG00000107951.13	5601	5448.83	863.63	5.26	3.54	9.93
ENST00000417581.1	ENSG00000107951.13	816	663.85	359.62	17.97	12.11	33.95
ENST00000421701.1	ENSG00000107951.13	695	542.87	352.48	21.54	14.52	40.69
ENST00000471055.1	ENSG00000107951.13	2071	1918.83	1.01	0.02	0.01	0.03
ENST00000488290.5	ENSG00000107951.13	4103	3950.83	971.25	8.16	5.50	15.40
ENST00000611134.1	ENSG00000107951.13	69	0.00	0.00	0.00	0.00	0.00
ENST00000369780.8	ENSG00000107954.10	4314	4161.83	84.00	0.67	0.45	100.00
ENST00000437579.1	ENSG00000107954.10	746	593.86	0.00	0.00	0.00	0.00
ENST00000455386.1	ENSG00000107954.10	628	475.89	0.00	0.00	0.00	0.00
ENST00000465048.1	ENSG00000107954.10	447	294.96	0.00	0.00	0.00	0.00
ENST00000315994.6	ENSG00000107957.16	5504	5351.83	0.00	0.00	0.00	0.00
ENST00000355946.6	ENSG00000107957.16	11245	11092.83	0.00	0.00	0.00	0.00
ENST00000369774.8	ENSG00000107957.16	11468	11315.83	12200.74	35.77	24.11	38.41
ENST00000420222.1	ENSG00000107957.16	3251	3098.83	5357.26	57.36	38.65	61.59
ENST00000224949.8	ENSG00000107959.15	3450	3297.83	3549.70	35.71	24.07	28.83
ENST00000380989.6	ENSG00000107959.15	3487	3334.83	282.21	2.81	1.89	2.27
ENST00000380994.5	ENSG00000107959.15	2579	2426.83	207.11	2.83	1.91	2.29
ENST00000424714.1	ENSG00000107959.15	482	329.94	70.17	7.06	4.75	5.70
ENST00000430362.1	ENSG00000107959.15	718	565.87	568.32	33.32	22.46	26.90
ENST00000451104.6	ENSG00000107959.15	3183	3030.83	37.82	0.41	0.28	0.33
ENST00000451454.5	ENSG00000107959.15	875	722.84	27.94	1.28	0.86	1.04
ENST00000455371.5	ENSG00000107959.15	673	520.88	498.08	31.73	21.38	25.61
ENST00000464395.1	ENSG00000107959.15	3240	3087.83	235.49	2.53	1.71	2.04
ENST00000488065.1	ENSG00000107959.15	851	698.84	68.69	3.26	2.20	2.63
ENST00000490510.5	ENSG00000107959.15	778	625.85	55.59	2.95	1.99	2.38
ENST00000224950.7	ENSG00000107960.10	1417	1264.83	284.89	7.47	5.04	28.92
ENST00000369764.1	ENSG00000107960.10	1311	1158.83	597.18	17.10	11.52	66.18
ENST00000466828.5	ENSG00000107960.10	1414	1261.83	21.71	0.57	0.38	2.21
ENST00000472951.1	ENSG00000107960.10	783	630.85	13.21	0.69	0.47	2.69
ENST00000263056.5	ENSG00000107968.9	3096	2943.83	0.00	0.00	0.00	0.00
ENST00000375321.1	ENSG00000107968.9	2518	2365.83	621.61	8.72	5.87	37.51
ENST00000375322.2	ENSG00000107968.9	932	779.83	148.41	6.31	4.26	27.17
ENST00000413724.5	ENSG00000107968.9	776	623.85	0.00	0.00	0.00	0.00
ENST00000415139.5	ENSG00000107968.9	1026	873.83	0.00	0.00	0.00	0.00
ENST00000430603.1	ENSG00000107968.9	647	494.88	112.08	7.51	5.06	32.33
ENST00000542547.5	ENSG00000107968.9	2782	2629.83	54.90	0.69	0.47	2.98
ENST00000373970.3	ENSG00000107984.9	1790	1637.83	13.69	0.28	0.19	8.73
ENST00000467359.5	ENSG00000107984.9	547	394.92	8.71	0.73	0.49	23.05
ENST00000476752.1	ENSG00000107984.9	544	391.92	25.59	2.17	1.46	68.22
ENST00000494277.5	ENSG00000107984.9	465	312.95	0.00	0.00	0.00	0.00
ENST00000355311.9	ENSG00000108001.13	2993	2840.83	819.19	9.57	6.45	50.92
ENST00000368648.7	ENSG00000108001.13	4375	4222.83	1049.22	8.24	5.56	43.88
ENST00000440978.1	ENSG00000108001.13	817	664.85	19.58	0.98	0.66	5.20
ENST00000331244.9	ENSG00000108010.11	1302	1149.83	1326.37	38.27	25.79	98.48
ENST00000368644.5	ENSG00000108010.11	3827	3674.83	20.79	0.19	0.13	0.48
ENST00000481034.1	ENSG00000108010.11	1921	1768.83	19.67	0.37	0.25	0.95
ENST00000486974.1	ENSG00000108010.11	242	91.75	0.00	0.00	0.00	0.00
ENST00000496195.1	ENSG00000108010.11	317	165.23	0.18	0.04	0.02	0.09
ENST00000619341.1	ENSG00000108010.11	496	343.94	0.00	0.00	0.00	0.00
ENST00000263054.10	ENSG00000108018.15	7272	7119.83	1510.31	7.04	4.74	31.99
ENST00000344440.7	ENSG00000108018.15	3009	2856.83	930.40	10.81	7.28	49.11
ENST00000369698.5	ENSG00000108018.15	2638	2485.83	0.00	0.00	0.00	0.00
ENST00000452214.5	ENSG00000108018.15	663	510.88	1.91	0.12	0.08	0.56
ENST00000472196.1	ENSG00000108018.15	629	476.89	2.26	0.16	0.11	0.72
ENST00000473866.1	ENSG00000108018.15	2313	2160.83	46.80	0.72	0.48	3.27
ENST00000478809.2	ENSG00000108018.15	826	673.84	0.00	0.00	0.00	0.00
ENST00000486192.1	ENSG00000108018.15	632	479.89	3.68	0.25	0.17	1.15
ENST00000612154.4	ENSG00000108018.15	6862	6709.83	587.64	2.91	1.96	13.21
ENST00000622431.4	ENSG00000108018.15	6701	6548.83	0.00	0.00	0.00	0.00
ENST00000328090.9	ENSG00000108021.19	8626	8473.83	6867.37	26.89	18.12	42.39
ENST00000380270.3	ENSG00000108021.19	738	585.86	51.83	2.94	1.98	4.63
ENST00000459693.1	ENSG00000108021.19	1841	1688.83	382.45	7.51	5.06	11.84
ENST00000463468.5	ENSG00000108021.19	560	407.91	24.42	1.99	1.34	3.13
ENST00000473789.5	ENSG00000108021.19	506	353.93	2.69	0.25	0.17	0.40
ENST00000477043.5	ENSG00000108021.19	514	361.93	3.04	0.28	0.19	0.44
ENST00000480839.6	ENSG00000108021.19	540	387.92	22.99	1.97	1.33	3.10
ENST00000482419.1	ENSG00000108021.19	424	271.98	0.00	0.00	0.00	0.00
ENST00000487196.1	ENSG00000108021.19	576	423.91	31.17	2.44	1.64	3.85
ENST00000496681.5	ENSG00000108021.19	522	369.92	12.06	1.08	0.73	1.71
ENST00000527124.1	ENSG00000108021.19	574	421.91	18.88	1.48	1.00	2.34
ENST00000532080.1	ENSG00000108021.19	485	332.94	136.67	13.62	9.18	21.47
ENST00000532424.5	ENSG00000108021.19	433	280.97	25.31	2.99	2.01	4.71
ENST00000322238.12	ENSG00000108039.17	2467	2314.83	76.36	1.09	0.74	0.62
ENST00000369658.5	ENSG00000108039.17	881	728.84	559.55	25.47	17.17	14.41
ENST00000369683.5	ENSG00000108039.17	2344	2191.83	0.00	0.00	0.00	0.00
ENST00000403138.6	ENSG00000108039.17	1006	853.83	95.89	3.73	2.51	2.11
ENST00000423625.1	ENSG00000108039.17	712	559.87	3.35	0.20	0.13	0.11
ENST00000430337.5	ENSG00000108039.17	922	769.83	63.29	2.73	1.84	1.54
ENST00000443078.5	ENSG00000108039.17	770	617.85	0.00	0.00	0.00	0.00
ENST00000451592.5	ENSG00000108039.17	587	434.90	22.90	1.75	1.18	0.99
ENST00000460055.5	ENSG00000108039.17	466	313.95	0.00	0.00	0.00	0.00
ENST00000460523.5	ENSG00000108039.17	817	664.85	89.74	4.48	3.02	2.53
ENST00000472336.5	ENSG00000108039.17	758	605.86	225.62	12.36	8.33	6.99
ENST00000475123.1	ENSG00000108039.17	440	287.96	79.52	9.16	6.17	5.18
ENST00000488118.6	ENSG00000108039.17	4384	4231.83	74.26	0.58	0.39	0.33
ENST00000490740.6	ENSG00000108039.17	821	668.84	31.79	1.58	1.06	0.89
ENST00000494499.1	ENSG00000108039.17	456	303.95	57.77	6.31	4.25	3.57
ENST00000494564.5	ENSG00000108039.17	611	458.89	7.44	0.54	0.36	0.30
ENST00000502595.5	ENSG00000108039.17	481	328.94	1.75	0.18	0.12	0.10
ENST00000502935.5	ENSG00000108039.17	2539	2386.83	3344.03	46.48	31.33	26.30
ENST00000504664.1	ENSG00000108039.17	474	321.95	44.59	4.60	3.10	2.60
ENST00000505255.5	ENSG00000108039.17	577	424.91	0.00	0.00	0.00	0.00
ENST00000506777.5	ENSG00000108039.17	822	669.84	0.00	0.00	0.00	0.00
ENST00000507328.5	ENSG00000108039.17	563	410.91	8.62	0.70	0.47	0.39
ENST00000508059.5	ENSG00000108039.17	546	393.92	331.03	27.88	18.79	15.78
ENST00000508275.5	ENSG00000108039.17	563	410.91	62.35	5.03	3.39	2.85
ENST00000508525.1	ENSG00000108039.17	561	408.91	128.48	10.42	7.02	5.90
ENST00000509646.5	ENSG00000108039.17	404	251.99	0.00	0.00	0.00	0.00
ENST00000510988.5	ENSG00000108039.17	589	436.90	69.58	5.28	3.56	2.99
ENST00000512582.5	ENSG00000108039.17	399	247.00	0.00	0.00	0.00	0.00
ENST00000513817.5	ENSG00000108039.17	931	778.83	145.07	6.18	4.16	3.50
ENST00000361804.4	ENSG00000108055.9	4114	3961.83	3739.21	31.31	21.10	99.63
ENST00000462899.1	ENSG00000108055.9	777	624.85	2.19	0.12	0.08	0.37
ENST00000265277.9	ENSG00000108061.11	3691	3538.83	30.19	0.28	0.19	0.52
ENST00000369452.8	ENSG00000108061.11	3943	3790.83	2516.30	22.02	14.84	40.82
ENST00000451838.1	ENSG00000108061.11	2967	2814.83	0.00	0.00	0.00	0.00
ENST00000480155.1	ENSG00000108061.11	650	497.88	0.00	0.00	0.00	0.00
ENST00000489390.1	ENSG00000108061.11	815	662.85	463.38	23.19	15.63	42.99
ENST00000489783.1	ENSG00000108061.11	749	596.86	0.00	0.00	0.00	0.00
ENST00000497305.1	ENSG00000108061.11	325	173.19	44.13	8.45	5.70	15.67
ENST00000373895.7	ENSG00000108064.10	973	820.83	538.59	21.77	14.67	63.46
ENST00000373899.3	ENSG00000108064.10	1121	968.83	169.47	5.80	3.91	16.92
ENST00000395377.2	ENSG00000108064.10	663	510.88	99.94	6.49	4.37	18.92
ENST00000487519.5	ENSG00000108064.10	5414	5261.83	38.01	0.24	0.16	0.70
ENST00000263102.6	ENSG00000108091.10	5811	5658.83	7218.12	42.32	28.52	89.31
ENST00000491922.1	ENSG00000108091.10	2642	2489.83	295.14	3.93	2.65	8.30
ENST00000518638.1	ENSG00000108091.10	729	576.86	19.74	1.14	0.77	2.40
ENST00000374746.5	ENSG00000108094.14	3903	3750.83	0.00	0.00	0.00	0.00
ENST00000374748.5	ENSG00000108094.14	4312	4159.83	135.84	1.08	0.73	1.94
ENST00000374749.7	ENSG00000108094.14	4208	4055.83	391.08	3.20	2.16	5.74
ENST00000374751.7	ENSG00000108094.14	4233	4080.83	780.22	6.34	4.27	11.38
ENST00000374754.8	ENSG00000108094.14	4440	4287.83	0.00	0.00	0.00	0.00
ENST00000421317.4	ENSG00000108094.14	2376	2223.83	2764.64	41.25	27.80	74.01
ENST00000468804.5	ENSG00000108094.14	479	326.94	33.70	3.42	2.30	6.14
ENST00000478044.1	ENSG00000108094.14	507	354.93	0.00	0.00	0.00	0.00
ENST00000537177.5	ENSG00000108094.14	4271	4118.83	0.00	0.00	0.00	0.00
ENST00000626172.2	ENSG00000108094.14	4115	3962.83	52.53	0.44	0.30	0.79
ENST00000265375.13	ENSG00000108100.17	4768	4615.83	0.00	0.00	0.00	0.00
ENST00000339497.7	ENSG00000108100.17	4630	4477.83	0.00	0.00	0.00	0.00
ENST00000374704.7	ENSG00000108100.17	3960	3807.83	3048.68	26.56	17.90	34.35
ENST00000374706.5	ENSG00000108100.17	3940	3787.83	0.00	0.00	0.00	0.00
ENST00000465416.5	ENSG00000108100.17	432	279.97	46.18	5.47	3.69	7.08
ENST00000470025.1	ENSG00000108100.17	346	194.10	11.04	1.89	1.27	2.44
ENST00000490012.6	ENSG00000108100.17	793	640.85	0.00	0.00	0.00	0.00
ENST00000492478.5	ENSG00000108100.17	809	656.85	150.01	7.58	5.11	9.80
ENST00000493157.6	ENSG00000108100.17	816	663.85	0.00	0.00	0.00	0.00
ENST00000497692.1	ENSG00000108100.17	478	325.94	352.08	35.84	24.15	46.34
ENST00000264552.13	ENSG00000108106.13	2548	2395.83	3530.58	48.89	32.95	98.88
ENST00000587845.5	ENSG00000108106.13	743	590.86	7.21	0.40	0.27	0.82
ENST00000589978.1	ENSG00000108106.13	496	343.94	1.55	0.15	0.10	0.30
ENST00000592570.1	ENSG00000108106.13	237	87.00	0.00	0.00	0.00	0.00
ENST00000344063.6	ENSG00000108107.13	4796	4643.83	67.69	0.48	0.33	0.35
ENST00000426763.3	ENSG00000108107.13	5620	5467.83	152.03	0.92	0.62	0.67
ENST00000428193.6	ENSG00000108107.13	573	420.91	0.00	0.00	0.00	0.00
ENST00000431533.6	ENSG00000108107.13	590	437.90	11.23	0.85	0.57	0.62
ENST00000558131.1	ENSG00000108107.13	444	291.96	686.84	78.05	52.60	57.08
ENST00000558752.1	ENSG00000108107.13	671	518.88	0.00	0.00	0.00	0.00
ENST00000558815.5	ENSG00000108107.13	616	463.89	345.70	24.72	16.66	18.08
ENST00000559463.5	ENSG00000108107.13	852	699.84	282.02	13.37	9.01	9.78
ENST00000560055.5	ENSG00000108107.13	670	517.88	9.54	0.61	0.41	0.45
ENST00000560583.5	ENSG00000108107.13	1204	1051.83	357.23	11.27	7.59	8.24
ENST00000560881.5	ENSG00000108107.13	1692	1539.83	299.73	6.46	4.35	4.72
ENST00000615055.1	ENSG00000108107.13	62	0.00	0.00	0.00	0.00	0.00
ENST00000334512.9	ENSG00000108175.16	7546	7393.83	9567.36	42.93	28.93	53.73
ENST00000446377.3	ENSG00000108175.16	6686	6533.83	44.85	0.23	0.15	0.29
ENST00000472035.5	ENSG00000108175.16	457	304.95	6.77	0.74	0.50	0.92
ENST00000478357.1	ENSG00000108175.16	4252	4099.83	774.46	6.27	4.22	7.84
ENST00000611351.1	ENSG00000108175.16	2196	2043.83	1831.57	29.73	20.04	37.21
ENST00000225171.6	ENSG00000108176.14	1201	1048.83	0.00	0.00	0.00	0.00
ENST00000339758.7	ENSG00000108176.14	1064	911.83	9.00	0.33	0.22	46.52
ENST00000480180.1	ENSG00000108176.14	590	437.90	0.00	0.00	0.00	0.00
ENST00000480963.5	ENSG00000108176.14	644	491.88	0.00	0.00	0.00	0.00
ENST00000483798.6	ENSG00000108176.14	769	616.85	7.00	0.38	0.25	53.48
ENST00000225174.7	ENSG00000108179.13	2190	2037.83	1837.23	29.91	20.16	80.32
ENST00000448165.1	ENSG00000108179.13	821	668.84	78.55	3.90	2.63	10.46
ENST00000472580.6	ENSG00000108179.13	761	608.86	10.52	0.57	0.39	1.54
ENST00000492149.1	ENSG00000108179.13	646	493.88	27.58	1.85	1.25	4.97
ENST00000498681.5	ENSG00000108179.13	518	365.93	11.12	1.01	0.68	2.71
ENST00000277795.8	ENSG00000108187.15	2352	2199.83	48.78	0.74	0.50	11.92
ENST00000309049.8	ENSG00000108187.15	2165	2012.83	77.63	1.28	0.86	20.73
ENST00000336578.5	ENSG00000108187.15	2449	2296.83	0.00	0.00	0.00	0.00
ENST00000358769.6	ENSG00000108187.15	2587	2434.83	17.56	0.24	0.16	3.88
ENST00000468798.5	ENSG00000108187.15	439	286.96	0.00	0.00	0.00	0.00
ENST00000478192.1	ENSG00000108187.15	587	434.90	3.02	0.23	0.16	3.74
ENST00000495025.2	ENSG00000108187.15	1349	1196.83	133.02	3.69	2.49	59.74
ENST00000265450.5	ENSG00000108219.14	2588	2435.83	585.29	7.97	5.37	7.14
ENST00000341863.10	ENSG00000108219.14	1037	884.83	107.74	4.04	2.72	3.62
ENST00000372156.5	ENSG00000108219.14	1380	1227.83	4.31	0.12	0.08	0.10
ENST00000372157.6	ENSG00000108219.14	855	702.84	166.06	7.84	5.28	7.02
ENST00000372158.5	ENSG00000108219.14	1095	942.83	272.93	9.60	6.47	8.60
ENST00000372164.7	ENSG00000108219.14	5476	5323.83	3851.46	24.00	16.18	21.50
ENST00000429989.7	ENSG00000108219.14	16183	16030.83	118.12	0.24	0.16	0.22
ENST00000469149.1	ENSG00000108219.14	959	806.83	282.14	11.60	7.82	10.39
ENST00000481124.5	ENSG00000108219.14	808	655.85	0.00	0.00	0.00	0.00
ENST00000616406.1	ENSG00000108219.14	2436	2283.83	3179.94	46.20	31.13	41.39
ENST00000371413.4	ENSG00000108231.12	1247	1094.83	0.00	0.00	0.00	0.00
ENST00000371418.8	ENSG00000108231.12	2381	2228.83	5.42	0.08	0.05	40.72
ENST00000464250.1	ENSG00000108231.12	265	113.96	0.00	0.00	0.00	0.00
ENST00000478763.2	ENSG00000108231.12	600	447.90	0.00	0.00	0.00	0.00
ENST00000485458.2	ENSG00000108231.12	409	256.99	0.00	0.00	0.00	0.00
ENST00000626307.1	ENSG00000108231.12	5944	5791.83	1.35	0.01	0.01	3.90
ENST00000626946.1	ENSG00000108231.12	540	387.92	1.00	0.09	0.06	43.17
ENST00000627420.2	ENSG00000108231.12	2278	2125.83	0.00	0.00	0.00	0.00
ENST00000627699.1	ENSG00000108231.12	664	511.88	0.00	0.00	0.00	0.00
ENST00000629035.2	ENSG00000108231.12	2251	2098.83	0.00	0.00	0.00	0.00
ENST00000630047.2	ENSG00000108231.12	1751	1598.83	0.00	0.00	0.00	0.00
ENST00000630184.2	ENSG00000108231.12	2936	2783.83	0.00	0.00	0.00	0.00
ENST00000630412.1	ENSG00000108231.12	549	396.91	0.00	0.00	0.00	0.00
ENST00000630487.2	ENSG00000108231.12	1114	961.83	0.00	0.00	0.00	0.00
ENST00000635725.1	ENSG00000108231.12	100	0.00	0.00	0.00	0.00	0.00
ENST00000635804.1	ENSG00000108231.12	1415	1262.83	0.00	0.00	0.00	0.00
ENST00000635953.1	ENSG00000108231.12	2430	2277.83	0.00	0.00	0.00	0.00
ENST00000636140.1	ENSG00000108231.12	98	0.00	0.00	0.00	0.00	0.00
ENST00000636155.1	ENSG00000108231.12	1618	1465.83	0.00	0.00	0.00	0.00
ENST00000636232.1	ENSG00000108231.12	2167	2014.83	0.00	0.00	0.00	0.00
ENST00000636683.1	ENSG00000108231.12	100	0.00	0.00	0.00	0.00	0.00
ENST00000636754.1	ENSG00000108231.12	2200	2047.83	0.00	0.00	0.00	0.00
ENST00000636775.1	ENSG00000108231.12	2050	1897.83	0.00	0.00	0.00	0.00
ENST00000636946.1	ENSG00000108231.12	1841	1688.83	1.23	0.02	0.02	12.20
ENST00000637037.1	ENSG00000108231.12	2456	2303.83	0.00	0.00	0.00	0.00
ENST00000637347.1	ENSG00000108231.12	1906	1753.83	0.00	0.00	0.00	0.00
ENST00000637611.1	ENSG00000108231.12	2239	2086.83	0.00	0.00	0.00	0.00
ENST00000637689.1	ENSG00000108231.12	1802	1649.83	0.00	0.00	0.00	0.00
ENST00000637925.1	ENSG00000108231.12	2165	2012.83	0.00	0.00	0.00	0.00
ENST00000638049.1	ENSG00000108231.12	2072	1919.83	0.00	0.00	0.00	0.00
ENST00000225235.4	ENSG00000108239.8	5272	5119.83	763.37	4.95	3.33	84.76
ENST00000457045.1	ENSG00000108239.8	419	266.98	0.00	0.00	0.00	0.00
ENST00000485048.1	ENSG00000108239.8	2339	2186.83	58.63	0.89	0.60	15.24
ENST00000285979.10	ENSG00000108242.12	2418	2265.83	7.18	0.11	0.07	18.99
ENST00000339022.6	ENSG00000108242.12	1471	1318.83	17.82	0.45	0.30	81.01
ENST00000209718.7	ENSG00000108244.16	1987	1834.83	589.01	10.65	7.18	54.73
ENST00000436344.7	ENSG00000108244.16	1485	1332.83	45.95	1.14	0.77	5.88
ENST00000462312.5	ENSG00000108244.16	1462	1309.83	0.00	0.00	0.00	0.00
ENST00000485751.1	ENSG00000108244.16	865	712.84	0.00	0.00	0.00	0.00
ENST00000494691.5	ENSG00000108244.16	700	547.87	0.00	0.00	0.00	0.00
ENST00000582283.1	ENSG00000108244.16	576	423.91	0.00	0.00	0.00	0.00
ENST00000582754.5	ENSG00000108244.16	1567	1414.83	135.75	3.18	2.15	16.36
ENST00000584517.1	ENSG00000108244.16	687	534.87	72.29	4.48	3.02	23.04
ENST00000585006.1	ENSG00000108244.16	569	416.91	0.00	0.00	0.00	0.00
ENST00000225387.7	ENSG00000108255.7	783	630.85	2.22	0.12	0.08	11.12
ENST00000484605.1	ENSG00000108255.7	641	488.89	13.78	0.93	0.63	88.88
ENST00000225388.8	ENSG00000108256.8	10850	10697.83	11711.57	36.32	24.48	18.49
ENST00000579665.1	ENSG00000108256.8	559	406.91	1963.43	160.09	107.89	81.51
ENST00000225394.7	ENSG00000108262.15	3768	3615.83	3937.33	36.13	24.35	30.70
ENST00000335356.7	ENSG00000108262.15	660	507.88	0.00	0.00	0.00	0.00
ENST00000394869.7	ENSG00000108262.15	3711	3558.83	512.39	4.78	3.22	4.06
ENST00000473217.5	ENSG00000108262.15	3462	3309.83	759.03	7.61	5.13	6.47
ENST00000491377.1	ENSG00000108262.15	790	637.85	211.46	11.00	7.41	9.35
ENST00000577466.2	ENSG00000108262.15	547	394.92	92.43	7.77	5.23	6.60
ENST00000578266.1	ENSG00000108262.15	555	402.91	399.73	32.92	22.18	27.97
ENST00000578670.5	ENSG00000108262.15	918	765.83	0.00	0.00	0.00	0.00
ENST00000579536.1	ENSG00000108262.15	852	699.84	268.54	12.73	8.58	10.82
ENST00000579937.5	ENSG00000108262.15	2798	2645.83	241.73	3.03	2.04	2.58
ENST00000581348.5	ENSG00000108262.15	2827	2674.83	75.19	0.93	0.63	0.79
ENST00000581925.1	ENSG00000108262.15	610	457.89	9.75	0.71	0.48	0.60
ENST00000583413.4	ENSG00000108262.15	546	393.92	0.00	0.00	0.00	0.00
ENST00000585148.1	ENSG00000108262.15	686	533.87	1.40	0.09	0.06	0.07
ENST00000586574.5	ENSG00000108262.15	576	423.91	0.00	0.00	0.00	0.00
ENST00000225430.8	ENSG00000108298.9	732	579.86	2936.91	168.04	113.24	24.32
ENST00000577741.1	ENSG00000108298.9	1303	1150.83	495.37	14.28	9.62	2.07
ENST00000577759.1	ENSG00000108298.9	564	411.91	136.68	11.01	7.42	1.59
ENST00000579260.5	ENSG00000108298.9	1051	898.83	8.04	0.30	0.20	0.04
ENST00000579374.5	ENSG00000108298.9	690	537.87	7385.46	455.56	307.01	65.93
ENST00000580333.1	ENSG00000108298.9	577	424.91	112.42	8.78	5.92	1.27
ENST00000582193.5	ENSG00000108298.9	792	639.85	7.24	0.38	0.25	0.05
ENST00000585199.1	ENSG00000108298.9	402	249.99	246.06	32.66	22.01	4.73
ENST00000264658.10	ENSG00000108306.11	10388	10235.83	140.03	0.45	0.31	1.17
ENST00000394294.7	ENSG00000108306.11	2309	2156.83	1588.51	24.44	16.47	62.84
ENST00000577399.5	ENSG00000108306.11	1620	1467.83	24.18	0.55	0.37	1.41
ENST00000581781.1	ENSG00000108306.11	629	476.89	112.55	7.83	5.28	20.14
ENST00000583610.5	ENSG00000108306.11	1739	1586.83	268.74	5.62	3.79	14.45
ENST00000225441.11	ENSG00000108309.12	1821	1668.83	30.72	0.61	0.41	49.69
ENST00000426726.7	ENSG00000108309.12	2048	1895.83	20.21	0.35	0.24	28.77
ENST00000587483.5	ENSG00000108309.12	3686	3533.83	5.46	0.05	0.03	4.17
ENST00000588564.1	ENSG00000108309.12	746	593.86	0.05	0.00	0.00	0.22
ENST00000590834.5	ENSG00000108309.12	2373	2220.83	12.36	0.18	0.12	15.02
ENST00000590941.5	ENSG00000108309.12	1675	1522.83	1.20	0.03	0.02	2.13
ENST00000593079.1	ENSG00000108309.12	576	423.91	0.00	0.00	0.00	0.00
ENST00000612735.1	ENSG00000108309.12	1212	1059.83	0.00	0.00	0.00	0.00
ENST00000302904.8	ENSG00000108312.14	4997	4844.83	122.89	0.84	0.57	1.05
ENST00000343638.9	ENSG00000108312.14	4684	4531.83	920.18	6.74	4.54	8.42
ENST00000393606.7	ENSG00000108312.14	2683	2530.83	45.98	0.60	0.41	0.75
ENST00000436088.5	ENSG00000108312.14	2738	2585.83	1338.74	17.18	11.58	21.46
ENST00000526094.5	ENSG00000108312.14	2459	2306.83	0.00	0.00	0.00	0.00
ENST00000527034.5	ENSG00000108312.14	3010	2857.83	0.00	0.00	0.00	0.00
ENST00000529042.1	ENSG00000108312.14	535	382.92	109.29	9.47	6.38	11.83
ENST00000529373.1	ENSG00000108312.14	674	521.88	35.60	2.26	1.53	2.83
ENST00000529383.5	ENSG00000108312.14	2570	2417.83	0.00	0.00	0.00	0.00
ENST00000529947.1	ENSG00000108312.14	685	532.87	4.09	0.25	0.17	0.32
ENST00000530828.1	ENSG00000108312.14	721	568.87	133.56	7.79	5.25	9.73
ENST00000531368.1	ENSG00000108312.14	431	278.97	42.78	5.09	3.43	6.36
ENST00000533177.5	ENSG00000108312.14	3011	2858.83	2222.39	25.79	17.38	32.22
ENST00000537550.1	ENSG00000108312.14	1085	932.83	113.50	4.04	2.72	5.04
ENST00000225474.6	ENSG00000108342.12	1509	1356.83	0.00	0.00	0.00	0.00
ENST00000331769.6	ENSG00000108342.12	1673	1520.83	0.00	0.00	0.00	0.00
ENST00000394148.7	ENSG00000108342.12	622	469.89	0.00	0.00	0.00	0.00
ENST00000394149.7	ENSG00000108342.12	1583	1430.83	0.00	0.00	0.00	0.00
ENST00000479880.1	ENSG00000108342.12	947	794.83	0.00	0.00	0.00	0.00
ENST00000577675.1	ENSG00000108342.12	1360	1207.83	0.00	0.00	0.00	0.00
ENST00000579852.1	ENSG00000108342.12	1288	1135.83	8.00	0.23	0.16	100.00
ENST00000582798.1	ENSG00000108342.12	552	399.91	0.00	0.00	0.00	0.00
ENST00000583218.5	ENSG00000108342.12	579	426.90	0.00	0.00	0.00	0.00
ENST00000264639.8	ENSG00000108344.14	2158	2005.83	2774.59	45.89	30.93	73.30
ENST00000415039.7	ENSG00000108344.14	1598	1445.83	4.34	0.10	0.07	0.16
ENST00000485835.1	ENSG00000108344.14	2888	2735.83	74.07	0.90	0.61	1.43
ENST00000540504.2	ENSG00000108344.14	458	305.95	29.53	3.20	2.16	5.11
ENST00000580980.1	ENSG00000108344.14	580	427.90	161.48	12.52	8.44	20.00
ENST00000264645.11	ENSG00000108349.15	4116	3963.83	4356.65	36.47	24.57	49.71
ENST00000394114.2	ENSG00000108349.15	2792	2639.83	356.08	4.48	3.02	6.10
ENST00000418132.7	ENSG00000108349.15	1986	1833.83	35.72	0.65	0.44	0.88
ENST00000474190.1	ENSG00000108349.15	908	755.83	0.00	0.00	0.00	0.00
ENST00000577605.1	ENSG00000108349.15	714	561.87	5.58	0.33	0.22	0.45
ENST00000579238.1	ENSG00000108349.15	517	364.93	119.61	10.87	7.33	14.83
ENST00000581849.1	ENSG00000108349.15	580	427.90	8.38	0.65	0.44	0.89
ENST00000583649.1	ENSG00000108349.15	577	424.91	22.66	1.77	1.19	2.41
ENST00000583902.1	ENSG00000108349.15	557	404.91	219.27	17.97	12.11	24.49
ENST00000584997.1	ENSG00000108349.15	543	390.92	2.04	0.17	0.12	0.24
ENST00000638146.1	ENSG00000108349.15	69	0.00	0.00	0.00	0.00	0.00
ENST00000264644.10	ENSG00000108352.11	3429	3276.83	1203.80	12.19	8.21	51.80
ENST00000456989.6	ENSG00000108352.11	1582	1429.83	0.00	0.00	0.00	0.00
ENST00000469209.1	ENSG00000108352.11	662	509.88	21.45	1.40	0.94	5.93
ENST00000496032.1	ENSG00000108352.11	528	375.92	22.18	1.96	1.32	8.32
ENST00000538884.1	ENSG00000108352.11	540	387.92	1.03	0.09	0.06	0.37
ENST00000538981.1	ENSG00000108352.11	779	626.85	35.33	1.87	1.26	7.95
ENST00000541245.1	ENSG00000108352.11	382	230.02	4.34	0.63	0.42	2.66
ENST00000543876.5	ENSG00000108352.11	560	407.91	0.00	0.00	0.00	0.00
ENST00000544503.5	ENSG00000108352.11	2079	1926.83	0.00	0.00	0.00	0.00
ENST00000545893.5	ENSG00000108352.11	1527	1374.83	144.09	3.48	2.34	14.78
ENST00000613811.4	ENSG00000108352.11	1744	1591.83	0.00	0.00	0.00	0.00
ENST00000620260.4	ENSG00000108352.11	3855	3702.83	214.76	1.92	1.30	8.18
ENST00000262406.9	ENSG00000108370.16	2375	2222.83	9.27	0.14	0.09	12.37
ENST00000443584.7	ENSG00000108370.16	2078	1925.83	20.03	0.35	0.23	30.85
ENST00000449996.7	ENSG00000108370.16	2384	2231.83	0.00	0.00	0.00	0.00
ENST00000577186.1	ENSG00000108370.16	645	492.88	0.00	0.00	0.00	0.00
ENST00000577595.1	ENSG00000108370.16	2238	2085.83	0.00	0.00	0.00	0.00
ENST00000581175.5	ENSG00000108370.16	1472	1319.83	0.32	0.01	0.01	0.72
ENST00000582940.2	ENSG00000108370.16	563	410.91	0.00	0.00	0.00	0.00
ENST00000583473.5	ENSG00000108370.16	761	608.86	5.34	0.29	0.20	26.03
ENST00000584234.5	ENSG00000108370.16	2387	2234.83	0.00	0.00	0.00	0.00
ENST00000635833.1	ENSG00000108370.16	2308	2155.83	2.04	0.03	0.02	2.81
ENST00000637818.1	ENSG00000108370.16	1144	991.83	6.05	0.20	0.14	18.10
ENST00000638125.1	ENSG00000108370.16	2736	2583.83	7.95	0.10	0.07	9.12
ENST00000407977.6	ENSG00000108375.12	5516	5363.83	20.13	0.12	0.08	0.44
ENST00000577625.5	ENSG00000108375.12	2198	2045.83	587.21	9.52	6.42	33.88
ENST00000577716.5	ENSG00000108375.12	4367	4214.83	561.28	4.42	2.98	15.72
ENST00000580014.1	ENSG00000108375.12	497	344.93	0.00	0.00	0.00	0.00
ENST00000581868.1	ENSG00000108375.12	2610	2457.83	463.89	6.26	4.22	22.28
ENST00000582293.1	ENSG00000108375.12	324	172.19	10.44	2.01	1.36	7.16
ENST00000583753.5	ENSG00000108375.12	3560	3407.83	568.22	5.53	3.73	19.68
ENST00000584437.5	ENSG00000108375.12	5575	5422.83	38.82	0.24	0.16	0.84
ENST00000225512.5	ENSG00000108379.9	3355	3202.83	178.00	1.84	1.24	100.00
ENST00000572508.1	ENSG00000108379.9	734	581.86	0.00	0.00	0.00	0.00
ENST00000573788.5	ENSG00000108379.9	559	406.91	0.00	0.00	0.00	0.00
ENST00000576471.1	ENSG00000108379.9	549	396.91	0.00	0.00	0.00	0.00
ENST00000263080.2	ENSG00000108381.10	5431	5278.83	5.08	0.03	0.02	1.35
ENST00000456349.6	ENSG00000108381.10	1090	937.83	56.59	2.00	1.35	84.58
ENST00000571278.1	ENSG00000108381.10	584	431.90	4.33	0.33	0.22	14.07
ENST00000577034.1	ENSG00000108381.10	563	410.91	0.00	0.00	0.00	0.00
ENST00000337432.8	ENSG00000108384.14	2591	2438.83	6.94	0.09	0.06	0.24
ENST00000413590.5	ENSG00000108384.14	779	626.85	46.86	2.48	1.67	6.26
ENST00000421782.3	ENSG00000108384.14	567	414.91	47.37	3.79	2.55	9.56
ENST00000425173.5	ENSG00000108384.14	639	486.89	0.00	0.00	0.00	0.00
ENST00000461271.5	ENSG00000108384.14	726	573.86	38.11	2.20	1.48	5.56
ENST00000461706.1	ENSG00000108384.14	427	274.97	7.58	0.91	0.62	2.31
ENST00000475762.5	ENSG00000108384.14	2077	1924.83	49.76	0.86	0.58	2.17
ENST00000476741.2	ENSG00000108384.14	1717	1564.83	2.22	0.05	0.03	0.12
ENST00000482007.5	ENSG00000108384.14	1098	945.83	44.58	1.56	1.05	3.95
ENST00000486827.1	ENSG00000108384.14	1609	1456.83	0.00	0.00	0.00	0.00
ENST00000487525.5	ENSG00000108384.14	1253	1100.83	21.84	0.66	0.44	1.66
ENST00000487921.5	ENSG00000108384.14	653	500.88	173.52	11.49	7.75	29.01
ENST00000578151.1	ENSG00000108384.14	464	311.95	28.50	3.03	2.04	7.65
ENST00000581221.5	ENSG00000108384.14	751	598.86	76.46	4.24	2.85	10.69
ENST00000583539.5	ENSG00000108384.14	1319	1166.83	271.19	7.71	5.20	19.47
ENST00000584617.5	ENSG00000108384.14	723	570.86	0.00	0.00	0.00	0.00
ENST00000584804.1	ENSG00000108384.14	474	321.95	3.85	0.40	0.27	1.00
ENST00000622327.4	ENSG00000108384.14	686	533.87	2.22	0.14	0.09	0.35
ENST00000317256.10	ENSG00000108387.14	1530	1377.83	0.00	0.00	0.00	0.00
ENST00000317268.7	ENSG00000108387.14	1784	1631.83	0.00	0.00	0.00	0.00
ENST00000393086.5	ENSG00000108387.14	1556	1403.83	217.08	5.13	3.46	25.86
ENST00000412945.7	ENSG00000108387.14	1597	1444.83	0.00	0.00	0.00	0.00
ENST00000426861.5	ENSG00000108387.14	1906	1753.83	30.32	0.57	0.39	2.89
ENST00000457347.6	ENSG00000108387.14	1795	1642.83	0.00	0.00	0.00	0.00
ENST00000577440.5	ENSG00000108387.14	1792	1639.83	40.53	0.82	0.55	4.13
ENST00000577729.5	ENSG00000108387.14	724	571.86	69.36	4.02	2.71	20.28
ENST00000578131.5	ENSG00000108387.14	508	355.93	0.00	0.00	0.00	0.00
ENST00000578747.1	ENSG00000108387.14	564	411.91	0.00	0.00	0.00	0.00
ENST00000579371.5	ENSG00000108387.14	1362	1209.83	34.82	0.95	0.64	4.81
ENST00000580740.1	ENSG00000108387.14	549	396.91	0.00	0.00	0.00	0.00
ENST00000580791.1	ENSG00000108387.14	566	413.91	0.00	0.00	0.00	0.00
ENST00000580796.5	ENSG00000108387.14	2790	2637.83	0.00	0.00	0.00	0.00
ENST00000580809.5	ENSG00000108387.14	952	799.83	97.93	4.06	2.74	20.47
ENST00000580844.5	ENSG00000108387.14	1396	1243.83	0.00	0.00	0.00	0.00
ENST00000581607.1	ENSG00000108387.14	676	523.88	0.00	0.00	0.00	0.00
ENST00000581615.5	ENSG00000108387.14	632	479.89	4.70	0.33	0.22	1.64
ENST00000581921.1	ENSG00000108387.14	235	85.11	0.00	0.00	0.00	0.00
ENST00000582248.1	ENSG00000108387.14	604	451.90	0.00	0.00	0.00	0.00
ENST00000582270.5	ENSG00000108387.14	2195	2042.83	86.16	1.40	0.94	7.05
ENST00000582976.1	ENSG00000108387.14	1707	1554.83	1.00	0.02	0.01	0.11
ENST00000583114.5	ENSG00000108387.14	1709	1556.83	0.00	0.00	0.00	0.00
ENST00000583273.5	ENSG00000108387.14	2151	1998.83	82.15	1.36	0.92	6.87
ENST00000583291.1	ENSG00000108387.14	789	636.85	0.00	0.00	0.00	0.00
ENST00000584488.5	ENSG00000108387.14	1731	1578.83	0.00	0.00	0.00	0.00
ENST00000584528.5	ENSG00000108387.14	559	406.91	0.00	0.00	0.00	0.00
ENST00000584789.1	ENSG00000108387.14	963	810.83	0.00	0.00	0.00	0.00
ENST00000585170.1	ENSG00000108387.14	3544	3391.83	119.26	1.17	0.79	5.88
ENST00000323456.9	ENSG00000108389.9	5839	5686.83	5249.46	30.63	20.64	45.24
ENST00000578259.1	ENSG00000108389.9	588	435.90	356.66	27.15	18.29	40.10
ENST00000579921.1	ENSG00000108389.9	425	272.97	0.00	0.00	0.00	0.00
ENST00000579925.5	ENSG00000108389.9	5622	5469.83	0.00	0.00	0.00	0.00
ENST00000580983.1	ENSG00000108389.9	631	478.89	22.31	1.55	1.04	2.28
ENST00000582390.5	ENSG00000108389.9	1281	1128.83	128.92	3.79	2.55	5.60
ENST00000582663.5	ENSG00000108389.9	572	419.91	0.00	0.00	0.00	0.00
ENST00000583243.1	ENSG00000108389.9	317	165.23	0.00	0.00	0.00	0.00
ENST00000583656.5	ENSG00000108389.9	810	657.85	0.00	0.00	0.00	0.00
ENST00000583966.1	ENSG00000108389.9	439	286.96	39.65	4.58	3.09	6.77
ENST00000262294.11	ENSG00000108395.13	4330	4177.83	0.00	0.00	0.00	0.00
ENST00000393065.6	ENSG00000108395.13	3548	3395.83	2332.01	22.78	15.35	63.81
ENST00000393066.7	ENSG00000108395.13	3622	3469.83	283.50	2.71	1.83	7.59
ENST00000577554.5	ENSG00000108395.13	4310	4157.83	109.51	0.87	0.59	2.45
ENST00000580122.5	ENSG00000108395.13	482	329.94	9.93	1.00	0.67	2.80
ENST00000580620.5	ENSG00000108395.13	872	719.84	0.00	0.00	0.00	0.00
ENST00000580973.5	ENSG00000108395.13	573	420.91	0.00	0.00	0.00	0.00
ENST00000581468.1	ENSG00000108395.13	584	431.90	31.78	2.44	1.64	6.84
ENST00000582852.1	ENSG00000108395.13	501	348.93	44.96	4.28	2.88	11.97
ENST00000583387.1	ENSG00000108395.13	842	689.84	20.89	1.00	0.68	2.81
ENST00000583945.5	ENSG00000108395.13	430	277.97	0.00	0.00	0.00	0.00
ENST00000584889.3	ENSG00000108395.13	353	201.08	0.00	0.00	0.00	0.00
ENST00000585287.5	ENSG00000108395.13	634	481.89	9.01	0.62	0.42	1.74
ENST00000625984.1	ENSG00000108395.13	204	56.74	0.00	0.00	0.00	0.00
ENST00000225538.3	ENSG00000108405.3	2697	2544.83	23.76	0.31	0.21	8.39
ENST00000571637.1	ENSG00000108405.3	1126	973.83	70.86	2.41	1.63	65.41
ENST00000572418.1	ENSG00000108405.3	2945	2792.83	81.39	0.97	0.65	26.20
ENST00000576764.1	ENSG00000108405.3	527	374.92	0.00	0.00	0.00	0.00
ENST00000251241.8	ENSG00000108406.9	3660	3507.83	4647.58	43.96	29.62	44.46
ENST00000425628.7	ENSG00000108406.9	2255	2102.83	1084.18	17.11	11.53	17.30
ENST00000538926.2	ENSG00000108406.9	750	597.86	212.49	11.79	7.95	11.93
ENST00000577549.1	ENSG00000108406.9	2654	2501.83	52.55	0.70	0.47	0.70
ENST00000577596.5	ENSG00000108406.9	539	386.92	0.00	0.00	0.00	0.00
ENST00000578204.1	ENSG00000108406.9	747	594.86	46.37	2.59	1.74	2.62
ENST00000580030.1	ENSG00000108406.9	855	702.84	0.00	0.00	0.00	0.00
ENST00000580218.5	ENSG00000108406.9	814	661.85	321.23	16.10	10.85	16.29
ENST00000583439.1	ENSG00000108406.9	541	388.92	70.52	6.02	4.05	6.08
ENST00000584385.5	ENSG00000108406.9	580	427.90	7.91	0.61	0.41	0.62
ENST00000225550.3	ENSG00000108417.3	1475	1322.83	0.00	0.00	0.00	0.00
ENST00000325752.7	ENSG00000108423.14	2490	2337.83	102.49	1.45	0.98	7.92
ENST00000340993.10	ENSG00000108423.14	1769	1616.83	0.00	0.00	0.00	0.00
ENST00000346141.10	ENSG00000108423.14	1490	1337.83	51.60	1.28	0.86	6.97
ENST00000376094.8	ENSG00000108423.14	1154	1001.83	0.00	0.00	0.00	0.00
ENST00000394239.7	ENSG00000108423.14	1680	1527.83	32.88	0.71	0.48	3.89
ENST00000539018.5	ENSG00000108423.14	1027	874.83	0.00	0.00	0.00	0.00
ENST00000587476.1	ENSG00000108423.14	825	672.84	88.91	4.38	2.95	23.88
ENST00000588009.1	ENSG00000108423.14	812	659.85	111.98	5.63	3.79	30.66
ENST00000588706.1	ENSG00000108423.14	576	423.91	0.00	0.00	0.00	0.00
ENST00000590498.5	ENSG00000108423.14	560	407.91	4.10	0.33	0.22	1.82
ENST00000591548.5	ENSG00000108423.14	1577	1424.83	0.00	0.00	0.00	0.00
ENST00000591611.5	ENSG00000108423.14	596	443.90	6.13	0.46	0.31	2.50
ENST00000592145.1	ENSG00000108423.14	544	391.92	0.00	0.00	0.00	0.00
ENST00000592426.5	ENSG00000108423.14	1460	1307.83	161.91	4.11	2.77	22.37
ENST00000593110.5	ENSG00000108423.14	551	398.91	0.00	0.00	0.00	0.00
ENST00000613721.4	ENSG00000108423.14	2184	2031.83	0.00	0.00	0.00	0.00
ENST00000290158.8	ENSG00000108424.9	6139	5986.83	8440.97	46.78	31.52	31.73
ENST00000535458.6	ENSG00000108424.9	3163	3010.83	0.00	0.00	0.00	0.00
ENST00000540627.5	ENSG00000108424.9	2989	2836.83	2457.89	28.75	19.37	19.50
ENST00000577875.5	ENSG00000108424.9	605	452.90	203.77	14.93	10.06	10.13
ENST00000577918.5	ENSG00000108424.9	859	706.84	0.00	0.00	0.00	0.00
ENST00000578718.1	ENSG00000108424.9	550	397.91	0.00	0.00	0.00	0.00
ENST00000579901.5	ENSG00000108424.9	594	441.90	433.80	32.57	21.95	22.09
ENST00000580019.1	ENSG00000108424.9	427	274.97	72.02	8.69	5.86	5.90
ENST00000580158.1	ENSG00000108424.9	603	450.90	65.00	4.78	3.22	3.24
ENST00000580573.1	ENSG00000108424.9	556	403.91	43.10	3.54	2.39	2.40
ENST00000582097.5	ENSG00000108424.9	2347	2194.83	423.40	6.40	4.31	4.34
ENST00000582126.1	ENSG00000108424.9	653	500.88	0.00	0.00	0.00	0.00
ENST00000583013.1	ENSG00000108424.9	742	589.86	17.33	0.97	0.66	0.66
ENST00000583648.5	ENSG00000108424.9	896	743.84	0.00	0.00	0.00	0.00
ENST00000225567.8	ENSG00000108433.15	855	702.84	38.27	1.81	1.22	4.86
ENST00000393456.6	ENSG00000108433.15	847	694.84	477.20	22.79	15.36	61.30
ENST00000415811.6	ENSG00000108433.15	2202	2049.83	366.35	5.93	4.00	15.95
ENST00000570879.1	ENSG00000108433.15	597	444.90	10.03	0.75	0.50	2.01
ENST00000571048.1	ENSG00000108433.15	817	664.85	5.86	0.29	0.20	0.79
ENST00000571658.1	ENSG00000108433.15	483	330.94	27.39	2.75	1.85	7.39
ENST00000572403.5	ENSG00000108433.15	648	495.88	0.00	0.00	0.00	0.00
ENST00000573224.1	ENSG00000108433.15	592	439.90	0.00	0.00	0.00	0.00
ENST00000575949.5	ENSG00000108433.15	643	490.89	24.91	1.68	1.13	4.53
ENST00000576910.6	ENSG00000108433.15	1674	1521.83	53.99	1.18	0.79	3.17
ENST00000225573.4	ENSG00000108439.9	2397	2244.83	28.11	0.42	0.28	2.62
ENST00000434554.6	ENSG00000108439.9	1210	1057.83	280.89	8.81	5.94	55.61
ENST00000582171.5	ENSG00000108439.9	1152	999.83	125.20	4.15	2.80	26.22
ENST00000583245.5	ENSG00000108439.9	887	734.84	26.83	1.21	0.82	7.64
ENST00000583599.5	ENSG00000108439.9	560	407.91	0.00	0.00	0.00	0.00
ENST00000584061.5	ENSG00000108439.9	537	384.92	0.00	0.00	0.00	0.00
ENST00000584806.1	ENSG00000108439.9	549	396.91	14.98	1.25	0.84	7.90
ENST00000585320.5	ENSG00000108439.9	503	350.93	0.00	0.00	0.00	0.00
ENST00000455082.1	ENSG00000108442.2	615	462.89	0.00	0.00	0.00	0.00
ENST00000225577.8	ENSG00000108443.13	5375	5222.83	3108.56	19.75	13.31	31.91
ENST00000393021.7	ENSG00000108443.13	5479	5326.83	46.39	0.29	0.19	0.47
ENST00000406116.7	ENSG00000108443.13	1982	1829.83	0.00	0.00	0.00	0.00
ENST00000443572.6	ENSG00000108443.13	1913	1760.83	1160.08	21.86	14.73	35.32
ENST00000472940.5	ENSG00000108443.13	2808	2655.83	501.99	6.27	4.23	10.13
ENST00000475155.1	ENSG00000108443.13	719	566.87	103.01	6.03	4.06	9.74
ENST00000477179.5	ENSG00000108443.13	431	278.97	0.00	0.00	0.00	0.00
ENST00000489824.1	ENSG00000108443.13	909	756.83	11.44	0.50	0.34	0.81
ENST00000587061.1	ENSG00000108443.13	564	411.91	0.00	0.00	0.00	0.00
ENST00000587622.1	ENSG00000108443.13	583	430.90	71.07	5.47	3.69	8.84
ENST00000590928.1	ENSG00000108443.13	720	567.87	29.38	1.72	1.16	2.77
ENST00000592726.1	ENSG00000108443.13	622	469.89	0.00	0.00	0.00	0.00
ENST00000395671.8	ENSG00000108448.20	2048	1895.83	41.08	0.72	0.48	11.04
ENST00000414850.6	ENSG00000108448.20	999	846.83	0.00	0.00	0.00	0.00
ENST00000424146.2	ENSG00000108448.20	588	435.90	22.19	1.69	1.14	25.94
ENST00000449552.6	ENSG00000108448.20	3189	3036.83	3.66	0.04	0.03	0.61
ENST00000449697.7	ENSG00000108448.20	815	662.85	0.00	0.00	0.00	0.00
ENST00000571542.5	ENSG00000108448.20	984	831.83	16.74	0.67	0.45	10.25
ENST00000571708.5	ENSG00000108448.20	1703	1550.83	23.87	0.51	0.34	7.84
ENST00000571733.1	ENSG00000108448.20	559	406.91	0.00	0.00	0.00	0.00
ENST00000572555.5	ENSG00000108448.20	1809	1656.83	124.34	2.49	1.68	38.23
ENST00000573443.5	ENSG00000108448.20	560	407.91	0.00	0.00	0.00	0.00
ENST00000574042.2	ENSG00000108448.20	791	638.85	2.72	0.14	0.10	2.17
ENST00000577969.1	ENSG00000108448.20	526	373.92	0.00	0.00	0.00	0.00
ENST00000578086.2	ENSG00000108448.20	197	50.67	0.00	0.00	0.00	0.00
ENST00000581904.6	ENSG00000108448.20	576	423.91	3.26	0.25	0.17	3.91
ENST00000225587.1	ENSG00000108452.1	168	27.83	21.00	25.04	16.87	100.00
ENST00000338399.8	ENSG00000108465.14	1866	1713.83	128.65	2.49	1.68	0.88
ENST00000536708.6	ENSG00000108465.14	1975	1822.83	334.96	6.10	4.11	2.16
ENST00000577442.5	ENSG00000108465.14	617	464.89	2.01	0.14	0.10	0.05
ENST00000577664.5	ENSG00000108465.14	568	415.91	0.00	0.00	0.00	0.00
ENST00000577802.1	ENSG00000108465.14	415	262.98	37.75	4.76	3.21	1.69
ENST00000578018.5	ENSG00000108465.14	567	414.91	49.04	3.92	2.64	1.39
ENST00000578134.5	ENSG00000108465.14	831	678.84	0.00	0.00	0.00	0.00
ENST00000578525.5	ENSG00000108465.14	564	411.91	0.00	0.00	0.00	0.00
ENST00000578663.1	ENSG00000108465.14	949	796.83	0.00	0.00	0.00	0.00
ENST00000578733.5	ENSG00000108465.14	578	425.90	439.78	34.26	23.09	12.15
ENST00000578996.1	ENSG00000108465.14	566	413.91	1459.69	117.00	78.85	41.48
ENST00000579175.5	ENSG00000108465.14	867	714.84	0.00	0.00	0.00	0.00
ENST00000579605.5	ENSG00000108465.14	560	407.91	0.00	0.00	0.00	0.00
ENST00000579632.5	ENSG00000108465.14	738	585.86	0.00	0.00	0.00	0.00
ENST00000579780.5	ENSG00000108465.14	611	458.89	9.23	0.67	0.45	0.24
ENST00000579853.5	ENSG00000108465.14	714	561.87	112.32	6.63	4.47	2.35
ENST00000580287.5	ENSG00000108465.14	2609	2456.83	0.00	0.00	0.00	0.00
ENST00000580391.5	ENSG00000108465.14	1957	1804.83	136.67	2.51	1.69	0.89
ENST00000580670.6	ENSG00000108465.14	1768	1615.83	0.00	0.00	0.00	0.00
ENST00000581160.5	ENSG00000108465.14	490	337.94	0.00	0.00	0.00	0.00
ENST00000581662.1	ENSG00000108465.14	557	404.91	54.54	4.47	3.01	1.58
ENST00000581708.5	ENSG00000108465.14	543	390.92	4.84	0.41	0.28	0.15
ENST00000582114.5	ENSG00000108465.14	647	494.88	572.95	38.41	25.89	13.62
ENST00000582275.5	ENSG00000108465.14	442	289.96	0.00	0.00	0.00	0.00
ENST00000582482.1	ENSG00000108465.14	2455	2302.83	163.97	2.36	1.59	0.84
ENST00000583182.5	ENSG00000108465.14	709	556.87	0.00	0.00	0.00	0.00
ENST00000583352.5	ENSG00000108465.14	901	748.84	0.00	0.00	0.00	0.00
ENST00000583363.5	ENSG00000108465.14	558	405.91	0.00	0.00	0.00	0.00
ENST00000583697.1	ENSG00000108465.14	852	699.84	441.43	20.93	14.10	7.42
ENST00000584042.1	ENSG00000108465.14	638	485.89	0.00	0.00	0.00	0.00
ENST00000584063.5	ENSG00000108465.14	2759	2606.83	2077.33	26.44	17.82	9.37
ENST00000584168.5	ENSG00000108465.14	2684	2531.83	45.18	0.59	0.40	0.21
ENST00000584186.1	ENSG00000108465.14	482	329.94	0.00	0.00	0.00	0.00
ENST00000584525.5	ENSG00000108465.14	530	377.92	36.38	3.19	2.15	1.13
ENST00000584592.5	ENSG00000108465.14	372	220.04	2.29	0.35	0.23	0.12
ENST00000584991.5	ENSG00000108465.14	1862	1709.83	0.00	0.00	0.00	0.00
ENST00000585163.5	ENSG00000108465.14	2519	2366.83	457.22	6.41	4.32	2.27
ENST00000225603.8	ENSG00000108468.14	2232	2079.83	3682.22	58.74	39.59	65.59
ENST00000393408.7	ENSG00000108468.14	2422	2269.83	9.24	0.14	0.09	0.15
ENST00000402583.5	ENSG00000108468.14	578	425.90	145.49	11.33	7.64	12.66
ENST00000444685.1	ENSG00000108468.14	544	391.92	0.00	0.00	0.00	0.00
ENST00000495350.5	ENSG00000108468.14	550	397.91	232.05	19.35	13.04	21.60
ENST00000581003.5	ENSG00000108468.14	812	659.85	0.00	0.00	0.00	0.00
ENST00000317905.9	ENSG00000108469.14	3704	3551.83	836.57	7.81	5.27	16.25
ENST00000340830.9	ENSG00000108469.14	1749	1596.83	21.72	0.45	0.30	0.94
ENST00000420326.6	ENSG00000108469.14	3710	3557.83	57.55	0.54	0.36	1.12
ENST00000423245.6	ENSG00000108469.14	3576	3423.83	0.00	0.00	0.00	0.00
ENST00000443199.6	ENSG00000108469.14	3089	2936.83	4.28	0.05	0.03	0.10
ENST00000578201.5	ENSG00000108469.14	1972	1819.83	137.29	2.50	1.69	5.20
ENST00000578865.5	ENSG00000108469.14	1176	1023.83	103.34	3.35	2.26	6.96
ENST00000579265.1	ENSG00000108469.14	333	181.15	83.67	15.33	10.33	31.86
ENST00000579274.1	ENSG00000108469.14	182	38.33	0.00	0.00	0.00	0.00
ENST00000579739.1	ENSG00000108469.14	630	477.89	0.00	0.00	0.00	0.00
ENST00000580078.1	ENSG00000108469.14	816	663.85	21.26	1.06	0.72	2.21
ENST00000580707.1	ENSG00000108469.14	948	795.83	38.47	1.60	1.08	3.33
ENST00000581825.1	ENSG00000108469.14	793	640.85	67.18	3.48	2.34	7.23
ENST00000581827.1	ENSG00000108469.14	543	390.92	0.00	0.00	0.00	0.00
ENST00000582464.5	ENSG00000108469.14	656	503.88	0.00	0.00	0.00	0.00
ENST00000582548.1	ENSG00000108469.14	709	556.87	112.79	6.72	4.53	13.97
ENST00000583673.1	ENSG00000108469.14	547	394.92	0.00	0.00	0.00	0.00
ENST00000584999.1	ENSG00000108469.14	1922	1769.83	55.92	1.05	0.71	2.18
ENST00000585205.1	ENSG00000108469.14	519	366.93	45.96	4.16	2.80	8.64
ENST00000225609.9	ENSG00000108474.16	1137	984.83	29.91	1.01	0.68	3.13
ENST00000395844.8	ENSG00000108474.16	1257	1104.83	0.00	0.00	0.00	0.00
ENST00000414755.1	ENSG00000108474.16	388	236.01	0.00	0.00	0.00	0.00
ENST00000431149.5	ENSG00000108474.16	699	546.87	20.69	1.25	0.85	3.89
ENST00000463810.2	ENSG00000108474.16	888	735.84	2.22	0.10	0.07	0.31
ENST00000470116.2	ENSG00000108474.16	550	397.91	0.00	0.00	0.00	0.00
ENST00000477745.5	ENSG00000108474.16	697	544.87	0.00	0.00	0.00	0.00
ENST00000488375.2	ENSG00000108474.16	623	470.89	83.98	5.92	3.99	18.36
ENST00000489009.1	ENSG00000108474.16	395	243.00	61.96	8.46	5.70	26.25
ENST00000498772.6	ENSG00000108474.16	946	793.83	48.13	2.01	1.36	6.24
ENST00000580201.1	ENSG00000108474.16	551	398.91	0.00	0.00	0.00	0.00
ENST00000581006.5	ENSG00000108474.16	554	401.91	0.00	0.00	0.00	0.00
ENST00000584797.5	ENSG00000108474.16	582	429.90	79.94	6.17	4.16	19.15
ENST00000585034.5	ENSG00000108474.16	1345	1192.83	24.11	0.67	0.45	2.08
ENST00000596678.2	ENSG00000108474.16	518	365.93	28.12	2.55	1.72	7.91
ENST00000607144.4	ENSG00000108474.16	671	518.88	61.44	3.93	2.65	12.19
ENST00000613719.1	ENSG00000108474.16	2160	2007.83	9.19	0.15	0.10	0.47
ENST00000225614.6	ENSG00000108479.11	1445	1292.83	275.68	7.07	4.77	26.15
ENST00000586244.1	ENSG00000108479.11	1180	1027.83	0.00	0.00	0.00	0.00
ENST00000586733.1	ENSG00000108479.11	465	312.95	41.16	4.36	2.94	16.13
ENST00000587707.1	ENSG00000108479.11	667	514.88	19.12	1.23	0.83	4.55
ENST00000588479.5	ENSG00000108479.11	1866	1713.83	118.42	2.29	1.54	8.47
ENST00000589030.1	ENSG00000108479.11	866	713.84	76.94	3.58	2.41	13.22
ENST00000589643.1	ENSG00000108479.11	313	161.26	0.00	0.00	0.00	0.00
ENST00000592494.1	ENSG00000108479.11	1121	968.83	248.68	8.52	5.74	31.48
ENST00000592997.5	ENSG00000108479.11	717	564.87	0.00	0.00	0.00	0.00
ENST00000251334.6	ENSG00000108506.11	4255	4102.83	1495.87	12.10	8.15	58.27
ENST00000444766.7	ENSG00000108506.11	5878	5725.83	0.00	0.00	0.00	0.00
ENST00000578805.1	ENSG00000108506.11	535	382.92	32.09	2.78	1.87	13.39
ENST00000583076.1	ENSG00000108506.11	411	258.99	0.00	0.00	0.00	0.00
ENST00000583822.5	ENSG00000108506.11	1036	883.83	62.31	2.34	1.58	11.27
ENST00000584967.1	ENSG00000108506.11	663	510.88	29.01	1.88	1.27	9.07
ENST00000617492.4	ENSG00000108506.11	5805	5652.83	282.72	1.66	1.12	7.99
ENST00000348066.7	ENSG00000108509.20	4491	4338.83	227.71	1.74	1.17	1.95
ENST00000361571.9	ENSG00000108509.20	4777	4624.83	177.75	1.28	0.86	1.43
ENST00000381311.9	ENSG00000108509.20	4374	4221.83	1943.08	15.27	10.29	17.12
ENST00000414043.7	ENSG00000108509.20	4589	4436.83	13.88	0.10	0.07	0.12
ENST00000571831.1	ENSG00000108509.20	519	366.93	0.00	0.00	0.00	0.00
ENST00000572192.1	ENSG00000108509.20	856	703.84	197.89	9.33	6.29	10.46
ENST00000572326.1	ENSG00000108509.20	437	284.97	1.73	0.20	0.14	0.23
ENST00000572543.5	ENSG00000108509.20	4496	4343.83	899.18	6.87	4.63	7.70
ENST00000573004.5	ENSG00000108509.20	962	809.83	92.89	3.81	2.56	4.27
ENST00000574442.1	ENSG00000108509.20	764	611.86	191.92	10.41	7.01	11.67
ENST00000574606.2	ENSG00000108509.20	534	381.92	9.33	0.81	0.55	0.91
ENST00000574951.5	ENSG00000108509.20	4431	4278.83	783.40	6.07	4.09	6.81
ENST00000575192.1	ENSG00000108509.20	596	443.90	15.19	1.13	0.76	1.27
ENST00000575365.1	ENSG00000108509.20	235	85.11	0.00	0.00	0.00	0.00
ENST00000575580.1	ENSG00000108509.20	352	200.08	47.63	7.90	5.32	8.86
ENST00000576872.1	ENSG00000108509.20	985	832.83	608.75	24.25	16.34	27.20
ENST00000397786.6	ENSG00000108510.9	10465	10312.83	16872.36	54.28	36.58	31.57
ENST00000578132.1	ENSG00000108510.9	751	598.86	89.51	4.96	3.34	2.88
ENST00000580896.1	ENSG00000108510.9	251	100.38	0.00	0.00	0.00	0.00
ENST00000581994.1	ENSG00000108510.9	2213	2060.83	96.49	1.55	1.05	0.90
ENST00000582786.1	ENSG00000108510.9	341	189.12	29.63	5.20	3.50	3.02
ENST00000583958.1	ENSG00000108510.9	1068	915.83	2925.01	105.96	71.41	61.62
ENST00000225648.3	ENSG00000108511.9	1660	1507.83	192.88	4.24	2.86	30.48
ENST00000470193.3	ENSG00000108511.9	371	219.04	0.00	0.00	0.00	0.00
ENST00000484302.3	ENSG00000108511.9	1960	1807.83	195.65	3.59	2.42	25.78
ENST00000490419.1	ENSG00000108511.9	468	315.95	58.00	6.09	4.10	43.74
ENST00000323997.10	ENSG00000108515.17	1521	1368.83	5.44	0.13	0.09	0.53
ENST00000518175.1	ENSG00000108515.17	1448	1295.83	6.57	0.17	0.11	0.68
ENST00000518972.5	ENSG00000108515.17	584	431.90	0.00	0.00	0.00	0.00
ENST00000519266.5	ENSG00000108515.17	343	191.11	73.34	12.73	8.58	51.64
ENST00000519300.1	ENSG00000108515.17	523	370.92	2.00	0.18	0.12	0.73
ENST00000519584.5	ENSG00000108515.17	1322	1169.83	0.00	0.00	0.00	0.00
ENST00000519602.5	ENSG00000108515.17	945	792.83	2.85	0.12	0.08	0.48
ENST00000519834.5	ENSG00000108515.17	890	737.84	19.42	0.87	0.59	3.54
ENST00000520221.5	ENSG00000108515.17	714	561.87	105.78	6.25	4.21	25.33
ENST00000521659.5	ENSG00000108515.17	1312	1159.83	19.97	0.57	0.39	2.32
ENST00000521811.5	ENSG00000108515.17	656	503.88	0.00	0.00	0.00	0.00
ENST00000522249.5	ENSG00000108515.17	561	408.91	0.00	0.00	0.00	0.00
ENST00000522301.5	ENSG00000108515.17	1081	928.83	0.00	0.00	0.00	0.00
ENST00000522425.5	ENSG00000108515.17	662	509.88	49.67	3.23	2.18	13.11
ENST00000522798.5	ENSG00000108515.17	563	410.91	0.00	0.00	0.00	0.00
ENST00000522954.1	ENSG00000108515.17	726	573.86	5.50	0.32	0.21	1.29
ENST00000571235.5	ENSG00000108515.17	559	406.91	1.07	0.09	0.06	0.35
ENST00000435883.1	ENSG00000108516.5	421	268.98	0.00	0.00	0.00	0.00
ENST00000225655.5	ENSG00000108518.7	1291	1138.83	9250.08	269.48	181.61	55.40
ENST00000572383.1	ENSG00000108518.7	539	386.92	2311.30	198.19	133.56	40.74
ENST00000574872.1	ENSG00000108518.7	1173	1020.83	576.96	18.75	12.64	3.85
ENST00000262482.10	ENSG00000108523.15	1915	1762.83	196.43	3.70	2.49	2.30
ENST00000570328.5	ENSG00000108523.15	298	146.40	0.00	0.00	0.00	0.00
ENST00000570492.5	ENSG00000108523.15	766	613.85	0.00	0.00	0.00	0.00
ENST00000571365.1	ENSG00000108523.15	535	382.92	0.00	0.00	0.00	0.00
ENST00000571816.5	ENSG00000108523.15	1728	1575.83	3.65	0.08	0.05	0.05
ENST00000572382.5	ENSG00000108523.15	989	836.83	375.25	14.88	10.03	9.26
ENST00000572430.5	ENSG00000108523.15	1511	1358.83	0.00	0.00	0.00	0.00
ENST00000572554.1	ENSG00000108523.15	501	348.93	0.00	0.00	0.00	0.00
ENST00000573404.5	ENSG00000108523.15	552	399.91	0.00	0.00	0.00	0.00
ENST00000574548.1	ENSG00000108523.15	440	287.96	77.53	8.93	6.02	5.56
ENST00000575111.5	ENSG00000108523.15	1757	1604.83	1171.65	24.22	16.32	15.07
ENST00000575400.5	ENSG00000108523.15	858	705.84	3.05	0.14	0.10	0.09
ENST00000575524.1	ENSG00000108523.15	619	466.89	142.44	10.12	6.82	6.30
ENST00000576229.5	ENSG00000108523.15	1436	1283.83	33.34	0.86	0.58	0.54
ENST00000576452.5	ENSG00000108523.15	589	436.90	0.00	0.00	0.00	0.00
ENST00000576965.1	ENSG00000108523.15	599	446.90	1316.64	97.75	65.87	60.83
ENST00000225665.11	ENSG00000108528.13	1897	1744.83	1276.49	24.27	16.36	71.00
ENST00000544061.6	ENSG00000108528.13	952	799.83	11.64	0.48	0.33	1.41
ENST00000570543.1	ENSG00000108528.13	322	170.20	18.23	3.55	2.39	10.39
ENST00000574710.1	ENSG00000108528.13	2176	2023.83	358.65	5.88	3.96	17.20
ENST00000576951.1	ENSG00000108528.13	893	740.84	0.00	0.00	0.00	0.00
ENST00000225688.3	ENSG00000108551.4	1746	1593.83	554.00	11.53	7.77	100.00
ENST00000579152.1	ENSG00000108551.4	1404	1251.83	0.00	0.00	0.00	0.00
ENST00000293780.4	ENSG00000108556.7	2455	2302.83	8.38	0.12	0.08	13.90
ENST00000572438.1	ENSG00000108556.7	1847	1694.83	38.19	0.75	0.50	86.10
ENST00000575637.1	ENSG00000108556.7	557	404.91	0.00	0.00	0.00	0.00
ENST00000353383.5	ENSG00000108557.17	7662	7509.83	10829.43	47.84	32.24	69.55
ENST00000395774.1	ENSG00000108557.17	2928	2775.83	0.00	0.00	0.00	0.00
ENST00000471135.2	ENSG00000108557.17	570	417.91	0.00	0.00	0.00	0.00
ENST00000489697.1	ENSG00000108557.17	1570	1417.83	16.00	0.37	0.25	0.54
ENST00000582514.1	ENSG00000108557.17	878	725.84	11.42	0.52	0.35	0.76
ENST00000583166.1	ENSG00000108557.17	489	336.94	203.66	20.05	13.51	29.15
ENST00000225696.8	ENSG00000108559.11	2194	2041.83	112.63	1.83	1.23	1.76
ENST00000570937.1	ENSG00000108559.11	361	209.06	49.43	7.84	5.29	7.54
ENST00000572019.1	ENSG00000108559.11	580	427.90	94.78	7.35	4.95	7.06
ENST00000572290.1	ENSG00000108559.11	615	462.89	76.62	5.49	3.70	5.28
ENST00000572809.1	ENSG00000108559.11	771	618.85	0.00	0.00	0.00	0.00
ENST00000573169.1	ENSG00000108559.11	1195	1042.83	189.35	6.02	4.06	5.79
ENST00000573584.5	ENSG00000108559.11	2916	2763.83	462.53	5.55	3.74	5.33
ENST00000574087.1	ENSG00000108559.11	548	395.92	43.65	3.66	2.46	3.51
ENST00000574855.1	ENSG00000108559.11	434	281.97	397.27	46.74	31.50	44.91
ENST00000574867.5	ENSG00000108559.11	2081	1928.83	939.00	16.15	10.88	15.52
ENST00000575976.1	ENSG00000108559.11	599	446.90	23.59	1.75	1.18	1.68
ENST00000576708.5	ENSG00000108559.11	800	647.85	0.00	0.00	0.00	0.00
ENST00000576862.5	ENSG00000108559.11	788	635.85	32.33	1.69	1.14	1.62
ENST00000225698.8	ENSG00000108561.8	1169	1016.83	158.43	5.17	3.48	6.95
ENST00000570805.1	ENSG00000108561.8	688	535.87	0.00	0.00	0.00	0.00
ENST00000573204.1	ENSG00000108561.8	911	758.83	81.60	3.57	2.40	4.80
ENST00000573406.1	ENSG00000108561.8	767	614.85	87.10	4.70	3.17	6.32
ENST00000573421.1	ENSG00000108561.8	330	178.16	39.47	7.35	4.95	9.89
ENST00000574444.5	ENSG00000108561.8	901	748.84	1205.33	53.40	35.99	71.84
ENST00000576122.1	ENSG00000108561.8	383	231.02	1.01	0.15	0.10	0.20
ENST00000261707.7	ENSG00000108576.9	6604	6451.83	0.00	0.00	0.00	0.00
ENST00000394821.2	ENSG00000108576.9	2160	2007.83	13.43	0.22	0.15	30.46
ENST00000401766.6	ENSG00000108576.9	6543	6390.83	14.69	0.08	0.05	10.47
ENST00000578609.1	ENSG00000108576.9	566	413.91	0.00	0.00	0.00	0.00
ENST00000579221.5	ENSG00000108576.9	1069	916.83	11.89	0.43	0.29	59.07
ENST00000261714.10	ENSG00000108578.14	2365	2212.83	1288.49	19.32	13.02	26.68
ENST00000577290.1	ENSG00000108578.14	586	433.90	14.74	1.13	0.76	1.56
ENST00000577306.1	ENSG00000108578.14	761	608.86	126.55	6.90	4.65	9.53
ENST00000577623.5	ENSG00000108578.14	823	670.84	303.70	15.02	10.12	20.75
ENST00000578090.5	ENSG00000108578.14	1483	1330.83	8.86	0.22	0.15	0.31
ENST00000578795.1	ENSG00000108578.14	2079	1926.83	30.16	0.52	0.35	0.72
ENST00000579325.1	ENSG00000108578.14	585	432.90	166.76	12.78	8.61	17.65
ENST00000579957.1	ENSG00000108578.14	293	141.45	64.44	15.11	10.19	20.88
ENST00000580709.1	ENSG00000108578.14	561	408.91	0.00	0.00	0.00	0.00
ENST00000581037.5	ENSG00000108578.14	788	635.85	8.76	0.46	0.31	0.63
ENST00000582669.1	ENSG00000108578.14	477	324.94	0.00	0.00	0.00	0.00
ENST00000582749.1	ENSG00000108578.14	769	616.85	17.54	0.94	0.64	1.30
ENST00000584603.2	ENSG00000108578.14	1020	867.83	0.00	0.00	0.00	0.00
ENST00000225719.8	ENSG00000108582.11	9394	9241.83	6390.53	22.94	15.46	22.71
ENST00000543464.6	ENSG00000108582.11	4007	3854.83	4005.96	34.48	23.24	34.13
ENST00000579502.1	ENSG00000108582.11	672	519.88	0.00	0.00	0.00	0.00
ENST00000580396.1	ENSG00000108582.11	2733	2580.83	144.35	1.86	1.25	1.84
ENST00000581826.1	ENSG00000108582.11	579	426.90	43.67	3.39	2.29	3.36
ENST00000583275.1	ENSG00000108582.11	415	262.98	91.05	11.49	7.74	11.37
ENST00000584050.6	ENSG00000108582.11	394	242.00	25.49	3.49	2.36	3.46
ENST00000584051.1	ENSG00000108582.11	575	422.91	51.31	4.03	2.71	3.98
ENST00000584221.2	ENSG00000108582.11	680	527.88	0.00	0.00	0.00	0.00
ENST00000588977.1	ENSG00000108582.11	357	205.07	119.64	19.36	13.04	19.16
ENST00000225724.9	ENSG00000108587.15	6039	5886.83	194.02	1.09	0.74	3.86
ENST00000414833.2	ENSG00000108587.15	947	794.83	63.76	2.66	1.79	9.40
ENST00000427274.6	ENSG00000108587.15	1204	1051.83	69.94	2.21	1.49	7.79
ENST00000451249.6	ENSG00000108587.15	1231	1078.83	226.85	6.98	4.70	24.65
ENST00000467337.6	ENSG00000108587.15	1011	858.83	28.42	1.10	0.74	3.88
ENST00000467635.6	ENSG00000108587.15	584	431.90	16.50	1.27	0.85	4.48
ENST00000477885.1	ENSG00000108587.15	679	526.88	92.91	5.85	3.94	20.67
ENST00000491489.6	ENSG00000108587.15	723	570.86	51.00	2.96	2.00	10.47
ENST00000494918.1	ENSG00000108587.15	740	587.86	55.89	3.15	2.13	11.14
ENST00000537788.6	ENSG00000108587.15	582	429.90	0.00	0.00	0.00	0.00
ENST00000579905.1	ENSG00000108587.15	2166	2013.83	62.72	1.03	0.70	3.65
ENST00000581721.5	ENSG00000108587.15	756	603.86	0.00	0.00	0.00	0.00
ENST00000225726.9	ENSG00000108588.13	3466	3313.83	1585.65	15.88	10.70	14.86
ENST00000403162.7	ENSG00000108588.13	2195	2042.83	2164.32	35.15	23.69	32.91
ENST00000580986.1	ENSG00000108588.13	552	399.91	0.00	0.00	0.00	0.00
ENST00000582252.1	ENSG00000108588.13	1719	1566.83	433.98	9.19	6.19	8.60
ENST00000582331.2	ENSG00000108588.13	693	540.87	37.39	2.29	1.55	2.15
ENST00000584112.1	ENSG00000108588.13	588	435.90	216.44	16.47	11.10	15.42
ENST00000612558.4	ENSG00000108588.13	1586	1433.83	1203.22	27.84	18.76	26.06
ENST00000225728.7	ENSG00000108590.10	1654	1501.83	29.64	0.65	0.44	1.89
ENST00000574128.1	ENSG00000108590.10	619	466.89	316.91	22.52	15.18	65.15
ENST00000575197.1	ENSG00000108590.10	593	440.90	56.58	4.26	2.87	12.32
ENST00000575519.1	ENSG00000108590.10	620	467.89	100.59	7.13	4.81	20.64
ENST00000225729.7	ENSG00000108591.9	1964	1811.83	217.75	3.99	2.69	14.61
ENST00000395726.8	ENSG00000108591.9	1897	1744.83	13.48	0.26	0.17	0.94
ENST00000467099.6	ENSG00000108591.9	2531	2378.83	0.00	0.00	0.00	0.00
ENST00000473213.1	ENSG00000108591.9	595	442.90	43.13	3.23	2.18	11.83
ENST00000482564.1	ENSG00000108591.9	1856	1703.83	32.75	0.64	0.43	2.34
ENST00000496428.6	ENSG00000108591.9	795	642.85	3.76	0.19	0.13	0.71
ENST00000497744.1	ENSG00000108591.9	964	811.83	28.01	1.14	0.77	4.19
ENST00000577450.5	ENSG00000108591.9	566	413.91	0.00	0.00	0.00	0.00
ENST00000577771.5	ENSG00000108591.9	641	488.89	100.74	6.84	4.61	25.04
ENST00000578173.5	ENSG00000108591.9	535	382.92	42.62	3.69	2.49	13.53
ENST00000578767.5	ENSG00000108591.9	577	424.91	0.00	0.00	0.00	0.00
ENST00000579224.5	ENSG00000108591.9	683	530.87	0.00	0.00	0.00	0.00
ENST00000579601.5	ENSG00000108591.9	550	397.91	0.00	0.00	0.00	0.00
ENST00000580055.5	ENSG00000108591.9	1838	1685.83	76.75	1.51	1.02	5.53
ENST00000580929.5	ENSG00000108591.9	389	237.01	0.00	0.00	0.00	0.00
ENST00000582314.5	ENSG00000108591.9	1530	1377.83	79.45	1.91	1.29	7.01
ENST00000582419.5	ENSG00000108591.9	565	412.91	0.00	0.00	0.00	0.00
ENST00000582528.5	ENSG00000108591.9	5342	5189.83	185.95	1.19	0.80	4.35
ENST00000583162.1	ENSG00000108591.9	1066	913.83	0.00	0.00	0.00	0.00
ENST00000583355.1	ENSG00000108591.9	891	738.84	0.00	0.00	0.00	0.00
ENST00000584212.1	ENSG00000108591.9	465	312.95	25.52	2.71	1.82	9.91
ENST00000427159.6	ENSG00000108592.16	3559	3406.83	1628.60	15.86	10.69	39.34
ENST00000577263.5	ENSG00000108592.16	598	445.90	34.26	2.55	1.72	6.32
ENST00000579569.5	ENSG00000108592.16	522	369.92	0.00	0.00	0.00	0.00
ENST00000579831.1	ENSG00000108592.16	411	258.99	0.00	0.00	0.00	0.00
ENST00000580129.2	ENSG00000108592.16	421	268.98	1.23	0.15	0.10	0.38
ENST00000580272.5	ENSG00000108592.16	615	462.89	0.00	0.00	0.00	0.00
ENST00000580290.2	ENSG00000108592.16	597	444.90	6.78	0.51	0.34	1.25
ENST00000580295.1	ENSG00000108592.16	594	441.90	0.00	0.00	0.00	0.00
ENST00000580376.5	ENSG00000108592.16	575	422.91	45.35	3.56	2.40	8.83
ENST00000581209.5	ENSG00000108592.16	592	439.90	0.00	0.00	0.00	0.00
ENST00000582476.1	ENSG00000108592.16	627	474.89	18.62	1.30	0.88	3.23
ENST00000583202.5	ENSG00000108592.16	908	755.83	160.41	7.04	4.75	17.47
ENST00000583901.1	ENSG00000108592.16	867	714.84	155.12	7.20	4.85	17.86
ENST00000584193.5	ENSG00000108592.16	548	395.92	14.84	1.24	0.84	3.09
ENST00000584574.5	ENSG00000108592.16	543	390.92	0.00	0.00	0.00	0.00
ENST00000585145.1	ENSG00000108592.16	535	382.92	10.39	0.90	0.61	2.23
ENST00000225737.10	ENSG00000108599.14	4072	3919.83	1571.18	13.30	8.96	16.25
ENST00000395536.7	ENSG00000108599.14	1815	1662.83	980.04	19.55	13.18	23.90
ENST00000460046.2	ENSG00000108599.14	720	567.87	299.79	17.52	11.80	21.41
ENST00000474245.1	ENSG00000108599.14	476	323.94	60.57	6.20	4.18	7.58
ENST00000571858.1	ENSG00000108599.14	564	411.91	0.00	0.00	0.00	0.00
ENST00000572155.1	ENSG00000108599.14	578	425.90	177.10	13.80	9.30	16.86
ENST00000572341.5	ENSG00000108599.14	559	406.91	0.00	0.00	0.00	0.00
ENST00000576896.5	ENSG00000108599.14	565	412.91	2.98	0.24	0.16	0.29
ENST00000578898.1	ENSG00000108599.14	475	322.95	0.00	0.00	0.00	0.00
ENST00000582611.5	ENSG00000108599.14	1319	1166.83	394.34	11.21	7.56	13.70
ENST00000583951.1	ENSG00000108599.14	236	86.05	0.00	0.00	0.00	0.00
ENST00000225740.10	ENSG00000108602.17	1779	1626.83	55.12	1.12	0.76	20.46
ENST00000395555.7	ENSG00000108602.17	1495	1342.83	0.00	0.00	0.00	0.00
ENST00000426645.2	ENSG00000108602.17	781	628.85	0.00	0.00	0.00	0.00
ENST00000439102.6	ENSG00000108602.17	1359	1206.83	0.00	0.00	0.00	0.00
ENST00000444455.5	ENSG00000108602.17	1771	1618.83	0.00	0.00	0.00	0.00
ENST00000457500.6	ENSG00000108602.17	1925	1772.83	19.07	0.36	0.24	6.50
ENST00000468746.5	ENSG00000108602.17	1587	1434.83	0.00	0.00	0.00	0.00
ENST00000479677.6	ENSG00000108602.17	2144	1991.83	92.51	1.54	1.04	28.05
ENST00000485231.1	ENSG00000108602.17	375	223.03	0.00	0.00	0.00	0.00
ENST00000485472.3	ENSG00000108602.17	810	657.85	12.47	0.63	0.42	11.45
ENST00000487650.2	ENSG00000108602.17	567	414.91	4.60	0.37	0.25	6.69
ENST00000494157.6	ENSG00000108602.17	1572	1419.83	48.87	1.14	0.77	20.79
ENST00000570414.1	ENSG00000108602.17	587	434.90	4.36	0.33	0.22	6.06
ENST00000573368.5	ENSG00000108602.17	400	248.00	0.00	0.00	0.00	0.00
ENST00000574162.5	ENSG00000108602.17	859	706.84	0.00	0.00	0.00	0.00
ENST00000575103.1	ENSG00000108602.17	483	330.94	0.00	0.00	0.00	0.00
ENST00000575860.1	ENSG00000108602.17	612	459.89	0.00	0.00	0.00	0.00
ENST00000225742.13	ENSG00000108604.15	1800	1647.83	27.81	0.56	0.38	0.64
ENST00000323347.14	ENSG00000108604.15	1935	1782.83	0.00	0.00	0.00	0.00
ENST00000448276.6	ENSG00000108604.15	2716	2563.83	68.43	0.89	0.60	1.02
ENST00000450364.3	ENSG00000108604.15	993	840.83	0.00	0.00	0.00	0.00
ENST00000577686.1	ENSG00000108604.15	394	242.00	54.46	7.47	5.03	8.57
ENST00000577990.1	ENSG00000108604.15	449	296.96	0.00	0.00	0.00	0.00
ENST00000578234.1	ENSG00000108604.15	595	442.90	156.25	11.70	7.89	13.44
ENST00000580054.1	ENSG00000108604.15	477	324.94	58.38	5.96	4.02	6.84
ENST00000581832.1	ENSG00000108604.15	562	409.91	126.21	10.21	6.88	11.73
ENST00000584400.5	ENSG00000108604.15	1017	864.83	0.00	0.00	0.00	0.00
ENST00000584483.5	ENSG00000108604.15	821	668.84	3.42	0.17	0.11	0.19
ENST00000613943.4	ENSG00000108604.15	2342	2189.83	3310.03	50.15	33.80	57.57
ENST00000412356.5	ENSG00000108622.10	1334	1181.83	0.00	0.00	0.00	0.00
ENST00000418105.5	ENSG00000108622.10	1252	1099.83	0.00	0.00	0.00	0.00
ENST00000449662.6	ENSG00000108622.10	1221	1068.83	0.00	0.00	0.00	0.00
ENST00000578313.5	ENSG00000108622.10	949	796.83	0.00	0.00	0.00	0.00
ENST00000578379.5	ENSG00000108622.10	1064	911.83	106.78	3.89	2.62	22.63
ENST00000578892.5	ENSG00000108622.10	1056	903.83	0.00	0.00	0.00	0.00
ENST00000579687.5	ENSG00000108622.10	1154	1001.83	0.00	0.00	0.00	0.00
ENST00000579788.5	ENSG00000108622.10	1103	950.83	284.21	9.92	6.68	57.76
ENST00000580011.1	ENSG00000108622.10	1297	1144.83	1.46	0.04	0.03	0.25
ENST00000580389.1	ENSG00000108622.10	586	433.90	42.89	3.28	2.21	19.10
ENST00000581417.5	ENSG00000108622.10	1114	961.83	0.00	0.00	0.00	0.00
ENST00000583186.1	ENSG00000108622.10	907	754.83	1.02	0.04	0.03	0.26
ENST00000583366.5	ENSG00000108622.10	713	560.87	0.00	0.00	0.00	0.00
ENST00000583684.5	ENSG00000108622.10	892	739.84	0.00	0.00	0.00	0.00
ENST00000584084.1	ENSG00000108622.10	718	565.87	0.00	0.00	0.00	0.00
ENST00000584403.5	ENSG00000108622.10	729	576.86	0.00	0.00	0.00	0.00
ENST00000225777.7	ENSG00000108639.7	2325	2172.83	28.16	0.43	0.29	0.88
ENST00000585591.5	ENSG00000108639.7	949	796.83	598.45	24.92	16.79	50.71
ENST00000588282.5	ENSG00000108639.7	1553	1400.83	771.03	18.26	12.31	37.17
ENST00000589168.1	ENSG00000108639.7	2125	1972.83	0.00	0.00	0.00	0.00
ENST00000589183.1	ENSG00000108639.7	796	643.85	54.32	2.80	1.89	5.70
ENST00000589711.1	ENSG00000108639.7	2041	1888.83	36.12	0.63	0.43	1.29
ENST00000590201.1	ENSG00000108639.7	2239	2086.83	0.00	0.00	0.00	0.00
ENST00000591770.1	ENSG00000108639.7	864	711.84	27.16	1.27	0.85	2.58
ENST00000592456.1	ENSG00000108639.7	3036	2883.83	71.76	0.83	0.56	1.68
ENST00000261499.8	ENSG00000108641.14	908	755.83	45.09	1.98	1.33	23.70
ENST00000268841.10	ENSG00000108641.14	755	602.86	7.78	0.43	0.29	5.13
ENST00000395615.5	ENSG00000108641.14	805	652.85	0.00	0.00	0.00	0.00
ENST00000395616.7	ENSG00000108641.14	733	580.86	5.95	0.34	0.23	4.07
ENST00000440841.1	ENSG00000108641.14	601	448.90	19.20	1.42	0.96	16.99
ENST00000461069.6	ENSG00000108641.14	923	770.83	0.00	0.00	0.00	0.00
ENST00000468679.3	ENSG00000108641.14	415	262.98	0.00	0.00	0.00	0.00
ENST00000476298.2	ENSG00000108641.14	798	645.85	0.00	0.00	0.00	0.00
ENST00000477478.6	ENSG00000108641.14	1353	1200.83	105.46	2.91	1.96	34.88
ENST00000477683.5	ENSG00000108641.14	618	465.89	15.49	1.10	0.74	13.21
ENST00000487415.6	ENSG00000108641.14	295	143.43	0.00	0.00	0.00	0.00
ENST00000574508.6	ENSG00000108641.14	496	343.94	0.00	0.00	0.00	0.00
ENST00000575403.5	ENSG00000108641.14	928	775.83	3.96	0.17	0.11	2.03
ENST00000575478.5	ENSG00000108641.14	553	400.91	0.00	0.00	0.00	0.00
ENST00000582857.1	ENSG00000108641.14	495	342.94	0.00	0.00	0.00	0.00
ENST00000261708.8	ENSG00000108651.9	4392	4239.83	46.50	0.36	0.25	0.73
ENST00000477128.5	ENSG00000108651.9	2344	2191.83	681.72	10.32	6.95	20.63
ENST00000477860.1	ENSG00000108651.9	476	323.94	33.72	3.45	2.33	6.90
ENST00000484661.1	ENSG00000108651.9	694	541.87	130.65	8.00	5.39	15.99
ENST00000490218.6	ENSG00000108651.9	807	654.85	0.00	0.00	0.00	0.00
ENST00000579459.1	ENSG00000108651.9	410	257.99	37.24	4.79	3.23	9.57
ENST00000579878.1	ENSG00000108651.9	582	429.90	52.34	4.04	2.72	8.07
ENST00000581012.6	ENSG00000108651.9	563	410.91	32.90	2.66	1.79	5.31
ENST00000583408.5	ENSG00000108651.9	1440	1287.83	636.93	16.41	11.06	32.80
ENST00000225792.9	ENSG00000108654.12	2554	2401.83	31.52	0.44	0.29	0.10
ENST00000450599.6	ENSG00000108654.12	2077	1924.83	4186.99	72.17	48.64	17.40
ENST00000540698.6	ENSG00000108654.12	2225	2072.83	0.00	0.00	0.00	0.00
ENST00000577787.1	ENSG00000108654.12	838	685.84	2.35	0.11	0.08	0.03
ENST00000577922.5	ENSG00000108654.12	996	843.83	0.00	0.00	0.00	0.00
ENST00000578190.5	ENSG00000108654.12	582	429.90	0.00	0.00	0.00	0.00
ENST00000578400.5	ENSG00000108654.12	575	422.91	0.00	0.00	0.00	0.00
ENST00000578491.1	ENSG00000108654.12	463	310.95	1.97	0.21	0.14	0.05
ENST00000578758.5	ENSG00000108654.12	667	514.88	205.59	13.25	8.93	3.19
ENST00000578804.5	ENSG00000108654.12	2021	1868.83	128.84	2.29	1.54	0.55
ENST00000579091.5	ENSG00000108654.12	531	378.92	0.00	0.00	0.00	0.00
ENST00000579212.1	ENSG00000108654.12	100	0.00	2.16	0.00	0.00	0.00
ENST00000579461.1	ENSG00000108654.12	814	661.85	93.58	4.69	3.16	1.13
ENST00000579996.5	ENSG00000108654.12	820	667.84	179.99	8.94	6.03	2.16
ENST00000580026.5	ENSG00000108654.12	1171	1018.83	8.60	0.28	0.19	0.07
ENST00000581130.2	ENSG00000108654.12	66	0.00	0.00	0.00	0.00	0.00
ENST00000581230.5	ENSG00000108654.12	3558	3405.83	6016.90	58.61	39.50	14.13
ENST00000581237.2	ENSG00000108654.12	592	439.90	0.00	0.00	0.00	0.00
ENST00000581551.1	ENSG00000108654.12	573	420.91	70.06	5.52	3.72	1.33
ENST00000581693.5	ENSG00000108654.12	2156	2003.83	3082.28	51.03	34.39	12.30
ENST00000581697.5	ENSG00000108654.12	580	427.90	0.00	0.00	0.00	0.00
ENST00000581806.5	ENSG00000108654.12	576	423.91	0.00	0.00	0.00	0.00
ENST00000582326.1	ENSG00000108654.12	585	432.90	145.57	11.16	7.52	2.69
ENST00000583201.5	ENSG00000108654.12	556	403.91	0.00	0.00	0.00	0.00
ENST00000583212.1	ENSG00000108654.12	543	390.92	1.67	0.14	0.10	0.03
ENST00000583239.5	ENSG00000108654.12	474	321.95	0.00	0.00	0.00	0.00
ENST00000583562.1	ENSG00000108654.12	465	312.95	78.69	8.34	5.62	2.01
ENST00000583699.1	ENSG00000108654.12	750	597.86	0.00	0.00	0.00	0.00
ENST00000583894.1	ENSG00000108654.12	712	559.87	181.74	10.77	7.26	2.60
ENST00000584279.5	ENSG00000108654.12	676	523.88	13.43	0.85	0.57	0.20
ENST00000584500.1	ENSG00000108654.12	531	378.92	126.67	11.09	7.47	2.67
ENST00000584549.1	ENSG00000108654.12	807	654.85	219.93	11.14	7.51	2.69
ENST00000585060.5	ENSG00000108654.12	572	419.91	338.45	26.74	18.02	6.45
ENST00000585111.1	ENSG00000108654.12	1051	898.83	52.88	1.95	1.32	0.47
ENST00000585223.1	ENSG00000108654.12	699	546.87	210.65	12.78	8.61	3.08
ENST00000585317.1	ENSG00000108654.12	923	770.83	207.03	8.91	6.01	2.15
ENST00000630471.2	ENSG00000108654.12	473	320.95	903.95	93.45	62.97	22.52
ENST00000225805.8	ENSG00000108666.9	4581	4428.83	8.83	0.07	0.04	0.22
ENST00000577809.5	ENSG00000108666.9	1642	1489.83	530.75	11.82	7.97	39.74
ENST00000578215.5	ENSG00000108666.9	354	202.07	28.61	4.70	3.17	15.80
ENST00000580294.1	ENSG00000108666.9	584	431.90	65.95	5.07	3.41	17.03
ENST00000580485.1	ENSG00000108666.9	711	558.87	107.79	6.40	4.31	21.52
ENST00000580558.5	ENSG00000108666.9	884	731.84	1.98	0.09	0.06	0.30
ENST00000581747.5	ENSG00000108666.9	733	580.86	9.05	0.52	0.35	1.74
ENST00000582073.5	ENSG00000108666.9	703	550.87	0.00	0.00	0.00	0.00
ENST00000582961.1	ENSG00000108666.9	458	305.95	0.00	0.00	0.00	0.00
ENST00000583104.5	ENSG00000108666.9	452	299.96	0.00	0.00	0.00	0.00
ENST00000583221.5	ENSG00000108666.9	776	623.85	13.08	0.70	0.47	2.34
ENST00000583334.5	ENSG00000108666.9	573	420.91	4.95	0.39	0.26	1.31
ENST00000583774.5	ENSG00000108666.9	913	760.83	0.00	0.00	0.00	0.00
ENST00000361101.8	ENSG00000108669.16	3311	3158.83	869.01	9.13	6.15	16.79
ENST00000446868.7	ENSG00000108669.16	3311	3158.83	124.14	1.30	0.88	2.40
ENST00000585509.5	ENSG00000108669.16	3315	3162.83	0.00	0.00	0.00	0.00
ENST00000586043.5	ENSG00000108669.16	836	683.84	58.87	2.86	1.92	5.25
ENST00000586175.5	ENSG00000108669.16	874	721.84	49.37	2.27	1.53	4.17
ENST00000586299.1	ENSG00000108669.16	4423	4270.83	217.62	1.69	1.14	3.11
ENST00000586430.1	ENSG00000108669.16	573	420.91	160.23	12.63	8.51	23.23
ENST00000587308.5	ENSG00000108669.16	553	400.91	0.00	0.00	0.00	0.00
ENST00000589296.5	ENSG00000108669.16	2159	2006.83	0.00	0.00	0.00	0.00
ENST00000589297.5	ENSG00000108669.16	3756	3603.83	0.00	0.00	0.00	0.00
ENST00000589768.5	ENSG00000108669.16	988	835.83	473.01	18.78	12.65	34.53
ENST00000590300.1	ENSG00000108669.16	568	415.91	0.00	0.00	0.00	0.00
ENST00000590775.5	ENSG00000108669.16	582	429.90	2.17	0.17	0.11	0.31
ENST00000591095.1	ENSG00000108669.16	1097	944.83	8.01	0.28	0.19	0.52
ENST00000591455.5	ENSG00000108669.16	3286	3133.83	189.94	2.01	1.36	3.70
ENST00000591574.5	ENSG00000108669.16	1043	890.83	0.00	0.00	0.00	0.00
ENST00000592497.1	ENSG00000108669.16	454	301.96	29.63	3.26	2.19	5.99
ENST00000261712.7	ENSG00000108671.9	4098	3945.83	47.95	0.40	0.27	0.35
ENST00000457654.6	ENSG00000108671.9	2159	2006.83	1068.02	17.66	11.90	15.49
ENST00000469475.1	ENSG00000108671.9	473	320.95	453.92	46.92	31.62	41.18
ENST00000481992.1	ENSG00000108671.9	492	339.94	73.03	7.13	4.80	6.25
ENST00000493026.2	ENSG00000108671.9	2387	2234.83	319.04	4.74	3.19	4.16
ENST00000578213.5	ENSG00000108671.9	480	327.94	0.00	0.00	0.00	0.00
ENST00000578397.5	ENSG00000108671.9	1178	1025.83	662.93	21.44	14.45	18.81
ENST00000579451.1	ENSG00000108671.9	582	429.90	0.00	0.00	0.00	0.00
ENST00000580904.1	ENSG00000108671.9	540	387.92	0.00	0.00	0.00	0.00
ENST00000584340.1	ENSG00000108671.9	559	406.91	112.54	9.18	6.18	8.05
ENST00000585265.1	ENSG00000108671.9	670	517.88	101.37	6.49	4.38	5.70
ENST00000262776.7	ENSG00000108679.12	2405	2252.83	39.68	0.58	0.39	0.17
ENST00000585407.5	ENSG00000108679.12	936	783.83	650.07	27.52	18.54	8.21
ENST00000586300.1	ENSG00000108679.12	442	289.96	4.90	0.56	0.38	0.17
ENST00000586720.5	ENSG00000108679.12	1736	1583.83	0.00	0.00	0.00	0.00
ENST00000587251.5	ENSG00000108679.12	2091	1938.83	6004.28	102.75	69.24	30.67
ENST00000587310.5	ENSG00000108679.12	768	615.85	0.00	0.00	0.00	0.00
ENST00000587311.5	ENSG00000108679.12	1905	1752.83	0.00	0.00	0.00	0.00
ENST00000588198.5	ENSG00000108679.12	1132	979.83	275.80	9.34	6.29	2.79
ENST00000588205.5	ENSG00000108679.12	581	428.90	0.00	0.00	0.00	0.00
ENST00000588508.1	ENSG00000108679.12	882	729.84	155.50	7.07	4.76	2.11
ENST00000588587.5	ENSG00000108679.12	1020	867.83	152.67	5.84	3.93	1.74
ENST00000588899.1	ENSG00000108679.12	668	515.88	412.93	26.56	17.90	7.93
ENST00000588990.5	ENSG00000108679.12	618	465.89	31.34	2.23	1.50	0.67
ENST00000589527.5	ENSG00000108679.12	818	665.85	1006.43	50.15	33.80	14.97
ENST00000589775.6	ENSG00000108679.12	893	740.84	4.24	0.19	0.13	0.06
ENST00000589906.5	ENSG00000108679.12	540	387.92	0.00	0.00	0.00	0.00
ENST00000591274.1	ENSG00000108679.12	379	227.02	81.17	11.86	7.99	3.54
ENST00000591778.5	ENSG00000108679.12	1961	1808.83	4923.98	90.32	60.86	26.96
ENST00000592255.1	ENSG00000108679.12	556	403.91	0.00	0.00	0.00	0.00
ENST00000225823.6	ENSG00000108684.14	3443	3290.83	1.00	0.01	0.01	100.00
ENST00000359872.6	ENSG00000108684.14	3179	3026.83	0.00	0.00	0.00	0.00
ENST00000448983.1	ENSG00000108684.14	750	597.86	0.00	0.00	0.00	0.00
ENST00000579816.1	ENSG00000108684.14	559	406.91	0.00	0.00	0.00	0.00
ENST00000583395.1	ENSG00000108684.14	508	355.93	0.00	0.00	0.00	0.00
ENST00000378569.2	ENSG00000108688.11	810	657.85	15.78	0.80	0.54	71.06
ENST00000394627.5	ENSG00000108688.11	696	543.87	0.00	0.00	0.00	0.00
ENST00000394630.3	ENSG00000108688.11	687	534.87	5.22	0.32	0.22	28.94
ENST00000225831.4	ENSG00000108691.9	741	588.86	303.97	17.13	11.54	80.81
ENST00000580907.5	ENSG00000108691.9	736	583.86	30.00	1.70	1.15	8.04
ENST00000582017.1	ENSG00000108691.9	996	843.83	42.37	1.67	1.12	7.86
ENST00000624362.1	ENSG00000108691.9	992	839.83	17.66	0.70	0.47	3.29
ENST00000394620.1	ENSG00000108700.4	1261	1108.83	55.00	1.65	1.11	100.00
ENST00000225842.3	ENSG00000108702.3	592	439.90	0.00	0.00	0.00	0.00
ENST00000225873.8	ENSG00000108733.9	2675	2522.83	360.28	4.74	3.19	61.02
ENST00000585380.1	ENSG00000108733.9	897	744.84	0.00	0.00	0.00	0.00
ENST00000586663.1	ENSG00000108733.9	1607	1454.83	132.72	3.03	2.04	38.98
ENST00000613219.4	ENSG00000108733.9	2682	2529.83	0.00	0.00	0.00	0.00
ENST00000225899.3	ENSG00000108759.3	1750	1597.83	43.00	0.89	0.60	100.00
ENST00000251642.7	ENSG00000108771.12	2617	2464.83	499.74	6.73	4.53	43.74
ENST00000413196.6	ENSG00000108771.12	1283	1130.83	57.33	1.68	1.13	10.94
ENST00000430773.1	ENSG00000108771.12	730	577.86	0.00	0.00	0.00	0.00
ENST00000586522.5	ENSG00000108771.12	2331	2178.83	196.82	3.00	2.02	19.49
ENST00000589979.1	ENSG00000108771.12	782	629.85	2.24	0.12	0.08	0.77
ENST00000590637.1	ENSG00000108771.12	748	595.86	14.73	0.82	0.55	5.33
ENST00000591220.5	ENSG00000108771.12	540	387.92	0.00	0.00	0.00	0.00
ENST00000592024.1	ENSG00000108771.12	941	788.83	72.14	3.03	2.04	19.73
ENST00000225916.9	ENSG00000108773.10	3109	2956.83	592.83	6.65	4.48	10.00
ENST00000465682.5	ENSG00000108773.10	2990	2837.83	3628.88	42.43	28.59	63.75
ENST00000586972.1	ENSG00000108773.10	852	699.84	89.45	4.24	2.86	6.37
ENST00000588759.1	ENSG00000108773.10	404	251.99	12.88	1.70	1.14	2.55
ENST00000592310.1	ENSG00000108773.10	596	443.90	154.33	11.53	7.77	17.33
ENST00000346213.8	ENSG00000108774.14	1671	1518.83	5856.74	127.94	86.22	80.57
ENST00000393860.7	ENSG00000108774.14	1912	1759.83	0.00	0.00	0.00	0.00
ENST00000546881.1	ENSG00000108774.14	608	455.90	36.94	2.69	1.81	1.69
ENST00000547517.5	ENSG00000108774.14	1167	1014.83	221.82	7.25	4.89	4.57
ENST00000550013.1	ENSG00000108774.14	555	402.91	63.64	5.24	3.53	3.30
ENST00000550406.1	ENSG00000108774.14	500	347.93	10.71	1.02	0.69	0.64
ENST00000550504.5	ENSG00000108774.14	583	430.90	1.35	0.10	0.07	0.07
ENST00000551338.1	ENSG00000108774.14	560	407.91	178.90	14.55	9.81	9.16
ENST00000552162.5	ENSG00000108774.14	551	398.91	0.00	0.00	0.00	0.00
ENST00000225927.6	ENSG00000108784.9	2544	2391.83	1823.65	25.30	17.05	44.48
ENST00000586516.5	ENSG00000108784.9	510	357.93	0.00	0.00	0.00	0.00
ENST00000590358.1	ENSG00000108784.9	634	481.89	133.88	9.22	6.21	16.21
ENST00000591587.1	ENSG00000108784.9	1493	1340.83	737.06	18.24	12.29	32.07
ENST00000592454.1	ENSG00000108784.9	582	429.90	53.41	4.12	2.78	7.25
ENST00000590052.1	ENSG00000108785.7	955	802.83	44.00	1.82	1.23	100.00
ENST00000225929.5	ENSG00000108786.10	1265	1112.83	324.36	9.67	6.52	26.61
ENST00000585807.5	ENSG00000108786.10	4982	4829.83	149.20	1.02	0.69	2.82
ENST00000587280.1	ENSG00000108786.10	1036	883.83	558.63	20.97	14.13	57.70
ENST00000590299.5	ENSG00000108786.10	1059	906.83	119.23	4.36	2.94	12.00
ENST00000593215.1	ENSG00000108786.10	1077	924.83	8.82	0.32	0.21	0.87
ENST00000246912.8	ENSG00000108788.11	2586	2433.83	119.97	1.64	1.10	3.29
ENST00000346833.8	ENSG00000108788.11	2334	2181.83	0.00	0.00	0.00	0.00
ENST00000435881.6	ENSG00000108788.11	2428	2275.83	993.36	14.48	9.76	29.15
ENST00000585403.5	ENSG00000108788.11	1068	915.83	137.01	4.96	3.34	9.99
ENST00000586393.5	ENSG00000108788.11	851	698.84	7.41	0.35	0.24	0.71
ENST00000588320.1	ENSG00000108788.11	2313	2160.83	391.05	6.00	4.05	12.09
ENST00000590050.5	ENSG00000108788.11	2537	2384.83	762.05	10.60	7.14	21.34
ENST00000590084.5	ENSG00000108788.11	666	513.88	3.69	0.24	0.16	0.48
ENST00000591024.1	ENSG00000108788.11	796	643.85	119.46	6.16	4.15	12.39
ENST00000591195.1	ENSG00000108788.11	514	361.93	0.00	0.00	0.00	0.00
ENST00000592717.1	ENSG00000108788.11	551	398.91	63.00	5.24	3.53	10.55
ENST00000264638.8	ENSG00000108797.11	5276	5123.83	1600.84	10.37	6.99	69.16
ENST00000585534.1	ENSG00000108797.11	613	460.89	22.97	1.65	1.11	11.03
ENST00000586801.1	ENSG00000108797.11	838	685.84	60.28	2.92	1.97	19.45
ENST00000591662.1	ENSG00000108797.11	4499	4346.83	7.02	0.05	0.04	0.36
ENST00000225941.5	ENSG00000108798.8	2109	1956.83	120.36	2.04	1.38	25.93
ENST00000419580.6	ENSG00000108798.8	1718	1565.83	167.41	3.55	2.39	45.08
ENST00000571035.1	ENSG00000108798.8	866	713.84	0.00	0.00	0.00	0.00
ENST00000573347.5	ENSG00000108798.8	810	657.85	45.23	2.28	1.54	28.99
ENST00000415827.6	ENSG00000108799.12	4608	4455.83	86.20	0.64	0.43	0.82
ENST00000428826.6	ENSG00000108799.12	4623	4470.83	1851.19	13.74	9.26	17.56
ENST00000585455.1	ENSG00000108799.12	346	194.10	0.00	0.00	0.00	0.00
ENST00000585550.5	ENSG00000108799.12	1643	1490.83	0.00	0.00	0.00	0.00
ENST00000585893.5	ENSG00000108799.12	2394	2241.83	0.00	0.00	0.00	0.00
ENST00000585912.5	ENSG00000108799.12	2295	2142.83	55.66	0.86	0.58	1.10
ENST00000586089.5	ENSG00000108799.12	559	406.91	21.96	1.79	1.21	2.29
ENST00000586103.5	ENSG00000108799.12	2752	2599.83	29.25	0.37	0.25	0.48
ENST00000586382.5	ENSG00000108799.12	1022	869.83	0.00	0.00	0.00	0.00
ENST00000586714.1	ENSG00000108799.12	594	441.90	173.96	13.06	8.80	16.69
ENST00000586867.5	ENSG00000108799.12	1031	878.83	409.83	15.47	10.43	19.78
ENST00000586935.5	ENSG00000108799.12	580	427.90	24.47	1.90	1.28	2.43
ENST00000587179.1	ENSG00000108799.12	804	651.85	30.09	1.53	1.03	1.96
ENST00000588239.5	ENSG00000108799.12	819	666.84	93.64	4.66	3.14	5.96
ENST00000588897.5	ENSG00000108799.12	2283	2130.83	54.92	0.86	0.58	1.09
ENST00000589846.1	ENSG00000108799.12	773	620.85	55.10	2.94	1.98	3.76
ENST00000590078.5	ENSG00000108799.12	2392	2239.83	0.00	0.00	0.00	0.00
ENST00000590082.1	ENSG00000108799.12	565	412.91	16.75	1.35	0.91	1.72
ENST00000590783.5	ENSG00000108799.12	595	442.90	0.00	0.00	0.00	0.00
ENST00000591330.5	ENSG00000108799.12	2387	2234.83	272.34	4.04	2.72	5.17
ENST00000592492.5	ENSG00000108799.12	535	382.92	0.00	0.00	0.00	0.00
ENST00000592743.5	ENSG00000108799.12	2501	2348.83	831.91	11.75	7.92	15.02
ENST00000593148.1	ENSG00000108799.12	591	438.90	41.77	3.16	2.13	4.04
ENST00000593214.5	ENSG00000108799.12	745	592.86	1.94	0.11	0.07	0.14
ENST00000240306.4	ENSG00000108813.10	2034	1881.83	0.00	0.00	0.00	0.00
ENST00000411890.3	ENSG00000108813.10	1404	1251.83	3.00	0.08	0.05	12.82
ENST00000503276.2	ENSG00000108813.10	1202	1049.83	0.00	0.00	0.00	0.00
ENST00000503410.1	ENSG00000108813.10	562	409.91	0.00	0.00	0.00	0.00
ENST00000505318.2	ENSG00000108813.10	643	490.89	8.00	0.54	0.36	87.18
ENST00000611342.1	ENSG00000108813.10	1662	1509.83	0.00	0.00	0.00	0.00
ENST00000513579.1	ENSG00000108819.10	655	502.88	109.83	7.25	4.88	9.49
ENST00000612501.1	ENSG00000108819.10	4167	4014.83	8361.16	69.09	46.56	90.51
ENST00000225964.9	ENSG00000108821.13	6727	6574.83	45231.14	228.24	153.82	42.50
ENST00000463440.1	ENSG00000108821.13	614	461.89	105.40	7.57	5.10	1.41
ENST00000471344.1	ENSG00000108821.13	1192	1039.83	610.55	19.48	13.13	3.63
ENST00000474644.1	ENSG00000108821.13	640	487.89	761.30	51.77	34.89	9.64
ENST00000476387.1	ENSG00000108821.13	600	447.90	310.92	23.03	15.52	4.29
ENST00000485870.1	ENSG00000108821.13	403	250.99	32.03	4.23	2.85	0.79
ENST00000486572.1	ENSG00000108821.13	836	683.84	614.79	29.83	20.10	5.55
ENST00000494334.1	ENSG00000108821.13	396	244.00	345.21	46.94	31.63	8.74
ENST00000495677.1	ENSG00000108821.13	594	441.90	33.41	2.51	1.69	0.47
ENST00000504289.1	ENSG00000108821.13	481	328.94	5.00	0.50	0.34	0.09
ENST00000507689.1	ENSG00000108821.13	549	396.91	428.14	35.79	24.12	6.66
ENST00000510710.3	ENSG00000108821.13	1147	994.83	2422.84	80.80	54.45	15.04
ENST00000511732.1	ENSG00000108821.13	789	636.85	122.26	6.37	4.29	1.19
ENST00000262018.7	ENSG00000108823.15	1432	1279.83	41.54	1.08	0.73	11.54
ENST00000344627.10	ENSG00000108823.15	1057	904.83	0.00	0.00	0.00	0.00
ENST00000502555.5	ENSG00000108823.15	1349	1196.83	31.98	0.89	0.60	9.50
ENST00000504073.1	ENSG00000108823.15	696	543.87	32.95	2.01	1.35	21.54
ENST00000505964.1	ENSG00000108823.15	494	341.94	29.29	2.84	1.92	30.45
ENST00000508382.1	ENSG00000108823.15	410	257.99	0.00	0.00	0.00	0.00
ENST00000511303.5	ENSG00000108823.15	668	515.88	0.00	0.00	0.00	0.00
ENST00000512526.1	ENSG00000108823.15	577	424.91	0.00	0.00	0.00	0.00
ENST00000513821.5	ENSG00000108823.15	1090	937.83	0.00	0.00	0.00	0.00
ENST00000513942.5	ENSG00000108823.15	734	581.86	14.12	0.80	0.54	8.62
ENST00000514934.1	ENSG00000108823.15	542	389.92	20.12	1.71	1.15	18.35
ENST00000360221.8	ENSG00000108825.17	1790	1637.83	0.00	0.00	0.00	0.00
ENST00000409103.5	ENSG00000108825.17	1670	1517.83	0.00	0.00	0.00	0.00
ENST00000409399.5	ENSG00000108825.17	2042	1889.83	15.79	0.28	0.19	34.12
ENST00000421990.6	ENSG00000108825.17	2150	1997.83	17.62	0.29	0.20	36.01
ENST00000423601.1	ENSG00000108825.17	584	431.90	0.00	0.00	0.00	0.00
ENST00000452752.5	ENSG00000108825.17	566	413.91	3.03	0.24	0.16	29.87
ENST00000454303.1	ENSG00000108825.17	594	441.90	0.00	0.00	0.00	0.00
ENST00000225969.8	ENSG00000108826.15	716	563.87	734.70	43.23	29.13	78.32
ENST00000442592.3	ENSG00000108826.15	2441	2288.83	38.39	0.56	0.38	1.01
ENST00000503633.5	ENSG00000108826.15	742	589.86	0.00	0.00	0.00	0.00
ENST00000507088.5	ENSG00000108826.15	732	579.86	6.27	0.36	0.24	0.65
ENST00000508200.5	ENSG00000108826.15	636	483.89	138.03	9.46	6.38	17.15
ENST00000511860.1	ENSG00000108826.15	869	716.84	8.92	0.41	0.28	0.75
ENST00000514928.1	ENSG00000108826.15	397	245.00	8.68	1.18	0.79	2.13
ENST00000355653.7	ENSG00000108828.15	2734	2581.83	12100.82	155.50	104.79	69.19
ENST00000420567.7	ENSG00000108828.15	1069	916.83	41.32	1.50	1.01	0.67
ENST00000587062.1	ENSG00000108828.15	600	447.90	0.00	0.00	0.00	0.00
ENST00000587147.1	ENSG00000108828.15	582	429.90	119.80	9.25	6.23	4.11
ENST00000587173.5	ENSG00000108828.15	1174	1021.83	76.35	2.48	1.67	1.10
ENST00000589709.1	ENSG00000108828.15	570	417.91	500.09	39.70	26.76	17.67
ENST00000589828.1	ENSG00000108828.15	521	368.93	172.78	15.54	10.47	6.91
ENST00000590924.5	ENSG00000108828.15	613	460.89	10.83	0.78	0.53	0.35
ENST00000592388.1	ENSG00000108828.15	478	325.94	0.00	0.00	0.00	0.00
ENST00000225972.7	ENSG00000108829.9	2910	2757.83	4766.41	57.34	38.64	96.61
ENST00000503118.2	ENSG00000108829.9	438	285.97	6.19	0.72	0.48	1.21
ENST00000576448.1	ENSG00000108829.9	1531	1378.83	53.78	1.29	0.87	2.18
ENST00000587117.1	ENSG00000108830.9	503	350.93	2.49	0.24	0.16	17.32
ENST00000587250.3	ENSG00000108830.9	4147	3994.83	135.51	1.13	0.76	82.68
ENST00000251535.10	ENSG00000108839.11	2358	2205.83	136.81	2.06	1.39	34.84
ENST00000406228.1	ENSG00000108839.11	1023	870.83	101.01	3.85	2.59	65.16
ENST00000480801.1	ENSG00000108839.11	443	290.96	0.00	0.00	0.00	0.00
ENST00000225983.10	ENSG00000108840.15	5326	5173.83	734.14	4.71	3.17	4.85
ENST00000336057.9	ENSG00000108840.15	5040	4887.83	0.00	0.00	0.00	0.00
ENST00000586339.1	ENSG00000108840.15	465	312.95	59.20	6.28	4.23	6.46
ENST00000586802.5	ENSG00000108840.15	3662	3509.83	2064.15	19.51	13.15	20.10
ENST00000587135.1	ENSG00000108840.15	504	351.93	0.00	0.00	0.00	0.00
ENST00000587776.1	ENSG00000108840.15	917	764.83	37.56	1.63	1.10	1.68
ENST00000588261.1	ENSG00000108840.15	846	693.84	381.32	18.23	12.29	18.78
ENST00000588419.1	ENSG00000108840.15	742	589.86	142.27	8.00	5.39	8.24
ENST00000588703.5	ENSG00000108840.15	445	292.96	0.00	0.00	0.00	0.00
ENST00000591714.5	ENSG00000108840.15	667	514.88	560.17	36.10	24.33	37.17
ENST00000592385.5	ENSG00000108840.15	2601	2448.83	129.84	1.76	1.19	1.81
ENST00000593013.5	ENSG00000108840.15	1745	1592.83	42.36	0.88	0.59	0.91
ENST00000285238.12	ENSG00000108846.15	5716	5563.83	108.86	0.65	0.44	3.02
ENST00000427699.5	ENSG00000108846.15	1881	1728.83	47.01	0.90	0.61	4.20
ENST00000502426.5	ENSG00000108846.15	5326	5173.83	476.09	3.05	2.06	14.20
ENST00000503304.1	ENSG00000108846.15	542	389.92	25.33	2.16	1.45	10.02
ENST00000503337.1	ENSG00000108846.15	2277	2124.83	36.11	0.56	0.38	2.62
ENST00000504586.1	ENSG00000108846.15	383	231.02	0.00	0.00	0.00	0.00
ENST00000505699.5	ENSG00000108846.15	5271	5118.83	327.55	2.12	1.43	9.87
ENST00000506464.5	ENSG00000108846.15	540	387.92	0.00	0.00	0.00	0.00
ENST00000508929.1	ENSG00000108846.15	575	422.91	24.61	1.93	1.30	8.98
ENST00000510633.5	ENSG00000108846.15	856	703.84	37.72	1.78	1.20	8.27
ENST00000510891.1	ENSG00000108846.15	715	562.87	1.51	0.09	0.06	0.41
ENST00000513511.5	ENSG00000108846.15	1042	889.83	2.04	0.08	0.05	0.35
ENST00000513589.1	ENSG00000108846.15	582	429.90	11.52	0.89	0.60	4.13
ENST00000513745.1	ENSG00000108846.15	898	745.84	0.00	0.00	0.00	0.00
ENST00000515070.1	ENSG00000108846.15	520	367.93	18.13	1.63	1.10	7.60
ENST00000515585.1	ENSG00000108846.15	484	331.94	36.91	3.69	2.49	17.16
ENST00000515707.1	ENSG00000108846.15	656	503.88	0.00	0.00	0.00	0.00
ENST00000571855.1	ENSG00000108846.15	1562	1409.83	83.63	1.97	1.33	9.15
ENST00000240304.5	ENSG00000108848.15	1972	1819.83	822.26	14.99	10.10	5.49
ENST00000393227.6	ENSG00000108848.15	2284	2131.83	1486.09	23.13	15.59	8.47
ENST00000503728.1	ENSG00000108848.15	783	630.85	9.60	0.50	0.34	0.18
ENST00000503798.1	ENSG00000108848.15	663	510.88	1412.71	91.74	61.83	33.58
ENST00000504065.5	ENSG00000108848.15	1071	918.83	16.60	0.60	0.40	0.22
ENST00000504563.6	ENSG00000108848.15	840	687.84	89.61	4.32	2.91	1.58
ENST00000505619.5	ENSG00000108848.15	658	505.88	4.27	0.28	0.19	0.10
ENST00000505658.5	ENSG00000108848.15	7040	6887.83	2655.34	12.79	8.62	4.68
ENST00000506686.5	ENSG00000108848.15	582	429.90	0.00	0.00	0.00	0.00
ENST00000507200.5	ENSG00000108848.15	510	357.93	0.00	0.00	0.00	0.00
ENST00000507503.1	ENSG00000108848.15	561	408.91	94.00	7.63	5.14	2.79
ENST00000508045.5	ENSG00000108848.15	1112	959.83	71.98	2.49	1.68	0.91
ENST00000508218.5	ENSG00000108848.15	533	380.92	285.69	24.88	16.77	9.11
ENST00000508482.5	ENSG00000108848.15	1597	1444.83	0.00	0.00	0.00	0.00
ENST00000509335.5	ENSG00000108848.15	582	429.90	31.54	2.43	1.64	0.89
ENST00000509487.1	ENSG00000108848.15	647	494.88	0.00	0.00	0.00	0.00
ENST00000510984.5	ENSG00000108848.15	505	352.93	1.97	0.19	0.12	0.07
ENST00000511068.1	ENSG00000108848.15	277	125.70	43.50	11.48	7.74	4.20
ENST00000511974.5	ENSG00000108848.15	507	354.93	0.00	0.00	0.00	0.00
ENST00000512549.1	ENSG00000108848.15	204	56.74	0.00	0.00	0.00	0.00
ENST00000513025.2	ENSG00000108848.15	594	441.90	101.35	7.61	5.13	2.79
ENST00000513969.5	ENSG00000108848.15	419	266.98	0.00	0.00	0.00	0.00
ENST00000625349.2	ENSG00000108848.15	408	255.99	525.48	68.11	45.90	24.93
ENST00000225992.7	ENSG00000108849.7	460	307.95	0.00	0.00	0.00	0.00
ENST00000587006.2	ENSG00000108849.7	431	278.97	0.00	0.00	0.00	0.00
ENST00000587070.5	ENSG00000108849.7	521	368.93	0.00	0.00	0.00	0.00
ENST00000587926.1	ENSG00000108849.7	496	343.94	0.00	0.00	0.00	0.00
ENST00000591228.4	ENSG00000108849.7	499	346.93	0.00	0.00	0.00	0.00
ENST00000591703.5	ENSG00000108849.7	563	410.91	0.00	0.00	0.00	0.00
ENST00000269095.8	ENSG00000108852.14	4414	4261.83	0.00	0.00	0.00	0.00
ENST00000377184.7	ENSG00000108852.14	4206	4053.83	0.00	0.00	0.00	0.00
ENST00000461854.5	ENSG00000108852.14	3462	3309.83	4.43	0.04	0.03	2.91
ENST00000473246.5	ENSG00000108852.14	841	688.84	0.00	0.00	0.00	0.00
ENST00000518478.1	ENSG00000108852.14	543	390.92	0.00	0.00	0.00	0.00
ENST00000518766.5	ENSG00000108852.14	1896	1743.83	0.00	0.00	0.00	0.00
ENST00000520241.5	ENSG00000108852.14	534	381.92	6.55	0.57	0.38	37.34
ENST00000520305.5	ENSG00000108852.14	2111	1958.83	0.00	0.00	0.00	0.00
ENST00000520319.1	ENSG00000108852.14	802	649.85	1.11	0.06	0.04	3.71
ENST00000520406.5	ENSG00000108852.14	741	588.86	0.00	0.00	0.00	0.00
ENST00000521178.5	ENSG00000108852.14	545	392.92	0.00	0.00	0.00	0.00
ENST00000522172.5	ENSG00000108852.14	588	435.90	0.00	0.00	0.00	0.00
ENST00000523220.5	ENSG00000108852.14	857	704.84	0.00	0.00	0.00	0.00
ENST00000523501.5	ENSG00000108852.14	2121	1968.83	42.02	0.71	0.48	46.45
ENST00000523762.5	ENSG00000108852.14	564	411.91	0.00	0.00	0.00	0.00
ENST00000523934.5	ENSG00000108852.14	584	431.90	0.00	0.00	0.00	0.00
ENST00000524294.5	ENSG00000108852.14	592	439.90	0.00	0.00	0.00	0.00
ENST00000536246.5	ENSG00000108852.14	4351	4198.83	0.00	0.00	0.00	0.00
ENST00000612133.4	ENSG00000108852.14	4938	4785.83	0.00	0.00	0.00	0.00
ENST00000622681.4	ENSG00000108852.14	4242	4089.83	0.00	0.00	0.00	0.00
ENST00000625880.2	ENSG00000108852.14	4668	4515.83	19.89	0.15	0.10	9.59
ENST00000262435.13	ENSG00000108854.15	2918	2765.83	3637.75	43.64	29.41	37.00
ENST00000578200.1	ENSG00000108854.15	339	187.12	0.00	0.00	0.00	0.00
ENST00000578386.5	ENSG00000108854.15	3104	2951.83	1298.74	14.60	9.84	12.38
ENST00000580072.5	ENSG00000108854.15	581	428.90	294.08	22.75	15.33	19.29
ENST00000580246.1	ENSG00000108854.15	623	470.89	133.22	9.39	6.33	7.96
ENST00000582081.5	ENSG00000108854.15	5892	5739.83	458.68	2.65	1.79	2.25
ENST00000585301.1	ENSG00000108854.15	1716	1563.83	1174.53	24.92	16.79	21.13
ENST00000226004.7	ENSG00000108861.8	4110	3957.83	3288.89	27.57	18.58	59.61
ENST00000590342.1	ENSG00000108861.8	2077	1924.83	1054.51	18.18	12.25	39.30
ENST00000590753.1	ENSG00000108861.8	1019	866.83	9.36	0.36	0.24	0.77
ENST00000590935.1	ENSG00000108861.8	3666	3513.83	15.24	0.14	0.10	0.31
ENST00000591618.1	ENSG00000108861.8	538	385.92	0.00	0.00	0.00	0.00
ENST00000226021.4	ENSG00000108878.4	1266	1113.83	12.00	0.36	0.24	100.00
ENST00000402521.7	ENSG00000108883.12	3045	2892.83	3150.96	36.14	24.35	22.14
ENST00000426333.6	ENSG00000108883.12	4548	4395.83	357.16	2.70	1.82	1.65
ENST00000585616.5	ENSG00000108883.12	575	422.91	0.00	0.00	0.00	0.00
ENST00000585794.5	ENSG00000108883.12	578	425.90	33.60	2.62	1.76	1.60
ENST00000586276.5	ENSG00000108883.12	3678	3525.83	280.32	2.64	1.78	1.62
ENST00000586654.5	ENSG00000108883.12	585	432.90	122.49	9.39	6.33	5.75
ENST00000586875.1	ENSG00000108883.12	325	173.19	12.82	2.46	1.66	1.51
ENST00000587914.1	ENSG00000108883.12	562	409.91	46.82	3.79	2.55	2.32
ENST00000587957.1	ENSG00000108883.12	503	350.93	97.58	9.23	6.22	5.65
ENST00000588340.1	ENSG00000108883.12	595	442.90	4.01	0.30	0.20	0.18
ENST00000588374.1	ENSG00000108883.12	524	371.92	0.00	0.00	0.00	0.00
ENST00000589211.1	ENSG00000108883.12	584	431.90	0.00	0.00	0.00	0.00
ENST00000589475.1	ENSG00000108883.12	200	53.25	58.38	36.37	24.51	22.29
ENST00000589769.1	ENSG00000108883.12	689	536.87	2.34	0.14	0.10	0.09
ENST00000589825.5	ENSG00000108883.12	600	447.90	621.71	46.05	31.04	28.22
ENST00000590105.1	ENSG00000108883.12	427	274.97	9.41	1.14	0.77	0.70
ENST00000590124.5	ENSG00000108883.12	899	746.84	0.00	0.00	0.00	0.00
ENST00000590367.5	ENSG00000108883.12	3638	3485.83	281.91	2.68	1.81	1.64
ENST00000590977.5	ENSG00000108883.12	2422	2269.83	64.27	0.94	0.63	0.58
ENST00000591382.5	ENSG00000108883.12	3675	3522.83	0.00	0.00	0.00	0.00
ENST00000591856.1	ENSG00000108883.12	366	214.05	0.00	0.00	0.00	0.00
ENST00000592408.5	ENSG00000108883.12	561	408.91	0.00	0.00	0.00	0.00
ENST00000592576.5	ENSG00000108883.12	3364	3211.83	0.00	0.00	0.00	0.00
ENST00000592701.2	ENSG00000108883.12	562	409.91	2.63	0.21	0.14	0.13
ENST00000593072.5	ENSG00000108883.12	551	398.91	0.00	0.00	0.00	0.00
ENST00000593200.5	ENSG00000108883.12	485	332.94	64.44	6.42	4.33	3.93
ENST00000226067.9	ENSG00000108924.13	5547	5394.83	244.68	1.50	1.01	22.85
ENST00000430986.6	ENSG00000108924.13	1385	1232.83	0.00	0.00	0.00	0.00
ENST00000570962.1	ENSG00000108924.13	1310	1157.83	32.63	0.94	0.63	14.20
ENST00000572002.1	ENSG00000108924.13	1251	1098.83	5.83	0.18	0.12	2.67
ENST00000572234.2	ENSG00000108924.13	298	146.40	0.00	0.00	0.00	0.00
ENST00000573020.1	ENSG00000108924.13	414	261.98	1.11	0.14	0.09	2.13
ENST00000573422.5	ENSG00000108924.13	493	340.94	0.00	0.00	0.00	0.00
ENST00000573945.5	ENSG00000108924.13	2977	2824.83	244.21	2.87	1.93	43.56
ENST00000575307.1	ENSG00000108924.13	582	429.90	10.81	0.83	0.56	12.67
ENST00000575345.5	ENSG00000108924.13	3589	3436.83	3.62	0.03	0.02	0.53
ENST00000575868.3	ENSG00000108924.13	558	405.91	1.12	0.09	0.06	1.39
ENST00000327268.8	ENSG00000108932.11	3807	3654.83	734.70	6.67	4.49	5.96
ENST00000580666.5	ENSG00000108932.11	2659	2506.83	7012.46	92.81	62.55	82.93
ENST00000582867.1	ENSG00000108932.11	584	431.90	1.76	0.14	0.09	0.12
ENST00000583477.5	ENSG00000108932.11	577	424.91	0.00	0.00	0.00	0.00
ENST00000620436.4	ENSG00000108932.11	2055	1902.83	705.32	12.30	8.29	10.99
ENST00000358598.6	ENSG00000108946.14	3576	3423.83	15927.49	154.34	104.01	58.49
ENST00000392710.8	ENSG00000108946.14	3551	3398.83	0.00	0.00	0.00	0.00
ENST00000392711.5	ENSG00000108946.14	4327	4174.83	352.52	2.80	1.89	1.06
ENST00000536854.6	ENSG00000108946.14	3697	3544.83	107.29	1.00	0.68	0.38
ENST00000585427.5	ENSG00000108946.14	557	404.91	0.00	0.00	0.00	0.00
ENST00000585460.1	ENSG00000108946.14	680	527.88	137.12	8.62	5.81	3.27
ENST00000585608.5	ENSG00000108946.14	848	695.84	16.28	0.78	0.52	0.29
ENST00000585815.5	ENSG00000108946.14	553	400.91	0.00	0.00	0.00	0.00
ENST00000585907.1	ENSG00000108946.14	564	411.91	32.53	2.62	1.77	0.99
ENST00000585981.5	ENSG00000108946.14	995	842.83	12.83	0.51	0.34	0.19
ENST00000586397.5	ENSG00000108946.14	1940	1787.83	293.02	5.44	3.66	2.06
ENST00000586541.5	ENSG00000108946.14	570	417.91	0.00	0.00	0.00	0.00
ENST00000588178.5	ENSG00000108946.14	583	430.90	0.00	0.00	0.00	0.00
ENST00000588188.6	ENSG00000108946.14	1209	1056.83	36.78	1.15	0.78	0.44
ENST00000588702.5	ENSG00000108946.14	622	469.89	0.00	0.00	0.00	0.00
ENST00000589017.5	ENSG00000108946.14	1116	963.83	1.48	0.05	0.03	0.02
ENST00000589228.5	ENSG00000108946.14	4256	4103.83	0.00	0.00	0.00	0.00
ENST00000589309.5	ENSG00000108946.14	407	254.99	0.00	0.00	0.00	0.00
ENST00000589480.5	ENSG00000108946.14	549	396.91	0.00	0.00	0.00	0.00
ENST00000592194.1	ENSG00000108946.14	556	403.91	422.17	34.68	23.37	13.14
ENST00000592800.5	ENSG00000108946.14	1036	883.83	1382.49	51.90	34.97	19.67
ENST00000226091.2	ENSG00000108947.4	3222	3069.83	135.00	1.46	0.98	100.00
ENST00000226094.9	ENSG00000108950.11	3668	3515.83	69.68	0.66	0.44	1.76
ENST00000375556.8	ENSG00000108950.11	2081	1928.83	185.35	3.19	2.15	8.53
ENST00000590074.5	ENSG00000108950.11	1642	1489.83	95.32	2.12	1.43	5.68
ENST00000590873.5	ENSG00000108950.11	804	651.85	290.63	14.79	9.97	39.58
ENST00000592554.1	ENSG00000108950.11	2955	2802.83	486.23	5.76	3.88	15.40
ENST00000592847.1	ENSG00000108950.11	824	671.84	219.79	10.85	7.31	29.04
ENST00000619787.4	ENSG00000108950.11	2798	2645.83	0.00	0.00	0.00	0.00
ENST00000264335.12	ENSG00000108953.16	2211	2058.83	557.51	8.98	6.05	2.02
ENST00000466227.6	ENSG00000108953.16	1377	1224.83	0.00	0.00	0.00	0.00
ENST00000469398.5	ENSG00000108953.16	676	523.88	0.00	0.00	0.00	0.00
ENST00000486241.1	ENSG00000108953.16	691	538.87	1058.56	65.17	43.92	14.64
ENST00000489287.1	ENSG00000108953.16	465	312.95	1085.63	115.09	77.56	25.85
ENST00000496706.1	ENSG00000108953.16	732	579.86	0.00	0.00	0.00	0.00
ENST00000498643.1	ENSG00000108953.16	312	160.27	0.00	0.00	0.00	0.00
ENST00000571732.5	ENSG00000108953.16	1818	1665.83	8734.12	173.95	117.23	39.07
ENST00000572108.1	ENSG00000108953.16	258	107.15	0.00	0.00	0.00	0.00
ENST00000573026.1	ENSG00000108953.16	780	627.85	0.00	0.00	0.00	0.00
ENST00000573196.5	ENSG00000108953.16	739	586.86	1103.91	62.41	42.06	14.02
ENST00000575977.1	ENSG00000108953.16	540	387.92	0.00	0.00	0.00	0.00
ENST00000576854.1	ENSG00000108953.16	1374	1221.83	724.25	19.67	13.25	4.42
ENST00000451056.1	ENSG00000108958.4	408	255.99	158.54	20.55	13.85	100.00
ENST00000262065.7	ENSG00000108960.7	2735	2582.83	564.69	7.25	4.89	61.69
ENST00000571578.1	ENSG00000108960.7	670	517.88	70.31	4.50	3.04	38.31
ENST00000577038.1	ENSG00000108960.7	570	417.91	0.00	0.00	0.00	0.00
ENST00000226105.10	ENSG00000108961.13	1009	856.83	53.50	2.07	1.40	7.43
ENST00000407006.8	ENSG00000108961.13	1074	921.83	0.00	0.00	0.00	0.00
ENST00000439238.3	ENSG00000108961.13	1140	987.83	202.10	6.79	4.57	24.35
ENST00000578849.1	ENSG00000108961.13	607	454.90	28.63	2.09	1.41	7.49
ENST00000580434.5	ENSG00000108961.13	749	596.86	3.02	0.17	0.11	0.60
ENST00000580777.1	ENSG00000108961.13	784	631.85	319.23	16.76	11.30	60.13
ENST00000263083.10	ENSG00000108963.17	2221	2068.83	893.35	14.33	9.65	27.41
ENST00000263084.6	ENSG00000108963.17	557	404.91	0.00	0.00	0.00	0.00
ENST00000570477.5	ENSG00000108963.17	1747	1594.83	111.33	2.32	1.56	4.43
ENST00000570833.5	ENSG00000108963.17	558	405.91	57.33	4.69	3.16	8.96
ENST00000570867.5	ENSG00000108963.17	2265	2112.83	3.46	0.05	0.04	0.10
ENST00000571418.5	ENSG00000108963.17	1733	1580.83	272.38	5.72	3.85	10.94
ENST00000571710.5	ENSG00000108963.17	2013	1860.83	0.00	0.00	0.00	0.00
ENST00000572214.5	ENSG00000108963.17	946	793.83	103.78	4.34	2.92	8.30
ENST00000572248.1	ENSG00000108963.17	535	382.92	0.00	0.00	0.00	0.00
ENST00000572684.1	ENSG00000108963.17	2607	2454.83	142.02	1.92	1.29	3.67
ENST00000572819.6	ENSG00000108963.17	1345	1192.83	200.62	5.58	3.76	10.67
ENST00000575162.1	ENSG00000108963.17	657	504.88	58.73	3.86	2.60	7.38
ENST00000575667.5	ENSG00000108963.17	1644	1491.83	0.00	0.00	0.00	0.00
ENST00000575998.1	ENSG00000108963.17	535	382.92	58.68	5.08	3.43	9.73
ENST00000576129.5	ENSG00000108963.17	991	838.83	54.83	2.17	1.46	4.15
ENST00000576891.2	ENSG00000108963.17	537	384.92	23.64	2.04	1.37	3.90
ENST00000607788.1	ENSG00000108963.17	775	622.85	3.52	0.19	0.13	0.36
ENST00000359094.7	ENSG00000108984.13	1851	1698.83	305.88	5.97	4.03	52.18
ENST00000586641.5	ENSG00000108984.13	1542	1389.83	36.06	0.86	0.58	7.52
ENST00000588110.5	ENSG00000108984.13	632	479.89	0.00	0.00	0.00	0.00
ENST00000589295.5	ENSG00000108984.13	669	516.88	0.00	0.00	0.00	0.00
ENST00000589647.5	ENSG00000108984.13	1512	1359.83	0.00	0.00	0.00	0.00
ENST00000590474.5	ENSG00000108984.13	2870	2717.83	110.16	1.34	0.91	11.75
ENST00000591445.1	ENSG00000108984.13	3076	2923.83	108.96	1.24	0.83	10.80
ENST00000592348.1	ENSG00000108984.13	431	278.97	4.95	0.59	0.40	5.15
ENST00000613873.4	ENSG00000108984.13	1509	1356.83	58.99	1.44	0.97	12.60
ENST00000346603.4	ENSG00000109016.17	1567	1414.83	241.25	5.66	3.81	28.97
ENST00000395511.7	ENSG00000109016.17	2175	2022.83	3.70	0.06	0.04	0.31
ENST00000577350.1	ENSG00000109016.17	744	591.86	5.52	0.31	0.21	1.58
ENST00000578426.5	ENSG00000109016.17	998	845.83	199.90	7.84	5.28	40.15
ENST00000579099.1	ENSG00000109016.17	444	291.96	34.77	3.95	2.66	20.23
ENST00000579303.5	ENSG00000109016.17	1479	1326.83	58.51	1.46	0.99	7.49
ENST00000581020.1	ENSG00000109016.17	1910	1757.83	4.32	0.08	0.05	0.42
ENST00000581463.1	ENSG00000109016.17	729	576.86	0.00	0.00	0.00	0.00
ENST00000582161.5	ENSG00000109016.17	767	614.85	3.04	0.16	0.11	0.84
ENST00000583388.1	ENSG00000109016.17	668	515.88	0.00	0.00	0.00	0.00
ENST00000262394.6	ENSG00000109046.14	5139	4986.83	52.66	0.35	0.24	0.18
ENST00000348811.6	ENSG00000109046.14	1611	1458.83	325.97	7.41	5.00	3.76
ENST00000427287.6	ENSG00000109046.14	1149	996.83	0.00	0.00	0.00	0.00
ENST00000467843.6	ENSG00000109046.14	4187	4034.83	12124.26	99.70	67.19	50.59
ENST00000487603.5	ENSG00000109046.14	1898	1745.83	115.51	2.20	1.48	1.11
ENST00000578312.5	ENSG00000109046.14	692	539.87	14.24	0.88	0.59	0.44
ENST00000579733.5	ENSG00000109046.14	1670	1517.83	0.00	0.00	0.00	0.00
ENST00000581089.1	ENSG00000109046.14	697	544.87	234.51	14.28	9.62	7.25
ENST00000581185.5	ENSG00000109046.14	1900	1747.83	1192.83	22.64	15.26	11.49
ENST00000581440.5	ENSG00000109046.14	943	790.83	468.23	19.64	13.24	9.97
ENST00000582208.1	ENSG00000109046.14	625	472.89	0.00	0.00	0.00	0.00
ENST00000583096.1	ENSG00000109046.14	834	681.84	385.58	18.76	12.64	9.52
ENST00000583193.5	ENSG00000109046.14	552	399.91	0.00	0.00	0.00	0.00
ENST00000583742.1	ENSG00000109046.14	544	391.92	0.00	0.00	0.00	0.00
ENST00000583786.5	ENSG00000109046.14	481	328.94	0.00	0.00	0.00	0.00
ENST00000584114.1	ENSG00000109046.14	479	326.94	0.00	0.00	0.00	0.00
ENST00000584354.1	ENSG00000109046.14	544	391.92	132.22	11.19	7.54	5.68
ENST00000226193.5	ENSG00000109047.7	2819	2666.83	14.88	0.19	0.12	21.84
ENST00000570909.3	ENSG00000109047.7	709	556.87	11.12	0.66	0.45	78.16
ENST00000226207.5	ENSG00000109061.9	6024	5871.83	554.19	3.13	2.11	100.00
ENST00000262613.9	ENSG00000109062.10	1969	1816.83	192.61	3.52	2.37	16.83
ENST00000413388.2	ENSG00000109062.10	1285	1132.83	287.42	8.42	5.67	40.27
ENST00000578958.1	ENSG00000109062.10	714	561.87	151.84	8.97	6.04	42.90
ENST00000581356.1	ENSG00000109062.10	519	366.93	0.00	0.00	0.00	0.00
ENST00000581999.1	ENSG00000109062.10	87	0.00	0.00	0.00	0.00	0.00
ENST00000583369.5	ENSG00000109062.10	841	688.84	0.00	0.00	0.00	0.00
ENST00000577963.1	ENSG00000109063.14	486	333.94	18.82	1.87	1.26	28.99
ENST00000579489.2	ENSG00000109063.14	609	456.90	12.90	0.94	0.63	14.52
ENST00000579928.2	ENSG00000109063.14	480	327.94	1.25	0.13	0.09	1.96
ENST00000582580.1	ENSG00000109063.14	583	430.90	13.11	1.01	0.68	15.64
ENST00000583535.5	ENSG00000109063.14	6037	5884.83	444.94	2.51	1.69	38.89
ENST00000357814.7	ENSG00000109065.11	1875	1722.83	0.00	0.00	0.00	0.00
ENST00000577428.5	ENSG00000109065.11	555	402.91	4.18	0.34	0.23	1.05
ENST00000578798.5	ENSG00000109065.11	695	542.87	61.75	3.77	2.54	11.54
ENST00000578822.5	ENSG00000109065.11	839	686.84	40.42	1.95	1.32	5.97
ENST00000578862.5	ENSG00000109065.11	549	396.91	0.00	0.00	0.00	0.00
ENST00000578947.1	ENSG00000109065.11	394	242.00	0.00	0.00	0.00	0.00
ENST00000579218.5	ENSG00000109065.11	583	430.90	44.17	3.40	2.29	10.40
ENST00000579837.1	ENSG00000109065.11	418	265.98	10.36	1.29	0.87	3.95
ENST00000580216.5	ENSG00000109065.11	611	458.89	0.00	0.00	0.00	0.00
ENST00000580301.5	ENSG00000109065.11	1860	1707.83	0.00	0.00	0.00	0.00
ENST00000580632.5	ENSG00000109065.11	799	646.85	9.27	0.48	0.32	1.45
ENST00000581136.5	ENSG00000109065.11	1011	858.83	0.00	0.00	0.00	0.00
ENST00000581451.1	ENSG00000109065.11	584	431.90	2.88	0.22	0.15	0.68
ENST00000581466.1	ENSG00000109065.11	497	344.93	1.41	0.14	0.09	0.42
ENST00000581762.1	ENSG00000109065.11	744	591.86	211.39	11.85	7.99	36.24
ENST00000582118.1	ENSG00000109065.11	560	407.91	0.00	0.00	0.00	0.00
ENST00000582168.5	ENSG00000109065.11	863	710.84	34.43	1.61	1.08	4.92
ENST00000582359.5	ENSG00000109065.11	694	541.87	2.31	0.14	0.10	0.43
ENST00000582524.5	ENSG00000109065.11	573	420.91	0.00	0.00	0.00	0.00
ENST00000582870.5	ENSG00000109065.11	896	743.84	22.47	1.00	0.68	3.06
ENST00000582993.5	ENSG00000109065.11	565	412.91	0.00	0.00	0.00	0.00
ENST00000583476.5	ENSG00000109065.11	583	430.90	2.75	0.21	0.14	0.65
ENST00000583689.5	ENSG00000109065.11	563	410.91	50.78	4.10	2.76	12.54
ENST00000583757.5	ENSG00000109065.11	583	430.90	0.00	0.00	0.00	0.00
ENST00000583834.5	ENSG00000109065.11	1993	1840.83	40.78	0.74	0.50	2.25
ENST00000583989.5	ENSG00000109065.11	463	310.95	0.00	0.00	0.00	0.00
ENST00000584022.5	ENSG00000109065.11	1103	950.83	17.84	0.62	0.42	1.90
ENST00000584409.5	ENSG00000109065.11	545	392.92	9.82	0.83	0.56	2.54
ENST00000585240.5	ENSG00000109065.11	554	401.91	0.00	0.00	0.00	0.00
ENST00000335464.9	ENSG00000109066.13	4745	4592.83	0.00	0.00	0.00	0.00
ENST00000417024.6	ENSG00000109066.13	1781	1628.83	0.00	0.00	0.00	0.00
ENST00000578764.5	ENSG00000109066.13	534	381.92	51.43	4.47	3.01	31.89
ENST00000582330.1	ENSG00000109066.13	4679	4526.83	752.92	5.52	3.72	39.39
ENST00000582773.5	ENSG00000109066.13	1740	1587.83	0.00	0.00	0.00	0.00
ENST00000584171.1	ENSG00000109066.13	574	421.91	0.00	0.00	0.00	0.00
ENST00000584246.1	ENSG00000109066.13	380	228.02	27.66	4.02	2.71	28.72
ENST00000226218.8	ENSG00000109072.13	2149	1996.83	7.66	0.13	0.09	9.86
ENST00000539746.1	ENSG00000109072.13	609	456.90	6.20	0.45	0.30	34.87
ENST00000542029.1	ENSG00000109072.13	501	348.93	7.50	0.71	0.48	55.27
ENST00000226225.6	ENSG00000109079.9	3627	3474.83	539.19	5.15	3.47	8.08
ENST00000544907.6	ENSG00000109079.9	1656	1503.83	971.65	21.44	14.45	33.66
ENST00000577535.1	ENSG00000109079.9	482	329.94	27.68	2.78	1.88	4.37
ENST00000578158.5	ENSG00000109079.9	536	383.92	0.00	0.00	0.00	0.00
ENST00000582302.2	ENSG00000109079.9	579	426.90	441.47	34.31	23.12	53.88
ENST00000583213.1	ENSG00000109079.9	582	429.90	0.00	0.00	0.00	0.00
ENST00000322326.12	ENSG00000109083.13	820	667.84	58.51	2.91	1.96	4.71
ENST00000357896.7	ENSG00000109083.13	974	821.83	0.00	0.00	0.00	0.00
ENST00000395418.7	ENSG00000109083.13	825	672.84	777.21	38.32	25.83	62.09
ENST00000577498.1	ENSG00000109083.13	557	404.91	0.00	0.00	0.00	0.00
ENST00000578009.5	ENSG00000109083.13	611	458.89	0.00	0.00	0.00	0.00
ENST00000578122.5	ENSG00000109083.13	834	681.84	0.00	0.00	0.00	0.00
ENST00000578547.1	ENSG00000109083.13	962	809.83	9.19	0.38	0.25	0.61
ENST00000578985.5	ENSG00000109083.13	831	678.84	141.97	6.94	4.68	11.24
ENST00000579419.5	ENSG00000109083.13	787	634.85	0.00	0.00	0.00	0.00
ENST00000580357.1	ENSG00000109083.13	752	599.86	39.03	2.16	1.45	3.50
ENST00000580991.1	ENSG00000109083.13	554	401.91	13.90	1.15	0.77	1.86
ENST00000582797.5	ENSG00000109083.13	1104	951.83	0.00	0.00	0.00	0.00
ENST00000583796.1	ENSG00000109083.13	1485	1332.83	344.56	8.58	5.78	13.90
ENST00000585089.5	ENSG00000109083.13	1071	918.83	15.26	0.55	0.37	0.89
ENST00000585313.5	ENSG00000109083.13	852	699.84	0.00	0.00	0.00	0.00
ENST00000588477.5	ENSG00000109083.13	774	621.85	13.97	0.75	0.50	1.21
ENST00000226230.7	ENSG00000109084.13	2568	2415.83	439.42	6.03	4.07	17.73
ENST00000336687.6	ENSG00000109084.13	2115	1962.83	0.00	0.00	0.00	0.00
ENST00000582113.1	ENSG00000109084.13	493	340.94	32.16	3.13	2.11	9.19
ENST00000582384.1	ENSG00000109084.13	1075	922.83	2.69	0.10	0.07	0.28
ENST00000583381.5	ENSG00000109084.13	578	425.90	318.14	24.78	16.70	72.80
ENST00000337231.5	ENSG00000109089.7	3536	3383.83	489.00	4.79	3.23	100.00
ENST00000312280.7	ENSG00000109099.13	1810	1657.83	758.25	15.17	10.23	13.18
ENST00000395936.5	ENSG00000109099.13	816	663.85	18.68	0.93	0.63	0.81
ENST00000395938.6	ENSG00000109099.13	1817	1664.83	3861.77	76.96	51.86	66.84
ENST00000426385.3	ENSG00000109099.13	571	418.91	185.93	14.73	9.92	12.79
ENST00000471150.2	ENSG00000109099.13	637	484.89	12.73	0.87	0.59	0.76
ENST00000494511.5	ENSG00000109099.13	872	719.84	7.05	0.33	0.22	0.28
ENST00000580497.1	ENSG00000109099.13	576	423.91	66.76	5.23	3.52	4.54
ENST00000580584.1	ENSG00000109099.13	428	275.97	0.00	0.00	0.00	0.00
ENST00000612492.4	ENSG00000109099.13	1822	1669.83	46.88	0.93	0.63	0.81
ENST00000226247.2	ENSG00000109101.7	3436	3283.83	70.56	0.71	0.48	14.07
ENST00000577936.1	ENSG00000109101.7	562	409.91	0.00	0.00	0.00	0.00
ENST00000579795.5	ENSG00000109101.7	2145	1992.83	261.44	4.35	2.93	85.93
ENST00000301032.8	ENSG00000109103.11	1653	1500.83	105.16	2.32	1.57	7.69
ENST00000335765.8	ENSG00000109103.11	1424	1271.83	346.82	9.05	6.10	29.91
ENST00000444148.1	ENSG00000109103.11	676	523.88	0.00	0.00	0.00	0.00
ENST00000470125.5	ENSG00000109103.11	2050	1897.83	151.96	2.66	1.79	8.78
ENST00000484980.5	ENSG00000109103.11	4189	4036.83	6.79	0.06	0.04	0.18
ENST00000487844.1	ENSG00000109103.11	337	185.13	83.36	14.94	10.07	49.39
ENST00000578434.1	ENSG00000109103.11	556	403.91	14.91	1.22	0.83	4.05
ENST00000581945.1	ENSG00000109103.11	538	385.92	0.00	0.00	0.00	0.00
ENST00000226253.8	ENSG00000109107.13	1982	1829.83	0.00	0.00	0.00	0.00
ENST00000395319.7	ENSG00000109107.13	1519	1366.83	0.00	0.00	0.00	0.00
ENST00000395321.6	ENSG00000109107.13	1722	1569.83	161.45	3.41	2.30	94.41
ENST00000435638.5	ENSG00000109107.13	579	426.90	0.00	0.00	0.00	0.00
ENST00000460201.6	ENSG00000109107.13	922	769.83	0.00	0.00	0.00	0.00
ENST00000578590.1	ENSG00000109107.13	839	686.84	0.00	0.00	0.00	0.00
ENST00000581807.5	ENSG00000109107.13	580	427.90	0.00	0.00	0.00	0.00
ENST00000582381.1	ENSG00000109107.13	571	418.91	2.55	0.20	0.14	5.59
ENST00000584086.5	ENSG00000109107.13	686	533.87	0.00	0.00	0.00	0.00
ENST00000314616.10	ENSG00000109111.14	6523	6370.83	1077.11	5.61	3.78	8.72
ENST00000347486.8	ENSG00000109111.14	5569	5416.83	4004.26	24.53	16.53	38.11
ENST00000577713.1	ENSG00000109111.14	505	352.93	11.83	1.11	0.75	1.73
ENST00000577939.1	ENSG00000109111.14	583	430.90	18.77	1.45	0.97	2.25
ENST00000580471.1	ENSG00000109111.14	578	425.90	7.37	0.57	0.39	0.89
ENST00000581510.1	ENSG00000109111.14	1194	1041.83	115.53	3.68	2.48	5.72
ENST00000581908.1	ENSG00000109111.14	679	526.88	42.47	2.67	1.80	4.16
ENST00000583340.1	ENSG00000109111.14	581	428.90	34.92	2.70	1.82	4.20
ENST00000583972.1	ENSG00000109111.14	1969	1816.83	123.66	2.26	1.52	3.51
ENST00000584285.1	ENSG00000109111.14	446	293.96	26.97	3.04	2.05	4.73
ENST00000584312.1	ENSG00000109111.14	483	330.94	39.90	4.00	2.70	6.22
ENST00000585230.1	ENSG00000109111.14	567	414.91	159.20	12.73	8.58	19.78
ENST00000301043.10	ENSG00000109113.18	1592	1439.83	52.35	1.21	0.81	2.62
ENST00000353676.9	ENSG00000109113.18	1060	907.83	8.83	0.32	0.22	0.70
ENST00000395242.6	ENSG00000109113.18	1713	1560.83	15.95	0.34	0.23	0.74
ENST00000395243.7	ENSG00000109113.18	1597	1444.83	22.28	0.51	0.34	1.11
ENST00000395245.8	ENSG00000109113.18	1766	1613.83	277.12	5.70	3.84	12.37
ENST00000412625.5	ENSG00000109113.18	717	564.87	0.00	0.00	0.00	0.00
ENST00000415040.6	ENSG00000109113.18	1293	1140.83	300.74	8.75	5.89	18.98
ENST00000419712.7	ENSG00000109113.18	626	473.89	0.00	0.00	0.00	0.00
ENST00000422279.6	ENSG00000109113.18	1201	1048.83	0.00	0.00	0.00	0.00
ENST00000430132.6	ENSG00000109113.18	914	761.83	0.00	0.00	0.00	0.00
ENST00000436730.7	ENSG00000109113.18	863	710.84	0.00	0.00	0.00	0.00
ENST00000450529.5	ENSG00000109113.18	1184	1031.83	80.75	2.60	1.75	5.64
ENST00000453384.7	ENSG00000109113.18	1099	946.83	8.99	0.32	0.21	0.68
ENST00000474704.1	ENSG00000109113.18	1108	955.83	119.63	4.15	2.80	9.01
ENST00000481501.1	ENSG00000109113.18	711	558.87	27.52	1.63	1.10	3.55
ENST00000482688.5	ENSG00000109113.18	498	345.93	46.81	4.49	3.03	9.74
ENST00000483554.1	ENSG00000109113.18	1253	1100.83	34.92	1.05	0.71	2.28
ENST00000484161.5	ENSG00000109113.18	745	592.86	255.43	14.29	9.63	31.03
ENST00000496866.1	ENSG00000109113.18	434	281.97	5.08	0.60	0.40	1.30
ENST00000580843.6	ENSG00000109113.18	582	429.90	0.00	0.00	0.00	0.00
ENST00000582934.1	ENSG00000109113.18	546	393.92	0.00	0.00	0.00	0.00
ENST00000583538.5	ENSG00000109113.18	467	314.95	0.00	0.00	0.00	0.00
ENST00000625712.2	ENSG00000109113.18	994	841.83	0.00	0.00	0.00	0.00
ENST00000636154.1	ENSG00000109113.18	597	444.90	0.00	0.00	0.00	0.00
ENST00000636513.1	ENSG00000109113.18	888	735.84	0.00	0.00	0.00	0.00
ENST00000636534.1	ENSG00000109113.18	1736	1583.83	0.00	0.00	0.00	0.00
ENST00000636772.1	ENSG00000109113.18	1180	1027.83	3.59	0.12	0.08	0.25
ENST00000268756.7	ENSG00000109118.13	2957	2804.83	161.99	1.92	1.29	1.98
ENST00000332830.8	ENSG00000109118.13	4759	4606.83	2394.42	17.24	11.62	17.78
ENST00000378879.7	ENSG00000109118.13	2963	2810.83	355.20	4.19	2.83	4.32
ENST00000483934.5	ENSG00000109118.13	751	598.86	28.92	1.60	1.08	1.65
ENST00000577226.5	ENSG00000109118.13	7679	7526.83	692.02	3.05	2.06	3.14
ENST00000578900.6	ENSG00000109118.13	574	421.91	261.73	20.58	13.87	21.22
ENST00000579036.2	ENSG00000109118.13	820	667.84	598.68	29.74	20.04	30.66
ENST00000579563.1	ENSG00000109118.13	557	404.91	117.15	9.60	6.47	9.89
ENST00000582436.5	ENSG00000109118.13	5697	5544.83	525.97	3.15	2.12	3.24
ENST00000582655.5	ENSG00000109118.13	2551	2398.83	222.03	3.07	2.07	3.17
ENST00000582853.5	ENSG00000109118.13	555	402.91	0.00	0.00	0.00	0.00
ENST00000583524.5	ENSG00000109118.13	1875	1722.83	0.00	0.00	0.00	0.00
ENST00000583747.1	ENSG00000109118.13	648	495.88	42.83	2.87	1.93	2.95
ENST00000584236.1	ENSG00000109118.13	555	402.91	0.00	0.00	0.00	0.00
ENST00000584685.1	ENSG00000109118.13	649	496.88	0.00	0.00	0.00	0.00
ENST00000584822.1	ENSG00000109118.13	560	407.91	0.00	0.00	0.00	0.00
ENST00000589176.1	ENSG00000109118.13	869	716.84	0.00	0.00	0.00	0.00
ENST00000226382.3	ENSG00000109132.6	3030	2877.83	0.00	0.00	0.00	0.00
ENST00000510424.2	ENSG00000109132.6	540	387.92	0.00	0.00	0.00	0.00
ENST00000264452.9	ENSG00000109133.12	1570	1417.83	1303.83	30.51	20.56	48.44
ENST00000325094.9	ENSG00000109133.12	6221	6068.83	1538.73	8.41	5.67	13.36
ENST00000504986.5	ENSG00000109133.12	7482	7329.83	139.44	0.63	0.43	1.00
ENST00000506794.1	ENSG00000109133.12	574	421.91	3.89	0.31	0.21	0.49
ENST00000508448.5	ENSG00000109133.12	867	714.84	75.05	3.48	2.35	5.53
ENST00000510383.1	ENSG00000109133.12	697	544.87	33.92	2.07	1.39	3.28
ENST00000513558.1	ENSG00000109133.12	677	524.88	8.50	0.54	0.36	0.85
ENST00000513702.5	ENSG00000109133.12	1092	939.83	482.66	17.04	11.48	27.05
ENST00000264318.3	ENSG00000109158.10	11973	11820.83	0.00	0.00	0.00	0.00
ENST00000502874.1	ENSG00000109158.10	871	718.84	0.00	0.00	0.00	0.00
ENST00000508560.5	ENSG00000109158.10	1776	1623.83	0.00	0.00	0.00	0.00
ENST00000509316.1	ENSG00000109158.10	487	334.94	0.00	0.00	0.00	0.00
ENST00000511523.5	ENSG00000109158.10	1623	1470.83	5.00	0.11	0.08	100.00
ENST00000226413.4	ENSG00000109163.6	2164	2011.83	134.92	2.23	1.50	72.39
ENST00000420975.2	ENSG00000109163.6	859	706.84	18.08	0.85	0.57	27.61
ENST00000264313.10	ENSG00000109171.14	6299	6146.83	903.96	4.88	3.29	4.17
ENST00000505131.1	ENSG00000109171.14	588	435.90	186.30	14.18	9.56	12.11
ENST00000506375.1	ENSG00000109171.14	349	197.09	209.46	35.26	23.76	30.12
ENST00000510595.1	ENSG00000109171.14	550	397.91	687.12	57.29	38.61	48.94
ENST00000512093.5	ENSG00000109171.14	4219	4066.83	667.16	5.44	3.67	4.65
ENST00000264312.11	ENSG00000109180.14	1414	1261.83	186.41	4.90	3.30	8.43
ENST00000381473.7	ENSG00000109180.14	1594	1441.83	173.54	3.99	2.69	6.87
ENST00000396448.6	ENSG00000109180.14	1306	1153.83	98.26	2.83	1.90	4.86
ENST00000425583.6	ENSG00000109180.14	1915	1762.83	0.00	0.00	0.00	0.00
ENST00000444354.6	ENSG00000109180.14	1756	1603.83	4.59	0.10	0.06	0.16
ENST00000502972.1	ENSG00000109180.14	1916	1763.83	185.81	3.49	2.36	6.01
ENST00000503016.5	ENSG00000109180.14	720	567.87	365.57	21.36	14.39	36.73
ENST00000504654.5	ENSG00000109180.14	552	399.91	0.00	0.00	0.00	0.00
ENST00000505922.6	ENSG00000109180.14	555	402.91	0.00	0.00	0.00	0.00
ENST00000506801.5	ENSG00000109180.14	571	418.91	15.15	1.20	0.81	2.06
ENST00000507210.5	ENSG00000109180.14	582	429.90	0.00	0.00	0.00	0.00
ENST00000507546.5	ENSG00000109180.14	496	343.94	23.33	2.25	1.52	3.87
ENST00000508293.5	ENSG00000109180.14	1423	1270.83	402.92	10.52	7.09	18.09
ENST00000508329.1	ENSG00000109180.14	448	295.96	0.00	0.00	0.00	0.00
ENST00000508996.5	ENSG00000109180.14	348	196.09	0.00	0.00	0.00	0.00
ENST00000509122.5	ENSG00000109180.14	1204	1051.83	0.00	0.00	0.00	0.00
ENST00000509164.5	ENSG00000109180.14	563	410.91	0.00	0.00	0.00	0.00
ENST00000509246.5	ENSG00000109180.14	495	342.94	0.00	0.00	0.00	0.00
ENST00000509664.5	ENSG00000109180.14	538	385.92	0.00	0.00	0.00	0.00
ENST00000509963.5	ENSG00000109180.14	432	279.97	0.00	0.00	0.00	0.00
ENST00000510824.5	ENSG00000109180.14	582	429.90	7.44	0.57	0.39	0.99
ENST00000511102.5	ENSG00000109180.14	688	535.87	0.00	0.00	0.00	0.00
ENST00000511662.5	ENSG00000109180.14	441	288.96	0.00	0.00	0.00	0.00
ENST00000512236.5	ENSG00000109180.14	594	441.90	3.79	0.28	0.19	0.49
ENST00000512981.5	ENSG00000109180.14	1209	1056.83	159.14	5.00	3.37	8.59
ENST00000513391.2	ENSG00000109180.14	1288	1135.83	0.00	0.00	0.00	0.00
ENST00000513641.5	ENSG00000109180.14	577	424.91	0.00	0.00	0.00	0.00
ENST00000514981.5	ENSG00000109180.14	653	500.88	25.05	1.66	1.12	2.85
ENST00000265403.11	ENSG00000109181.11	1931	1778.83	0.00	0.00	0.00	0.00
ENST00000458688.2	ENSG00000109181.11	1424	1271.83	0.00	0.00	0.00	0.00
ENST00000226432.8	ENSG00000109182.11	2472	2319.83	192.19	2.75	1.85	30.97
ENST00000506221.1	ENSG00000109182.11	591	438.90	21.50	1.62	1.10	18.31
ENST00000507372.1	ENSG00000109182.11	495	342.94	14.37	1.39	0.94	15.67
ENST00000513409.1	ENSG00000109182.11	2390	2237.83	201.93	2.99	2.02	33.73
ENST00000514053.6	ENSG00000109182.11	2135	1982.83	7.01	0.12	0.08	1.32
ENST00000334635.9	ENSG00000109184.14	4312	4159.83	801.60	6.39	4.31	14.47
ENST00000381441.7	ENSG00000109184.14	4207	4054.83	335.22	2.74	1.85	6.21
ENST00000451288.6	ENSG00000109184.14	4269	4116.83	1043.96	8.41	5.67	19.04
ENST00000477560.5	ENSG00000109184.14	4840	4687.83	112.09	0.79	0.53	1.80
ENST00000502930.5	ENSG00000109184.14	548	395.92	0.00	0.00	0.00	0.00
ENST00000504113.5	ENSG00000109184.14	594	441.90	1.56	0.12	0.08	0.27
ENST00000504661.1	ENSG00000109184.14	568	415.91	1.08	0.09	0.06	0.20
ENST00000504923.5	ENSG00000109184.14	562	409.91	55.53	4.49	3.03	10.17
ENST00000505403.5	ENSG00000109184.14	645	492.88	0.00	0.00	0.00	0.00
ENST00000505634.5	ENSG00000109184.14	843	690.84	0.00	0.00	0.00	0.00
ENST00000506673.5	ENSG00000109184.14	548	395.92	0.00	0.00	0.00	0.00
ENST00000507659.5	ENSG00000109184.14	551	398.91	0.00	0.00	0.00	0.00
ENST00000507741.5	ENSG00000109184.14	1584	1431.83	7.03	0.16	0.11	0.37
ENST00000508257.5	ENSG00000109184.14	835	682.84	206.02	10.01	6.75	22.65
ENST00000509068.5	ENSG00000109184.14	805	652.85	0.00	0.00	0.00	0.00
ENST00000509376.5	ENSG00000109184.14	2293	2140.83	0.00	0.00	0.00	0.00
ENST00000510518.1	ENSG00000109184.14	525	372.92	97.84	8.70	5.87	19.70
ENST00000510587.5	ENSG00000109184.14	475	322.95	0.00	0.00	0.00	0.00
ENST00000510808.1	ENSG00000109184.14	560	407.91	0.00	0.00	0.00	0.00
ENST00000511675.5	ENSG00000109184.14	643	490.89	32.96	2.23	1.50	5.04
ENST00000512199.5	ENSG00000109184.14	577	424.91	0.00	0.00	0.00	0.00
ENST00000513800.5	ENSG00000109184.14	949	796.83	1.12	0.05	0.03	0.11
ENST00000441222.7	ENSG00000109189.12	7954	7801.83	177.18	0.75	0.51	2.53
ENST00000451218.6	ENSG00000109189.12	4622	4469.83	1177.69	8.74	5.89	29.35
ENST00000502443.1	ENSG00000109189.12	572	419.91	25.40	2.01	1.35	6.74
ENST00000503060.5	ENSG00000109189.12	2437	2284.83	353.05	5.13	3.45	17.21
ENST00000504078.1	ENSG00000109189.12	573	420.91	0.00	0.00	0.00	0.00
ENST00000506707.1	ENSG00000109189.12	536	383.92	0.00	0.00	0.00	0.00
ENST00000508499.5	ENSG00000109189.12	1419	1266.83	111.59	2.92	1.97	9.81
ENST00000512656.1	ENSG00000109189.12	467	314.95	0.00	0.00	0.00	0.00
ENST00000514536.5	ENSG00000109189.12	1589	1436.83	443.10	10.23	6.90	34.35
ENST00000226444.3	ENSG00000109193.10	1780	1627.83	33.79	0.69	0.46	22.38
ENST00000504002.1	ENSG00000109193.10	913	760.83	37.22	1.62	1.09	52.77
ENST00000506796.5	ENSG00000109193.10	716	563.87	12.99	0.76	0.52	24.85
ENST00000396094.6	ENSG00000109205.16	1319	1166.83	0.00	0.00	0.00	0.00
ENST00000506248.1	ENSG00000109205.16	554	401.91	0.00	0.00	0.00	0.00
ENST00000510709.6	ENSG00000109205.16	780	627.85	0.00	0.00	0.00	0.00
ENST00000510847.1	ENSG00000109205.16	605	452.90	0.00	0.00	0.00	0.00
ENST00000514097.5	ENSG00000109205.16	680	527.88	0.00	0.00	0.00	0.00
ENST00000226460.4	ENSG00000109208.4	665	512.88	0.00	0.00	0.00	0.00
ENST00000263921.7	ENSG00000109220.10	1194	1041.83	566.78	18.05	12.16	73.06
ENST00000509678.1	ENSG00000109220.10	462	309.95	52.51	5.62	3.79	22.75
ENST00000510894.1	ENSG00000109220.10	528	375.92	11.71	1.03	0.70	4.18
ENST00000512964.5	ENSG00000109220.10	711	558.87	0.00	0.00	0.00	0.00
ENST00000264218.7	ENSG00000109255.11	816	663.85	22.48	1.12	0.76	93.10
ENST00000505262.5	ENSG00000109255.11	693	540.87	0.00	0.00	0.00	0.00
ENST00000507338.1	ENSG00000109255.11	658	505.88	0.00	0.00	0.00	0.00
ENST00000509371.1	ENSG00000109255.11	283	131.59	0.00	0.00	0.00	0.00
ENST00000511469.5	ENSG00000109255.11	756	603.86	1.52	0.08	0.06	6.90
ENST00000515325.5	ENSG00000109255.11	616	463.89	0.00	0.00	0.00	0.00
ENST00000264229.10	ENSG00000109265.13	4109	3956.83	163.58	1.37	0.92	4.63
ENST00000503618.1	ENSG00000109265.13	549	396.91	29.07	2.43	1.64	8.20
ENST00000504228.5	ENSG00000109265.13	4628	4475.83	3351.24	24.84	16.74	83.85
ENST00000505410.1	ENSG00000109265.13	862	709.84	1.00	0.05	0.03	0.16
ENST00000514330.1	ENSG00000109265.13	278	126.68	0.00	0.00	0.00	0.00
ENST00000541073.5	ENSG00000109265.13	4117	3964.83	0.00	0.00	0.00	0.00
ENST00000629263.2	ENSG00000109265.13	830	677.84	19.10	0.94	0.63	3.16
ENST00000636006.1	ENSG00000109265.13	1662	1509.83	0.00	0.00	0.00	0.00
ENST00000226522.8	ENSG00000109270.12	1220	1067.83	14.13	0.44	0.30	1.00
ENST00000499666.6	ENSG00000109270.12	4226	4073.83	38.89	0.32	0.21	0.72
ENST00000515100.1	ENSG00000109270.12	961	808.83	1051.97	43.15	29.08	98.28
ENST00000226524.3	ENSG00000109272.3	522	369.92	8.00	0.72	0.48	100.00
ENST00000226574.8	ENSG00000109320.11	4085	3932.83	726.71	6.13	4.13	10.38
ENST00000394820.8	ENSG00000109320.11	3693	3540.83	28.02	0.26	0.18	0.44
ENST00000502367.1	ENSG00000109320.11	456	303.95	60.01	6.55	4.41	11.09
ENST00000504044.1	ENSG00000109320.11	580	427.90	68.02	5.27	3.55	8.93
ENST00000505458.5	ENSG00000109320.11	3707	3554.83	820.18	7.65	5.16	12.96
ENST00000507079.5	ENSG00000109320.11	965	812.83	0.00	0.00	0.00	0.00
ENST00000508584.1	ENSG00000109320.11	751	598.86	378.79	20.99	14.14	35.52
ENST00000509165.1	ENSG00000109320.11	557	404.91	0.00	0.00	0.00	0.00
ENST00000510638.1	ENSG00000109320.11	628	475.89	0.00	0.00	0.00	0.00
ENST00000511926.5	ENSG00000109320.11	609	456.90	7.36	0.53	0.36	0.90
ENST00000513803.5	ENSG00000109320.11	612	459.89	143.46	10.35	6.97	17.52
ENST00000600343.5	ENSG00000109320.11	4010	3857.83	156.45	1.35	0.91	2.28
ENST00000395748.7	ENSG00000109321.10	1240	1087.83	53.74	1.64	1.10	31.36
ENST00000502307.1	ENSG00000109321.10	956	803.83	17.56	0.72	0.49	13.87
ENST00000511560.1	ENSG00000109321.10	763	610.86	52.70	2.86	1.93	54.77
ENST00000226578.8	ENSG00000109323.8	2904	2751.83	1896.14	22.86	15.41	59.03
ENST00000505239.1	ENSG00000109323.8	2577	2424.83	0.00	0.00	0.00	0.00
ENST00000506478.1	ENSG00000109323.8	692	539.87	126.23	7.76	5.23	20.03
ENST00000507358.1	ENSG00000109323.8	582	429.90	0.00	0.00	0.00	0.00
ENST00000508141.1	ENSG00000109323.8	549	396.91	87.67	7.33	4.94	18.92
ENST00000511813.1	ENSG00000109323.8	628	475.89	3.55	0.25	0.17	0.64
ENST00000514430.5	ENSG00000109323.8	7444	7291.83	117.41	0.53	0.36	1.38
ENST00000321805.11	ENSG00000109332.19	1087	934.83	31.80	1.13	0.76	0.62
ENST00000338145.7	ENSG00000109332.19	896	743.84	37.99	1.69	1.14	0.93
ENST00000343106.9	ENSG00000109332.19	2389	2236.83	1295.57	19.22	12.95	10.55
ENST00000349311.12	ENSG00000109332.19	838	685.84	0.00	0.00	0.00	0.00
ENST00000350435.11	ENSG00000109332.19	711	558.87	6.13	0.36	0.25	0.20
ENST00000357194.10	ENSG00000109332.19	660	507.88	21.49	1.40	0.95	0.77
ENST00000394801.8	ENSG00000109332.19	2368	2215.83	249.00	3.73	2.51	2.05
ENST00000394803.9	ENSG00000109332.19	2227	2074.83	3278.27	52.42	35.33	28.78
ENST00000394804.6	ENSG00000109332.19	4166	4013.83	0.00	0.00	0.00	0.00
ENST00000453744.6	ENSG00000109332.19	3990	3837.83	1108.38	9.58	6.46	5.26
ENST00000502404.5	ENSG00000109332.19	574	421.91	0.00	0.00	0.00	0.00
ENST00000502563.5	ENSG00000109332.19	680	527.88	41.67	2.62	1.77	1.44
ENST00000502690.5	ENSG00000109332.19	599	446.90	0.00	0.00	0.00	0.00
ENST00000503282.1	ENSG00000109332.19	584	431.90	158.01	12.14	8.18	6.66
ENST00000503418.5	ENSG00000109332.19	662	509.88	0.00	0.00	0.00	0.00
ENST00000503742.5	ENSG00000109332.19	1977	1824.83	217.96	3.96	2.67	2.18
ENST00000504211.5	ENSG00000109332.19	578	425.90	0.00	0.00	0.00	0.00
ENST00000505009.5	ENSG00000109332.19	440	287.96	241.18	27.79	18.73	15.25
ENST00000505207.5	ENSG00000109332.19	527	374.92	0.00	0.00	0.00	0.00
ENST00000505307.5	ENSG00000109332.19	743	590.86	11.44	0.64	0.43	0.35
ENST00000507845.5	ENSG00000109332.19	577	424.91	0.00	0.00	0.00	0.00
ENST00000508238.5	ENSG00000109332.19	547	394.92	0.00	0.00	0.00	0.00
ENST00000508249.1	ENSG00000109332.19	604	451.90	0.00	0.00	0.00	0.00
ENST00000508474.5	ENSG00000109332.19	4819	4666.83	239.77	1.70	1.15	0.94
ENST00000508476.5	ENSG00000109332.19	601	448.90	1.19	0.09	0.06	0.05
ENST00000508635.5	ENSG00000109332.19	587	434.90	0.00	0.00	0.00	0.00
ENST00000508818.5	ENSG00000109332.19	584	431.90	0.00	0.00	0.00	0.00
ENST00000508974.5	ENSG00000109332.19	568	415.91	0.00	0.00	0.00	0.00
ENST00000510129.5	ENSG00000109332.19	582	429.90	0.00	0.00	0.00	0.00
ENST00000510599.5	ENSG00000109332.19	484	331.94	17.00	1.70	1.15	0.93
ENST00000513098.5	ENSG00000109332.19	702	549.87	695.81	41.98	28.29	23.05
ENST00000514755.5	ENSG00000109332.19	593	440.90	0.00	0.00	0.00	0.00
ENST00000618836.4	ENSG00000109332.19	3472	3319.83	0.00	0.00	0.00	0.00
ENST00000310816.8	ENSG00000109339.18	2477	2324.83	0.00	0.00	0.00	0.00
ENST00000359221.7	ENSG00000109339.18	2672	2519.83	0.00	0.00	0.00	0.00
ENST00000361569.6	ENSG00000109339.18	2371	2218.83	6.81	0.10	0.07	4.86
ENST00000395157.7	ENSG00000109339.18	1828	1675.83	0.00	0.00	0.00	0.00
ENST00000395160.7	ENSG00000109339.18	2154	2001.83	61.15	1.01	0.68	48.32
ENST00000395161.6	ENSG00000109339.18	4186	4033.83	9.83	0.08	0.05	3.85
ENST00000395166.5	ENSG00000109339.18	3081	2928.83	0.00	0.00	0.00	0.00
ENST00000395169.7	ENSG00000109339.18	4107	3954.83	0.00	0.00	0.00	0.00
ENST00000430389.2	ENSG00000109339.18	386	234.01	0.00	0.00	0.00	0.00
ENST00000449047.6	ENSG00000109339.18	2382	2229.83	0.00	0.00	0.00	0.00
ENST00000468020.1	ENSG00000109339.18	482	329.94	0.00	0.00	0.00	0.00
ENST00000472236.5	ENSG00000109339.18	463	310.95	0.00	0.00	0.00	0.00
ENST00000475679.1	ENSG00000109339.18	755	602.86	6.55	0.36	0.24	17.20
ENST00000479377.5	ENSG00000109339.18	486	333.94	0.00	0.00	0.00	0.00
ENST00000486985.5	ENSG00000109339.18	646	493.88	0.00	0.00	0.00	0.00
ENST00000489368.1	ENSG00000109339.18	476	323.94	0.00	0.00	0.00	0.00
ENST00000502302.5	ENSG00000109339.18	563	410.91	0.00	0.00	0.00	0.00
ENST00000503911.5	ENSG00000109339.18	581	428.90	0.00	0.00	0.00	0.00
ENST00000504397.5	ENSG00000109339.18	456	303.95	0.00	0.00	0.00	0.00
ENST00000505356.5	ENSG00000109339.18	400	248.00	0.00	0.00	0.00	0.00
ENST00000506385.1	ENSG00000109339.18	542	389.92	0.00	0.00	0.00	0.00
ENST00000506773.5	ENSG00000109339.18	562	409.91	0.00	0.00	0.00	0.00
ENST00000508262.1	ENSG00000109339.18	2095	1942.83	5.87	0.10	0.07	4.78
ENST00000509464.5	ENSG00000109339.18	550	397.91	4.00	0.33	0.22	15.91
ENST00000511167.5	ENSG00000109339.18	743	590.86	0.00	0.00	0.00	0.00
ENST00000511328.5	ENSG00000109339.18	569	416.91	0.00	0.00	0.00	0.00
ENST00000512017.5	ENSG00000109339.18	595	442.90	0.00	0.00	0.00	0.00
ENST00000512046.1	ENSG00000109339.18	464	311.95	0.00	0.00	0.00	0.00
ENST00000512564.5	ENSG00000109339.18	564	411.91	0.00	0.00	0.00	0.00
ENST00000512689.5	ENSG00000109339.18	722	569.86	0.00	0.00	0.00	0.00
ENST00000513186.5	ENSG00000109339.18	489	336.94	0.00	0.00	0.00	0.00
ENST00000513839.5	ENSG00000109339.18	856	703.84	0.00	0.00	0.00	0.00
ENST00000514856.1	ENSG00000109339.18	464	311.95	0.00	0.00	0.00	0.00
ENST00000515400.1	ENSG00000109339.18	1331	1178.83	3.79	0.11	0.07	5.08
ENST00000515650.1	ENSG00000109339.18	605	452.90	0.00	0.00	0.00	0.00
ENST00000358635.7	ENSG00000109381.19	3036	2883.83	149.86	1.72	1.16	1.66
ENST00000379549.6	ENSG00000109381.19	3005	2852.83	71.32	0.83	0.56	0.80
ENST00000379550.5	ENSG00000109381.19	3278	3125.83	1854.40	19.68	13.26	18.93
ENST00000394235.6	ENSG00000109381.19	4012	3859.83	49.46	0.43	0.29	0.41
ENST00000420916.6	ENSG00000109381.19	882	729.84	0.00	0.00	0.00	0.00
ENST00000504314.1	ENSG00000109381.19	563	410.91	36.64	2.96	1.99	2.85
ENST00000510408.5	ENSG00000109381.19	1965	1812.83	3307.06	60.52	40.79	58.20
ENST00000511006.1	ENSG00000109381.19	1434	1281.83	72.10	1.87	1.26	1.79
ENST00000511184.5	ENSG00000109381.19	1766	1613.83	10.22	0.21	0.14	0.20
ENST00000512627.1	ENSG00000109381.19	611	458.89	141.61	10.24	6.90	9.84
ENST00000514577.5	ENSG00000109381.19	682	529.87	36.60	2.29	1.54	2.20
ENST00000514606.1	ENSG00000109381.19	2219	2066.83	186.69	3.00	2.02	2.88
ENST00000515489.1	ENSG00000109381.19	510	357.93	2.70	0.25	0.17	0.24
ENST00000394223.1	ENSG00000109390.11	598	445.90	0.00	0.00	0.00	0.00
ENST00000394225.6	ENSG00000109390.11	664	511.88	842.51	54.61	36.80	93.36
ENST00000394228.5	ENSG00000109390.11	761	608.86	0.00	0.00	0.00	0.00
ENST00000503453.5	ENSG00000109390.11	682	529.87	0.00	0.00	0.00	0.00
ENST00000503997.5	ENSG00000109390.11	628	475.89	15.02	1.05	0.71	1.79
ENST00000505036.5	ENSG00000109390.11	809	656.85	4.08	0.21	0.14	0.35
ENST00000507764.1	ENSG00000109390.11	838	685.84	0.00	0.00	0.00	0.00
ENST00000513022.5	ENSG00000109390.11	564	411.91	0.00	0.00	0.00	0.00
ENST00000539002.5	ENSG00000109390.11	1198	1045.83	2.89	0.09	0.06	0.16
ENST00000539387.5	ENSG00000109390.11	725	572.86	43.90	2.54	1.71	4.35
ENST00000544855.5	ENSG00000109390.11	1257	1104.83	0.00	0.00	0.00	0.00
ENST00000262999.3	ENSG00000109424.3	1462	1309.83	6.00	0.15	0.10	100.00
ENST00000442267.2	ENSG00000109436.7	5306	5153.83	2705.49	17.42	11.74	57.62
ENST00000502786.1	ENSG00000109436.7	360	208.06	9.97	1.59	1.07	5.26
ENST00000514787.1	ENSG00000109436.7	541	388.92	131.54	11.22	7.56	37.12
ENST00000262990.8	ENSG00000109445.10	1899	1746.83	335.73	6.38	4.30	16.97
ENST00000503649.5	ENSG00000109445.10	573	420.91	8.49	0.67	0.45	1.78
ENST00000506302.1	ENSG00000109445.10	1180	1027.83	611.73	19.75	13.31	52.56
ENST00000507532.5	ENSG00000109445.10	836	683.84	0.00	0.00	0.00	0.00
ENST00000512738.5	ENSG00000109445.10	552	399.91	30.52	2.53	1.71	6.74
ENST00000512809.5	ENSG00000109445.10	838	685.84	3.56	0.17	0.12	0.46
ENST00000514826.5	ENSG00000109445.10	733	580.86	136.82	7.81	5.27	20.80
ENST00000515453.5	ENSG00000109445.10	558	405.91	3.16	0.26	0.17	0.69
ENST00000262992.8	ENSG00000109452.12	3741	3588.83	5037.15	46.57	31.38	43.16
ENST00000503927.5	ENSG00000109452.12	583	430.90	0.00	0.00	0.00	0.00
ENST00000504632.5	ENSG00000109452.12	523	370.92	0.00	0.00	0.00	0.00
ENST00000505483.1	ENSG00000109452.12	341	189.12	0.00	0.00	0.00	0.00
ENST00000506000.5	ENSG00000109452.12	526	373.92	0.00	0.00	0.00	0.00
ENST00000506217.5	ENSG00000109452.12	673	520.88	0.00	0.00	0.00	0.00
ENST00000506243.5	ENSG00000109452.12	558	405.91	0.00	0.00	0.00	0.00
ENST00000506297.5	ENSG00000109452.12	719	566.87	4.72	0.28	0.19	0.26
ENST00000506517.5	ENSG00000109452.12	548	395.92	0.00	0.00	0.00	0.00
ENST00000506788.5	ENSG00000109452.12	563	410.91	0.00	0.00	0.00	0.00
ENST00000507462.5	ENSG00000109452.12	570	417.91	0.00	0.00	0.00	0.00
ENST00000507861.5	ENSG00000109452.12	1506	1353.83	0.00	0.00	0.00	0.00
ENST00000508084.1	ENSG00000109452.12	585	432.90	0.00	0.00	0.00	0.00
ENST00000508116.5	ENSG00000109452.12	3165	3012.83	710.69	7.83	5.27	7.25
ENST00000509777.5	ENSG00000109452.12	4334	4181.83	112.45	0.89	0.60	0.83
ENST00000510812.5	ENSG00000109452.12	2855	2702.83	0.00	0.00	0.00	0.00
ENST00000511838.5	ENSG00000109452.12	2265	2112.83	3250.73	51.05	34.40	47.31
ENST00000512489.1	ENSG00000109452.12	238	87.95	0.00	0.00	0.00	0.00
ENST00000512630.5	ENSG00000109452.12	2953	2800.83	26.19	0.31	0.21	0.29
ENST00000513000.5	ENSG00000109452.12	8831	8678.83	155.22	0.59	0.40	0.55
ENST00000514525.1	ENSG00000109452.12	2155	2002.83	22.86	0.38	0.26	0.35
ENST00000514964.1	ENSG00000109452.12	434	281.97	0.00	0.00	0.00	0.00
ENST00000630044.2	ENSG00000109452.12	354	202.07	0.00	0.00	0.00	0.00
ENST00000262994.8	ENSG00000109458.8	2648	2495.83	679.29	9.03	6.09	11.98
ENST00000262995.8	ENSG00000109458.8	7981	7828.83	1063.29	4.51	3.04	5.98
ENST00000505913.5	ENSG00000109458.8	2477	2324.83	588.80	8.40	5.66	11.15
ENST00000507070.5	ENSG00000109458.8	677	524.88	73.72	4.66	3.14	6.18
ENST00000507334.1	ENSG00000109458.8	559	406.91	64.86	5.29	3.56	7.02
ENST00000508833.1	ENSG00000109458.8	577	424.91	26.39	2.06	1.39	2.73
ENST00000509992.1	ENSG00000109458.8	743	590.86	0.00	0.00	0.00	0.00
ENST00000510615.1	ENSG00000109458.8	568	415.91	157.51	12.56	8.47	16.67
ENST00000511109.1	ENSG00000109458.8	838	685.84	474.20	22.94	15.46	30.43
ENST00000511836.1	ENSG00000109458.8	571	418.91	0.00	0.00	0.00	0.00
ENST00000512843.1	ENSG00000109458.8	470	317.95	0.00	0.00	0.00	0.00
ENST00000514639.5	ENSG00000109458.8	728	575.86	102.94	5.93	4.00	7.87
ENST00000515366.5	ENSG00000109458.8	582	429.90	0.00	0.00	0.00	0.00
ENST00000515388.1	ENSG00000109458.8	1176	1023.83	0.00	0.00	0.00	0.00
ENST00000226725.10	ENSG00000109466.13	3134	2981.83	995.67	11.08	7.47	25.79
ENST00000421009.6	ENSG00000109466.13	2452	2299.83	30.78	0.44	0.30	1.03
ENST00000506541.5	ENSG00000109466.13	819	666.84	33.22	1.65	1.11	3.85
ENST00000506761.1	ENSG00000109466.13	2169	2016.83	0.00	0.00	0.00	0.00
ENST00000506824.5	ENSG00000109466.13	2887	2734.83	383.37	4.65	3.13	10.83
ENST00000509028.1	ENSG00000109466.13	1765	1612.83	67.35	1.39	0.93	3.23
ENST00000509704.5	ENSG00000109466.13	582	429.90	226.43	17.47	11.78	40.68
ENST00000511305.5	ENSG00000109466.13	487	334.94	15.78	1.56	1.05	3.64
ENST00000514860.5	ENSG00000109466.13	2442	2289.83	324.83	4.71	3.17	10.96
ENST00000538127.5	ENSG00000109466.13	2907	2754.83	0.00	0.00	0.00	0.00
ENST00000226730.4	ENSG00000109471.4	1029	876.83	0.00	0.00	0.00	0.00
ENST00000477645.1	ENSG00000109471.4	586	433.90	0.00	0.00	0.00	0.00
ENST00000402744.8	ENSG00000109472.13	2421	2268.83	1050.44	15.36	10.35	45.97
ENST00000431967.5	ENSG00000109472.13	633	480.89	0.00	0.00	0.00	0.00
ENST00000480404.1	ENSG00000109472.13	437	284.97	0.00	0.00	0.00	0.00
ENST00000511992.1	ENSG00000109472.13	563	410.91	223.56	18.05	12.16	54.03
ENST00000513982.5	ENSG00000109472.13	564	411.91	0.00	0.00	0.00	0.00
ENST00000394665.5	ENSG00000109475.16	529	376.92	18.79	1.65	1.11	0.66
ENST00000394667.7	ENSG00000109475.16	441	288.96	2062.39	236.79	159.58	94.43
ENST00000394668.2	ENSG00000109475.16	853	700.84	2.05	0.10	0.07	0.04
ENST00000502534.5	ENSG00000109475.16	560	407.91	0.00	0.00	0.00	0.00
ENST00000503574.1	ENSG00000109475.16	2627	2474.83	156.06	2.09	1.41	0.83
ENST00000504231.1	ENSG00000109475.16	629	476.89	145.46	10.12	6.82	4.04
ENST00000506397.5	ENSG00000109475.16	549	396.91	0.00	0.00	0.00	0.00
ENST00000226760.5	ENSG00000109501.13	3640	3487.83	54.27	0.52	0.35	1.15
ENST00000503569.5	ENSG00000109501.13	3255	3102.83	2095.98	22.41	15.10	50.06
ENST00000506362.1	ENSG00000109501.13	755	602.86	163.82	9.02	6.08	20.14
ENST00000506588.5	ENSG00000109501.13	587	434.90	104.28	7.96	5.36	17.77
ENST00000507765.1	ENSG00000109501.13	3655	3502.83	57.14	0.54	0.36	1.21
ENST00000513395.1	ENSG00000109501.13	570	417.91	54.51	4.33	2.92	9.67
ENST00000359299.7	ENSG00000109511.11	1417	1264.83	0.00	0.00	0.00	0.00
ENST00000503003.1	ENSG00000109511.11	566	413.91	0.00	0.00	0.00	0.00
ENST00000507278.5	ENSG00000109511.11	894	741.84	1.00	0.04	0.03	100.00
ENST00000264954.4	ENSG00000109519.12	2775	2622.83	20.41	0.26	0.17	0.70
ENST00000504920.5	ENSG00000109519.12	2195	2042.83	219.66	3.57	2.40	9.74
ENST00000509696.5	ENSG00000109519.12	884	731.84	512.40	23.23	15.65	63.41
ENST00000514056.1	ENSG00000109519.12	424	271.98	78.53	9.58	6.46	26.15
ENST00000226796.6	ENSG00000109534.16	1224	1071.83	132.10	4.09	2.76	50.41
ENST00000394631.7	ENSG00000109534.16	1011	858.83	10.12	0.39	0.26	4.82
ENST00000503671.2	ENSG00000109534.16	1146	993.83	52.00	1.74	1.17	21.40
ENST00000506840.5	ENSG00000109534.16	831	678.84	38.78	1.90	1.28	23.37
ENST00000226798.8	ENSG00000109536.11	1074	921.83	1185.99	42.68	28.77	71.47
ENST00000505327.1	ENSG00000109536.11	340	188.12	4.08	0.72	0.48	1.20
ENST00000507103.1	ENSG00000109536.11	421	268.98	0.00	0.00	0.00	0.00
ENST00000514482.1	ENSG00000109536.11	838	685.84	0.00	0.00	0.00	0.00
ENST00000524583.5	ENSG00000109536.11	755	602.86	296.49	16.32	11.00	27.32
ENST00000531991.6	ENSG00000109536.11	738	585.86	0.00	0.00	0.00	0.00
ENST00000533157.5	ENSG00000109536.11	714	561.87	0.00	0.00	0.00	0.00
ENST00000347613.8	ENSG00000109572.13	3635	3482.83	786.35	7.49	5.05	5.27
ENST00000360642.7	ENSG00000109572.13	3208	3055.83	1211.54	13.15	8.86	9.25
ENST00000502998.1	ENSG00000109572.13	493	340.94	1.08	0.11	0.07	0.07
ENST00000504131.6	ENSG00000109572.13	5592	5439.83	2614.42	15.95	10.75	11.22
ENST00000506924.1	ENSG00000109572.13	567	414.91	1.01	0.08	0.05	0.06
ENST00000507875.5	ENSG00000109572.13	2485	2332.83	3677.26	52.30	35.24	36.79
ENST00000511092.5	ENSG00000109572.13	582	429.90	686.22	52.96	35.69	37.25
ENST00000512813.5	ENSG00000109572.13	563	410.91	0.00	0.00	0.00	0.00
ENST00000513761.5	ENSG00000109572.13	6692	6539.83	0.00	0.00	0.00	0.00
ENST00000515420.1	ENSG00000109572.13	735	582.86	2.10	0.12	0.08	0.08
ENST00000613795.4	ENSG00000109572.13	5874	5721.83	0.00	0.00	0.00	0.00
ENST00000337664.8	ENSG00000109576.13	2261	2108.83	249.91	3.93	2.65	24.54
ENST00000353187.6	ENSG00000109576.13	2101	1948.83	0.00	0.00	0.00	0.00
ENST00000502392.1	ENSG00000109576.13	806	653.85	0.00	0.00	0.00	0.00
ENST00000505906.1	ENSG00000109576.13	629	476.89	130.84	9.10	6.13	56.82
ENST00000507375.5	ENSG00000109576.13	810	657.85	0.00	0.00	0.00	0.00
ENST00000509167.5	ENSG00000109576.13	2113	1960.83	0.00	0.00	0.00	0.00
ENST00000510340.5	ENSG00000109576.13	755	602.86	54.25	2.99	2.01	18.64
ENST00000515480.5	ENSG00000109576.13	2193	2040.83	0.00	0.00	0.00	0.00
ENST00000265000.8	ENSG00000109586.11	4307	4154.83	1020.89	8.15	5.49	53.59
ENST00000502407.1	ENSG00000109586.11	568	415.91	24.79	1.98	1.33	13.00
ENST00000503213.1	ENSG00000109586.11	648	495.88	38.09	2.55	1.72	16.75
ENST00000505308.5	ENSG00000109586.11	1658	1505.83	41.20	0.91	0.61	5.97
ENST00000506317.1	ENSG00000109586.11	583	430.90	0.00	0.00	0.00	0.00
ENST00000512285.5	ENSG00000109586.11	1567	1414.83	64.59	1.51	1.02	9.96
ENST00000515862.1	ENSG00000109586.11	3569	3416.83	11.37	0.11	0.07	0.73
ENST00000336812.4	ENSG00000109606.12	2994	2841.83	7922.16	92.49	62.33	71.42
ENST00000503562.1	ENSG00000109606.12	727	574.86	282.44	16.30	10.99	12.59
ENST00000504279.1	ENSG00000109606.12	761	608.86	139.97	7.63	5.14	5.89
ENST00000508032.5	ENSG00000109606.12	3028	2875.83	602.33	6.95	4.68	5.37
ENST00000508368.1	ENSG00000109606.12	415	262.98	12.44	1.57	1.06	1.21
ENST00000510645.5	ENSG00000109606.12	470	317.95	0.00	0.00	0.00	0.00
ENST00000511553.5	ENSG00000109606.12	532	379.92	0.00	0.00	0.00	0.00
ENST00000512903.1	ENSG00000109606.12	2071	1918.83	229.39	3.97	2.67	3.06
ENST00000513036.5	ENSG00000109606.12	1848	1695.83	8.83	0.17	0.12	0.13
ENST00000513092.1	ENSG00000109606.12	567	414.91	5.44	0.43	0.29	0.34
ENST00000382120.3	ENSG00000109610.5	1526	1373.83	859.00	20.74	13.98	100.00
ENST00000593742.1	ENSG00000109610.5	567	414.91	0.00	0.00	0.00	0.00
ENST00000598411.1	ENSG00000109610.5	276	124.71	0.00	0.00	0.00	0.00
ENST00000358971.7	ENSG00000109618.11	3344	3191.83	108.44	1.13	0.76	5.19
ENST00000382103.6	ENSG00000109618.11	5496	5343.83	54.90	0.34	0.23	1.57
ENST00000503150.1	ENSG00000109618.11	544	391.92	0.00	0.00	0.00	0.00
ENST00000505513.1	ENSG00000109618.11	420	267.98	2.39	0.30	0.20	1.36
ENST00000513285.1	ENSG00000109618.11	561	408.91	19.58	1.59	1.07	7.31
ENST00000514585.5	ENSG00000109618.11	1494	1341.83	721.64	17.84	12.02	82.12
ENST00000515272.1	ENSG00000109618.11	529	376.92	6.05	0.53	0.36	2.45
ENST00000315782.6	ENSG00000109625.18	2136	1983.83	936.00	15.65	10.55	61.19
ENST00000360986.8	ENSG00000109625.18	2267	2114.83	239.10	3.75	2.53	14.66
ENST00000382480.6	ENSG00000109625.18	2538	2385.83	0.00	0.00	0.00	0.00
ENST00000504070.2	ENSG00000109625.18	583	430.90	0.00	0.00	0.00	0.00
ENST00000506287.1	ENSG00000109625.18	906	753.83	1.56	0.07	0.05	0.27
ENST00000513486.1	ENSG00000109625.18	663	510.88	29.89	1.94	1.31	7.59
ENST00000514602.1	ENSG00000109625.18	692	539.87	39.87	2.45	1.65	9.58
ENST00000514875.1	ENSG00000109625.18	597	444.90	1.00	0.07	0.05	0.29
ENST00000515606.1	ENSG00000109625.18	2464	2311.83	114.43	1.64	1.11	6.42
ENST00000338700.9	ENSG00000109654.14	6735	6582.83	16553.26	83.43	56.22	74.38
ENST00000433687.1	ENSG00000109654.14	654	501.88	0.00	0.00	0.00	0.00
ENST00000437508.6	ENSG00000109654.14	3832	3679.83	45.18	0.41	0.27	0.36
ENST00000441616.5	ENSG00000109654.14	583	430.90	26.70	2.06	1.39	1.83
ENST00000460908.1	ENSG00000109654.14	580	427.90	63.12	4.89	3.30	4.36
ENST00000479711.5	ENSG00000109654.14	909	756.83	29.95	1.31	0.88	1.17
ENST00000482578.2	ENSG00000109654.14	773	620.85	9.04	0.48	0.33	0.43
ENST00000491446.1	ENSG00000109654.14	513	360.93	1.00	0.09	0.06	0.08
ENST00000494872.5	ENSG00000109654.14	2202	2049.83	2.30	0.04	0.03	0.03
ENST00000496978.5	ENSG00000109654.14	542	389.92	5.77	0.49	0.33	0.44
ENST00000502281.2	ENSG00000109654.14	570	417.91	64.55	5.12	3.45	4.57
ENST00000632856.1	ENSG00000109654.14	656	503.88	210.15	13.84	9.33	12.34
ENST00000264784.7	ENSG00000109667.11	1850	1697.83	262.38	5.13	3.46	69.93
ENST00000309065.7	ENSG00000109667.11	1866	1713.83	0.00	0.00	0.00	0.00
ENST00000481042.1	ENSG00000109667.11	2175	2022.83	0.00	0.00	0.00	0.00
ENST00000503280.5	ENSG00000109667.11	584	431.90	0.00	0.00	0.00	0.00
ENST00000503803.5	ENSG00000109667.11	644	491.88	0.00	0.00	0.00	0.00
ENST00000505104.5	ENSG00000109667.11	1659	1506.83	0.00	0.00	0.00	0.00
ENST00000505506.1	ENSG00000109667.11	567	414.91	7.05	0.56	0.38	7.69
ENST00000506583.5	ENSG00000109667.11	1927	1774.83	0.00	0.00	0.00	0.00
ENST00000506839.1	ENSG00000109667.11	446	293.96	8.00	0.90	0.61	12.31
ENST00000508585.5	ENSG00000109667.11	398	246.00	0.00	0.00	0.00	0.00
ENST00000509214.1	ENSG00000109667.11	566	413.91	1.12	0.09	0.06	1.22
ENST00000512342.5	ENSG00000109667.11	967	814.83	0.00	0.00	0.00	0.00
ENST00000513129.1	ENSG00000109667.11	738	585.86	11.45	0.65	0.44	8.85
ENST00000263981.9	ENSG00000109670.13	3743	3590.83	557.69	5.15	3.47	5.68
ENST00000281708.8	ENSG00000109670.13	4976	4823.83	319.58	2.20	1.48	2.42
ENST00000296555.9	ENSG00000109670.13	3572	3419.83	930.55	9.03	6.08	9.95
ENST00000393956.7	ENSG00000109670.13	1735	1582.83	0.00	0.00	0.00	0.00
ENST00000603548.5	ENSG00000109670.13	2562	2409.83	0.00	0.00	0.00	0.00
ENST00000603821.1	ENSG00000109670.13	4279	4126.83	233.69	1.88	1.27	2.07
ENST00000603841.1	ENSG00000109670.13	2261	2108.83	733.62	11.54	7.78	12.71
ENST00000604069.1	ENSG00000109670.13	615	462.89	38.45	2.76	1.86	3.04
ENST00000604095.1	ENSG00000109670.13	755	602.86	2.00	0.11	0.07	0.12
ENST00000604316.1	ENSG00000109670.13	528	375.92	7.79	0.69	0.46	0.76
ENST00000604822.1	ENSG00000109670.13	570	417.91	172.83	13.72	9.25	15.12
ENST00000604872.5	ENSG00000109670.13	970	817.83	141.56	5.74	3.87	6.33
ENST00000605042.1	ENSG00000109670.13	671	518.88	593.62	37.96	25.58	41.81
ENST00000264596.3	ENSG00000109674.3	2408	2255.83	301.76	4.44	2.99	91.44
ENST00000513321.1	ENSG00000109674.3	1528	1375.83	17.24	0.42	0.28	8.56
ENST00000264866.8	ENSG00000109680.10	2263	2110.83	724.15	11.38	7.67	65.94
ENST00000502873.5	ENSG00000109680.10	1953	1800.83	88.49	1.63	1.10	9.45
ENST00000504442.5	ENSG00000109680.10	689	536.87	0.00	0.00	0.00	0.00
ENST00000505206.5	ENSG00000109680.10	774	621.85	71.06	3.79	2.56	21.97
ENST00000511789.5	ENSG00000109680.10	1386	1233.83	0.00	0.00	0.00	0.00
ENST00000512840.5	ENSG00000109680.10	912	759.83	0.00	0.00	0.00	0.00
ENST00000513455.5	ENSG00000109680.10	567	414.91	0.00	0.00	0.00	0.00
ENST00000513596.1	ENSG00000109680.10	580	427.90	1.37	0.11	0.07	0.62
ENST00000515568.1	ENSG00000109680.10	713	560.87	5.92	0.35	0.24	2.03
ENST00000226951.10	ENSG00000109684.14	5599	5446.83	9.40	0.06	0.04	7.73
ENST00000442825.6	ENSG00000109684.14	1539	1386.83	28.60	0.68	0.46	92.27
ENST00000507719.1	ENSG00000109684.14	1143	990.83	0.00	0.00	0.00	0.00
ENST00000515667.5	ENSG00000109684.14	4180	4027.83	0.00	0.00	0.00	0.00
ENST00000312087.10	ENSG00000109685.17	8050	7897.83	52.32	0.22	0.15	0.26
ENST00000353275.9	ENSG00000109685.17	7980	7827.83	0.00	0.00	0.00	0.00
ENST00000382888.3	ENSG00000109685.17	2666	2513.83	518.40	6.84	4.61	8.24
ENST00000382891.9	ENSG00000109685.17	7534	7381.83	0.00	0.00	0.00	0.00
ENST00000382892.6	ENSG00000109685.17	7706	7553.83	0.00	0.00	0.00	0.00
ENST00000382895.7	ENSG00000109685.17	7827	7674.83	0.00	0.00	0.00	0.00
ENST00000398261.5	ENSG00000109685.17	8390	8237.83	1316.95	5.30	3.57	6.39
ENST00000420906.6	ENSG00000109685.17	5109	4956.83	106.16	0.71	0.48	0.86
ENST00000436793.5	ENSG00000109685.17	835	682.84	0.00	0.00	0.00	0.00
ENST00000482415.6	ENSG00000109685.17	3602	3449.83	297.18	2.86	1.93	3.44
ENST00000502425.5	ENSG00000109685.17	421	268.98	2.32	0.29	0.19	0.35
ENST00000503128.5	ENSG00000109685.17	8568	8415.83	0.00	0.00	0.00	0.00
ENST00000503207.1	ENSG00000109685.17	812	659.85	1.19	0.06	0.04	0.07
ENST00000505643.5	ENSG00000109685.17	990	837.83	0.00	0.00	0.00	0.00
ENST00000507094.1	ENSG00000109685.17	563	410.91	3.53	0.29	0.19	0.34
ENST00000507820.5	ENSG00000109685.17	528	375.92	16.43	1.45	0.98	1.75
ENST00000508299.1	ENSG00000109685.17	592	439.90	138.99	10.48	7.06	12.63
ENST00000508355.5	ENSG00000109685.17	2092	1939.83	47.95	0.82	0.55	0.99
ENST00000508803.5	ENSG00000109685.17	4251	4098.83	1496.88	12.12	8.17	14.60
ENST00000509115.5	ENSG00000109685.17	1212	1059.83	533.91	16.71	11.26	20.14
ENST00000511904.1	ENSG00000109685.17	690	537.87	89.22	5.50	3.71	6.63
ENST00000512700.1	ENSG00000109685.17	1095	942.83	164.73	5.80	3.91	6.98
ENST00000513726.5	ENSG00000109685.17	648	495.88	40.46	2.71	1.82	3.26
ENST00000514045.5	ENSG00000109685.17	3964	3811.83	158.98	1.38	0.93	1.67
ENST00000514329.5	ENSG00000109685.17	851	698.84	0.00	0.00	0.00	0.00
ENST00000515695.1	ENSG00000109685.17	571	418.91	119.40	9.46	6.37	11.39
ENST00000515806.1	ENSG00000109685.17	816	663.85	0.00	0.00	0.00	0.00
ENST00000304527.8	ENSG00000109686.17	5273	5120.83	352.18	2.28	1.54	3.60
ENST00000409252.6	ENSG00000109686.17	4888	4735.83	4347.85	30.46	20.53	48.01
ENST00000409598.8	ENSG00000109686.17	5284	5131.83	506.93	3.28	2.21	5.17
ENST00000427414.2	ENSG00000109686.17	2656	2503.83	209.52	2.78	1.87	4.38
ENST00000462257.1	ENSG00000109686.17	882	729.84	97.33	4.42	2.98	6.97
ENST00000474743.5	ENSG00000109686.17	659	506.88	1.41	0.09	0.06	0.15
ENST00000478503.6	ENSG00000109686.17	4038	3885.83	1037.62	8.86	5.97	13.96
ENST00000508492.1	ENSG00000109686.17	698	545.87	66.94	4.07	2.74	6.41
ENST00000514013.1	ENSG00000109686.17	557	404.91	0.00	0.00	0.00	0.00
ENST00000514152.5	ENSG00000109686.17	5107	4954.83	469.68	3.14	2.12	4.96
ENST00000604030.6	ENSG00000109686.17	5228	5075.83	27.54	0.18	0.12	0.28
ENST00000604440.5	ENSG00000109686.17	555	402.91	0.00	0.00	0.00	0.00
ENST00000604922.1	ENSG00000109686.17	503	350.93	41.07	3.88	2.62	6.12
ENST00000463501.5	ENSG00000109689.14	1072	919.83	0.00	0.00	0.00	0.00
ENST00000465503.5	ENSG00000109689.14	3613	3460.83	885.95	8.49	5.72	25.37
ENST00000467011.5	ENSG00000109689.14	3925	3772.83	582.64	5.12	3.45	15.30
ENST00000467087.5	ENSG00000109689.14	5154	5001.83	22.28	0.15	0.10	0.44
ENST00000473519.5	ENSG00000109689.14	1328	1175.83	262.79	7.41	5.00	22.15
ENST00000477474.2	ENSG00000109689.14	770	617.85	66.81	3.59	2.42	10.72
ENST00000478049.1	ENSG00000109689.14	583	430.90	0.00	0.00	0.00	0.00
ENST00000478425.1	ENSG00000109689.14	407	254.99	0.00	0.00	0.00	0.00
ENST00000494628.6	ENSG00000109689.14	726	573.86	0.00	0.00	0.00	0.00
ENST00000504511.1	ENSG00000109689.14	474	321.95	84.53	8.71	5.87	26.02
ENST00000382438.5	ENSG00000109705.7	2801	2648.83	113.00	1.42	0.95	100.00
ENST00000329687.8	ENSG00000109736.14	2173	2020.83	133.47	2.19	1.48	2.98
ENST00000355443.8	ENSG00000109736.14	1753	1600.83	86.86	1.80	1.21	2.45
ENST00000503596.5	ENSG00000109736.14	1589	1436.83	270.83	6.25	4.21	8.52
ENST00000507272.5	ENSG00000109736.14	1575	1422.83	299.92	6.99	4.71	9.53
ENST00000507555.1	ENSG00000109736.14	1573	1420.83	0.00	0.00	0.00	0.00
ENST00000508221.5	ENSG00000109736.14	1639	1486.83	563.80	12.58	8.48	17.14
ENST00000508276.1	ENSG00000109736.14	697	544.87	89.63	5.46	3.68	7.43
ENST00000509676.1	ENSG00000109736.14	1178	1025.83	460.35	14.89	10.03	20.28
ENST00000512781.5	ENSG00000109736.14	729	576.86	82.25	4.73	3.19	6.44
ENST00000514031.5	ENSG00000109736.14	950	797.83	412.75	17.16	11.57	23.38
ENST00000514800.5	ENSG00000109736.14	1776	1623.83	66.14	1.35	0.91	1.84
ENST00000264428.8	ENSG00000109738.10	3126	2973.83	10.85	0.12	0.08	6.49
ENST00000506411.5	ENSG00000109738.10	858	705.84	4.72	0.22	0.15	11.90
ENST00000509282.1	ENSG00000109738.10	1757	1604.83	39.89	0.82	0.56	44.23
ENST00000510970.1	ENSG00000109738.10	509	356.93	4.01	0.37	0.25	19.99
ENST00000512619.5	ENSG00000109738.10	728	575.86	0.00	0.00	0.00	0.00
ENST00000515642.5	ENSG00000109738.10	574	421.91	0.00	0.00	0.00	0.00
ENST00000541722.5	ENSG00000109738.10	2765	2612.83	25.53	0.32	0.22	17.39
ENST00000265016.8	ENSG00000109743.10	1480	1327.83	547.57	13.68	9.22	83.53
ENST00000382346.7	ENSG00000109743.10	1993	1840.83	3.26	0.06	0.04	0.36
ENST00000505785.5	ENSG00000109743.10	770	617.85	28.50	1.53	1.03	9.34
ENST00000514445.5	ENSG00000109743.10	1002	849.83	0.00	0.00	0.00	0.00
ENST00000514989.1	ENSG00000109743.10	801	648.85	21.68	1.11	0.75	6.77
ENST00000264431.8	ENSG00000109756.8	6949	6796.83	2550.75	12.45	8.39	21.87
ENST00000502485.1	ENSG00000109756.8	545	392.92	79.31	6.70	4.51	11.76
ENST00000503328.1	ENSG00000109756.8	433	280.97	0.00	0.00	0.00	0.00
ENST00000504604.5	ENSG00000109756.8	693	540.87	0.00	0.00	0.00	0.00
ENST00000505026.1	ENSG00000109756.8	970	817.83	65.23	2.65	1.78	4.65
ENST00000505478.5	ENSG00000109756.8	838	685.84	419.50	20.29	13.68	35.64
ENST00000509891.1	ENSG00000109756.8	537	384.92	3.85	0.33	0.22	0.58
ENST00000510253.5	ENSG00000109756.8	796	643.85	131.69	6.79	4.57	11.92
ENST00000510510.5	ENSG00000109756.8	562	409.91	0.00	0.00	0.00	0.00
ENST00000511336.5	ENSG00000109756.8	582	429.90	34.34	2.65	1.79	4.65
ENST00000512056.1	ENSG00000109756.8	723	570.86	79.72	4.63	3.12	8.14
ENST00000513816.1	ENSG00000109756.8	3670	3517.83	47.60	0.45	0.30	0.79
ENST00000514565.1	ENSG00000109756.8	596	443.90	0.00	0.00	0.00	0.00
ENST00000382774.7	ENSG00000109758.8	2159	2006.83	18.82	0.31	0.21	88.25
ENST00000506132.1	ENSG00000109758.8	743	590.86	0.00	0.00	0.00	0.00
ENST00000509689.5	ENSG00000109758.8	1894	1741.83	2.18	0.04	0.03	11.75
ENST00000511533.1	ENSG00000109758.8	2016	1863.83	0.00	0.00	0.00	0.00
ENST00000264694.12	ENSG00000109762.15	3264	3111.83	5228.25	55.74	37.57	53.21
ENST00000504273.5	ENSG00000109762.15	3323	3170.83	170.92	1.79	1.21	1.71
ENST00000504959.5	ENSG00000109762.15	1868	1715.83	76.27	1.47	0.99	1.41
ENST00000506896.1	ENSG00000109762.15	518	365.93	375.14	34.01	22.92	32.47
ENST00000512853.5	ENSG00000109762.15	1937	1784.83	0.00	0.00	0.00	0.00
ENST00000513433.1	ENSG00000109762.15	748	595.86	188.66	10.50	7.08	10.03
ENST00000618785.4	ENSG00000109762.15	3151	2998.83	111.49	1.23	0.83	1.18
ENST00000328559.11	ENSG00000109771.15	5157	5004.83	370.70	2.46	1.66	36.04
ENST00000505916.5	ENSG00000109771.15	2302	2149.83	3.58	0.06	0.04	0.81
ENST00000510776.5	ENSG00000109771.15	3055	2902.83	376.72	4.31	2.90	63.15
ENST00000511404.1	ENSG00000109771.15	685	532.87	0.00	0.00	0.00	0.00
ENST00000264689.10	ENSG00000109775.10	1630	1477.83	469.28	10.54	7.10	25.04
ENST00000502282.1	ENSG00000109775.10	367	215.04	62.05	9.57	6.45	22.75
ENST00000502428.5	ENSG00000109775.10	565	412.91	0.00	0.00	0.00	0.00
ENST00000505357.1	ENSG00000109775.10	490	337.94	0.00	0.00	0.00	0.00
ENST00000509180.1	ENSG00000109775.10	592	439.90	3.89	0.29	0.20	0.70
ENST00000510206.5	ENSG00000109775.10	678	525.88	36.99	2.33	1.57	5.55
ENST00000510755.5	ENSG00000109775.10	1672	1519.83	227.18	4.96	3.34	11.79
ENST00000511485.5	ENSG00000109775.10	1159	1006.83	49.83	1.64	1.11	3.90
ENST00000514247.5	ENSG00000109775.10	2348	2195.83	843.38	12.74	8.59	30.28
ENST00000261438.9	ENSG00000109787.12	5122	4969.83	2139.74	14.28	9.63	53.43
ENST00000482150.2	ENSG00000109787.12	517	364.93	75.66	6.88	4.64	25.73
ENST00000514033.1	ENSG00000109787.12	1871	1718.83	288.59	5.57	3.75	20.84
ENST00000261425.7	ENSG00000109790.16	3425	3272.83	45.86	0.46	0.31	1.07
ENST00000261426.9	ENSG00000109790.16	3300	3147.83	0.00	0.00	0.00	0.00
ENST00000381930.7	ENSG00000109790.16	3288	3135.83	292.45	3.09	2.09	7.10
ENST00000504108.5	ENSG00000109790.16	2690	2537.83	858.95	11.23	7.57	25.76
ENST00000508137.6	ENSG00000109790.16	2926	2773.83	1803.62	21.57	14.54	49.49
ENST00000514399.1	ENSG00000109790.16	585	432.90	0.00	0.00	0.00	0.00
ENST00000515612.1	ENSG00000109790.16	909	756.83	164.88	7.23	4.87	16.58
ENST00000227065.8	ENSG00000109794.13	2708	2555.83	0.00	0.00	0.00	0.00
ENST00000356371.9	ENSG00000109794.13	2997	2844.83	0.00	0.00	0.00	0.00
ENST00000389354.6	ENSG00000109794.13	1815	1662.83	63.27	1.26	0.85	21.43
ENST00000502894.1	ENSG00000109794.13	775	622.85	0.00	0.00	0.00	0.00
ENST00000502970.5	ENSG00000109794.13	1990	1837.83	0.00	0.00	0.00	0.00
ENST00000503432.5	ENSG00000109794.13	2011	1858.83	45.04	0.80	0.54	13.65
ENST00000504330.5	ENSG00000109794.13	716	563.87	0.00	0.00	0.00	0.00
ENST00000508379.5	ENSG00000109794.13	568	415.91	0.00	0.00	0.00	0.00
ENST00000509574.5	ENSG00000109794.13	557	404.91	0.00	0.00	0.00	0.00
ENST00000510790.5	ENSG00000109794.13	570	417.91	0.00	0.00	0.00	0.00
ENST00000510843.5	ENSG00000109794.13	695	542.87	0.00	0.00	0.00	0.00
ENST00000512271.2	ENSG00000109794.13	633	480.89	0.00	0.00	0.00	0.00
ENST00000513030.5	ENSG00000109794.13	1408	1255.83	76.54	2.02	1.36	34.33
ENST00000513212.5	ENSG00000109794.13	586	433.90	0.00	0.00	0.00	0.00
ENST00000514153.5	ENSG00000109794.13	2070	1917.83	29.45	0.51	0.34	8.65
ENST00000514829.5	ENSG00000109794.13	1791	1638.83	0.00	0.00	0.00	0.00
ENST00000514956.1	ENSG00000109794.13	514	361.93	4.19	0.38	0.26	6.53
ENST00000515078.5	ENSG00000109794.13	1962	1809.83	49.50	0.91	0.61	15.41
ENST00000251496.6	ENSG00000109805.9	4661	4508.83	1189.57	8.75	5.90	24.37
ENST00000509719.1	ENSG00000109805.9	537	384.92	118.52	10.22	6.88	28.44
ENST00000510063.1	ENSG00000109805.9	807	654.85	74.96	3.80	2.56	10.57
ENST00000513226.1	ENSG00000109805.9	795	642.85	111.12	5.73	3.86	15.97
ENST00000514176.5	ENSG00000109805.9	3017	2864.83	640.31	7.42	5.00	20.65
ENST00000316423.10	ENSG00000109814.11	3216	3063.83	40.39	0.44	0.29	0.56
ENST00000501493.6	ENSG00000109814.11	2826	2673.83	20.12	0.25	0.17	0.32
ENST00000503779.5	ENSG00000109814.11	575	422.91	55.65	4.37	2.94	5.63
ENST00000505698.1	ENSG00000109814.11	433	280.97	0.00	0.00	0.00	0.00
ENST00000506179.5	ENSG00000109814.11	3021	2868.83	4.69	0.05	0.04	0.07
ENST00000507089.5	ENSG00000109814.11	1712	1559.83	2298.22	48.88	32.94	63.01
ENST00000509391.1	ENSG00000109814.11	577	424.91	168.95	13.19	8.89	17.00
ENST00000510490.1	ENSG00000109814.11	534	381.92	4.02	0.35	0.24	0.45
ENST00000510881.5	ENSG00000109814.11	549	396.91	0.00	0.00	0.00	0.00
ENST00000514106.5	ENSG00000109814.11	568	415.91	125.96	10.05	6.77	12.95
ENST00000515021.5	ENSG00000109814.11	861	708.84	0.00	0.00	0.00	0.00
ENST00000515398.1	ENSG00000109814.11	584	431.90	0.00	0.00	0.00	0.00
ENST00000264867.6	ENSG00000109819.8	6318	6165.83	2066.58	11.12	7.49	18.17
ENST00000503714.1	ENSG00000109819.8	380	228.02	0.00	0.00	0.00	0.00
ENST00000505469.1	ENSG00000109819.8	406	253.99	0.00	0.00	0.00	0.00
ENST00000506055.5	ENSG00000109819.8	2627	2474.83	95.04	1.27	0.86	2.08
ENST00000507342.5	ENSG00000109819.8	359	207.06	0.00	0.00	0.00	0.00
ENST00000507380.1	ENSG00000109819.8	2385	2232.83	10.04	0.15	0.10	0.24
ENST00000508380.1	ENSG00000109819.8	576	423.91	52.96	4.15	2.79	6.77
ENST00000509642.5	ENSG00000109819.8	1391	1238.83	0.00	0.00	0.00	0.00
ENST00000509702.5	ENSG00000109819.8	2704	2551.83	0.00	0.00	0.00	0.00
ENST00000512169.1	ENSG00000109819.8	550	397.91	0.00	0.00	0.00	0.00
ENST00000513205.5	ENSG00000109819.8	1432	1279.83	11.70	0.30	0.20	0.50
ENST00000514479.1	ENSG00000109819.8	324	172.19	40.75	7.85	5.29	12.83
ENST00000514494.1	ENSG00000109819.8	529	376.92	80.54	7.09	4.78	11.59
ENST00000514517.1	ENSG00000109819.8	548	395.92	3.00	0.25	0.17	0.41
ENST00000515534.5	ENSG00000109819.8	433	280.97	0.00	0.00	0.00	0.00
ENST00000612355.1	ENSG00000109819.8	936	783.83	592.29	25.07	16.90	40.97
ENST00000613098.4	ENSG00000109819.8	3210	3057.83	363.09	3.94	2.65	6.44
ENST00000617484.4	ENSG00000109819.8	1026	873.83	0.00	0.00	0.00	0.00
ENST00000263576.10	ENSG00000109832.13	7555	7402.83	0.00	0.00	0.00	0.00
ENST00000525943.1	ENSG00000109832.13	1646	1493.83	6.85	0.15	0.10	28.80
ENST00000526875.1	ENSG00000109832.13	1445	1292.83	0.00	0.00	0.00	0.00
ENST00000530129.6	ENSG00000109832.13	574	421.91	0.00	0.00	0.00	0.00
ENST00000530414.5	ENSG00000109832.13	2276	2123.83	2.03	0.03	0.02	6.01
ENST00000530834.1	ENSG00000109832.13	496	343.94	0.00	0.00	0.00	0.00
ENST00000531000.1	ENSG00000109832.13	866	713.84	7.12	0.33	0.22	62.60
ENST00000532928.1	ENSG00000109832.13	726	573.86	0.00	0.00	0.00	0.00
ENST00000584970.1	ENSG00000109832.13	460	307.95	0.00	0.00	0.00	0.00
ENST00000637851.1	ENSG00000109832.13	2584	2431.83	1.00	0.01	0.01	2.58
ENST00000227251.7	ENSG00000109846.7	848	695.84	591.99	28.23	19.02	53.16
ENST00000524660.1	ENSG00000109846.7	464	311.95	0.00	0.00	0.00	0.00
ENST00000525823.1	ENSG00000109846.7	915	762.83	69.06	3.00	2.02	5.66
ENST00000526167.4	ENSG00000109846.7	517	364.93	0.00	0.00	0.00	0.00
ENST00000526180.5	ENSG00000109846.7	1017	864.83	0.00	0.00	0.00	0.00
ENST00000527899.5	ENSG00000109846.7	965	812.83	4.59	0.19	0.13	0.35
ENST00000527950.5	ENSG00000109846.7	887	734.84	59.62	2.69	1.81	5.07
ENST00000528628.5	ENSG00000109846.7	624	471.89	1.64	0.12	0.08	0.22
ENST00000528961.5	ENSG00000109846.7	353	201.08	40.98	6.76	4.56	12.74
ENST00000529647.5	ENSG00000109846.7	695	542.87	0.00	0.00	0.00	0.00
ENST00000531198.5	ENSG00000109846.7	1013	860.83	0.00	0.00	0.00	0.00
ENST00000533280.5	ENSG00000109846.7	545	392.92	113.67	9.60	6.47	18.08
ENST00000533475.5	ENSG00000109846.7	1119	966.83	0.00	0.00	0.00	0.00
ENST00000533879.1	ENSG00000109846.7	479	326.94	0.00	0.00	0.00	0.00
ENST00000533971.1	ENSG00000109846.7	981	828.83	21.04	0.84	0.57	1.59
ENST00000616970.4	ENSG00000109846.7	977	824.83	41.45	1.67	1.12	3.14
ENST00000524983.2	ENSG00000109851.6	1380	1227.83	0.00	0.00	0.00	0.00
ENST00000419348.6	ENSG00000109854.13	1477	1324.83	1042.07	26.10	17.59	54.34
ENST00000421577.6	ENSG00000109854.13	886	733.84	35.74	1.62	1.09	3.36
ENST00000443524.6	ENSG00000109854.13	967	814.83	29.00	1.18	0.80	2.46
ENST00000451739.6	ENSG00000109854.13	1748	1595.83	308.02	6.40	4.32	13.33
ENST00000530266.5	ENSG00000109854.13	713	560.87	34.84	2.06	1.39	4.29
ENST00000531058.1	ENSG00000109854.13	1060	907.83	0.00	0.00	0.00	0.00
ENST00000532081.1	ENSG00000109854.13	774	621.85	0.00	0.00	0.00	0.00
ENST00000532505.1	ENSG00000109854.13	595	442.90	84.76	6.35	4.28	13.22
ENST00000533914.1	ENSG00000109854.13	1562	1409.83	183.58	4.32	2.91	9.00
ENST00000227266.9	ENSG00000109861.15	1921	1768.83	2444.25	45.85	30.90	54.93
ENST00000393301.4	ENSG00000109861.15	598	445.90	0.00	0.00	0.00	0.00
ENST00000524463.5	ENSG00000109861.15	6125	5972.83	143.67	0.80	0.54	0.96
ENST00000527018.5	ENSG00000109861.15	733	580.86	222.51	12.71	8.56	15.23
ENST00000528020.1	ENSG00000109861.15	401	249.00	3.74	0.50	0.34	0.60
ENST00000529974.1	ENSG00000109861.15	747	594.86	154.79	8.63	5.82	10.34
ENST00000533865.5	ENSG00000109861.15	542	389.92	20.39	1.74	1.17	2.08
ENST00000533897.1	ENSG00000109861.15	4344	4191.83	181.25	1.43	0.97	1.72
ENST00000534131.1	ENSG00000109861.15	583	430.90	153.40	11.81	7.96	14.15
ENST00000317945.6	ENSG00000109881.16	2109	1956.83	63.50	1.08	0.73	5.09
ENST00000328697.10	ENSG00000109881.16	2103	1950.83	661.04	11.24	7.58	53.10
ENST00000529615.1	ENSG00000109881.16	716	563.87	150.46	8.85	5.97	41.81
ENST00000335953.8	ENSG00000109906.13	2523	2370.83	52.73	0.74	0.50	8.58
ENST00000392996.2	ENSG00000109906.13	2287	2134.83	176.03	2.74	1.84	31.79
ENST00000535379.1	ENSG00000109906.13	705	552.87	0.00	0.00	0.00	0.00
ENST00000535509.1	ENSG00000109906.13	727	574.86	1.05	0.06	0.04	0.71
ENST00000535700.1	ENSG00000109906.13	572	419.91	62.54	4.94	3.33	57.42
ENST00000539918.5	ENSG00000109906.13	757	604.86	0.00	0.00	0.00	0.00
ENST00000541602.5	ENSG00000109906.13	4427	4274.83	16.65	0.13	0.09	1.50
ENST00000544220.1	ENSG00000109906.13	773	620.85	0.00	0.00	0.00	0.00
ENST00000545851.5	ENSG00000109906.13	534	381.92	0.00	0.00	0.00	0.00
ENST00000350638.9	ENSG00000109911.17	1784	1631.83	317.97	6.46	4.36	60.00
ENST00000379163.9	ENSG00000109911.17	1679	1526.83	72.64	1.58	1.06	14.65
ENST00000395934.2	ENSG00000109911.17	1961	1808.83	5.24	0.10	0.06	0.89
ENST00000474374.5	ENSG00000109911.17	1161	1008.83	80.15	2.64	1.78	24.46
ENST00000227322.7	ENSG00000109917.10	6566	6413.83	29.67	0.15	0.10	0.21
ENST00000366405.2	ENSG00000109917.10	598	445.90	44.99	3.35	2.26	4.64
ENST00000425791.1	ENSG00000109917.10	603	450.90	58.96	4.34	2.92	6.02
ENST00000429220.5	ENSG00000109917.10	2364	2211.83	660.81	9.91	6.68	13.74
ENST00000431973.5	ENSG00000109917.10	508	355.93	189.54	17.67	11.91	24.50
ENST00000444935.5	ENSG00000109917.10	2497	2344.83	654.20	9.26	6.24	12.83
ENST00000449430.1	ENSG00000109917.10	691	538.87	381.15	23.47	15.81	32.54
ENST00000487030.1	ENSG00000109917.10	554	401.91	30.98	2.56	1.72	3.55
ENST00000498065.1	ENSG00000109917.10	425	272.97	11.69	1.42	0.96	1.97
ENST00000302503.7	ENSG00000109919.9	2587	2434.83	1152.42	15.70	10.58	18.57
ENST00000525649.5	ENSG00000109919.9	599	446.90	0.00	0.00	0.00	0.00
ENST00000530428.1	ENSG00000109919.9	930	777.83	736.69	31.42	21.18	37.16
ENST00000533571.1	ENSG00000109919.9	535	382.92	75.44	6.54	4.41	7.73
ENST00000534074.5	ENSG00000109919.9	811	658.85	613.44	30.89	20.82	36.53
ENST00000539759.5	ENSG00000109919.9	581	428.90	0.00	0.00	0.00	0.00
ENST00000263773.9	ENSG00000109920.12	3972	3819.83	4860.96	42.22	28.45	14.17
ENST00000524696.1	ENSG00000109920.12	481	328.94	4.09	0.41	0.28	0.14
ENST00000525316.1	ENSG00000109920.12	412	259.99	51.22	6.54	4.40	2.19
ENST00000525792.5	ENSG00000109920.12	840	687.84	362.45	17.48	11.78	5.87
ENST00000526109.6	ENSG00000109920.12	673	520.88	4.21	0.27	0.18	0.09
ENST00000527894.1	ENSG00000109920.12	610	457.89	753.16	54.57	36.78	18.32
ENST00000528388.5	ENSG00000109920.12	814	661.85	55.76	2.80	1.88	0.94
ENST00000529156.1	ENSG00000109920.12	344	192.10	545.43	94.20	63.48	31.62
ENST00000530207.1	ENSG00000109920.12	2917	2764.83	71.45	0.86	0.58	0.29
ENST00000531394.1	ENSG00000109920.12	605	452.90	49.52	3.63	2.44	1.22
ENST00000532646.6	ENSG00000109920.12	919	766.83	265.79	11.50	7.75	3.86
ENST00000533707.1	ENSG00000109920.12	472	319.95	173.64	18.01	12.13	6.04
ENST00000534003.5	ENSG00000109920.12	2515	2362.83	1989.39	27.93	18.83	9.38
ENST00000540172.2	ENSG00000109920.12	582	429.90	12.37	0.95	0.64	0.32
ENST00000542975.1	ENSG00000109920.12	577	424.91	12.61	0.98	0.66	0.33
ENST00000544590.1	ENSG00000109920.12	491	338.94	158.94	15.56	10.48	5.22
ENST00000264037.2	ENSG00000109927.9	6468	6315.83	79.42	0.42	0.28	92.34
ENST00000392793.5	ENSG00000109927.9	7426	7273.83	7.58	0.03	0.02	7.66
ENST00000478058.1	ENSG00000109927.9	832	679.84	0.00	0.00	0.00	0.00
ENST00000264027.8	ENSG00000109929.9	2456	2303.83	180.83	2.60	1.75	4.12
ENST00000392789.2	ENSG00000109929.9	2258	2105.83	118.57	1.87	1.26	2.96
ENST00000524683.5	ENSG00000109929.9	2391	2238.83	16.06	0.24	0.16	0.38
ENST00000527183.1	ENSG00000109929.9	1524	1371.83	872.52	21.10	14.22	33.38
ENST00000527762.5	ENSG00000109929.9	589	436.90	80.76	6.13	4.13	9.70
ENST00000528991.1	ENSG00000109929.9	346	194.10	120.41	20.58	13.87	32.56
ENST00000531140.1	ENSG00000109929.9	767	614.85	194.90	10.52	7.09	16.64
ENST00000534230.5	ENSG00000109929.9	1861	1708.83	0.00	0.00	0.00	0.00
ENST00000534455.5	ENSG00000109929.9	921	768.83	3.95	0.17	0.11	0.27
ENST00000227348.8	ENSG00000109943.8	2469	2316.83	22.55	0.32	0.22	30.11
ENST00000533416.1	ENSG00000109943.8	592	439.90	4.18	0.32	0.21	29.40
ENST00000533709.1	ENSG00000109943.8	1929	1776.83	23.27	0.43	0.29	40.50
ENST00000227349.6	ENSG00000109944.10	3147	2994.83	0.00	0.00	0.00	0.00
ENST00000307257.10	ENSG00000109944.10	1964	1811.83	136.09	2.49	1.68	30.14
ENST00000531316.1	ENSG00000109944.10	2782	2629.83	457.91	5.78	3.89	69.86
ENST00000534362.1	ENSG00000109944.10	1063	910.83	0.00	0.00	0.00	0.00
ENST00000312527.8	ENSG00000109956.12	3652	3499.83	0.00	0.00	0.00	0.00
ENST00000392580.5	ENSG00000109956.12	3522	3369.83	249.80	2.46	1.66	97.90
ENST00000524765.1	ENSG00000109956.12	5737	5584.83	4.69	0.03	0.02	1.11
ENST00000531510.1	ENSG00000109956.12	757	604.86	0.00	0.00	0.00	0.00
ENST00000531778.1	ENSG00000109956.12	6160	6007.83	4.51	0.02	0.02	0.99
ENST00000227378.7	ENSG00000109971.13	2186	2033.83	18153.26	296.13	199.57	62.21
ENST00000453788.6	ENSG00000109971.13	2004	1851.83	0.00	0.00	0.00	0.00
ENST00000524552.5	ENSG00000109971.13	963	810.83	804.30	32.91	22.18	6.91
ENST00000524590.5	ENSG00000109971.13	536	383.92	0.00	0.00	0.00	0.00
ENST00000525463.5	ENSG00000109971.13	583	430.90	0.00	0.00	0.00	0.00
ENST00000525624.5	ENSG00000109971.13	1048	895.83	0.00	0.00	0.00	0.00
ENST00000526110.5	ENSG00000109971.13	1924	1771.83	0.00	0.00	0.00	0.00
ENST00000526686.1	ENSG00000109971.13	740	587.86	8.94	0.50	0.34	0.11
ENST00000526862.1	ENSG00000109971.13	504	351.93	0.00	0.00	0.00	0.00
ENST00000527387.5	ENSG00000109971.13	579	426.90	0.00	0.00	0.00	0.00
ENST00000527983.5	ENSG00000109971.13	1509	1356.83	457.44	11.19	7.54	2.35
ENST00000528292.5	ENSG00000109971.13	1112	959.83	0.00	0.00	0.00	0.00
ENST00000530391.1	ENSG00000109971.13	648	495.88	4.77	0.32	0.22	0.07
ENST00000531063.1	ENSG00000109971.13	578	425.90	374.54	29.18	19.66	6.13
ENST00000532091.1	ENSG00000109971.13	2301	2148.83	2248.40	34.71	23.39	7.29
ENST00000532167.5	ENSG00000109971.13	570	417.91	33.60	2.67	1.80	0.56
ENST00000532182.5	ENSG00000109971.13	674	521.88	0.00	0.00	0.00	0.00
ENST00000532636.5	ENSG00000109971.13	2306	2153.83	0.00	0.00	0.00	0.00
ENST00000532780.5	ENSG00000109971.13	1194	1041.83	350.05	11.15	7.51	2.34
ENST00000533238.5	ENSG00000109971.13	465	312.95	0.00	0.00	0.00	0.00
ENST00000533540.5	ENSG00000109971.13	1826	1673.83	1979.37	39.23	26.44	8.24
ENST00000534319.5	ENSG00000109971.13	1884	1731.83	939.04	17.99	12.12	3.78
ENST00000534567.5	ENSG00000109971.13	588	435.90	0.00	0.00	0.00	0.00
ENST00000534624.5	ENSG00000109971.13	2463	2310.83	0.00	0.00	0.00	0.00
ENST00000263314.2	ENSG00000109991.8	1831	1678.83	0.00	0.00	0.00	0.00
ENST00000533436.1	ENSG00000109991.8	468	315.95	0.00	0.00	0.00	0.00
ENST00000534820.1	ENSG00000109991.8	837	684.84	0.00	0.00	0.00	0.00
ENST00000616487.4	ENSG00000109991.8	1346	1193.83	0.00	0.00	0.00	0.00
ENST00000361352.9	ENSG00000110002.15	1863	1710.83	202.12	3.92	2.64	12.16
ENST00000392744.4	ENSG00000110002.15	2691	2538.83	201.31	2.63	1.77	8.16
ENST00000392748.5	ENSG00000110002.15	3419	3266.83	972.65	9.88	6.66	30.64
ENST00000449321.5	ENSG00000110002.15	1978	1825.83	113.05	2.05	1.38	6.37
ENST00000456829.6	ENSG00000110002.15	4388	4235.83	9.92	0.08	0.05	0.24
ENST00000533623.1	ENSG00000110002.15	540	387.92	159.94	13.68	9.22	42.43
ENST00000321460.5	ENSG00000110011.13	1015	862.83	65.15	2.51	1.69	4.69
ENST00000321685.7	ENSG00000110011.13	1288	1135.83	681.99	19.92	13.42	37.32
ENST00000355040.8	ENSG00000110011.13	759	606.86	363.52	19.87	13.39	37.23
ENST00000535246.1	ENSG00000110011.13	502	349.93	6.05	0.57	0.39	1.07
ENST00000536006.5	ENSG00000110011.13	693	540.87	12.39	0.76	0.51	1.42
ENST00000537109.1	ENSG00000110011.13	1340	1187.83	249.99	6.98	4.71	13.08
ENST00000538961.1	ENSG00000110011.13	534	381.92	0.00	0.00	0.00	0.00
ENST00000540945.1	ENSG00000110011.13	703	550.87	10.64	0.64	0.43	1.20
ENST00000542376.5	ENSG00000110011.13	546	393.92	0.00	0.00	0.00	0.00
ENST00000543685.1	ENSG00000110011.13	265	113.96	7.29	2.12	1.43	3.98
ENST00000543791.5	ENSG00000110011.13	489	336.94	0.00	0.00	0.00	0.00
ENST00000628077.2	ENSG00000110011.13	938	785.83	0.00	0.00	0.00	0.00
ENST00000263593.7	ENSG00000110013.12	5583	5430.83	32.34	0.20	0.13	1.52
ENST00000436137.2	ENSG00000110013.12	2272	2119.83	106.32	1.66	1.12	12.80
ENST00000525730.1	ENSG00000110013.12	569	416.91	3.33	0.27	0.18	2.04
ENST00000533613.1	ENSG00000110013.12	568	415.91	2.62	0.21	0.14	1.61
ENST00000545756.5	ENSG00000110013.12	2921	2768.83	4.14	0.05	0.03	0.38
ENST00000618733.4	ENSG00000110013.12	1980	1827.83	584.53	10.61	7.15	81.64
ENST00000352068.5	ENSG00000110025.12	771	618.85	0.00	0.00	0.00	0.00
ENST00000377244.7	ENSG00000110025.12	1939	1786.83	441.43	8.20	5.52	71.86
ENST00000524831.5	ENSG00000110025.12	627	474.89	0.00	0.00	0.00	0.00
ENST00000525648.1	ENSG00000110025.12	312	160.27	0.00	0.00	0.00	0.00
ENST00000526702.1	ENSG00000110025.12	4713	4560.83	25.17	0.18	0.12	1.61
ENST00000529673.5	ENSG00000110025.12	573	420.91	38.40	3.03	2.04	26.54
ENST00000534637.5	ENSG00000110025.12	704	551.87	0.00	0.00	0.00	0.00
ENST00000395074.6	ENSG00000110031.12	1833	1680.83	1295.09	25.56	17.23	76.21
ENST00000528489.1	ENSG00000110031.12	1751	1598.83	62.92	1.31	0.88	3.89
ENST00000528954.5	ENSG00000110031.12	1879	1726.83	30.01	0.58	0.39	1.72
ENST00000529915.1	ENSG00000110031.12	515	362.93	65.04	5.95	4.01	17.73
ENST00000530561.5	ENSG00000110031.12	2099	1946.83	8.95	0.15	0.10	0.45
ENST00000227451.3	ENSG00000110042.7	5642	5489.83	1229.26	7.43	5.01	70.95
ENST00000527475.1	ENSG00000110042.7	651	498.88	45.74	3.04	2.05	29.05
ENST00000531902.1	ENSG00000110042.7	494	341.94	0.00	0.00	0.00	0.00
ENST00000532982.5	ENSG00000110042.7	1708	1555.83	0.00	0.00	0.00	0.00
ENST00000377264.7	ENSG00000110046.12	6357	6204.83	2363.47	12.64	8.52	44.26
ENST00000418259.5	ENSG00000110046.12	5654	5501.83	1012.05	6.10	4.11	21.37
ENST00000421419.3	ENSG00000110046.12	1481	1328.83	172.22	4.30	2.90	15.06
ENST00000461701.5	ENSG00000110046.12	2031	1878.83	79.89	1.41	0.95	4.94
ENST00000461955.1	ENSG00000110046.12	575	422.91	31.80	2.49	1.68	8.74
ENST00000472525.1	ENSG00000110046.12	515	362.93	17.57	1.61	1.08	5.63
ENST00000320631.7	ENSG00000110047.17	4551	4398.83	96.22	0.73	0.49	0.45
ENST00000359393.6	ENSG00000110047.17	3618	3465.83	0.00	0.00	0.00	0.00
ENST00000411683.1	ENSG00000110047.17	557	404.91	0.00	0.00	0.00	0.00
ENST00000421510.5	ENSG00000110047.17	1015	862.83	804.28	30.93	20.84	19.20
ENST00000433803.1	ENSG00000110047.17	1191	1038.83	0.00	0.00	0.00	0.00
ENST00000455148.1	ENSG00000110047.17	546	393.92	0.00	0.00	0.00	0.00
ENST00000457202.1	ENSG00000110047.17	534	381.92	515.27	44.76	30.17	27.80
ENST00000466015.1	ENSG00000110047.17	1290	1137.83	655.33	19.11	12.88	11.87
ENST00000484846.1	ENSG00000110047.17	3469	3316.83	57.73	0.58	0.39	0.36
ENST00000488711.1	ENSG00000110047.17	648	495.88	646.05	43.22	29.13	26.84
ENST00000489379.1	ENSG00000110047.17	588	435.90	0.00	0.00	0.00	0.00
ENST00000498472.1	ENSG00000110047.17	557	404.91	56.29	4.61	3.11	2.86
ENST00000621096.4	ENSG00000110047.17	3336	3183.83	1640.83	17.10	11.52	10.62
ENST00000263847.5	ENSG00000110048.11	5083	4930.83	4116.25	27.70	18.67	52.45
ENST00000525357.1	ENSG00000110048.11	991	838.83	441.79	17.47	11.78	33.09
ENST00000528903.1	ENSG00000110048.11	873	720.84	165.96	7.64	5.15	14.46
ENST00000227471.6	ENSG00000110057.7	2316	2163.83	1591.40	24.40	16.44	14.99
ENST00000524455.5	ENSG00000110057.7	836	683.84	28.97	1.41	0.95	0.86
ENST00000525368.1	ENSG00000110057.7	529	376.92	1418.07	124.82	84.12	76.69
ENST00000528096.1	ENSG00000110057.7	953	800.83	97.97	4.06	2.74	2.49
ENST00000528423.1	ENSG00000110057.7	833	680.84	0.00	0.00	0.00	0.00
ENST00000530138.3	ENSG00000110057.7	821	668.84	0.00	0.00	0.00	0.00
ENST00000531152.2	ENSG00000110057.7	729	576.86	7.39	0.43	0.29	0.26
ENST00000533424.5	ENSG00000110057.7	1275	1122.83	16.74	0.49	0.33	0.30
ENST00000610659.4	ENSG00000110057.7	513	360.93	0.00	0.00	0.00	0.00
ENST00000622364.4	ENSG00000110057.7	1021	868.83	187.16	7.15	4.82	4.39
ENST00000227474.7	ENSG00000110060.8	1843	1690.83	0.00	0.00	0.00	0.00
ENST00000529801.1	ENSG00000110060.8	579	426.90	0.00	0.00	0.00	0.00
ENST00000530811.5	ENSG00000110060.8	1792	1639.83	1009.84	20.43	13.77	92.05
ENST00000534158.5	ENSG00000110060.8	605	452.90	19.06	1.40	0.94	6.29
ENST00000613398.4	ENSG00000110060.8	1419	1266.83	14.11	0.37	0.25	1.66
ENST00000263579.4	ENSG00000110063.8	1479	1326.83	780.85	19.53	13.16	92.00
ENST00000529149.1	ENSG00000110063.8	2467	2314.83	37.32	0.53	0.36	2.52
ENST00000530860.5	ENSG00000110063.8	661	508.88	17.84	1.16	0.78	5.48
ENST00000304363.8	ENSG00000110066.14	5837	5684.83	33.33	0.19	0.13	0.26
ENST00000323599.10	ENSG00000110066.14	653	500.88	5.66	0.37	0.25	0.49
ENST00000401547.6	ENSG00000110066.14	2666	2513.83	578.34	7.63	5.14	10.03
ENST00000402185.6	ENSG00000110066.14	1881	1728.83	283.26	5.44	3.66	7.14
ENST00000402789.5	ENSG00000110066.14	1599	1446.83	602.61	13.82	9.31	18.15
ENST00000405515.5	ENSG00000110066.14	2869	2716.83	0.00	0.00	0.00	0.00
ENST00000427752.6	ENSG00000110066.14	2475	2322.83	0.00	0.00	0.00	0.00
ENST00000434573.1	ENSG00000110066.14	585	432.90	102.72	7.87	5.31	10.34
ENST00000441488.6	ENSG00000110066.14	2816	2663.83	702.48	8.75	5.90	11.49
ENST00000453170.5	ENSG00000110066.14	594	441.90	0.00	0.00	0.00	0.00
ENST00000458496.1	ENSG00000110066.14	556	403.91	9.07	0.74	0.50	0.98
ENST00000466295.1	ENSG00000110066.14	638	485.89	155.79	10.64	7.17	13.97
ENST00000524672.2	ENSG00000110066.14	662	509.88	68.23	4.44	2.99	5.83
ENST00000533271.5	ENSG00000110066.14	521	368.93	0.00	0.00	0.00	0.00
ENST00000615954.4	ENSG00000110066.14	4306	4153.83	2031.52	16.23	10.94	21.31
ENST00000263578.9	ENSG00000110074.10	1970	1817.83	50.48	0.92	0.62	1.96
ENST00000524751.5	ENSG00000110074.10	895	742.84	0.00	0.00	0.00	0.00
ENST00000525083.5	ENSG00000110074.10	1228	1075.83	0.00	0.00	0.00	0.00
ENST00000525770.5	ENSG00000110074.10	1427	1274.83	0.00	0.00	0.00	0.00
ENST00000526366.5	ENSG00000110074.10	553	400.91	0.00	0.00	0.00	0.00
ENST00000526525.1	ENSG00000110074.10	586	433.90	99.45	7.60	5.12	16.21
ENST00000527004.5	ENSG00000110074.10	1760	1607.83	0.00	0.00	0.00	0.00
ENST00000527875.1	ENSG00000110074.10	583	430.90	19.74	1.52	1.02	3.24
ENST00000529802.1	ENSG00000110074.10	580	427.90	113.74	8.82	5.94	18.80
ENST00000530642.1	ENSG00000110074.10	3045	2892.83	320.54	3.68	2.48	7.84
ENST00000531257.1	ENSG00000110074.10	800	647.85	8.25	0.42	0.28	0.90
ENST00000532101.5	ENSG00000110074.10	1030	877.83	194.14	7.34	4.94	15.64
ENST00000532125.1	ENSG00000110074.10	1825	1672.83	203.73	4.04	2.72	8.61
ENST00000532590.1	ENSG00000110074.10	674	521.88	129.42	8.23	5.54	17.54
ENST00000533395.5	ENSG00000110074.10	704	551.87	34.37	2.07	1.39	4.40
ENST00000533839.5	ENSG00000110074.10	559	406.91	24.76	2.02	1.36	4.30
ENST00000534011.5	ENSG00000110074.10	1955	1802.83	6.22	0.11	0.08	0.24
ENST00000534315.5	ENSG00000110074.10	2210	2057.83	9.15	0.15	0.10	0.31
ENST00000265636.9	ENSG00000110075.14	4794	4641.83	0.00	0.00	0.00	0.00
ENST00000265637.8	ENSG00000110075.14	4783	4630.83	0.00	0.00	0.00	0.00
ENST00000393800.6	ENSG00000110075.14	5093	4940.83	1842.30	12.37	8.34	11.00
ENST00000393801.7	ENSG00000110075.14	5069	4916.83	0.00	0.00	0.00	0.00
ENST00000524845.5	ENSG00000110075.14	2771	2618.83	91.88	1.16	0.78	1.04
ENST00000524904.5	ENSG00000110075.14	4292	4139.83	1324.17	10.61	7.15	9.44
ENST00000525050.5	ENSG00000110075.14	513	360.93	38.80	3.57	2.40	3.17
ENST00000525152.1	ENSG00000110075.14	582	429.90	84.28	6.50	4.38	5.78
ENST00000525421.5	ENSG00000110075.14	830	677.84	142.97	7.00	4.72	6.22
ENST00000526307.5	ENSG00000110075.14	4134	3981.83	71.08	0.59	0.40	0.53
ENST00000526574.1	ENSG00000110075.14	489	336.94	72.77	7.17	4.83	6.37
ENST00000526593.1	ENSG00000110075.14	570	417.91	17.47	1.39	0.93	1.23
ENST00000527069.5	ENSG00000110075.14	573	420.91	46.56	3.67	2.47	3.26
ENST00000527403.6	ENSG00000110075.14	4862	4709.83	201.27	1.42	0.96	1.26
ENST00000528635.5	ENSG00000110075.14	538	385.92	0.00	0.00	0.00	0.00
ENST00000529172.1	ENSG00000110075.14	500	347.93	199.34	19.01	12.81	16.90
ENST00000529344.5	ENSG00000110075.14	603	450.90	0.00	0.00	0.00	0.00
ENST00000529710.5	ENSG00000110075.14	3228	3075.83	0.00	0.00	0.00	0.00
ENST00000529907.5	ENSG00000110075.14	826	673.84	5.08	0.25	0.17	0.22
ENST00000530427.5	ENSG00000110075.14	560	407.91	0.00	0.00	0.00	0.00
ENST00000530734.1	ENSG00000110075.14	576	423.91	220.35	17.25	11.62	15.33
ENST00000531244.1	ENSG00000110075.14	687	534.87	162.41	10.07	6.79	8.96
ENST00000531432.1	ENSG00000110075.14	589	436.90	105.45	8.01	5.40	7.12
ENST00000533127.5	ENSG00000110075.14	551	398.91	5.24	0.44	0.29	0.39
ENST00000534190.5	ENSG00000110075.14	1980	1827.83	109.61	1.99	1.34	1.77
ENST00000534534.5	ENSG00000110075.14	2968	2815.83	0.00	0.00	0.00	0.00
ENST00000265459.10	ENSG00000110076.18	6621	6468.83	0.00	0.00	0.00	0.00
ENST00000301894.6	ENSG00000110076.18	3535	3382.83	181.73	1.78	1.20	9.44
ENST00000377551.5	ENSG00000110076.18	6373	6220.83	172.57	0.92	0.62	4.88
ENST00000377559.7	ENSG00000110076.18	6413	6260.83	26.37	0.14	0.09	0.74
ENST00000409571.5	ENSG00000110076.18	6381	6228.83	0.05	0.00	0.00	0.00
ENST00000417749.5	ENSG00000110076.18	618	465.89	0.00	0.00	0.00	0.00
ENST00000423049.1	ENSG00000110076.18	828	675.84	191.74	9.41	6.34	49.87
ENST00000437746.1	ENSG00000110076.18	643	490.89	0.00	0.00	0.00	0.00
ENST00000442300.5	ENSG00000110076.18	878	725.84	0.00	0.00	0.00	0.00
ENST00000464307.5	ENSG00000110076.18	3232	3079.83	12.27	0.13	0.09	0.70
ENST00000466324.1	ENSG00000110076.18	3155	3002.83	0.00	0.00	0.00	0.00
ENST00000467055.5	ENSG00000110076.18	392	240.01	0.00	0.00	0.00	0.00
ENST00000475737.1	ENSG00000110076.18	580	427.90	17.40	1.35	0.91	7.15
ENST00000486057.1	ENSG00000110076.18	538	385.92	16.80	1.44	0.97	7.65
ENST00000487484.1	ENSG00000110076.18	562	409.91	0.00	0.00	0.00	0.00
ENST00000496291.1	ENSG00000110076.18	611	458.89	51.07	3.69	2.49	19.56
ENST00000412309.6	ENSG00000110077.14	1284	1131.83	6.30	0.18	0.12	0.15
ENST00000420732.6	ENSG00000110077.14	863	710.84	7.76	0.36	0.24	0.30
ENST00000426738.6	ENSG00000110077.14	1736	1583.83	0.00	0.00	0.00	0.00
ENST00000525549.5	ENSG00000110077.14	552	399.91	81.25	6.74	4.54	5.50
ENST00000526677.1	ENSG00000110077.14	2416	2263.83	303.24	4.44	2.99	3.63
ENST00000526697.1	ENSG00000110077.14	549	396.91	20.52	1.72	1.16	1.40
ENST00000527254.5	ENSG00000110077.14	790	637.85	232.54	12.10	8.15	9.87
ENST00000528851.5	ENSG00000110077.14	1806	1653.83	317.46	6.37	4.29	5.20
ENST00000528925.1	ENSG00000110077.14	509	356.93	0.00	0.00	0.00	0.00
ENST00000529054.5	ENSG00000110077.14	1160	1007.83	88.64	2.92	1.97	2.38
ENST00000529906.5	ENSG00000110077.14	589	436.90	1.06	0.08	0.05	0.07
ENST00000530179.1	ENSG00000110077.14	548	395.92	508.47	42.61	28.72	34.78
ENST00000530839.5	ENSG00000110077.14	1383	1230.83	95.78	2.58	1.74	2.11
ENST00000531531.1	ENSG00000110077.14	567	414.91	0.00	0.00	0.00	0.00
ENST00000531914.5	ENSG00000110077.14	640	487.89	134.49	9.15	6.16	7.46
ENST00000532169.5	ENSG00000110077.14	1136	983.83	164.86	5.56	3.75	4.54
ENST00000533023.5	ENSG00000110077.14	780	627.85	40.53	2.14	1.44	1.75
ENST00000533409.1	ENSG00000110077.14	682	529.87	0.00	0.00	0.00	0.00
ENST00000533660.1	ENSG00000110077.14	571	418.91	314.46	24.91	16.78	20.33
ENST00000533989.5	ENSG00000110077.14	586	433.90	8.64	0.66	0.44	0.54
ENST00000534596.5	ENSG00000110077.14	577	424.91	0.00	0.00	0.00	0.00
ENST00000337908.4	ENSG00000110079.16	1604	1451.83	535.94	12.25	8.25	62.98
ENST00000343968.8	ENSG00000110079.16	1676	1523.83	0.00	0.00	0.00	0.00
ENST00000527056.5	ENSG00000110079.16	851	698.84	11.59	0.55	0.37	2.83
ENST00000529950.1	ENSG00000110079.16	658	505.88	0.00	0.00	0.00	0.00
ENST00000529991.1	ENSG00000110079.16	727	574.86	81.43	4.70	3.17	24.17
ENST00000532114.5	ENSG00000110079.16	698	545.87	32.05	1.95	1.31	10.02
ENST00000227495.10	ENSG00000110080.18	1790	1637.83	0.00	0.00	0.00	0.00
ENST00000356132.8	ENSG00000110080.18	1745	1592.83	129.54	2.70	1.82	3.79
ENST00000392669.6	ENSG00000110080.18	1724	1571.83	0.00	0.00	0.00	0.00
ENST00000444328.6	ENSG00000110080.18	1812	1659.83	579.78	11.59	7.81	16.27
ENST00000449406.6	ENSG00000110080.18	1669	1516.83	0.00	0.00	0.00	0.00
ENST00000524834.5	ENSG00000110080.18	788	635.85	19.86	1.04	0.70	1.45
ENST00000524860.1	ENSG00000110080.18	1012	859.83	149.87	5.78	3.90	8.12
ENST00000526311.5	ENSG00000110080.18	574	421.91	14.51	1.14	0.77	1.60
ENST00000526727.5	ENSG00000110080.18	1967	1814.83	297.65	5.44	3.67	7.64
ENST00000526756.5	ENSG00000110080.18	802	649.85	269.15	13.74	9.26	19.29
ENST00000528605.5	ENSG00000110080.18	1100	947.83	51.20	1.79	1.21	2.52
ENST00000528858.5	ENSG00000110080.18	763	610.86	0.00	0.00	0.00	0.00
ENST00000530591.5	ENSG00000110080.18	1459	1306.83	84.27	2.14	1.44	3.00
ENST00000531217.5	ENSG00000110080.18	1745	1592.83	0.00	0.00	0.00	0.00
ENST00000532243.5	ENSG00000110080.18	1825	1672.83	51.80	1.03	0.69	1.44
ENST00000533826.1	ENSG00000110080.18	1037	884.83	204.00	7.65	5.15	10.74
ENST00000534083.5	ENSG00000110080.18	1919	1766.83	18.11	0.34	0.23	0.48
ENST00000534452.5	ENSG00000110080.18	550	397.91	0.00	0.00	0.00	0.00
ENST00000534457.5	ENSG00000110080.18	987	834.83	424.26	16.86	11.36	23.67
ENST00000534733.6	ENSG00000110080.18	545	392.92	0.00	0.00	0.00	0.00
ENST00000265641.9	ENSG00000110090.12	5232	5079.83	396.63	2.59	1.75	10.42
ENST00000376618.6	ENSG00000110090.12	2635	2482.83	13.39	0.18	0.12	0.72
ENST00000537756.2	ENSG00000110090.12	585	432.90	0.00	0.00	0.00	0.00
ENST00000538994.1	ENSG00000110090.12	617	464.89	0.00	0.00	0.00	0.00
ENST00000539743.5	ENSG00000110090.12	2382	2229.83	1484.98	22.09	14.89	88.86
ENST00000540367.5	ENSG00000110090.12	2496	2343.83	0.00	0.00	0.00	0.00
ENST00000561996.1	ENSG00000110090.12	559	406.91	0.00	0.00	0.00	0.00
ENST00000565318.5	ENSG00000110090.12	511	358.93	0.00	0.00	0.00	0.00
ENST00000569129.5	ENSG00000110090.12	499	346.93	0.00	0.00	0.00	0.00
ENST00000227507.2	ENSG00000110092.3	4307	4154.83	11259.50	89.91	60.59	17.89
ENST00000535993.1	ENSG00000110092.3	568	415.91	1549.07	123.57	83.28	24.58
ENST00000536559.1	ENSG00000110092.3	553	400.91	309.77	25.63	17.28	5.10
ENST00000539241.1	ENSG00000110092.3	920	767.83	2715.49	117.33	79.07	23.34
ENST00000542367.1	ENSG00000110092.3	476	323.94	649.00	66.47	44.79	13.22
ENST00000545484.1	ENSG00000110092.3	430	277.97	668.46	79.78	53.77	15.87
ENST00000227520.9	ENSG00000110104.11	1893	1740.83	1263.85	24.09	16.23	100.00
ENST00000535217.1	ENSG00000110104.11	1488	1335.83	0.00	0.00	0.00	0.00
ENST00000545580.1	ENSG00000110104.11	697	544.87	0.00	0.00	0.00	0.00
ENST00000227524.8	ENSG00000110107.8	2157	2004.83	2079.51	34.41	23.19	85.43
ENST00000535326.1	ENSG00000110107.8	779	626.85	0.00	0.00	0.00	0.00
ENST00000539180.1	ENSG00000110107.8	441	288.96	18.32	2.10	1.42	5.22
ENST00000539960.1	ENSG00000110107.8	796	643.85	69.47	3.58	2.41	8.89
ENST00000540473.5	ENSG00000110107.8	169	28.54	0.00	0.00	0.00	0.00
ENST00000541371.5	ENSG00000110107.8	943	790.83	0.00	0.00	0.00	0.00
ENST00000546152.1	ENSG00000110107.8	814	661.85	3.71	0.19	0.13	0.46
ENST00000227525.7	ENSG00000110108.9	2413	2260.83	1134.41	16.65	11.22	17.07
ENST00000536171.1	ENSG00000110108.9	1959	1806.83	2893.03	53.12	35.80	54.47
ENST00000540280.1	ENSG00000110108.9	724	571.86	478.56	27.76	18.71	28.47
ENST00000334619.6	ENSG00000110148.9	2121	1968.83	0.00	0.00	0.00	0.00
ENST00000525014.1	ENSG00000110148.9	792	639.85	6.43	0.33	0.22	69.95
ENST00000525462.1	ENSG00000110148.9	2138	1985.83	8.57	0.14	0.10	30.05
ENST00000531712.5	ENSG00000110148.9	463	310.95	0.00	0.00	0.00	0.00
ENST00000532396.1	ENSG00000110148.9	247	96.54	0.00	0.00	0.00	0.00
ENST00000532715.5	ENSG00000110148.9	1734	1581.83	0.00	0.00	0.00	0.00
ENST00000265983.7	ENSG00000110169.10	1652	1499.83	30.40	0.67	0.45	48.29
ENST00000525057.5	ENSG00000110169.10	760	607.86	0.00	0.00	0.00	0.00
ENST00000527105.1	ENSG00000110169.10	121	4.11	0.00	0.00	0.00	0.00
ENST00000527556.5	ENSG00000110169.10	1126	973.83	9.23	0.31	0.21	22.59
ENST00000528348.5	ENSG00000110169.10	919	766.83	9.37	0.41	0.27	29.11
ENST00000529037.1	ENSG00000110169.10	672	519.88	0.00	0.00	0.00	0.00
ENST00000529775.1	ENSG00000110169.10	803	650.85	0.00	0.00	0.00	0.00
ENST00000533369.5	ENSG00000110169.10	536	383.92	0.00	0.00	0.00	0.00
ENST00000533561.5	ENSG00000110169.10	429	276.97	0.00	0.00	0.00	0.00
ENST00000533856.5	ENSG00000110169.10	423	270.98	0.00	0.00	0.00	0.00
ENST00000534429.1	ENSG00000110169.10	486	333.94	0.00	0.00	0.00	0.00
ENST00000534800.1	ENSG00000110169.10	342	190.11	0.00	0.00	0.00	0.00
ENST00000615166.1	ENSG00000110169.10	826	673.84	0.00	0.00	0.00	0.00
ENST00000345851.7	ENSG00000110171.18	2879	2726.83	872.35	10.61	7.15	27.55
ENST00000359518.7	ENSG00000110171.18	3042	2889.83	0.00	0.00	0.00	0.00
ENST00000525074.5	ENSG00000110171.18	3044	2891.83	0.00	0.00	0.00	0.00
ENST00000526845.1	ENSG00000110171.18	658	505.88	0.00	0.00	0.00	0.00
ENST00000527237.1	ENSG00000110171.18	339	187.12	0.00	0.00	0.00	0.00
ENST00000528227.5	ENSG00000110171.18	1117	964.83	8.05	0.28	0.19	0.72
ENST00000528932.1	ENSG00000110171.18	555	402.91	46.38	3.82	2.57	9.91
ENST00000529058.1	ENSG00000110171.18	723	570.86	99.96	5.81	3.92	15.08
ENST00000529529.1	ENSG00000110171.18	785	632.85	0.00	0.00	0.00	0.00
ENST00000530724.1	ENSG00000110171.18	651	498.88	185.73	12.35	8.32	32.06
ENST00000532542.1	ENSG00000110171.18	4419	4266.83	96.70	0.75	0.51	1.95
ENST00000533064.1	ENSG00000110171.18	1654	1501.83	221.83	4.90	3.30	12.72
ENST00000533309.5	ENSG00000110171.18	1647	1494.83	0.00	0.00	0.00	0.00
ENST00000536344.5	ENSG00000110171.18	2704	2551.83	0.00	0.00	0.00	0.00
ENST00000320585.10	ENSG00000110172.11	2654	2501.83	5.95	0.08	0.05	0.15
ENST00000457199.6	ENSG00000110172.11	2003	1850.83	1271.41	22.79	15.36	43.55
ENST00000525317.5	ENSG00000110172.11	1136	983.83	218.04	7.35	4.96	14.05
ENST00000529402.1	ENSG00000110172.11	809	656.85	35.06	1.77	1.19	3.38
ENST00000529726.1	ENSG00000110172.11	4805	4652.83	129.87	0.93	0.62	1.77
ENST00000529987.5	ENSG00000110172.11	1698	1545.83	260.93	5.60	3.77	10.70
ENST00000530765.5	ENSG00000110172.11	564	411.91	0.00	0.00	0.00	0.00
ENST00000533062.5	ENSG00000110172.11	575	422.91	63.85	5.01	3.38	9.57
ENST00000533724.5	ENSG00000110172.11	5361	5208.83	571.59	3.64	2.45	6.96
ENST00000533739.1	ENSG00000110172.11	582	429.90	58.23	4.49	3.03	8.59
ENST00000533772.5	ENSG00000110172.11	566	413.91	8.33	0.67	0.45	1.28
ENST00000312293.8	ENSG00000110195.11	1107	954.83	0.00	0.00	0.00	0.00
ENST00000393676.3	ENSG00000110195.11	947	794.83	59.96	2.50	1.69	97.76
ENST00000393679.5	ENSG00000110195.11	1331	1178.83	2.04	0.06	0.04	2.24
ENST00000393681.6	ENSG00000110195.11	1061	908.83	0.00	0.00	0.00	0.00
ENST00000227618.8	ENSG00000110200.8	886	733.84	3.89	0.18	0.12	0.36
ENST00000438939.6	ENSG00000110200.8	330	178.16	0.00	0.00	0.00	0.00
ENST00000502597.2	ENSG00000110200.8	1481	1328.83	0.00	0.00	0.00	0.00
ENST00000535234.5	ENSG00000110200.8	848	695.84	20.97	1.00	0.67	2.04
ENST00000535503.5	ENSG00000110200.8	734	581.86	0.00	0.00	0.00	0.00
ENST00000537644.5	ENSG00000110200.8	606	453.90	38.80	2.84	1.91	5.80
ENST00000538117.5	ENSG00000110200.8	580	427.90	0.00	0.00	0.00	0.00
ENST00000538393.5	ENSG00000110200.8	867	714.84	19.34	0.90	0.61	1.83
ENST00000538919.5	ENSG00000110200.8	849	696.84	0.00	0.00	0.00	0.00
ENST00000539395.1	ENSG00000110200.8	563	410.91	0.00	0.00	0.00	0.00
ENST00000542531.5	ENSG00000110200.8	812	659.85	0.00	0.00	0.00	0.00
ENST00000543015.1	ENSG00000110200.8	500	347.93	102.75	9.80	6.60	20.02
ENST00000543050.5	ENSG00000110200.8	807	654.85	11.28	0.57	0.39	1.17
ENST00000543587.5	ENSG00000110200.8	883	730.84	0.00	0.00	0.00	0.00
ENST00000545333.5	ENSG00000110200.8	468	315.95	0.00	0.00	0.00	0.00
ENST00000545680.5	ENSG00000110200.8	872	719.84	76.44	3.52	2.37	7.20
ENST00000545944.5	ENSG00000110200.8	704	551.87	501.29	30.14	20.31	61.58
ENST00000442948.3	ENSG00000110203.8	805	652.85	1.19	0.06	0.04	17.68
ENST00000545379.1	ENSG00000110203.8	364	212.05	1.81	0.28	0.19	82.32
ENST00000546166.1	ENSG00000110203.8	335	183.14	0.00	0.00	0.00	0.00
ENST00000611028.2	ENSG00000110203.8	820	667.84	0.00	0.00	0.00	0.00
ENST00000612844.4	ENSG00000110203.8	992	839.83	0.00	0.00	0.00	0.00
ENST00000622388.4	ENSG00000110203.8	749	596.86	0.00	0.00	0.00	0.00
ENST00000227638.7	ENSG00000110218.8	2769	2616.83	1835.00	23.27	15.68	100.00
ENST00000436171.2	ENSG00000110218.8	2750	2597.83	0.00	0.00	0.00	0.00
ENST00000263674.3	ENSG00000110237.3	7853	7700.83	4527.26	19.50	13.14	58.91
ENST00000536170.1	ENSG00000110237.3	793	640.85	59.50	3.08	2.08	9.30
ENST00000536481.1	ENSG00000110237.3	697	544.87	67.95	4.14	2.79	12.50
ENST00000537198.1	ENSG00000110237.3	351	199.08	23.00	3.83	2.58	11.58
ENST00000543530.1	ENSG00000110237.3	970	817.83	49.04	1.99	1.34	6.01
ENST00000544519.1	ENSG00000110237.3	579	426.90	7.25	0.56	0.38	1.70
ENST00000227665.8	ENSG00000110243.11	1897	1744.83	0.00	0.00	0.00	0.00
ENST00000433069.1	ENSG00000110243.11	526	373.92	0.00	0.00	0.00	0.00
ENST00000542499.5	ENSG00000110243.11	1929	1776.83	0.00	0.00	0.00	0.00
ENST00000357780.4	ENSG00000110244.6	1473	1320.83	1.00	0.03	0.02	100.00
ENST00000227667.7	ENSG00000110245.11	550	397.91	0.00	0.00	0.00	0.00
ENST00000375345.3	ENSG00000110245.11	604	451.90	0.00	0.00	0.00	0.00
ENST00000433777.5	ENSG00000110245.11	359	207.06	0.00	0.00	0.00	0.00
ENST00000470144.1	ENSG00000110245.11	269	117.86	0.00	0.00	0.00	0.00
ENST00000630701.1	ENSG00000110245.11	541	388.92	0.00	0.00	0.00	0.00
ENST00000278935.7	ENSG00000110274.14	5630	5477.83	1062.27	6.43	4.34	12.61
ENST00000525416.5	ENSG00000110274.14	778	625.85	1.78	0.09	0.06	0.18
ENST00000525734.5	ENSG00000110274.14	616	463.89	0.00	0.00	0.00	0.00
ENST00000527609.5	ENSG00000110274.14	585	432.90	0.00	0.00	0.00	0.00
ENST00000528706.5	ENSG00000110274.14	1407	1254.83	280.14	7.41	4.99	14.52
ENST00000529153.5	ENSG00000110274.14	575	422.91	12.08	0.95	0.64	1.86
ENST00000532187.1	ENSG00000110274.14	658	505.88	0.00	0.00	0.00	0.00
ENST00000533153.5	ENSG00000110274.14	585	432.90	138.97	10.65	7.18	20.88
ENST00000533223.1	ENSG00000110274.14	5690	5537.83	99.49	0.60	0.40	1.17
ENST00000533433.1	ENSG00000110274.14	1565	1412.83	507.53	11.92	8.03	23.36
ENST00000533570.1	ENSG00000110274.14	492	339.94	103.84	10.13	6.83	19.87
ENST00000533675.5	ENSG00000110274.14	4761	4608.83	336.98	2.43	1.63	4.76
ENST00000533706.5	ENSG00000110274.14	5035	4882.83	59.92	0.41	0.27	0.80
ENST00000265981.6	ENSG00000110315.6	4074	3921.83	2304.61	19.50	13.14	38.57
ENST00000528665.5	ENSG00000110315.6	1374	1221.83	90.63	2.46	1.66	4.87
ENST00000530156.1	ENSG00000110315.6	779	626.85	0.00	0.00	0.00	0.00
ENST00000533412.5	ENSG00000110315.6	743	590.86	501.77	28.18	18.99	55.74
ENST00000534281.1	ENSG00000110315.6	5818	5665.83	70.87	0.41	0.28	0.82
ENST00000263468.12	ENSG00000110318.13	7039	6886.83	147.75	0.71	0.48	20.09
ENST00000532077.1	ENSG00000110318.13	631	478.89	6.20	0.43	0.29	12.13
ENST00000532529.1	ENSG00000110318.13	4533	4380.83	317.05	2.40	1.62	67.78
ENST00000339995.9	ENSG00000110321.15	3978	3825.83	6523.28	56.57	38.12	14.59
ENST00000396525.6	ENSG00000110321.15	3346	3193.83	5096.14	52.94	35.68	13.65
ENST00000524932.5	ENSG00000110321.15	1286	1133.83	14.25	0.42	0.28	0.11
ENST00000525606.5	ENSG00000110321.15	690	537.87	263.48	16.25	10.95	4.19
ENST00000525681.5	ENSG00000110321.15	3654	3501.83	10942.92	103.68	69.87	26.74
ENST00000525972.5	ENSG00000110321.15	584	431.90	125.08	9.61	6.48	2.48
ENST00000525995.1	ENSG00000110321.15	592	439.90	0.00	0.00	0.00	0.00
ENST00000526148.5	ENSG00000110321.15	4001	3848.83	0.00	0.00	0.00	0.00
ENST00000527015.1	ENSG00000110321.15	582	429.90	215.22	16.61	11.19	4.28
ENST00000527419.5	ENSG00000110321.15	571	418.91	0.00	0.00	0.00	0.00
ENST00000527526.5	ENSG00000110321.15	555	402.91	0.00	0.00	0.00	0.00
ENST00000528562.5	ENSG00000110321.15	601	448.90	0.00	0.00	0.00	0.00
ENST00000528839.1	ENSG00000110321.15	702	549.87	0.00	0.00	0.00	0.00
ENST00000530211.5	ENSG00000110321.15	591	438.90	65.42	4.95	3.33	1.28
ENST00000530564.1	ENSG00000110321.15	849	696.84	478.49	22.78	15.35	5.88
ENST00000530702.1	ENSG00000110321.15	563	410.91	86.26	6.96	4.69	1.80
ENST00000531180.1	ENSG00000110321.15	557	404.91	5.49	0.45	0.30	0.12
ENST00000531416.5	ENSG00000110321.15	1969	1816.83	6.36	0.12	0.08	0.03
ENST00000531507.5	ENSG00000110321.15	591	438.90	0.00	0.00	0.00	0.00
ENST00000531647.5	ENSG00000110321.15	579	426.90	0.00	0.00	0.00	0.00
ENST00000532082.5	ENSG00000110321.15	1069	916.83	0.00	0.00	0.00	0.00
ENST00000532120.1	ENSG00000110321.15	223	73.89	0.00	0.00	0.00	0.00
ENST00000532152.5	ENSG00000110321.15	587	434.90	190.68	14.55	9.80	3.75
ENST00000532349.1	ENSG00000110321.15	550	397.91	252.92	21.09	14.21	5.44
ENST00000532383.5	ENSG00000110321.15	6769	6616.83	2509.51	12.58	8.48	3.25
ENST00000532570.5	ENSG00000110321.15	573	420.91	0.00	0.00	0.00	0.00
ENST00000533485.1	ENSG00000110321.15	806	653.85	21.98	1.12	0.75	0.29
ENST00000534246.1	ENSG00000110321.15	523	370.92	236.48	21.15	14.25	5.45
ENST00000534272.1	ENSG00000110321.15	591	438.90	184.84	13.97	9.42	3.60
ENST00000534470.1	ENSG00000110321.15	520	367.93	132.81	11.98	8.07	3.09
ENST00000534605.1	ENSG00000110321.15	198	51.53	0.00	0.00	0.00	0.00
ENST00000227752.7	ENSG00000110324.10	3695	3542.83	0.00	0.00	0.00	0.00
ENST00000525467.1	ENSG00000110324.10	1497	1344.83	167.04	4.12	2.78	5.54
ENST00000526544.5	ENSG00000110324.10	1779	1626.83	395.69	8.07	5.44	10.85
ENST00000529924.6	ENSG00000110324.10	6711	6558.83	171.65	0.87	0.59	1.17
ENST00000530178.1	ENSG00000110324.10	907	754.83	46.08	2.03	1.36	2.72
ENST00000530761.5	ENSG00000110324.10	2271	2118.83	329.30	5.16	3.47	6.93
ENST00000531365.1	ENSG00000110324.10	467	314.95	211.88	22.32	15.04	30.01
ENST00000532009.1	ENSG00000110324.10	562	409.91	117.33	9.50	6.40	12.77
ENST00000533700.5	ENSG00000110324.10	2180	2027.83	377.18	6.17	4.16	8.30
ENST00000534335.1	ENSG00000110324.10	357	205.07	99.85	16.15	10.89	21.72
ENST00000534574.5	ENSG00000110324.10	2275	2122.83	0.00	0.00	0.00	0.00
ENST00000227756.4	ENSG00000110328.5	2504	2351.83	734.00	10.35	6.98	100.00
ENST00000526064.1	ENSG00000110328.5	1523	1370.83	0.00	0.00	0.00	0.00
ENST00000227758.6	ENSG00000110330.8	3743	3590.83	341.69	3.16	2.13	4.02
ENST00000527465.1	ENSG00000110330.8	595	442.90	389.03	29.14	19.64	37.11
ENST00000527808.1	ENSG00000110330.8	709	556.87	0.00	0.00	0.00	0.00
ENST00000527910.5	ENSG00000110330.8	4073	3920.83	0.00	0.00	0.00	0.00
ENST00000528344.1	ENSG00000110330.8	866	713.84	90.37	4.20	2.83	5.35
ENST00000530675.5	ENSG00000110330.8	1927	1774.83	2012.03	37.61	25.35	47.90
ENST00000531259.5	ENSG00000110330.8	572	419.91	0.00	0.00	0.00	0.00
ENST00000532672.5	ENSG00000110330.8	2617	2464.83	81.63	1.10	0.74	1.40
ENST00000532832.5	ENSG00000110330.8	505	352.93	0.00	0.00	0.00	0.00
ENST00000533742.5	ENSG00000110330.8	720	567.87	0.00	0.00	0.00	0.00
ENST00000534130.1	ENSG00000110330.8	627	474.89	42.84	2.99	2.02	3.81
ENST00000534646.5	ENSG00000110330.8	562	409.91	2.35	0.19	0.13	0.24
ENST00000613397.4	ENSG00000110330.8	4066	3913.83	0.00	0.00	0.00	0.00
ENST00000621637.1	ENSG00000110330.8	3331	3178.83	13.07	0.14	0.09	0.17
ENST00000252108.7	ENSG00000110344.9	6103	5950.83	5521.38	30.78	20.75	66.07
ENST00000431736.6	ENSG00000110344.9	6061	5908.83	405.37	2.28	1.53	4.89
ENST00000545354.1	ENSG00000110344.9	2149	1996.83	814.38	13.53	9.12	29.04
ENST00000525082.1	ENSG00000110367.11	1232	1079.83	90.16	2.77	1.87	1.85
ENST00000526070.2	ENSG00000110367.11	1936	1783.83	2140.57	39.81	26.83	26.66
ENST00000529162.1	ENSG00000110367.11	1795	1642.83	1105.66	22.33	15.05	14.95
ENST00000531971.1	ENSG00000110367.11	4373	4220.83	22.58	0.18	0.12	0.12
ENST00000533239.1	ENSG00000110367.11	738	585.86	488.83	27.68	18.66	18.53
ENST00000534980.5	ENSG00000110367.11	4538	4385.83	7409.43	56.05	37.77	37.53
ENST00000617381.4	ENSG00000110367.11	2883	2730.83	0.00	0.00	0.00	0.00
ENST00000620157.4	ENSG00000110367.11	6152	5999.83	96.75	0.54	0.36	0.36
ENST00000264031.2	ENSG00000110375.2	916	763.83	0.00	0.00	0.00	0.00
ENST00000534788.1	ENSG00000110375.2	958	805.83	0.00	0.00	0.00	0.00
ENST00000264033.5	ENSG00000110395.6	11231	11078.83	6528.80	19.55	13.18	67.49
ENST00000634301.1	ENSG00000110395.6	340	188.12	0.00	0.00	0.00	0.00
ENST00000634586.1	ENSG00000110395.6	3457	3304.83	0.00	0.00	0.00	0.00
ENST00000634840.1	ENSG00000110395.6	4813	4660.83	1323.20	9.42	6.35	32.51
ENST00000637974.1	ENSG00000110395.6	3030	2877.83	0.00	0.00	0.00	0.00
ENST00000264025.7	ENSG00000110400.10	5840	5687.83	2656.22	15.49	10.44	41.88
ENST00000340882.2	ENSG00000110400.10	1059	906.83	344.76	12.61	8.50	34.09
ENST00000341398.6	ENSG00000110400.10	1377	1224.83	0.00	0.00	0.00	0.00
ENST00000524429.2	ENSG00000110400.10	777	624.85	118.57	6.30	4.24	17.02
ENST00000524510.1	ENSG00000110400.10	832	679.84	0.00	0.00	0.00	0.00
ENST00000531468.1	ENSG00000110400.10	589	436.90	0.00	0.00	0.00	0.00
ENST00000532197.1	ENSG00000110400.10	452	299.96	23.44	2.59	1.75	7.01
ENST00000303296.8	ENSG00000110422.11	7408	7255.83	1550.52	7.09	4.78	11.71
ENST00000379016.7	ENSG00000110422.11	7345	7192.83	4668.59	21.53	14.51	35.56
ENST00000456517.2	ENSG00000110422.11	7399	7246.83	352.04	1.61	1.09	2.66
ENST00000525975.5	ENSG00000110422.11	3668	3515.83	3077.99	29.05	19.57	47.96
ENST00000531504.5	ENSG00000110422.11	591	438.90	9.53	0.72	0.49	1.19
ENST00000534262.1	ENSG00000110422.11	349	197.09	3.33	0.56	0.38	0.93
ENST00000265654.5	ENSG00000110427.14	4492	4339.83	1862.81	14.24	9.60	50.49
ENST00000321505.8	ENSG00000110427.14	11678	11525.83	1334.50	3.84	2.59	13.62
ENST00000526400.5	ENSG00000110427.14	2507	2354.83	718.69	10.13	6.82	35.90
ENST00000265651.7	ENSG00000110429.13	2397	2244.83	1000.01	14.78	9.96	36.17
ENST00000448981.6	ENSG00000110429.13	1672	1519.83	462.89	10.10	6.81	24.73
ENST00000526785.5	ENSG00000110429.13	5798	5645.83	81.26	0.48	0.32	1.17
ENST00000526952.1	ENSG00000110429.13	534	381.92	0.00	0.00	0.00	0.00
ENST00000527772.1	ENSG00000110429.13	350	198.09	20.04	3.36	2.26	8.22
ENST00000529137.1	ENSG00000110429.13	584	431.90	26.98	2.07	1.40	5.07
ENST00000530013.5	ENSG00000110429.13	3740	3587.83	43.62	0.40	0.27	0.99
ENST00000530401.5	ENSG00000110429.13	7410	7257.83	23.40	0.11	0.07	0.26
ENST00000531080.5	ENSG00000110429.13	1448	1295.83	0.00	0.00	0.00	0.00
ENST00000532057.5	ENSG00000110429.13	918	765.83	0.00	0.00	0.00	0.00
ENST00000532927.5	ENSG00000110429.13	945	792.83	226.91	9.50	6.40	23.24
ENST00000533103.5	ENSG00000110429.13	570	417.91	0.00	0.00	0.00	0.00
ENST00000534136.5	ENSG00000110429.13	3217	3064.83	5.88	0.06	0.04	0.16
ENST00000227868.8	ENSG00000110435.11	2389	2236.83	1922.46	28.51	19.22	80.21
ENST00000430469.6	ENSG00000110435.11	952	799.83	45.41	1.88	1.27	5.30
ENST00000448838.7	ENSG00000110435.11	2653	2500.83	17.67	0.23	0.16	0.66
ENST00000477173.3	ENSG00000110435.11	545	392.92	0.00	0.00	0.00	0.00
ENST00000526309.1	ENSG00000110435.11	574	421.91	0.00	0.00	0.00	0.00
ENST00000532159.1	ENSG00000110435.11	560	407.91	42.34	3.44	2.32	9.69
ENST00000533262.1	ENSG00000110435.11	561	408.91	0.00	0.00	0.00	0.00
ENST00000533550.5	ENSG00000110435.11	584	431.90	19.16	1.47	0.99	4.14
ENST00000278379.7	ENSG00000110436.11	11696	11543.83	73.16	0.21	0.14	31.61
ENST00000395750.5	ENSG00000110436.11	11538	11385.83	0.00	0.00	0.00	0.00
ENST00000395753.5	ENSG00000110436.11	11689	11536.83	0.00	0.00	0.00	0.00
ENST00000449068.1	ENSG00000110436.11	685	532.87	0.00	0.00	0.00	0.00
ENST00000464522.2	ENSG00000110436.11	607	454.90	0.00	0.00	0.00	0.00
ENST00000479543.1	ENSG00000110436.11	564	411.91	0.00	0.00	0.00	0.00
ENST00000531628.1	ENSG00000110436.11	597	444.90	2.75	0.20	0.14	30.81
ENST00000606205.5	ENSG00000110436.11	1890	1737.83	13.09	0.25	0.17	37.58
ENST00000263401.9	ENSG00000110442.11	2954	2801.83	20.77	0.25	0.17	0.46
ENST00000355500.1	ENSG00000110442.11	2738	2585.83	54.00	0.69	0.47	1.29
ENST00000452374.6	ENSG00000110442.11	917	764.83	433.20	18.79	12.66	35.05
ENST00000526789.1	ENSG00000110442.11	609	456.90	200.04	14.53	9.79	27.09
ENST00000528608.5	ENSG00000110442.11	988	835.83	80.39	3.19	2.15	5.95
ENST00000532705.1	ENSG00000110442.11	881	728.84	0.00	0.00	0.00	0.00
ENST00000533308.1	ENSG00000110442.11	374	222.03	4.25	0.64	0.43	1.19
ENST00000533643.1	ENSG00000110442.11	580	427.90	200.34	15.53	10.47	28.97
ENST00000227880.7	ENSG00000110446.10	2115	1962.83	687.02	11.61	7.83	8.89
ENST00000536491.1	ENSG00000110446.10	676	523.88	541.21	34.28	23.10	26.23
ENST00000536784.5	ENSG00000110446.10	456	303.95	0.00	0.00	0.00	0.00
ENST00000537307.1	ENSG00000110446.10	801	648.85	604.16	30.89	20.82	23.65
ENST00000538739.1	ENSG00000110446.10	691	538.87	0.00	0.00	0.00	0.00
ENST00000540272.1	ENSG00000110446.10	566	413.91	101.12	8.11	5.46	6.20
ENST00000541505.5	ENSG00000110446.10	1807	1654.83	819.06	16.42	11.07	12.57
ENST00000543406.1	ENSG00000110446.10	4579	4426.83	276.15	2.07	1.39	1.58
ENST00000544101.1	ENSG00000110446.10	549	396.91	326.27	27.27	18.38	20.87
ENST00000347785.7	ENSG00000110448.10	3221	3068.83	132.44	1.43	0.96	33.68
ENST00000544014.1	ENSG00000110448.10	547	394.92	33.56	2.82	1.90	66.32
ENST00000263776.8	ENSG00000110455.13	2362	2209.83	80.93	1.22	0.82	3.71
ENST00000524990.5	ENSG00000110455.13	563	410.91	0.00	0.00	0.00	0.00
ENST00000526577.5	ENSG00000110455.13	907	754.83	281.34	12.37	8.33	37.75
ENST00000527346.5	ENSG00000110455.13	3373	3220.83	482.65	4.97	3.35	15.18
ENST00000527557.5	ENSG00000110455.13	397	245.00	0.00	0.00	0.00	0.00
ENST00000527603.5	ENSG00000110455.13	960	807.83	65.75	2.70	1.82	8.24
ENST00000531190.5	ENSG00000110455.13	639	486.89	0.00	0.00	0.00	0.00
ENST00000531505.1	ENSG00000110455.13	913	760.83	65.23	2.84	1.92	8.68
ENST00000531940.1	ENSG00000110455.13	1234	1081.83	110.85	3.40	2.29	10.38
ENST00000532122.5	ENSG00000110455.13	527	374.92	25.99	2.30	1.55	7.02
ENST00000533208.5	ENSG00000110455.13	884	731.84	1.85	0.08	0.06	0.26
ENST00000533404.1	ENSG00000110455.13	400	248.00	6.60	0.88	0.60	2.70
ENST00000534035.1	ENSG00000110455.13	532	379.92	22.81	1.99	1.34	6.08
ENST00000227918.2	ENSG00000110484.6	505	352.93	32.00	3.01	2.03	100.00
ENST00000525380.1	ENSG00000110484.6	1305	1152.83	0.00	0.00	0.00	0.00
ENST00000359803.7	ENSG00000110492.15	985	832.83	0.00	0.00	0.00	0.00
ENST00000395565.5	ENSG00000110492.15	951	798.83	0.00	0.00	0.00	0.00
ENST00000395566.8	ENSG00000110492.15	828	675.84	1197.35	58.78	39.61	84.30
ENST00000395569.8	ENSG00000110492.15	686	533.87	38.21	2.37	1.60	3.41
ENST00000405308.6	ENSG00000110492.15	1166	1013.83	10.11	0.33	0.22	0.47
ENST00000407067.1	ENSG00000110492.15	1026	873.83	0.00	0.00	0.00	0.00
ENST00000441869.5	ENSG00000110492.15	540	387.92	2.47	0.21	0.14	0.30
ENST00000481047.1	ENSG00000110492.15	775	622.85	64.78	3.45	2.33	4.95
ENST00000489525.5	ENSG00000110492.15	1339	1186.83	20.75	0.58	0.39	0.83
ENST00000490240.5	ENSG00000110492.15	603	450.90	54.33	4.00	2.69	5.73
ENST00000533283.5	ENSG00000110492.15	498	345.93	0.00	0.00	0.00	0.00
ENST00000533952.5	ENSG00000110492.15	477	324.94	0.00	0.00	0.00	0.00
ENST00000617138.4	ENSG00000110492.15	635	482.89	0.00	0.00	0.00	0.00
ENST00000314845.7	ENSG00000110497.14	5023	4870.83	0.00	0.00	0.00	0.00
ENST00000458649.6	ENSG00000110497.14	5351	5198.83	2493.51	15.91	10.72	30.03
ENST00000524783.1	ENSG00000110497.14	427	274.97	34.43	4.15	2.80	7.84
ENST00000526545.5	ENSG00000110497.14	837	684.84	0.00	0.00	0.00	0.00
ENST00000526606.1	ENSG00000110497.14	522	369.92	0.00	0.00	0.00	0.00
ENST00000528950.1	ENSG00000110497.14	4102	3949.83	113.47	0.95	0.64	1.80
ENST00000529553.1	ENSG00000110497.14	586	433.90	19.89	1.52	1.02	2.87
ENST00000529558.1	ENSG00000110497.14	483	330.94	0.00	0.00	0.00	0.00
ENST00000529963.1	ENSG00000110497.14	1529	1376.83	4.06	0.10	0.07	0.18
ENST00000531542.1	ENSG00000110497.14	561	408.91	0.00	0.00	0.00	0.00
ENST00000533727.5	ENSG00000110497.14	4817	4664.83	4024.54	28.62	19.29	54.01
ENST00000534300.5	ENSG00000110497.14	5067	4914.83	257.10	1.74	1.17	3.27
ENST00000311027.9	ENSG00000110514.19	5990	5837.83	0.00	0.00	0.00	0.00
ENST00000342922.8	ENSG00000110514.19	6005	5852.83	38.72	0.22	0.15	0.29
ENST00000349238.7	ENSG00000110514.19	5873	5720.83	577.40	3.35	2.26	4.50
ENST00000395336.7	ENSG00000110514.19	5942	5789.83	0.00	0.00	0.00	0.00
ENST00000395344.7	ENSG00000110514.19	4988	4835.83	30.96	0.21	0.14	0.29
ENST00000402192.6	ENSG00000110514.19	5823	5670.83	2193.47	12.83	8.65	17.24
ENST00000402799.5	ENSG00000110514.19	5684	5531.83	0.00	0.00	0.00	0.00
ENST00000405573.2	ENSG00000110514.19	1823	1670.83	117.16	2.33	1.57	3.13
ENST00000406482.5	ENSG00000110514.19	5614	5461.83	2034.08	12.36	8.33	16.60
ENST00000407859.7	ENSG00000110514.19	5744	5591.83	0.00	0.00	0.00	0.00
ENST00000422579.1	ENSG00000110514.19	580	427.90	0.00	0.00	0.00	0.00
ENST00000428807.5	ENSG00000110514.19	549	396.91	146.71	12.26	8.26	16.47
ENST00000444117.5	ENSG00000110514.19	711	558.87	7.38	0.44	0.30	0.59
ENST00000453571.5	ENSG00000110514.19	437	284.97	0.00	0.00	0.00	0.00
ENST00000460452.5	ENSG00000110514.19	794	641.85	78.77	4.07	2.74	5.47
ENST00000469699.1	ENSG00000110514.19	924	771.83	83.54	3.59	2.42	4.82
ENST00000489415.1	ENSG00000110514.19	923	770.83	314.72	13.55	9.13	18.20
ENST00000494403.2	ENSG00000110514.19	180	36.76	0.00	0.00	0.00	0.00
ENST00000524530.5	ENSG00000110514.19	566	413.91	16.88	1.35	0.91	1.82
ENST00000524686.1	ENSG00000110514.19	580	427.90	98.99	7.68	5.17	10.31
ENST00000526603.5	ENSG00000110514.19	534	381.92	0.00	0.00	0.00	0.00
ENST00000534808.1	ENSG00000110514.19	509	356.93	2.22	0.21	0.14	0.28
ENST00000634938.1	ENSG00000110514.19	658	505.88	0.00	0.00	0.00	0.00
ENST00000326656.12	ENSG00000110536.13	928	775.83	0.00	0.00	0.00	0.00
ENST00000326674.9	ENSG00000110536.13	768	615.85	378.78	20.41	13.75	66.42
ENST00000426530.2	ENSG00000110536.13	1014	861.83	148.42	5.71	3.85	18.60
ENST00000527079.2	ENSG00000110536.13	2272	2119.83	294.00	4.60	3.10	14.98
ENST00000534775.1	ENSG00000110536.13	1611	1458.83	0.00	0.00	0.00	0.00
ENST00000338447.10	ENSG00000110583.12	4707	4554.83	768.68	5.60	3.77	17.13
ENST00000377793.8	ENSG00000110583.12	3664	3511.83	937.95	8.86	5.97	27.10
ENST00000534965.5	ENSG00000110583.12	958	805.83	0.00	0.00	0.00	0.00
ENST00000536939.1	ENSG00000110583.12	567	414.91	13.12	1.05	0.71	3.21
ENST00000539656.5	ENSG00000110583.12	577	424.91	0.00	0.00	0.00	0.00
ENST00000542163.1	ENSG00000110583.12	1035	882.83	0.00	0.00	0.00	0.00
ENST00000542633.1	ENSG00000110583.12	559	406.91	0.00	0.00	0.00	0.00
ENST00000544138.5	ENSG00000110583.12	808	655.85	35.06	1.77	1.20	5.43
ENST00000544194.5	ENSG00000110583.12	929	776.83	151.56	6.47	4.36	19.80
ENST00000545161.1	ENSG00000110583.12	351	199.08	53.62	8.94	6.02	27.33
ENST00000278224.13	ENSG00000110619.16	2491	2338.83	1261.83	17.90	12.06	42.76
ENST00000380525.8	ENSG00000110619.16	2758	2605.83	261.98	3.34	2.25	7.97
ENST00000397111.9	ENSG00000110619.16	2685	2532.83	0.00	0.00	0.00	0.00
ENST00000439280.6	ENSG00000110619.16	1021	868.83	49.73	1.90	1.28	4.54
ENST00000465207.5	ENSG00000110619.16	422	269.98	18.48	2.27	1.53	5.42
ENST00000465240.1	ENSG00000110619.16	658	505.88	0.00	0.00	0.00	0.00
ENST00000465331.1	ENSG00000110619.16	583	430.90	30.47	2.35	1.58	5.61
ENST00000466442.6	ENSG00000110619.16	2671	2518.83	7.24	0.10	0.06	0.23
ENST00000470221.6	ENSG00000110619.16	2466	2313.83	1.46	0.02	0.01	0.05
ENST00000484484.5	ENSG00000110619.16	1151	998.83	258.03	8.57	5.78	20.47
ENST00000524825.5	ENSG00000110619.16	550	397.91	29.15	2.43	1.64	5.81
ENST00000526890.5	ENSG00000110619.16	5732	5579.83	405.18	2.41	1.62	5.76
ENST00000527330.2	ENSG00000110619.16	564	411.91	7.25	0.58	0.39	1.40
ENST00000529772.5	ENSG00000110619.16	2637	2484.83	0.00	0.00	0.00	0.00
ENST00000531387.5	ENSG00000110619.16	2805	2652.83	0.00	0.00	0.00	0.00
ENST00000312221.9	ENSG00000110628.13	1628	1475.83	252.24	5.67	3.82	5.86
ENST00000347936.6	ENSG00000110628.13	1542	1389.83	260.06	6.21	4.18	6.41
ENST00000380574.5	ENSG00000110628.13	1755	1602.83	32.03	0.66	0.45	0.68
ENST00000441077.5	ENSG00000110628.13	831	678.84	28.48	1.39	0.94	1.44
ENST00000449603.5	ENSG00000110628.13	682	529.87	0.00	0.00	0.00	0.00
ENST00000449793.6	ENSG00000110628.13	1225	1072.83	473.97	14.66	9.88	15.14
ENST00000463571.5	ENSG00000110628.13	1030	877.83	498.63	18.85	12.70	19.47
ENST00000467719.5	ENSG00000110628.13	2635	2482.83	162.17	2.17	1.46	2.24
ENST00000485423.1	ENSG00000110628.13	635	482.89	189.27	13.00	8.76	13.43
ENST00000492567.2	ENSG00000110628.13	684	531.87	0.00	0.00	0.00	0.00
ENST00000495518.1	ENSG00000110628.13	588	435.90	396.57	30.18	20.34	31.18
ENST00000498209.6	ENSG00000110628.13	782	629.85	24.27	1.28	0.86	1.32
ENST00000498244.1	ENSG00000110628.13	325	173.19	14.30	2.74	1.85	2.83
ENST00000263645.9	ENSG00000110651.11	1520	1367.83	4301.50	104.34	70.31	25.76
ENST00000381036.7	ENSG00000110651.11	880	727.84	0.00	0.00	0.00	0.00
ENST00000464784.6	ENSG00000110651.11	794	641.85	134.20	6.94	4.67	1.71
ENST00000468153.1	ENSG00000110651.11	940	787.83	1550.29	65.29	44.00	16.12
ENST00000475945.6	ENSG00000110651.11	606	453.90	2.92	0.21	0.14	0.05
ENST00000481386.1	ENSG00000110651.11	898	745.84	39.44	1.75	1.18	0.43
ENST00000481687.1	ENSG00000110651.11	890	737.84	274.52	12.34	8.32	3.05
ENST00000492252.5	ENSG00000110651.11	1136	983.83	82.63	2.79	1.88	0.69
ENST00000492627.5	ENSG00000110651.11	886	733.84	2434.39	110.06	74.17	27.18
ENST00000493525.6	ENSG00000110651.11	396	244.00	0.00	0.00	0.00	0.00
ENST00000524805.5	ENSG00000110651.11	982	829.83	0.00	0.00	0.00	0.00
ENST00000526072.5	ENSG00000110651.11	1172	1019.83	0.00	0.00	0.00	0.00
ENST00000527343.5	ENSG00000110651.11	720	567.87	626.80	36.62	24.68	9.04
ENST00000530239.1	ENSG00000110651.11	425	272.97	441.26	53.63	36.14	13.24
ENST00000530648.5	ENSG00000110651.11	558	405.91	0.00	0.00	0.00	0.00
ENST00000531840.1	ENSG00000110651.11	5235	5082.83	432.04	2.82	1.90	0.70
ENST00000533417.5	ENSG00000110651.11	444	291.96	72.00	8.18	5.51	2.02
ENST00000375682.8	ENSG00000110660.14	1076	923.83	48.89	1.76	1.18	7.26
ENST00000524991.1	ENSG00000110660.14	562	409.91	5.55	0.45	0.30	1.86
ENST00000525071.5	ENSG00000110660.14	3331	3178.83	0.00	0.00	0.00	0.00
ENST00000525815.5	ENSG00000110660.14	3170	3017.83	598.69	6.58	4.44	27.22
ENST00000532513.2	ENSG00000110660.14	1028	875.83	263.79	9.99	6.73	41.33
ENST00000533664.1	ENSG00000110660.14	1007	854.83	139.08	5.40	3.64	22.33
ENST00000381153.7	ENSG00000110665.11	2956	2803.83	5.22	0.06	0.04	5.06
ENST00000456145.2	ENSG00000110665.11	1366	1213.83	9.57	0.26	0.18	21.43
ENST00000470369.1	ENSG00000110665.11	1472	1319.83	17.89	0.45	0.30	36.84
ENST00000495467.1	ENSG00000110665.11	546	393.92	5.31	0.45	0.30	36.66
ENST00000265840.11	ENSG00000110675.12	2852	2699.83	156.23	1.92	1.29	46.04
ENST00000443271.2	ENSG00000110675.12	1990	1837.83	14.23	0.26	0.17	6.16
ENST00000524378.5	ENSG00000110675.12	692	539.87	1.06	0.07	0.04	1.57
ENST00000527036.1	ENSG00000110675.12	641	488.89	0.00	0.00	0.00	0.00
ENST00000529675.1	ENSG00000110675.12	972	819.83	6.00	0.24	0.16	5.82
ENST00000531234.5	ENSG00000110675.12	1832	1679.83	80.48	1.59	1.07	38.12
ENST00000534236.1	ENSG00000110675.12	848	695.84	2.00	0.10	0.06	2.29
ENST00000331587.8	ENSG00000110680.12	843	690.84	13.00	0.62	0.42	100.00
ENST00000361010.7	ENSG00000110680.12	916	763.83	0.00	0.00	0.00	0.00
ENST00000396372.2	ENSG00000110680.12	581	428.90	0.00	0.00	0.00	0.00
ENST00000469608.5	ENSG00000110680.12	679	526.88	0.00	0.00	0.00	0.00
ENST00000486207.5	ENSG00000110680.12	851	698.84	0.00	0.00	0.00	0.00
ENST00000494746.1	ENSG00000110680.12	1837	1684.83	0.00	0.00	0.00	0.00
ENST00000316399.10	ENSG00000110693.16	8808	8655.83	91.10	0.35	0.24	9.27
ENST00000352083.7	ENSG00000110693.16	89	0.00	0.00	0.00	0.00	0.00
ENST00000396356.7	ENSG00000110693.16	8865	8712.83	52.44	0.20	0.13	5.30
ENST00000524520.5	ENSG00000110693.16	709	556.87	0.00	0.00	0.00	0.00
ENST00000524650.1	ENSG00000110693.16	534	381.92	12.47	1.08	0.73	28.76
ENST00000525259.1	ENSG00000110693.16	574	421.91	0.00	0.00	0.00	0.00
ENST00000525835.5	ENSG00000110693.16	660	507.88	0.00	0.00	0.00	0.00
ENST00000526673.1	ENSG00000110693.16	534	381.92	0.00	0.00	0.00	0.00
ENST00000527619.5	ENSG00000110693.16	2699	2546.83	69.78	0.91	0.61	24.14
ENST00000527840.1	ENSG00000110693.16	574	421.91	5.78	0.45	0.31	12.07
ENST00000528252.5	ENSG00000110693.16	2707	2554.83	0.00	0.00	0.00	0.00
ENST00000528429.5	ENSG00000110693.16	2656	2503.83	28.03	0.37	0.25	9.86
ENST00000529469.1	ENSG00000110693.16	549	396.91	0.00	0.00	0.00	0.00
ENST00000530378.5	ENSG00000110693.16	1818	1665.83	1.28	0.03	0.02	0.68
ENST00000531297.1	ENSG00000110693.16	429	276.97	2.96	0.35	0.24	9.40
ENST00000533411.5	ENSG00000110693.16	586	433.90	0.00	0.00	0.00	0.00
ENST00000533658.5	ENSG00000110693.16	1202	1049.83	0.00	0.00	0.00	0.00
ENST00000533870.1	ENSG00000110693.16	7224	7071.83	4.18	0.02	0.01	0.52
ENST00000228136.8	ENSG00000110696.9	2049	1896.83	3635.49	63.59	42.85	50.18
ENST00000524439.5	ENSG00000110696.9	405	252.99	0.00	0.00	0.00	0.00
ENST00000524461.1	ENSG00000110696.9	2040	1887.83	118.23	2.08	1.40	1.64
ENST00000524508.1	ENSG00000110696.9	406	253.99	1.00	0.13	0.09	0.10
ENST00000525106.1	ENSG00000110696.9	549	396.91	92.40	7.72	5.21	6.09
ENST00000525256.1	ENSG00000110696.9	762	609.86	37.92	2.06	1.39	1.63
ENST00000525684.1	ENSG00000110696.9	575	422.91	633.66	49.71	33.50	39.23
ENST00000527893.5	ENSG00000110696.9	813	660.85	0.00	0.00	0.00	0.00
ENST00000528634.5	ENSG00000110696.9	776	623.85	0.00	0.00	0.00	0.00
ENST00000531658.1	ENSG00000110696.9	4258	4105.83	177.21	1.43	0.97	1.13
ENST00000356404.7	ENSG00000110697.12	4225	4072.83	1912.30	15.58	10.50	15.09
ENST00000436757.6	ENSG00000110697.12	4216	4063.83	198.11	1.62	1.09	1.57
ENST00000524901.1	ENSG00000110697.12	550	397.91	0.00	0.00	0.00	0.00
ENST00000525521.1	ENSG00000110697.12	292	140.47	36.70	8.67	5.84	8.39
ENST00000525568.1	ENSG00000110697.12	379	227.02	146.98	21.48	14.48	20.80
ENST00000526450.1	ENSG00000110697.12	750	597.86	17.06	0.95	0.64	0.92
ENST00000526602.1	ENSG00000110697.12	513	360.93	248.15	22.81	15.37	22.09
ENST00000527103.1	ENSG00000110697.12	308	156.30	1.30	0.28	0.19	0.27
ENST00000527370.5	ENSG00000110697.12	3712	3559.83	761.04	7.09	4.78	6.87
ENST00000527527.1	ENSG00000110697.12	459	306.95	0.00	0.00	0.00	0.00
ENST00000528559.5	ENSG00000110697.12	584	431.90	0.00	0.00	0.00	0.00
ENST00000529203.1	ENSG00000110697.12	571	418.91	41.40	3.28	2.21	3.18
ENST00000530381.1	ENSG00000110697.12	553	400.91	8.51	0.70	0.47	0.68
ENST00000532703.5	ENSG00000110697.12	540	387.92	0.00	0.00	0.00	0.00
ENST00000533391.5	ENSG00000110697.12	561	408.91	224.08	18.18	12.25	17.61
ENST00000534749.5	ENSG00000110697.12	4189	4036.83	319.38	2.62	1.77	2.54
ENST00000228140.6	ENSG00000110700.6	491	338.94	42.98	4.21	2.84	1.37
ENST00000525634.5	ENSG00000110700.6	646	493.88	737.60	49.55	33.39	16.18
ENST00000525828.1	ENSG00000110700.6	664	511.88	376.67	24.41	16.45	7.97
ENST00000526895.5	ENSG00000110700.6	561	408.91	2165.99	175.74	118.43	57.40
ENST00000527571.1	ENSG00000110700.6	777	624.85	8.92	0.47	0.32	0.15
ENST00000528074.1	ENSG00000110700.6	583	430.90	16.17	1.25	0.84	0.41
ENST00000531008.5	ENSG00000110700.6	594	441.90	381.27	28.63	19.29	9.35
ENST00000531908.5	ENSG00000110700.6	746	593.86	321.59	17.97	12.11	5.87
ENST00000533969.1	ENSG00000110700.6	355	203.07	0.00	0.00	0.00	0.00
ENST00000534329.1	ENSG00000110700.6	568	415.91	49.52	3.95	2.66	1.29
ENST00000279146.7	ENSG00000110711.9	1221	1068.83	1083.01	33.62	22.66	91.08
ENST00000525341.1	ENSG00000110711.9	635	482.89	9.87	0.68	0.46	1.84
ENST00000528641.6	ENSG00000110711.9	815	662.85	0.00	0.00	0.00	0.00
ENST00000529797.1	ENSG00000110711.9	801	648.85	51.12	2.61	1.76	7.08
ENST00000324932.11	ENSG00000110713.15	6973	6820.83	4591.43	22.33	15.05	15.53
ENST00000355260.7	ENSG00000110713.15	5628	5475.83	3635.50	22.03	14.84	15.32
ENST00000359171.8	ENSG00000110713.15	7023	6870.83	0.00	0.00	0.00	0.00
ENST00000397004.8	ENSG00000110713.15	3923	3770.83	14.37	0.13	0.09	0.09
ENST00000397007.8	ENSG00000110713.15	3698	3545.83	1492.21	13.96	9.41	9.71
ENST00000397013.2	ENSG00000110713.15	939	786.83	17.32	0.73	0.49	0.51
ENST00000429801.5	ENSG00000110713.15	2541	2388.83	0.00	0.00	0.00	0.00
ENST00000461047.2	ENSG00000110713.15	545	392.92	154.35	13.03	8.78	9.06
ENST00000469881.1	ENSG00000110713.15	687	534.87	49.40	3.06	2.06	2.13
ENST00000482690.1	ENSG00000110713.15	310	158.28	24.00	5.03	3.39	3.50
ENST00000483285.1	ENSG00000110713.15	545	392.92	234.91	19.84	13.37	13.79
ENST00000488828.1	ENSG00000110713.15	712	559.87	3.03	0.18	0.12	0.12
ENST00000524563.1	ENSG00000110713.15	841	688.84	0.00	0.00	0.00	0.00
ENST00000527104.5	ENSG00000110713.15	705	552.87	345.99	20.76	13.99	14.44
ENST00000529063.1	ENSG00000110713.15	544	391.92	11.83	1.00	0.68	0.70
ENST00000529379.1	ENSG00000110713.15	536	383.92	122.56	10.59	7.14	7.36
ENST00000530345.1	ENSG00000110713.15	436	283.97	46.18	5.39	3.64	3.75
ENST00000530516.1	ENSG00000110713.15	391	239.01	28.13	3.91	2.63	2.72
ENST00000532475.1	ENSG00000110713.15	553	400.91	0.00	0.00	0.00	0.00
ENST00000533346.5	ENSG00000110713.15	580	427.90	23.80	1.85	1.24	1.28
ENST00000313468.9	ENSG00000110717.11	791	638.85	935.89	48.60	32.75	41.37
ENST00000432321.6	ENSG00000110717.11	936	783.83	20.32	0.86	0.58	0.73
ENST00000453471.6	ENSG00000110717.11	620	467.89	0.00	0.00	0.00	0.00
ENST00000524810.5	ENSG00000110717.11	616	463.89	4.12	0.30	0.20	0.25
ENST00000525419.5	ENSG00000110717.11	561	408.91	0.00	0.00	0.00	0.00
ENST00000525628.1	ENSG00000110717.11	515	362.93	0.00	0.00	0.00	0.00
ENST00000526339.5	ENSG00000110717.11	689	536.87	0.00	0.00	0.00	0.00
ENST00000526446.5	ENSG00000110717.11	814	661.85	11.89	0.60	0.40	0.51
ENST00000526542.1	ENSG00000110717.11	372	220.04	0.00	0.00	0.00	0.00
ENST00000528492.1	ENSG00000110717.11	353	201.08	330.20	54.48	36.72	46.37
ENST00000529645.1	ENSG00000110717.11	606	453.90	2.94	0.21	0.14	0.18
ENST00000531228.1	ENSG00000110717.11	531	378.92	0.00	0.00	0.00	0.00
ENST00000531282.1	ENSG00000110717.11	536	383.92	122.98	10.63	7.16	9.05
ENST00000531796.1	ENSG00000110717.11	615	462.89	13.00	0.93	0.63	0.79
ENST00000532399.1	ENSG00000110717.11	3072	2919.83	76.65	0.87	0.59	0.74
ENST00000583764.1	ENSG00000110717.11	85	0.00	0.00	0.00	0.00	0.00
ENST00000621222.1	ENSG00000110717.11	59	0.00	0.00	0.00	0.00	0.00
ENST00000265686.7	ENSG00000110719.9	2677	2524.83	1090.17	14.33	9.65	10.18
ENST00000524598.5	ENSG00000110719.9	940	787.83	0.00	0.00	0.00	0.00
ENST00000524870.1	ENSG00000110719.9	830	677.84	100.53	4.92	3.32	3.50
ENST00000525516.1	ENSG00000110719.9	708	555.87	8.88	0.53	0.36	0.38
ENST00000525724.5	ENSG00000110719.9	1864	1711.83	1340.79	25.99	17.51	18.46
ENST00000527530.1	ENSG00000110719.9	529	376.92	14.44	1.27	0.86	0.90
ENST00000528981.5	ENSG00000110719.9	755	602.86	0.00	0.00	0.00	0.00
ENST00000529364.1	ENSG00000110719.9	868	715.84	0.00	0.00	0.00	0.00
ENST00000529657.1	ENSG00000110719.9	842	689.84	101.59	4.89	3.29	3.47
ENST00000530063.1	ENSG00000110719.9	220	71.12	0.00	0.00	0.00	0.00
ENST00000530449.1	ENSG00000110719.9	525	372.92	342.84	30.50	20.56	21.67
ENST00000530802.1	ENSG00000110719.9	223	73.89	0.00	0.00	0.00	0.00
ENST00000532635.5	ENSG00000110719.9	2457	2304.83	742.45	10.69	7.20	7.59
ENST00000533005.5	ENSG00000110719.9	1655	1502.83	1672.32	36.92	24.88	26.23
ENST00000533947.1	ENSG00000110719.9	956	803.83	259.97	10.73	7.23	7.62
ENST00000534673.5	ENSG00000110719.9	848	695.84	0.00	0.00	0.00	0.00
ENST00000265689.8	ENSG00000110721.11	2530	2377.83	1007.52	14.06	9.47	22.63
ENST00000356135.9	ENSG00000110721.11	1755	1602.83	91.98	1.90	1.28	3.07
ENST00000525155.5	ENSG00000110721.11	1201	1048.83	11.37	0.36	0.24	0.58
ENST00000528235.5	ENSG00000110721.11	570	417.91	415.76	33.01	22.24	53.14
ENST00000530730.1	ENSG00000110721.11	582	429.90	3.20	0.25	0.17	0.40
ENST00000531341.1	ENSG00000110721.11	524	371.92	0.00	0.00	0.00	0.00
ENST00000533728.1	ENSG00000110721.11	662	509.88	63.96	4.16	2.80	6.70
ENST00000533910.5	ENSG00000110721.11	864	711.84	179.66	8.37	5.64	13.48
ENST00000265843.8	ENSG00000110723.11	10187	10034.83	352.19	1.16	0.78	1.96
ENST00000524840.2	ENSG00000110723.11	1882	1729.83	60.73	1.16	0.79	1.96
ENST00000525344.5	ENSG00000110723.11	6542	6389.83	6875.72	35.70	24.06	60.16
ENST00000526312.5	ENSG00000110723.11	5495	5342.83	1754.67	10.90	7.34	18.36
ENST00000531386.1	ENSG00000110723.11	555	402.91	0.00	0.00	0.00	0.00
ENST00000533052.1	ENSG00000110723.11	3893	3740.83	1174.69	10.42	7.02	17.56
ENST00000349215.7	ENSG00000110756.17	4491	4338.83	798.09	6.10	4.11	16.41
ENST00000352460.7	ENSG00000110756.17	1642	1489.83	98.37	2.19	1.48	5.89
ENST00000396253.7	ENSG00000110756.17	4725	4572.83	492.94	3.58	2.41	9.62
ENST00000399287.7	ENSG00000110756.17	711	558.87	44.29	2.63	1.77	7.07
ENST00000438420.6	ENSG00000110756.17	4147	3994.83	1037.11	8.61	5.80	23.16
ENST00000531848.1	ENSG00000110756.17	2160	2007.83	117.11	1.94	1.30	5.20
ENST00000537258.1	ENSG00000110756.17	1275	1122.83	89.47	2.64	1.78	7.11
ENST00000543728.1	ENSG00000110756.17	320	168.22	12.25	2.42	1.63	6.50
ENST00000544218.5	ENSG00000110756.17	759	606.86	39.10	2.14	1.44	5.75
ENST00000545561.1	ENSG00000110756.17	1121	968.83	144.28	4.94	3.33	13.29
ENST00000589545.1	ENSG00000110756.17	485	332.94	0.00	0.00	0.00	0.00
ENST00000265963.8	ENSG00000110768.11	2982	2829.83	2068.57	24.25	16.34	26.55
ENST00000418116.6	ENSG00000110768.11	1822	1669.83	511.58	10.16	6.85	11.13
ENST00000453096.6	ENSG00000110768.11	2707	2554.83	28.92	0.38	0.25	0.41
ENST00000524753.4	ENSG00000110768.11	1510	1357.83	66.54	1.63	1.10	1.78
ENST00000525831.5	ENSG00000110768.11	545	392.92	3.68	0.31	0.21	0.34
ENST00000526282.1	ENSG00000110768.11	558	405.91	70.04	5.72	3.86	6.27
ENST00000526461.1	ENSG00000110768.11	568	415.91	204.12	16.28	10.97	17.83
ENST00000526630.2	ENSG00000110768.11	932	779.83	166.51	7.08	4.77	7.76
ENST00000528427.1	ENSG00000110768.11	580	427.90	103.16	8.00	5.39	8.76
ENST00000530496.6	ENSG00000110768.11	1700	1547.83	34.36	0.74	0.50	0.81
ENST00000531757.5	ENSG00000110768.11	575	422.91	15.31	1.20	0.81	1.31
ENST00000532227.1	ENSG00000110768.11	770	617.85	4.44	0.24	0.16	0.26
ENST00000534213.5	ENSG00000110768.11	566	413.91	0.00	0.00	0.00	0.00
ENST00000534641.5	ENSG00000110768.11	2587	2434.83	0.00	0.00	0.00	0.00
ENST00000543932.5	ENSG00000110768.11	1251	1098.83	419.76	12.67	8.54	13.88
ENST00000607664.1	ENSG00000110768.11	550	397.91	32.00	2.67	1.80	2.92
ENST00000393067.7	ENSG00000110777.11	3295	3142.83	12.00	0.13	0.09	100.00
ENST00000515029.2	ENSG00000110777.11	1973	1820.83	0.00	0.00	0.00	0.00
ENST00000525499.1	ENSG00000110777.11	570	417.91	0.00	0.00	0.00	0.00
ENST00000525527.5	ENSG00000110777.11	427	274.97	0.00	0.00	0.00	0.00
ENST00000525584.1	ENSG00000110777.11	614	461.89	0.00	0.00	0.00	0.00
ENST00000525662.1	ENSG00000110777.11	547	394.92	0.00	0.00	0.00	0.00
ENST00000525890.1	ENSG00000110777.11	495	342.94	0.00	0.00	0.00	0.00
ENST00000526535.1	ENSG00000110777.11	578	425.90	0.00	0.00	0.00	0.00
ENST00000529065.1	ENSG00000110777.11	749	596.86	0.00	0.00	0.00	0.00
ENST00000530229.5	ENSG00000110777.11	712	559.87	0.00	0.00	0.00	0.00
ENST00000530793.5	ENSG00000110777.11	304	152.34	0.00	0.00	0.00	0.00
ENST00000531398.1	ENSG00000110777.11	524	371.92	0.00	0.00	0.00	0.00
ENST00000358540.6	ENSG00000110786.17	3135	2982.83	0.00	0.00	0.00	0.00
ENST00000396166.7	ENSG00000110786.17	2299	2146.83	0.00	0.00	0.00	0.00
ENST00000396168.1	ENSG00000110786.17	2796	2643.83	58.46	0.73	0.49	91.43
ENST00000396170.5	ENSG00000110786.17	3871	3718.83	0.00	0.00	0.00	0.00
ENST00000477854.5	ENSG00000110786.17	2826	2673.83	5.54	0.07	0.05	8.57
ENST00000496201.2	ENSG00000110786.17	797	644.85	0.00	0.00	0.00	0.00
ENST00000261405.9	ENSG00000110799.13	8838	8685.83	20854.74	79.66	53.68	87.90
ENST00000321023.5	ENSG00000110799.13	1326	1173.83	186.63	5.28	3.55	5.82
ENST00000538563.1	ENSG00000110799.13	709	556.87	0.00	0.00	0.00	0.00
ENST00000538635.5	ENSG00000110799.13	475	322.95	0.00	0.00	0.00	0.00
ENST00000539641.1	ENSG00000110799.13	688	535.87	0.00	0.00	0.00	0.00
ENST00000540192.1	ENSG00000110799.13	579	426.90	0.00	0.00	0.00	0.00
ENST00000545906.1	ENSG00000110799.13	745	592.86	48.10	2.69	1.81	2.97
ENST00000612016.1	ENSG00000110799.13	535	382.92	9.97	0.86	0.58	0.95
ENST00000621700.1	ENSG00000110799.13	556	403.91	26.04	2.14	1.44	2.36
ENST00000261817.6	ENSG00000110801.13	2307	2154.83	18.76	0.29	0.19	0.60
ENST00000361485.5	ENSG00000110801.13	2087	1934.83	2.77	0.05	0.03	0.10
ENST00000535293.5	ENSG00000110801.13	1773	1620.83	31.57	0.65	0.44	1.35
ENST00000537407.5	ENSG00000110801.13	1195	1042.83	279.18	8.88	5.99	18.58
ENST00000538613.5	ENSG00000110801.13	534	381.92	310.95	27.01	18.20	56.51
ENST00000540962.5	ENSG00000110801.13	793	640.85	23.41	1.21	0.82	2.54
ENST00000541212.5	ENSG00000110801.13	2784	2631.83	23.68	0.30	0.20	0.62
ENST00000542602.1	ENSG00000110801.13	516	363.93	75.54	6.89	4.64	14.41
ENST00000543699.5	ENSG00000110801.13	1001	848.83	15.48	0.60	0.41	1.27
ENST00000544254.1	ENSG00000110801.13	1481	1328.83	57.84	1.44	0.97	3.02
ENST00000544724.5	ENSG00000110801.13	3051	2898.83	41.47	0.47	0.32	0.99
ENST00000290510.9	ENSG00000110811.19	2632	2479.83	147.26	1.97	1.33	11.11
ENST00000536140.5	ENSG00000110811.19	3226	3073.83	14.78	0.16	0.11	0.90
ENST00000538102.5	ENSG00000110811.19	710	557.87	14.10	0.84	0.57	4.73
ENST00000540406.5	ENSG00000110811.19	598	445.90	16.03	1.19	0.80	6.73
ENST00000541956.5	ENSG00000110811.19	1102	949.83	64.92	2.27	1.53	12.79
ENST00000542976.2	ENSG00000110811.19	489	336.94	4.40	0.43	0.29	2.44
ENST00000544200.5	ENSG00000110811.19	957	804.83	16.49	0.68	0.46	3.83
ENST00000544813.5	ENSG00000110811.19	573	420.91	0.00	0.00	0.00	0.00
ENST00000544949.5	ENSG00000110811.19	778	625.85	34.79	1.84	1.24	10.40
ENST00000545596.1	ENSG00000110811.19	567	414.91	0.00	0.00	0.00	0.00
ENST00000612048.4	ENSG00000110811.19	2129	1976.83	497.22	8.34	5.62	47.06
ENST00000228425.10	ENSG00000110841.13	5933	5780.83	2082.40	11.95	8.05	2.76
ENST00000318304.12	ENSG00000110841.13	6001	5848.83	0.00	0.00	0.00	0.00
ENST00000534917.1	ENSG00000110841.13	937	784.83	837.01	35.38	23.85	8.18
ENST00000535047.5	ENSG00000110841.13	875	722.84	907.62	41.66	28.07	9.63
ENST00000535575.1	ENSG00000110841.13	559	406.91	8.43	0.69	0.46	0.16
ENST00000537261.1	ENSG00000110841.13	616	463.89	367.43	26.28	17.71	6.08
ENST00000537927.5	ENSG00000110841.13	5719	5566.83	0.00	0.00	0.00	0.00
ENST00000538433.5	ENSG00000110841.13	609	456.90	0.00	0.00	0.00	0.00
ENST00000539326.1	ENSG00000110841.13	973	820.83	640.00	25.87	17.43	5.98
ENST00000540114.5	ENSG00000110841.13	2645	2492.83	180.14	2.40	1.62	0.55
ENST00000540256.1	ENSG00000110841.13	424	271.98	378.68	46.19	31.13	10.68
ENST00000540503.1	ENSG00000110841.13	566	413.91	931.43	74.66	50.31	17.26
ENST00000541633.5	ENSG00000110841.13	574	421.91	10.11	0.79	0.54	0.18
ENST00000542187.1	ENSG00000110841.13	585	432.90	0.00	0.00	0.00	0.00
ENST00000542629.5	ENSG00000110841.13	3208	3055.83	7834.84	85.06	57.33	19.67
ENST00000545334.5	ENSG00000110841.13	2805	2652.83	118.07	1.48	1.00	0.34
ENST00000545381.5	ENSG00000110841.13	1191	1038.83	295.08	9.42	6.35	2.18
ENST00000619325.1	ENSG00000110841.13	1565	1412.83	3009.79	70.68	47.63	16.34
ENST00000261897.5	ENSG00000110844.13	3602	3449.83	11.29	0.11	0.07	0.18
ENST00000380281.5	ENSG00000110844.13	3154	3001.83	436.49	4.82	3.25	7.87
ENST00000508736.1	ENSG00000110844.13	1861	1708.83	123.21	2.39	1.61	3.90
ENST00000527253.2	ENSG00000110844.13	742	589.86	0.00	0.00	0.00	0.00
ENST00000546626.1	ENSG00000110844.13	630	477.89	368.84	25.61	17.26	41.78
ENST00000547764.1	ENSG00000110844.13	803	650.85	1.71	0.09	0.06	0.14
ENST00000548399.1	ENSG00000110844.13	455	302.96	14.53	1.59	1.07	2.60
ENST00000548436.5	ENSG00000110844.13	2059	1906.83	199.07	3.46	2.33	5.65
ENST00000548825.6	ENSG00000110844.13	3307	3154.83	222.78	2.34	1.58	3.82
ENST00000549547.1	ENSG00000110844.13	697	544.87	0.00	0.00	0.00	0.00
ENST00000551063.5	ENSG00000110844.13	531	378.92	0.00	0.00	0.00	0.00
ENST00000551111.1	ENSG00000110844.13	1061	908.83	56.84	2.07	1.40	3.39
ENST00000551269.1	ENSG00000110844.13	923	770.83	365.90	15.75	10.61	25.70
ENST00000551320.1	ENSG00000110844.13	455	302.96	27.77	3.04	2.05	4.96
ENST00000551418.5	ENSG00000110844.13	583	430.90	0.00	0.00	0.00	0.00
ENST00000552301.1	ENSG00000110844.13	912	759.83	0.00	0.00	0.00	0.00
ENST00000228434.7	ENSG00000110848.8	1676	1523.83	233.95	5.09	3.43	40.35
ENST00000416624.6	ENSG00000110848.8	962	809.83	71.44	2.93	1.97	23.19
ENST00000536709.1	ENSG00000110848.8	1020	867.83	33.00	1.26	0.85	9.99
ENST00000543147.1	ENSG00000110848.8	605	452.90	45.61	3.34	2.25	26.47
ENST00000228437.9	ENSG00000110851.11	4210	4057.83	4009.13	32.78	22.09	43.07
ENST00000547188.1	ENSG00000110851.11	640	487.89	1.50	0.10	0.07	0.13
ENST00000547268.1	ENSG00000110851.11	585	432.90	2.60	0.20	0.13	0.26
ENST00000549416.1	ENSG00000110851.11	568	415.91	138.25	11.03	7.43	14.49
ENST00000550376.5	ENSG00000110851.11	2591	2438.83	1846.84	25.12	16.93	33.01
ENST00000550659.1	ENSG00000110851.11	837	684.84	142.00	6.88	4.64	9.04
ENST00000228438.2	ENSG00000110852.4	1700	1547.83	706.76	15.15	10.21	41.38
ENST00000538152.1	ENSG00000110852.4	745	592.86	217.53	12.17	8.20	33.25
ENST00000539028.1	ENSG00000110852.4	860	707.84	67.95	3.19	2.15	8.70
ENST00000540743.1	ENSG00000110852.4	994	841.83	154.76	6.10	4.11	16.66
ENST00000288532.10	ENSG00000110871.14	1535	1382.83	557.12	13.37	9.01	40.68
ENST00000445328.6	ENSG00000110871.14	992	839.83	0.00	0.00	0.00	0.00
ENST00000546838.1	ENSG00000110871.14	391	239.01	20.25	2.81	1.89	8.56
ENST00000547448.1	ENSG00000110871.14	701	548.87	0.00	0.00	0.00	0.00
ENST00000547736.1	ENSG00000110871.14	574	421.91	0.00	0.00	0.00	0.00
ENST00000547943.5	ENSG00000110871.14	552	399.91	158.70	13.17	8.87	40.06
ENST00000551769.1	ENSG00000110871.14	560	407.91	0.00	0.00	0.00	0.00
ENST00000552443.5	ENSG00000110871.14	972	819.83	86.93	3.52	2.37	10.70
ENST00000228463.6	ENSG00000110876.9	1704	1551.83	738.82	15.80	10.64	56.48
ENST00000388962.4	ENSG00000110876.9	1613	1460.83	501.43	11.39	7.67	40.72
ENST00000550948.1	ENSG00000110876.9	2256	2103.83	49.75	0.78	0.53	2.81
ENST00000261401.7	ENSG00000110880.10	3892	3739.83	423.28	3.76	2.53	0.88
ENST00000420959.6	ENSG00000110880.10	3921	3768.83	0.00	0.00	0.00	0.00
ENST00000421578.6	ENSG00000110880.10	1296	1143.83	3024.79	87.74	59.13	20.63
ENST00000541050.5	ENSG00000110880.10	2487	2334.83	2529.81	35.95	24.23	8.45
ENST00000546571.5	ENSG00000110880.10	899	746.84	14.81	0.66	0.44	0.15
ENST00000546705.5	ENSG00000110880.10	577	424.91	0.00	0.00	0.00	0.00
ENST00000547170.1	ENSG00000110880.10	804	651.85	0.00	0.00	0.00	0.00
ENST00000547294.5	ENSG00000110880.10	566	413.91	0.00	0.00	0.00	0.00
ENST00000547361.1	ENSG00000110880.10	683	530.87	835.42	52.21	35.19	12.27
ENST00000549384.5	ENSG00000110880.10	891	738.84	3139.19	140.97	95.00	33.14
ENST00000549387.1	ENSG00000110880.10	873	720.84	66.11	3.04	2.05	0.72
ENST00000549772.5	ENSG00000110880.10	1710	1557.83	941.79	20.06	13.52	4.72
ENST00000550032.5	ENSG00000110880.10	547	394.92	299.39	25.15	16.95	5.91
ENST00000550542.5	ENSG00000110880.10	1245	1092.83	0.00	0.00	0.00	0.00
ENST00000551044.1	ENSG00000110880.10	567	414.91	55.29	4.42	2.98	1.04
ENST00000551059.1	ENSG00000110880.10	474	321.95	462.47	47.66	32.12	11.20
ENST00000551550.5	ENSG00000110880.10	547	394.92	0.00	0.00	0.00	0.00
ENST00000552030.5	ENSG00000110880.10	547	394.92	44.66	3.75	2.53	0.88
ENST00000552871.5	ENSG00000110880.10	587	434.90	0.00	0.00	0.00	0.00
ENST00000228468.8	ENSG00000110881.11	4072	3919.83	0.00	0.00	0.00	0.00
ENST00000447966.6	ENSG00000110881.11	3778	3625.83	101.13	0.93	0.62	44.67
ENST00000453327.7	ENSG00000110881.11	1481	1328.83	0.00	0.00	0.00	0.00
ENST00000548350.1	ENSG00000110881.11	560	407.91	5.00	0.41	0.27	19.63
ENST00000549792.1	ENSG00000110881.11	350	198.09	0.00	0.00	0.00	0.00
ENST00000550558.5	ENSG00000110881.11	3819	3666.83	0.00	0.00	0.00	0.00
ENST00000551199.1	ENSG00000110881.11	1223	1070.83	23.87	0.74	0.50	35.70
ENST00000552438.5	ENSG00000110881.11	3327	3174.83	0.00	0.00	0.00	0.00
ENST00000552633.2	ENSG00000110881.11	614	461.89	0.00	0.00	0.00	0.00
ENST00000228476.7	ENSG00000110887.7	1756	1603.83	0.00	0.00	0.00	0.00
ENST00000546552.1	ENSG00000110887.7	514	361.93	0.00	0.00	0.00	0.00
ENST00000547122.5	ENSG00000110887.7	1576	1423.83	0.00	0.00	0.00	0.00
ENST00000547166.1	ENSG00000110887.7	640	487.89	0.00	0.00	0.00	0.00
ENST00000547768.5	ENSG00000110887.7	676	523.88	0.00	0.00	0.00	0.00
ENST00000548052.5	ENSG00000110887.7	1146	993.83	0.00	0.00	0.00	0.00
ENST00000549215.5	ENSG00000110887.7	2385	2232.83	0.00	0.00	0.00	0.00
ENST00000551281.5	ENSG00000110887.7	1345	1192.83	0.00	0.00	0.00	0.00
ENST00000298892.9	ENSG00000110888.17	4334	4181.83	172.14	1.37	0.92	1.15
ENST00000395805.6	ENSG00000110888.17	4156	4003.83	651.90	5.40	3.64	4.55
ENST00000417045.5	ENSG00000110888.17	3535	3382.83	448.94	4.40	2.97	3.71
ENST00000433722.6	ENSG00000110888.17	3012	2859.83	181.53	2.11	1.42	1.77
ENST00000454014.6	ENSG00000110888.17	4398	4245.83	0.00	0.00	0.00	0.00
ENST00000534897.5	ENSG00000110888.17	478	325.94	0.00	0.00	0.00	0.00
ENST00000537108.5	ENSG00000110888.17	2187	2034.83	0.00	0.00	0.00	0.00
ENST00000537553.5	ENSG00000110888.17	6543	6390.83	390.97	2.03	1.37	1.71
ENST00000538387.1	ENSG00000110888.17	882	729.84	420.15	19.10	12.87	16.09
ENST00000540436.5	ENSG00000110888.17	557	404.91	1.43	0.12	0.08	0.10
ENST00000540584.1	ENSG00000110888.17	569	416.91	1.39	0.11	0.07	0.09
ENST00000541765.5	ENSG00000110888.17	630	477.89	0.00	0.00	0.00	0.00
ENST00000542550.5	ENSG00000110888.17	770	617.85	5.06	0.27	0.18	0.23
ENST00000543380.5	ENSG00000110888.17	628	475.89	2.20	0.15	0.10	0.13
ENST00000546129.1	ENSG00000110888.17	501	348.93	11.99	1.14	0.77	0.96
ENST00000548676.5	ENSG00000110888.17	3221	3068.83	2001.97	21.64	14.59	18.24
ENST00000553026.5	ENSG00000110888.17	1097	944.83	553.63	19.44	13.10	16.38
ENST00000614865.1	ENSG00000110888.17	451	298.96	167.33	18.57	12.51	15.65
ENST00000620681.1	ENSG00000110888.17	926	773.83	532.37	22.83	15.38	19.23
ENST00000261177.9	ENSG00000110900.14	5505	5352.83	26.30	0.16	0.11	2.85
ENST00000535215.5	ENSG00000110900.14	988	835.83	0.00	0.00	0.00	0.00
ENST00000545802.1	ENSG00000110900.14	1649	1496.83	12.00	0.27	0.18	4.64
ENST00000546076.5	ENSG00000110900.14	1058	905.83	144.70	5.30	3.57	92.51
ENST00000228495.10	ENSG00000110906.12	4163	4010.83	68.27	0.56	0.38	0.53
ENST00000440541.6	ENSG00000110906.12	2493	2340.83	40.89	0.58	0.39	0.54
ENST00000535546.5	ENSG00000110906.12	574	421.91	0.00	0.00	0.00	0.00
ENST00000535747.5	ENSG00000110906.12	735	582.86	204.66	11.65	7.85	10.93
ENST00000537165.5	ENSG00000110906.12	2940	2787.83	90.94	1.08	0.73	1.02
ENST00000538161.5	ENSG00000110906.12	1030	877.83	502.08	18.98	12.79	17.80
ENST00000538377.1	ENSG00000110906.12	708	555.87	64.84	3.87	2.61	3.63
ENST00000540089.5	ENSG00000110906.12	3096	2943.83	8.82	0.10	0.07	0.09
ENST00000540355.5	ENSG00000110906.12	491	338.94	0.00	0.00	0.00	0.00
ENST00000540402.1	ENSG00000110906.12	715	562.87	91.92	5.42	3.65	5.08
ENST00000540411.5	ENSG00000110906.12	866	713.84	217.26	10.10	6.81	9.47
ENST00000541077.1	ENSG00000110906.12	538	385.92	32.37	2.78	1.88	2.61
ENST00000542262.5	ENSG00000110906.12	554	401.91	120.89	9.98	6.73	9.36
ENST00000542858.1	ENSG00000110906.12	564	411.91	28.98	2.33	1.57	2.19
ENST00000542954.5	ENSG00000110906.12	568	415.91	465.03	37.10	25.00	34.80
ENST00000545759.5	ENSG00000110906.12	5355	5202.83	326.04	2.08	1.40	1.95
ENST00000262051.11	ENSG00000110911.14	3986	3833.83	38.21	0.33	0.22	0.22
ENST00000262052.9	ENSG00000110911.14	4132	3979.83	0.00	0.00	0.00	0.00
ENST00000394904.7	ENSG00000110911.14	4156	4003.83	0.00	0.00	0.00	0.00
ENST00000541174.6	ENSG00000110911.14	2470	2317.83	31.25	0.45	0.30	0.30
ENST00000545993.6	ENSG00000110911.14	1937	1784.83	1868.63	34.74	23.41	23.03
ENST00000546488.5	ENSG00000110911.14	569	416.91	0.00	0.00	0.00	0.00
ENST00000546636.5	ENSG00000110911.14	2125	1972.83	287.32	4.83	3.26	3.20
ENST00000546743.5	ENSG00000110911.14	1740	1587.83	43.12	0.90	0.61	0.60
ENST00000547198.5	ENSG00000110911.14	2486	2333.83	351.07	4.99	3.36	3.31
ENST00000547510.5	ENSG00000110911.14	924	771.83	1.78	0.08	0.05	0.05
ENST00000547579.5	ENSG00000110911.14	581	428.90	0.00	0.00	0.00	0.00
ENST00000547688.5	ENSG00000110911.14	2401	2248.83	459.23	6.78	4.57	4.49
ENST00000547732.5	ENSG00000110911.14	546	393.92	0.00	0.00	0.00	0.00
ENST00000548150.1	ENSG00000110911.14	530	377.92	0.00	0.00	0.00	0.00
ENST00000548193.5	ENSG00000110911.14	576	423.91	0.00	0.00	0.00	0.00
ENST00000548554.1	ENSG00000110911.14	434	281.97	40.39	4.75	3.20	3.15
ENST00000549110.5	ENSG00000110911.14	565	412.91	6.47	0.52	0.35	0.34
ENST00000549193.5	ENSG00000110911.14	557	404.91	341.53	27.98	18.86	18.56
ENST00000549625.1	ENSG00000110911.14	585	432.90	2.96	0.23	0.15	0.15
ENST00000550061.1	ENSG00000110911.14	652	499.88	324.69	21.55	14.52	14.29
ENST00000550329.1	ENSG00000110911.14	622	469.89	122.14	8.62	5.81	5.72
ENST00000550714.5	ENSG00000110911.14	587	434.90	0.00	0.00	0.00	0.00
ENST00000550782.5	ENSG00000110911.14	3490	3337.83	261.44	2.60	1.75	1.72
ENST00000550995.5	ENSG00000110911.14	551	398.91	0.00	0.00	0.00	0.00
ENST00000551215.5	ENSG00000110911.14	609	456.90	82.66	6.00	4.05	3.98
ENST00000551231.1	ENSG00000110911.14	559	406.91	312.11	25.45	17.15	16.88
ENST00000228506.7	ENSG00000110917.7	6626	6473.83	7754.07	39.74	26.78	55.19
ENST00000412616.2	ENSG00000110917.7	841	688.84	454.70	21.90	14.76	30.42
ENST00000535413.1	ENSG00000110917.7	617	464.89	1.12	0.08	0.05	0.11
ENST00000535656.1	ENSG00000110917.7	543	390.92	0.00	0.00	0.00	0.00
ENST00000545525.5	ENSG00000110917.7	549	396.91	123.00	10.28	6.93	14.28
ENST00000228510.7	ENSG00000110921.12	1956	1803.83	227.11	4.18	2.82	47.52
ENST00000392727.7	ENSG00000110921.12	1770	1617.83	0.00	0.00	0.00	0.00
ENST00000447878.6	ENSG00000110921.12	1644	1491.83	0.00	0.00	0.00	0.00
ENST00000535044.1	ENSG00000110921.12	548	395.92	0.00	0.00	0.00	0.00
ENST00000537237.5	ENSG00000110921.12	1296	1143.83	6.25	0.18	0.12	2.06
ENST00000539335.5	ENSG00000110921.12	834	681.84	27.90	1.36	0.91	15.45
ENST00000539575.4	ENSG00000110921.12	2747	2594.83	3.27	0.04	0.03	0.48
ENST00000539696.5	ENSG00000110921.12	608	455.90	2.09	0.15	0.10	1.73
ENST00000540353.1	ENSG00000110921.12	4109	3956.83	38.03	0.32	0.21	3.63
ENST00000545516.1	ENSG00000110921.12	522	369.92	12.74	1.14	0.77	13.00
ENST00000545774.5	ENSG00000110921.12	702	549.87	8.92	0.54	0.36	6.12
ENST00000546277.5	ENSG00000110921.12	886	733.84	0.00	0.00	0.00	0.00
ENST00000625889.2	ENSG00000110921.12	2591	2438.83	0.00	0.00	0.00	0.00
ENST00000629016.2	ENSG00000110921.12	1591	1438.83	20.96	0.48	0.33	5.50
ENST00000636529.1	ENSG00000110921.12	1509	1356.83	8.88	0.22	0.15	2.47
ENST00000636996.1	ENSG00000110921.12	1725	1572.83	8.49	0.18	0.12	2.04
ENST00000228515.5	ENSG00000110925.6	4471	4318.83	2917.10	22.41	15.10	43.46
ENST00000546935.5	ENSG00000110925.6	681	528.87	4.79	0.30	0.20	0.58
ENST00000548206.1	ENSG00000110925.6	685	532.87	0.00	0.00	0.00	0.00
ENST00000548981.5	ENSG00000110925.6	845	692.84	40.51	1.94	1.31	3.76
ENST00000550461.1	ENSG00000110925.6	580	427.90	0.00	0.00	0.00	0.00
ENST00000550533.1	ENSG00000110925.6	580	427.90	181.91	14.10	9.51	27.35
ENST00000552680.1	ENSG00000110925.6	576	423.91	0.00	0.00	0.00	0.00
ENST00000552899.5	ENSG00000110925.6	449	296.96	114.69	12.81	8.64	24.85
ENST00000324774.9	ENSG00000110931.18	5598	5445.83	0.00	0.00	0.00	0.00
ENST00000337174.7	ENSG00000110931.18	5304	5151.83	0.00	0.00	0.00	0.00
ENST00000347034.6	ENSG00000110931.18	5218	5065.83	0.00	0.00	0.00	0.00
ENST00000392473.2	ENSG00000110931.18	2967	2814.83	0.00	0.00	0.00	0.00
ENST00000392474.6	ENSG00000110931.18	4453	4300.83	1334.99	10.30	6.94	31.98
ENST00000402834.8	ENSG00000110931.18	2051	1898.83	0.00	0.00	0.00	0.00
ENST00000404169.7	ENSG00000110931.18	2116	1963.83	48.49	0.82	0.55	2.54
ENST00000412367.6	ENSG00000110931.18	2006	1853.83	689.03	12.33	8.31	38.30
ENST00000446440.6	ENSG00000110931.18	2587	2434.83	73.53	1.00	0.68	3.11
ENST00000535524.1	ENSG00000110931.18	809	656.85	29.98	1.51	1.02	4.70
ENST00000538733.5	ENSG00000110931.18	5175	5022.83	449.23	2.97	2.00	9.22
ENST00000539380.1	ENSG00000110931.18	567	414.91	0.00	0.00	0.00	0.00
ENST00000542540.5	ENSG00000110931.18	547	394.92	14.12	1.19	0.80	3.68
ENST00000543477.1	ENSG00000110931.18	563	410.91	0.00	0.00	0.00	0.00
ENST00000544485.1	ENSG00000110931.18	543	390.92	0.00	0.00	0.00	0.00
ENST00000545538.5	ENSG00000110931.18	3797	3644.83	228.63	2.08	1.40	6.46
ENST00000452142.6	ENSG00000110934.10	2115	1962.83	45.99	0.78	0.52	2.16
ENST00000544402.5	ENSG00000110934.10	1990	1837.83	1187.94	21.45	14.45	59.47
ENST00000603177.5	ENSG00000110934.10	511	358.93	0.00	0.00	0.00	0.00
ENST00000603260.1	ENSG00000110934.10	738	585.86	0.00	0.00	0.00	0.00
ENST00000604560.5	ENSG00000110934.10	2003	1850.83	0.00	0.00	0.00	0.00
ENST00000604702.1	ENSG00000110934.10	413	260.98	0.00	0.00	0.00	0.00
ENST00000605039.5	ENSG00000110934.10	2781	2628.83	326.60	4.12	2.78	11.43
ENST00000605423.1	ENSG00000110934.10	467	314.95	0.00	0.00	0.00	0.00
ENST00000605819.1	ENSG00000110934.10	511	358.93	34.64	3.20	2.16	8.88
ENST00000615107.4	ENSG00000110934.10	2255	2102.83	412.80	6.51	4.39	18.06
ENST00000228534.5	ENSG00000110944.8	1046	893.83	59.00	2.19	1.48	100.00
ENST00000619177.1	ENSG00000110944.8	740	587.86	0.00	0.00	0.00	0.00
ENST00000622119.4	ENSG00000110944.8	709	556.87	0.00	0.00	0.00	0.00
ENST00000262030.7	ENSG00000110955.8	1839	1686.83	12640.69	248.62	167.55	66.26
ENST00000547250.5	ENSG00000110955.8	840	687.84	0.00	0.00	0.00	0.00
ENST00000547808.5	ENSG00000110955.8	705	552.87	0.00	0.00	0.00	0.00
ENST00000548474.2	ENSG00000110955.8	449	296.96	29.95	3.35	2.26	0.89
ENST00000548647.1	ENSG00000110955.8	682	529.87	0.00	0.00	0.00	0.00
ENST00000550162.1	ENSG00000110955.8	863	710.84	363.32	16.96	11.43	4.52
ENST00000551020.5	ENSG00000110955.8	856	703.84	54.71	2.58	1.74	0.69
ENST00000551182.1	ENSG00000110955.8	457	304.95	953.33	103.72	69.90	27.64
ENST00000551570.5	ENSG00000110955.8	399	247.00	0.00	0.00	0.00	0.00
ENST00000552959.5	ENSG00000110955.8	1085	932.83	0.00	0.00	0.00	0.00
ENST00000553007.2	ENSG00000110955.8	814	661.85	0.00	0.00	0.00	0.00
ENST00000262033.10	ENSG00000110958.15	1920	1767.83	6563.35	123.18	83.01	92.00
ENST00000414274.7	ENSG00000110958.15	1547	1394.83	361.84	8.61	5.80	6.43
ENST00000436399.6	ENSG00000110958.15	941	788.83	0.00	0.00	0.00	0.00
ENST00000448157.6	ENSG00000110958.15	1017	864.83	9.11	0.35	0.24	0.26
ENST00000456859.2	ENSG00000110958.15	957	804.83	0.00	0.00	0.00	0.00
ENST00000537473.2	ENSG00000110958.15	2939	2786.83	133.74	1.59	1.07	1.19
ENST00000614328.4	ENSG00000110958.15	2077	1924.83	9.78	0.17	0.11	0.13
ENST00000228567.7	ENSG00000110975.8	4461	4308.83	0.00	0.00	0.00	0.00
ENST00000539102.1	ENSG00000110975.8	2433	2280.83	0.00	0.00	0.00	0.00
ENST00000567656.1	ENSG00000110975.8	544	391.92	0.00	0.00	0.00	0.00
ENST00000261822.4	ENSG00000110987.8	2581	2428.83	445.36	6.08	4.10	54.57
ENST00000432926.2	ENSG00000110987.8	871	718.84	18.81	0.87	0.59	7.79
ENST00000538010.5	ENSG00000110987.8	6247	6094.83	770.83	4.20	2.83	37.64
ENST00000331738.11	ENSG00000111011.17	3520	3367.83	408.47	4.02	2.71	2.32
ENST00000344591.8	ENSG00000111011.17	936	783.83	54.68	2.31	1.56	1.33
ENST00000392442.6	ENSG00000111011.17	928	775.83	41.28	1.77	1.19	1.02
ENST00000433877.6	ENSG00000111011.17	1956	1803.83	1910.87	35.15	23.69	20.24
ENST00000524399.1	ENSG00000111011.17	625	472.89	647.72	45.44	30.63	26.17
ENST00000525332.2	ENSG00000111011.17	516	363.93	0.00	0.00	0.00	0.00
ENST00000525335.6	ENSG00000111011.17	1146	993.83	480.13	16.03	10.80	9.23
ENST00000525387.5	ENSG00000111011.17	980	827.83	7.69	0.31	0.21	0.18
ENST00000525570.1	ENSG00000111011.17	553	400.91	0.00	0.00	0.00	0.00
ENST00000526560.6	ENSG00000111011.17	545	392.92	203.91	17.22	11.60	9.92
ENST00000527173.6	ENSG00000111011.17	2570	2417.83	180.80	2.48	1.67	1.43
ENST00000527399.3	ENSG00000111011.17	1041	888.83	0.00	0.00	0.00	0.00
ENST00000527461.5	ENSG00000111011.17	711	558.87	0.00	0.00	0.00	0.00
ENST00000527796.6	ENSG00000111011.17	3156	3003.83	594.15	6.56	4.42	3.78
ENST00000528263.1	ENSG00000111011.17	792	639.85	47.26	2.45	1.65	1.41
ENST00000528279.1	ENSG00000111011.17	562	409.91	1.75	0.14	0.10	0.08
ENST00000531389.2	ENSG00000111011.17	1376	1223.83	220.22	5.97	4.02	3.44
ENST00000531639.5	ENSG00000111011.17	522	369.92	80.83	7.25	4.89	4.18
ENST00000532186.5	ENSG00000111011.17	554	401.91	0.00	0.00	0.00	0.00
ENST00000532695.5	ENSG00000111011.17	2001	1848.83	1478.23	26.53	17.88	15.28
ENST00000228606.8	ENSG00000111012.9	2540	2387.83	0.00	0.00	0.00	0.00
ENST00000546496.1	ENSG00000111012.9	244	93.66	0.00	0.00	0.00	0.00
ENST00000546567.5	ENSG00000111012.9	976	823.83	0.00	0.00	0.00	0.00
ENST00000546609.1	ENSG00000111012.9	702	549.87	0.00	0.00	0.00	0.00
ENST00000547344.5	ENSG00000111012.9	2474	2321.83	220.62	3.15	2.12	64.56
ENST00000547451.1	ENSG00000111012.9	973	820.83	30.38	1.23	0.83	25.14
ENST00000552186.1	ENSG00000111012.9	548	395.92	6.00	0.50	0.34	10.30
ENST00000228641.3	ENSG00000111046.3	1465	1312.83	0.00	0.00	0.00	0.00
ENST00000228644.3	ENSG00000111049.3	1542	1389.83	0.00	0.00	0.00	0.00
ENST00000261203.7	ENSG00000111052.7	989	836.83	48.31	1.92	1.29	71.38
ENST00000549417.5	ENSG00000111052.7	905	752.83	0.00	0.00	0.00	0.00
ENST00000552093.1	ENSG00000111052.7	546	393.92	7.18	0.60	0.41	22.52
ENST00000552864.5	ENSG00000111052.7	6112	5959.83	29.37	0.16	0.11	6.09
ENST00000388835.3	ENSG00000111057.10	1562	1409.83	62.72	1.48	0.99	13.47
ENST00000388837.6	ENSG00000111057.10	1420	1267.83	294.25	7.70	5.19	70.26
ENST00000546656.1	ENSG00000111057.10	521	368.93	4.92	0.44	0.30	4.04
ENST00000548015.1	ENSG00000111057.10	928	775.83	4.86	0.21	0.14	1.90
ENST00000548496.1	ENSG00000111057.10	695	542.87	5.33	0.33	0.22	2.97
ENST00000549078.5	ENSG00000111057.10	2088	1935.83	47.11	0.81	0.54	7.37
ENST00000550600.5	ENSG00000111057.10	1696	1543.83	0.00	0.00	0.00	0.00
ENST00000261206.7	ENSG00000111058.7	2666	2513.83	190.88	2.52	1.70	39.32
ENST00000546664.2	ENSG00000111058.7	379	227.02	0.00	0.00	0.00	0.00
ENST00000548058.5	ENSG00000111058.7	9254	9101.83	18.16	0.07	0.04	1.03
ENST00000548324.5	ENSG00000111058.7	2214	2061.83	51.53	0.83	0.56	12.94
ENST00000548387.1	ENSG00000111058.7	741	588.86	47.94	2.70	1.82	42.16
ENST00000549175.1	ENSG00000111058.7	534	381.92	0.00	0.00	0.00	0.00
ENST00000551745.1	ENSG00000111058.7	864	711.84	5.63	0.26	0.18	4.10
ENST00000616449.1	ENSG00000111058.7	3833	3680.83	3.15	0.03	0.02	0.44
ENST00000314250.10	ENSG00000111077.17	5010	4857.83	1021.33	6.98	4.70	5.19
ENST00000314276.7	ENSG00000111077.17	4944	4791.83	1575.72	10.91	7.35	8.12
ENST00000379902.7	ENSG00000111077.17	4737	4584.83	0.00	0.00	0.00	0.00
ENST00000546602.5	ENSG00000111077.17	4429	4276.83	0.00	0.00	0.00	0.00
ENST00000546759.1	ENSG00000111077.17	542	389.92	37.46	3.19	2.15	2.37
ENST00000546772.1	ENSG00000111077.17	678	525.88	383.37	24.19	16.30	18.01
ENST00000547223.1	ENSG00000111077.17	602	449.90	169.35	12.49	8.42	9.30
ENST00000549311.7	ENSG00000111077.17	5004	4851.83	410.02	2.80	1.89	2.09
ENST00000549498.5	ENSG00000111077.17	1368	1215.83	72.62	1.98	1.34	1.48
ENST00000549700.5	ENSG00000111077.17	4525	4372.83	7.53	0.06	0.04	0.04
ENST00000549789.1	ENSG00000111077.17	243	92.71	2.32	0.83	0.56	0.62
ENST00000550048.1	ENSG00000111077.17	521	368.93	29.52	2.65	1.79	1.98
ENST00000550660.5	ENSG00000111077.17	664	511.88	306.84	19.89	13.40	14.81
ENST00000551302.1	ENSG00000111077.17	559	406.91	25.38	2.07	1.39	1.54
ENST00000551583.1	ENSG00000111077.17	525	372.92	234.30	20.84	14.05	15.52
ENST00000551693.1	ENSG00000111077.17	615	462.89	73.18	5.25	3.53	3.91
ENST00000552168.1	ENSG00000111077.17	1918	1765.83	346.33	6.51	4.39	4.84
ENST00000552403.5	ENSG00000111077.17	576	423.91	19.49	1.53	1.03	1.14
ENST00000552570.5	ENSG00000111077.17	4714	4561.83	466.51	3.39	2.29	2.53
ENST00000602335.1	ENSG00000111077.17	590	437.90	115.66	8.76	5.91	6.52
ENST00000228682.6	ENSG00000111087.9	3613	3460.83	65.08	0.62	0.42	19.50
ENST00000527742.1	ENSG00000111087.9	676	523.88	14.04	0.89	0.60	27.80
ENST00000528432.1	ENSG00000111087.9	480	327.94	0.00	0.00	0.00	0.00
ENST00000528467.1	ENSG00000111087.9	3196	3043.83	0.00	0.00	0.00	0.00
ENST00000530789.1	ENSG00000111087.9	314	162.25	1.20	0.25	0.17	7.68
ENST00000532291.5	ENSG00000111087.9	784	631.85	0.00	0.00	0.00	0.00
ENST00000543426.5	ENSG00000111087.9	3394	3241.83	140.68	1.44	0.97	45.01
ENST00000546141.5	ENSG00000111087.9	3475	3322.83	0.00	0.00	0.00	0.00
ENST00000228705.6	ENSG00000111110.11	6353	6200.83	643.16	3.44	2.32	17.57
ENST00000547857.1	ENSG00000111110.11	468	315.95	42.26	4.44	2.99	22.65
ENST00000548414.5	ENSG00000111110.11	522	369.92	13.96	1.25	0.84	6.39
ENST00000551214.5	ENSG00000111110.11	862	709.84	111.09	5.19	3.50	26.51
ENST00000551519.1	ENSG00000111110.11	584	431.90	68.52	5.26	3.55	26.87
ENST00000261220.13	ENSG00000111142.13	1836	1683.83	242.71	4.78	3.22	5.28
ENST00000323666.9	ENSG00000111142.13	3601	3448.83	780.88	7.51	5.06	8.30
ENST00000535095.5	ENSG00000111142.13	2431	2278.83	0.00	0.00	0.00	0.00
ENST00000546478.1	ENSG00000111142.13	232	82.28	40.92	16.50	11.12	18.22
ENST00000546753.5	ENSG00000111142.13	1862	1709.83	1391.93	27.01	18.20	29.83
ENST00000549136.1	ENSG00000111142.13	388	236.01	3.47	0.49	0.33	0.54
ENST00000549502.5	ENSG00000111142.13	513	360.93	0.00	0.00	0.00	0.00
ENST00000549808.1	ENSG00000111142.13	538	385.92	86.52	7.44	5.01	8.21
ENST00000550777.5	ENSG00000111142.13	1779	1626.83	753.60	15.37	10.36	16.97
ENST00000551840.5	ENSG00000111142.13	1874	1721.83	593.98	11.45	7.71	12.64
ENST00000553151.5	ENSG00000111142.13	564	411.91	0.00	0.00	0.00	0.00
ENST00000228740.6	ENSG00000111144.9	2139	1986.83	2657.41	44.38	29.91	84.67
ENST00000413268.6	ENSG00000111144.9	1908	1755.83	148.03	2.80	1.88	5.34
ENST00000537111.6	ENSG00000111144.9	1881	1728.83	0.00	0.00	0.00	0.00
ENST00000547393.5	ENSG00000111144.9	543	390.92	42.12	3.57	2.41	6.82
ENST00000547982.1	ENSG00000111144.9	986	833.83	0.00	0.00	0.00	0.00
ENST00000548375.5	ENSG00000111144.9	639	486.89	0.00	0.00	0.00	0.00
ENST00000548852.5	ENSG00000111144.9	1810	1657.83	14.15	0.28	0.19	0.54
ENST00000552091.1	ENSG00000111144.9	595	442.90	10.00	0.75	0.50	1.43
ENST00000552789.5	ENSG00000111144.9	2025	1872.83	0.00	0.00	0.00	0.00
ENST00000553041.5	ENSG00000111144.9	6109	5956.83	113.27	0.63	0.43	1.20
ENST00000228741.7	ENSG00000111145.7	4205	4052.83	2190.43	17.93	12.08	21.63
ENST00000547249.1	ENSG00000111145.7	539	386.92	57.21	4.91	3.31	5.92
ENST00000547860.1	ENSG00000111145.7	808	655.85	0.00	0.00	0.00	0.00
ENST00000549529.1	ENSG00000111145.7	623	470.89	319.64	22.52	15.18	27.17
ENST00000549985.1	ENSG00000111145.7	684	531.87	52.10	3.25	2.19	3.92
ENST00000552142.5	ENSG00000111145.7	1242	1089.83	1125.93	34.28	23.10	41.35
ENST00000359674.8	ENSG00000111181.12	3165	3012.83	30.79	0.34	0.23	8.03
ENST00000397296.6	ENSG00000111181.12	3294	3141.83	9.84	0.10	0.07	2.46
ENST00000424061.6	ENSG00000111181.12	3332	3179.83	0.00	0.00	0.00	0.00
ENST00000535347.5	ENSG00000111181.12	554	401.91	0.00	0.00	0.00	0.00
ENST00000535498.5	ENSG00000111181.12	574	421.91	0.00	0.00	0.00	0.00
ENST00000536116.5	ENSG00000111181.12	549	396.91	0.00	0.00	0.00	0.00
ENST00000536824.5	ENSG00000111181.12	2101	1948.83	98.30	1.67	1.13	39.66
ENST00000537793.1	ENSG00000111181.12	577	424.91	0.00	0.00	0.00	0.00
ENST00000537826.1	ENSG00000111181.12	567	414.91	14.15	1.13	0.76	26.82
ENST00000538272.5	ENSG00000111181.12	741	588.86	3.42	0.19	0.13	4.56
ENST00000538424.1	ENSG00000111181.12	467	314.95	0.00	0.00	0.00	0.00
ENST00000538580.1	ENSG00000111181.12	665	512.88	0.00	0.00	0.00	0.00
ENST00000540094.1	ENSG00000111181.12	557	404.91	9.50	0.78	0.52	18.45
ENST00000542825.5	ENSG00000111181.12	736	583.86	0.00	0.00	0.00	0.00
ENST00000544782.1	ENSG00000111181.12	546	393.92	0.00	0.00	0.00	0.00
ENST00000545058.5	ENSG00000111181.12	1992	1839.83	0.00	0.00	0.00	0.00
ENST00000310594.7	ENSG00000111186.12	2184	2031.83	0.00	0.00	0.00	0.00
ENST00000397196.6	ENSG00000111186.12	2303	2150.83	0.00	0.00	0.00	0.00
ENST00000537031.5	ENSG00000111186.12	1437	1284.83	40.67	1.05	0.71	58.09
ENST00000538854.1	ENSG00000111186.12	510	357.93	0.00	0.00	0.00	0.00
ENST00000539198.5	ENSG00000111186.12	530	377.92	0.00	0.00	0.00	0.00
ENST00000542408.1	ENSG00000111186.12	508	355.93	0.00	0.00	0.00	0.00
ENST00000543071.5	ENSG00000111186.12	1304	1151.83	10.85	0.31	0.21	17.28
ENST00000543563.1	ENSG00000111186.12	716	563.87	0.00	0.00	0.00	0.00
ENST00000545747.1	ENSG00000111186.12	1005	852.83	9.05	0.35	0.24	19.46
ENST00000545811.5	ENSG00000111186.12	661	508.88	1.43	0.09	0.06	5.16
ENST00000320756.6	ENSG00000111196.9	2623	2470.83	39.03	0.52	0.35	0.97
ENST00000398874.8	ENSG00000111196.9	549	396.91	332.39	27.78	18.72	51.54
ENST00000537852.5	ENSG00000111196.9	2671	2518.83	10.52	0.14	0.09	0.26
ENST00000539554.5	ENSG00000111196.9	666	513.88	229.20	14.80	9.97	27.45
ENST00000540074.5	ENSG00000111196.9	705	552.87	0.00	0.00	0.00	0.00
ENST00000543929.5	ENSG00000111196.9	841	688.84	9.21	0.44	0.30	0.82
ENST00000544176.1	ENSG00000111196.9	559	406.91	74.26	6.05	4.08	11.23
ENST00000544850.5	ENSG00000111196.9	1057	904.83	90.60	3.32	2.24	6.16
ENST00000545236.5	ENSG00000111196.9	868	715.84	5.96	0.28	0.19	0.51
ENST00000546173.5	ENSG00000111196.9	576	423.91	0.00	0.00	0.00	0.00
ENST00000625272.1	ENSG00000111196.9	319	167.22	2.83	0.56	0.38	1.04
ENST00000261740.6	ENSG00000111199.10	3233	3080.83	4330.18	46.63	31.43	85.48
ENST00000418703.6	ENSG00000111199.10	3247	3094.83	457.54	4.90	3.31	8.99
ENST00000536570.1	ENSG00000111199.10	545	392.92	0.00	0.00	0.00	0.00
ENST00000536838.1	ENSG00000111199.10	2514	2361.83	0.00	0.00	0.00	0.00
ENST00000537083.5	ENSG00000111199.10	2436	2283.83	0.00	0.00	0.00	0.00
ENST00000538125.5	ENSG00000111199.10	2804	2651.83	81.68	1.02	0.69	1.87
ENST00000541794.5	ENSG00000111199.10	2475	2322.83	0.00	0.00	0.00	0.00
ENST00000544971.5	ENSG00000111199.10	2295	2142.83	128.60	1.99	1.34	3.65
ENST00000228799.6	ENSG00000111203.11	2361	2208.83	396.79	5.96	4.02	12.08
ENST00000534935.5	ENSG00000111203.11	715	562.87	0.00	0.00	0.00	0.00
ENST00000535564.1	ENSG00000111203.11	449	296.96	0.00	0.00	0.00	0.00
ENST00000537183.1	ENSG00000111203.11	1088	935.83	127.89	4.53	3.06	9.19
ENST00000537710.5	ENSG00000111203.11	878	725.84	43.39	1.98	1.34	4.02
ENST00000537851.5	ENSG00000111203.11	1419	1266.83	383.02	10.03	6.76	20.33
ENST00000538822.1	ENSG00000111203.11	292	140.47	22.30	5.27	3.55	10.68
ENST00000540300.1	ENSG00000111203.11	278	126.68	0.00	0.00	0.00	0.00
ENST00000540662.1	ENSG00000111203.11	559	406.91	36.80	3.00	2.02	6.08
ENST00000540929.5	ENSG00000111203.11	1935	1782.83	107.71	2.00	1.35	4.06
ENST00000541659.1	ENSG00000111203.11	587	434.90	74.42	5.68	3.83	11.51
ENST00000543029.1	ENSG00000111203.11	1459	1306.83	45.81	1.16	0.78	2.36
ENST00000545509.2	ENSG00000111203.11	1302	1149.83	7.19	0.21	0.14	0.42
ENST00000552005.1	ENSG00000111203.11	709	556.87	159.74	9.52	6.41	19.29
ENST00000342628.6	ENSG00000111206.12	3475	3322.83	120.30	1.20	0.81	2.03
ENST00000359843.7	ENSG00000111206.12	3315	3162.83	3148.42	33.03	22.26	55.82
ENST00000361953.7	ENSG00000111206.12	3370	3217.83	0.00	0.00	0.00	0.00
ENST00000366362.3	ENSG00000111206.12	775	622.85	28.08	1.50	1.01	2.53
ENST00000535350.1	ENSG00000111206.12	618	465.89	61.17	4.36	2.94	7.36
ENST00000536066.1	ENSG00000111206.12	2518	2365.83	303.68	4.26	2.87	7.20
ENST00000537018.5	ENSG00000111206.12	740	587.86	0.00	0.00	0.00	0.00
ENST00000538564.5	ENSG00000111206.12	693	540.87	58.27	3.57	2.41	6.04
ENST00000545049.1	ENSG00000111206.12	900	747.84	132.04	5.86	3.95	9.90
ENST00000627656.2	ENSG00000111206.12	3487	3334.83	542.46	5.40	3.64	9.12
ENST00000228811.8	ENSG00000111215.11	563	410.91	0.00	0.00	0.00	0.00
ENST00000534923.1	ENSG00000111215.11	533	380.92	53.66	4.67	3.15	13.90
ENST00000535024.5	ENSG00000111215.11	889	736.84	320.88	14.45	9.74	42.96
ENST00000539179.5	ENSG00000111215.11	500	347.93	70.78	6.75	4.55	20.07
ENST00000539285.2	ENSG00000111215.11	994	841.83	14.66	0.58	0.39	1.72
ENST00000540107.2	ENSG00000111215.11	388	236.01	0.00	0.00	0.00	0.00
ENST00000540808.2	ENSG00000111215.11	236	86.05	0.00	0.00	0.00	0.00
ENST00000541175.1	ENSG00000111215.11	384	232.02	12.25	1.75	1.18	5.21
ENST00000541456.1	ENSG00000111215.11	454	301.96	1.00	0.11	0.07	0.33
ENST00000542658.1	ENSG00000111215.11	832	679.84	1.29	0.06	0.04	0.19
ENST00000542881.5	ENSG00000111215.11	756	603.86	0.00	0.00	0.00	0.00
ENST00000544994.5	ENSG00000111215.11	326	174.18	2.00	0.38	0.26	1.13
ENST00000546265.1	ENSG00000111215.11	534	381.92	56.09	4.87	3.28	14.49
ENST00000546317.1	ENSG00000111215.11	281	129.63	0.00	0.00	0.00	0.00
ENST00000261252.4	ENSG00000111218.11	2595	2442.83	0.00	0.00	0.00	0.00
ENST00000382622.3	ENSG00000111218.11	2366	2213.83	0.00	0.00	0.00	0.00
ENST00000452611.6	ENSG00000111218.11	1204	1051.83	0.00	0.00	0.00	0.00
ENST00000543701.5	ENSG00000111218.11	5899	5746.83	0.00	0.00	0.00	0.00
ENST00000228820.8	ENSG00000111224.13	4424	4271.83	0.00	0.00	0.00	0.00
ENST00000416739.5	ENSG00000111224.13	2428	2275.83	36.94	0.54	0.36	1.92
ENST00000427057.6	ENSG00000111224.13	4406	4253.83	0.00	0.00	0.00	0.00
ENST00000447133.7	ENSG00000111224.13	4377	4224.83	0.00	0.00	0.00	0.00
ENST00000450737.2	ENSG00000111224.13	539	386.92	175.61	15.06	10.15	53.76
ENST00000453942.2	ENSG00000111224.13	1197	1044.83	265.83	8.44	5.69	30.13
ENST00000458162.6	ENSG00000111224.13	4299	4146.83	130.89	1.05	0.71	3.74
ENST00000476985.5	ENSG00000111224.13	591	438.90	38.72	2.93	1.97	10.45
ENST00000228825.11	ENSG00000111229.15	1014	861.83	4892.78	188.35	126.94	71.62
ENST00000426440.5	ENSG00000111229.15	349	197.09	2.27	0.38	0.26	0.15
ENST00000467622.2	ENSG00000111229.15	1098	945.83	649.05	22.77	15.34	8.66
ENST00000471641.1	ENSG00000111229.15	555	402.91	1.02	0.08	0.06	0.03
ENST00000475777.2	ENSG00000111229.15	837	684.84	216.04	10.47	7.05	3.98
ENST00000476566.1	ENSG00000111229.15	362	210.06	88.47	13.97	9.42	5.31
ENST00000547365.1	ENSG00000111229.15	308	156.30	95.10	20.19	13.60	7.68
ENST00000548878.6	ENSG00000111229.15	532	379.92	77.66	6.78	4.57	2.58
ENST00000549408.1	ENSG00000111229.15	209	61.16	0.00	0.00	0.00	0.00
ENST00000228827.7	ENSG00000111231.8	1468	1315.83	723.51	18.24	12.29	49.29
ENST00000537466.6	ENSG00000111231.8	1491	1338.83	0.00	0.00	0.00	0.00
ENST00000543199.5	ENSG00000111231.8	1604	1451.83	54.55	1.25	0.84	3.37
ENST00000546592.1	ENSG00000111231.8	638	485.89	0.00	0.00	0.00	0.00
ENST00000547323.1	ENSG00000111231.8	541	388.92	10.96	0.93	0.63	2.53
ENST00000549963.1	ENSG00000111231.8	497	344.93	0.00	0.00	0.00	0.00
ENST00000550228.5	ENSG00000111231.8	353	201.08	0.00	0.00	0.00	0.00
ENST00000550974.1	ENSG00000111231.8	564	411.91	205.92	16.59	11.18	44.81
ENST00000551079.1	ENSG00000111231.8	833	680.84	0.00	0.00	0.00	0.00
ENST00000552180.5	ENSG00000111231.8	640	487.89	0.00	0.00	0.00	0.00
ENST00000360579.11	ENSG00000111237.18	1091	938.83	277.42	9.80	6.61	7.93
ENST00000447578.6	ENSG00000111237.18	996	843.83	19.27	0.76	0.51	0.61
ENST00000546588.1	ENSG00000111237.18	1059	906.83	0.00	0.00	0.00	0.00
ENST00000548259.1	ENSG00000111237.18	563	410.91	678.02	54.74	36.89	44.28
ENST00000548539.1	ENSG00000111237.18	598	445.90	296.49	22.06	14.87	17.84
ENST00000549578.5	ENSG00000111237.18	1523	1370.83	4.25	0.10	0.07	0.08
ENST00000549970.5	ENSG00000111237.18	818	665.85	586.42	29.22	19.69	23.63
ENST00000550267.1	ENSG00000111237.18	810	657.85	114.13	5.76	3.88	4.66
ENST00000551655.1	ENSG00000111237.18	766	613.85	22.00	1.19	0.80	0.96
ENST00000552130.6	ENSG00000111237.18	1057	904.83	0.00	0.00	0.00	0.00
ENST00000553128.5	ENSG00000111237.18	449	296.96	0.00	0.00	0.00	0.00
ENST00000621131.4	ENSG00000111237.18	1124	971.83	0.00	0.00	0.00	0.00
ENST00000228837.2	ENSG00000111241.2	743	590.86	0.00	0.00	0.00	0.00
ENST00000535390.1	ENSG00000111241.2	466	313.95	0.00	0.00	0.00	0.00
ENST00000543077.1	ENSG00000111241.2	335	183.14	0.00	0.00	0.00	0.00
ENST00000228841.12	ENSG00000111245.14	807	654.85	0.00	0.00	0.00	0.00
ENST00000546404.1	ENSG00000111245.14	561	408.91	0.00	0.00	0.00	0.00
ENST00000548438.1	ENSG00000111245.14	664	511.88	0.00	0.00	0.00	0.00
ENST00000549029.1	ENSG00000111245.14	297	145.41	0.00	0.00	0.00	0.00
ENST00000228843.13	ENSG00000111247.14	2163	2010.83	38.35	0.63	0.43	2.39
ENST00000352618.8	ENSG00000111247.14	2113	1960.83	110.03	1.86	1.25	7.04
ENST00000398012.7	ENSG00000111247.14	1036	883.83	0.00	0.00	0.00	0.00
ENST00000442992.6	ENSG00000111247.14	2235	2082.83	11.78	0.19	0.13	0.71
ENST00000535558.5	ENSG00000111247.14	1333	1180.83	584.68	16.43	11.07	62.08
ENST00000536117.5	ENSG00000111247.14	773	620.85	0.00	0.00	0.00	0.00
ENST00000536346.5	ENSG00000111247.14	707	554.87	27.82	1.66	1.12	6.29
ENST00000536886.5	ENSG00000111247.14	841	688.84	0.00	0.00	0.00	0.00
ENST00000538817.5	ENSG00000111247.14	581	428.90	0.00	0.00	0.00	0.00
ENST00000544029.1	ENSG00000111247.14	751	598.86	60.09	3.33	2.24	12.58
ENST00000544110.5	ENSG00000111247.14	567	414.91	0.00	0.00	0.00	0.00
ENST00000544173.5	ENSG00000111247.14	566	413.91	1.56	0.13	0.08	0.47
ENST00000544927.5	ENSG00000111247.14	787	634.85	0.00	0.00	0.00	0.00
ENST00000544931.1	ENSG00000111247.14	1024	871.83	58.69	2.23	1.51	8.44
ENST00000261726.10	ENSG00000111249.13	6844	6691.83	21.00	0.10	0.07	100.00
ENST00000397643.3	ENSG00000111249.13	890	737.84	0.00	0.00	0.00	0.00
ENST00000551604.2	ENSG00000111249.13	562	409.91	0.00	0.00	0.00	0.00
ENST00000341259.6	ENSG00000111252.10	5406	5253.83	4344.87	27.44	18.49	32.97
ENST00000538307.1	ENSG00000111252.10	2062	1909.83	3206.94	55.71	37.54	66.94
ENST00000550925.2	ENSG00000111252.10	648	495.88	1.19	0.08	0.05	0.10
ENST00000228850.5	ENSG00000111254.7	3339	3186.83	0.00	0.00	0.00	0.00
ENST00000536414.3	ENSG00000111254.7	528	375.92	0.00	0.00	0.00	0.00
ENST00000540967.5	ENSG00000111254.7	631	478.89	2.50	0.17	0.12	16.55
ENST00000541484.1	ENSG00000111254.7	547	394.92	0.00	0.00	0.00	0.00
ENST00000544636.1	ENSG00000111254.7	574	421.91	0.00	0.00	0.00	0.00
ENST00000545990.6	ENSG00000111254.7	3318	3165.83	83.50	0.88	0.59	83.45
ENST00000396349.3	ENSG00000111261.13	2220	2067.83	442.03	7.09	4.78	13.65
ENST00000535902.5	ENSG00000111261.13	5831	5678.83	264.14	1.54	1.04	2.97
ENST00000543314.1	ENSG00000111261.13	496	343.94	104.54	10.08	6.80	19.41
ENST00000545735.1	ENSG00000111261.13	1501	1348.83	1351.28	33.24	22.40	63.97
ENST00000382545.3	ENSG00000111262.4	7976	7823.83	119.00	0.50	0.34	100.00
ENST00000541095.1	ENSG00000111262.4	481	328.94	0.00	0.00	0.00	0.00
ENST00000543874.2	ENSG00000111262.4	567	414.91	0.00	0.00	0.00	0.00
ENST00000228862.3	ENSG00000111266.8	3402	3249.83	3307.83	33.77	22.76	67.71
ENST00000298573.8	ENSG00000111266.8	5253	5100.83	534.13	3.47	2.34	6.97
ENST00000536236.1	ENSG00000111266.8	258	107.15	0.00	0.00	0.00	0.00
ENST00000539940.1	ENSG00000111266.8	566	413.91	0.00	0.00	0.00	0.00
ENST00000541207.1	ENSG00000111266.8	585	432.90	0.00	0.00	0.00	0.00
ENST00000545864.1	ENSG00000111266.8	554	401.91	153.04	12.63	8.51	25.33
ENST00000228865.2	ENSG00000111269.2	3754	3601.83	5645.00	52.00	35.04	100.00
ENST00000540224.1	ENSG00000111269.2	667	514.88	0.00	0.00	0.00	0.00
ENST00000313698.8	ENSG00000111271.14	3959	3806.83	247.00	2.15	1.45	5.51
ENST00000413681.7	ENSG00000111271.14	2951	2798.83	698.13	8.28	5.58	21.17
ENST00000455480.6	ENSG00000111271.14	4071	3918.83	0.00	0.00	0.00	0.00
ENST00000502746.5	ENSG00000111271.14	563	410.91	4.23	0.34	0.23	0.87
ENST00000503490.5	ENSG00000111271.14	559	406.91	0.00	0.00	0.00	0.00
ENST00000504803.5	ENSG00000111271.14	1674	1521.83	28.35	0.62	0.42	1.58
ENST00000505487.5	ENSG00000111271.14	449	296.96	0.00	0.00	0.00	0.00
ENST00000507135.5	ENSG00000111271.14	1342	1189.83	20.32	0.57	0.38	1.45
ENST00000507683.1	ENSG00000111271.14	833	680.84	0.00	0.00	0.00	0.00
ENST00000507688.1	ENSG00000111271.14	422	269.98	2.91	0.36	0.24	0.92
ENST00000508303.5	ENSG00000111271.14	2334	2181.83	0.00	0.00	0.00	0.00
ENST00000509936.5	ENSG00000111271.14	1183	1030.83	0.00	0.00	0.00	0.00
ENST00000511915.1	ENSG00000111271.14	622	469.89	26.18	1.85	1.25	4.73
ENST00000512792.2	ENSG00000111271.14	2618	2465.83	155.88	2.10	1.41	5.36
ENST00000514615.5	ENSG00000111271.14	501	348.93	0.00	0.00	0.00	0.00
ENST00000514847.5	ENSG00000111271.14	595	442.90	53.09	3.98	2.68	10.17
ENST00000515283.1	ENSG00000111271.14	703	550.87	0.00	0.00	0.00	0.00
ENST00000546647.1	ENSG00000111271.14	774	621.85	15.66	0.84	0.56	2.14
ENST00000547491.1	ENSG00000111271.14	1010	857.83	186.37	7.21	4.86	18.44
ENST00000549590.5	ENSG00000111271.14	2888	2735.83	211.79	2.57	1.73	6.57
ENST00000550198.5	ENSG00000111271.14	470	317.95	3.95	0.41	0.28	1.05
ENST00000552177.1	ENSG00000111271.14	860	707.84	89.25	4.18	2.82	10.70
ENST00000552706.6	ENSG00000111271.14	678	525.88	57.88	3.65	2.46	9.34
ENST00000552965.1	ENSG00000111271.14	589	436.90	0.00	0.00	0.00	0.00
ENST00000261733.6	ENSG00000111275.12	9569	9416.83	144.72	0.51	0.34	1.47
ENST00000416293.7	ENSG00000111275.12	1572	1419.83	638.91	14.93	10.06	43.03
ENST00000548536.1	ENSG00000111275.12	1760	1607.83	673.17	13.89	9.36	40.04
ENST00000549106.1	ENSG00000111275.12	580	427.90	69.20	5.37	3.62	15.46
ENST00000551450.1	ENSG00000111275.12	569	416.91	0.00	0.00	0.00	0.00
ENST00000228872.8	ENSG00000111276.10	2657	2504.83	1882.55	24.94	16.80	47.92
ENST00000396340.1	ENSG00000111276.10	897	744.84	608.45	27.10	18.26	52.08
ENST00000442489.1	ENSG00000111276.10	577	424.91	0.00	0.00	0.00	0.00
ENST00000477087.1	ENSG00000111276.10	453	300.96	0.00	0.00	0.00	0.00
ENST00000228887.5	ENSG00000111291.8	1038	885.83	0.00	0.00	0.00	0.00
ENST00000396333.3	ENSG00000111291.8	903	750.83	2.95	0.13	0.09	11.38
ENST00000541128.1	ENSG00000111291.8	448	295.96	9.05	1.01	0.68	88.62
ENST00000261745.8	ENSG00000111300.9	6010	5857.83	1949.49	11.04	7.44	35.14
ENST00000547133.1	ENSG00000111300.9	421	268.98	35.79	4.41	2.97	14.05
ENST00000548181.1	ENSG00000111300.9	2440	2287.83	80.35	1.17	0.79	3.71
ENST00000548627.1	ENSG00000111300.9	608	455.90	65.85	4.79	3.23	15.25
ENST00000549711.5	ENSG00000111300.9	2933	2780.83	386.47	4.61	3.11	14.67
ENST00000550701.5	ENSG00000111300.9	449	296.96	1.24	0.14	0.09	0.44
ENST00000551858.1	ENSG00000111300.9	2815	2662.83	181.28	2.26	1.52	7.19
ENST00000552527.5	ENSG00000111300.9	5815	5662.83	512.53	3.00	2.02	9.56
ENST00000337630.10	ENSG00000111305.18	2390	2237.83	0.00	0.00	0.00	0.00
ENST00000351606.10	ENSG00000111305.18	1422	1269.83	0.00	0.00	0.00	0.00
ENST00000396302.7	ENSG00000111305.18	1628	1475.83	13.05	0.29	0.20	33.68
ENST00000432710.6	ENSG00000111305.18	1231	1078.83	0.00	0.00	0.00	0.00
ENST00000457134.6	ENSG00000111305.18	1183	1030.83	17.95	0.58	0.39	66.32
ENST00000537302.5	ENSG00000111305.18	1028	875.83	0.00	0.00	0.00	0.00
ENST00000542415.5	ENSG00000111305.18	832	679.84	0.00	0.00	0.00	0.00
ENST00000545401.5	ENSG00000111305.18	838	685.84	0.00	0.00	0.00	0.00
ENST00000545699.1	ENSG00000111305.18	702	549.87	0.00	0.00	0.00	0.00
ENST00000228916.6	ENSG00000111319.12	3135	2982.83	0.00	0.00	0.00	0.00
ENST00000338748.9	ENSG00000111319.12	2203	2050.83	0.00	0.00	0.00	0.00
ENST00000360168.7	ENSG00000111319.12	3481	3328.83	98.98	0.99	0.66	8.43
ENST00000366131.6	ENSG00000111319.12	553	400.91	0.00	0.00	0.00	0.00
ENST00000396966.6	ENSG00000111319.12	2336	2183.83	78.42	1.19	0.80	10.18
ENST00000457871.2	ENSG00000111319.12	500	347.93	0.00	0.00	0.00	0.00
ENST00000536087.1	ENSG00000111319.12	561	408.91	19.30	1.57	1.06	13.39
ENST00000536176.1	ENSG00000111319.12	575	422.91	0.00	0.00	0.00	0.00
ENST00000536411.1	ENSG00000111319.12	593	440.90	0.00	0.00	0.00	0.00
ENST00000536788.1	ENSG00000111319.12	533	380.92	0.00	0.00	0.00	0.00
ENST00000538957.1	ENSG00000111319.12	566	413.91	4.26	0.34	0.23	2.92
ENST00000538979.5	ENSG00000111319.12	771	618.85	0.00	0.00	0.00	0.00
ENST00000539030.5	ENSG00000111319.12	315	163.25	0.00	0.00	0.00	0.00
ENST00000539953.1	ENSG00000111319.12	401	249.00	2.62	0.35	0.23	2.98
ENST00000540037.5	ENSG00000111319.12	3040	2887.83	62.06	0.71	0.48	6.09
ENST00000541249.5	ENSG00000111319.12	432	279.97	12.33	1.46	0.98	12.49
ENST00000542260.1	ENSG00000111319.12	601	448.90	5.51	0.41	0.27	3.48
ENST00000542436.1	ENSG00000111319.12	558	405.91	0.00	0.00	0.00	0.00
ENST00000542966.1	ENSG00000111319.12	560	407.91	0.00	0.00	0.00	0.00
ENST00000543585.1	ENSG00000111319.12	554	401.91	0.00	0.00	0.00	0.00
ENST00000543768.1	ENSG00000111319.12	2361	2208.83	289.09	4.34	2.93	37.12
ENST00000544882.1	ENSG00000111319.12	585	432.90	4.43	0.34	0.23	2.90
ENST00000545605.1	ENSG00000111319.12	575	422.91	0.00	0.00	0.00	0.00
ENST00000228918.8	ENSG00000111321.10	2260	2107.83	0.00	0.00	0.00	0.00
ENST00000440421.2	ENSG00000111321.10	729	576.86	86.61	4.98	3.36	2.44
ENST00000441074.3	ENSG00000111321.10	2327	2174.83	157.72	2.41	1.62	1.18
ENST00000444814.2	ENSG00000111321.10	1553	1400.83	99.75	2.36	1.59	1.16
ENST00000535739.5	ENSG00000111321.10	928	775.83	439.32	18.79	12.66	9.21
ENST00000536876.5	ENSG00000111321.10	842	689.84	6.93	0.33	0.22	0.16
ENST00000539925.5	ENSG00000111321.10	1665	1512.83	1619.24	35.51	23.93	17.42
ENST00000541005.1	ENSG00000111321.10	583	430.90	490.21	37.74	25.44	18.51
ENST00000541102.1	ENSG00000111321.10	1084	931.83	1301.34	46.33	31.23	22.73
ENST00000542830.5	ENSG00000111321.10	539	386.92	0.00	0.00	0.00	0.00
ENST00000543190.5	ENSG00000111321.10	785	632.85	153.42	8.04	5.42	3.95
ENST00000543542.1	ENSG00000111321.10	367	215.04	18.39	2.84	1.91	1.39
ENST00000544454.5	ENSG00000111321.10	632	479.89	25.79	1.78	1.20	0.87
ENST00000545445.1	ENSG00000111321.10	379	227.02	291.58	42.61	28.72	20.90
ENST00000546296.5	ENSG00000111321.10	783	630.85	2.69	0.14	0.10	0.07
ENST00000228922.11	ENSG00000111325.16	1780	1627.83	13.23	0.27	0.18	1.07
ENST00000397389.6	ENSG00000111325.16	2308	2155.83	0.00	0.00	0.00	0.00
ENST00000406539.6	ENSG00000111325.16	2274	2121.83	230.87	3.61	2.43	14.29
ENST00000420319.6	ENSG00000111325.16	1039	886.83	15.33	0.57	0.39	2.27
ENST00000454694.6	ENSG00000111325.16	1488	1335.83	0.00	0.00	0.00	0.00
ENST00000535970.5	ENSG00000111325.16	736	583.86	20.48	1.16	0.78	4.60
ENST00000536150.5	ENSG00000111325.16	1956	1803.83	0.00	0.00	0.00	0.00
ENST00000536439.1	ENSG00000111325.16	1426	1273.83	4.78	0.12	0.08	0.49
ENST00000536615.5	ENSG00000111325.16	627	474.89	0.00	0.00	0.00	0.00
ENST00000537966.5	ENSG00000111325.16	635	482.89	0.00	0.00	0.00	0.00
ENST00000538628.5	ENSG00000111325.16	1696	1543.83	199.16	4.28	2.88	16.94
ENST00000538755.5	ENSG00000111325.16	1949	1796.83	3.16	0.06	0.04	0.23
ENST00000540324.5	ENSG00000111325.16	1828	1675.83	3.79	0.08	0.05	0.30
ENST00000541360.5	ENSG00000111325.16	479	326.94	0.00	0.00	0.00	0.00
ENST00000542037.1	ENSG00000111325.16	1208	1055.83	199.64	6.27	4.23	24.83
ENST00000542117.5	ENSG00000111325.16	996	843.83	0.00	0.00	0.00	0.00
ENST00000542940.5	ENSG00000111325.16	576	423.91	0.00	0.00	0.00	0.00
ENST00000544358.5	ENSG00000111325.16	797	644.85	0.00	0.00	0.00	0.00
ENST00000544852.5	ENSG00000111325.16	499	346.93	0.00	0.00	0.00	0.00
ENST00000545033.5	ENSG00000111325.16	682	529.87	0.00	0.00	0.00	0.00
ENST00000545056.5	ENSG00000111325.16	1568	1415.83	0.00	0.00	0.00	0.00
ENST00000545317.5	ENSG00000111325.16	1481	1328.83	0.00	0.00	0.00	0.00
ENST00000545396.5	ENSG00000111325.16	1341	1188.83	292.86	8.17	5.51	32.35
ENST00000545612.5	ENSG00000111325.16	1465	1312.83	26.41	0.67	0.45	2.64
ENST00000545976.1	ENSG00000111325.16	374	222.03	0.00	0.00	0.00	0.00
ENST00000261692.6	ENSG00000111328.6	1625	1472.83	1642.77	37.01	24.94	25.49
ENST00000535796.1	ENSG00000111328.6	344	192.10	494.62	85.42	57.57	58.84
ENST00000535979.5	ENSG00000111328.6	1281	1128.83	13.78	0.41	0.27	0.28
ENST00000538446.5	ENSG00000111328.6	1161	1008.83	45.42	1.49	1.01	1.03
ENST00000542174.5	ENSG00000111328.6	1812	1659.83	211.78	4.23	2.85	2.92
ENST00000544658.5	ENSG00000111328.6	931	778.83	390.23	16.62	11.20	11.45
ENST00000618072.4	ENSG00000111328.6	1144	991.83	0.00	0.00	0.00	0.00
ENST00000228928.11	ENSG00000111331.12	6719	6566.83	933.83	4.72	3.18	22.63
ENST00000546638.1	ENSG00000111331.12	575	422.91	100.59	7.89	5.32	37.85
ENST00000546800.1	ENSG00000111331.12	557	404.91	48.59	3.98	2.68	19.10
ENST00000546973.1	ENSG00000111331.12	499	346.93	18.09	1.73	1.17	8.29
ENST00000548514.1	ENSG00000111331.12	1392	1239.83	34.84	0.93	0.63	4.47
ENST00000549918.1	ENSG00000111331.12	1168	1015.83	13.83	0.45	0.30	2.17
ENST00000551007.1	ENSG00000111331.12	998	845.83	29.23	1.15	0.77	5.50
ENST00000342315.8	ENSG00000111335.12	3613	3460.83	0.00	0.00	0.00	0.00
ENST00000392583.6	ENSG00000111335.12	4734	4581.83	583.96	4.23	2.85	30.49
ENST00000449768.2	ENSG00000111335.12	2072	1919.83	23.84	0.41	0.28	2.97
ENST00000548941.1	ENSG00000111335.12	521	368.93	45.45	4.09	2.75	29.48
ENST00000551603.1	ENSG00000111335.12	744	591.86	3.08	0.17	0.12	1.25
ENST00000552756.5	ENSG00000111335.12	879	726.84	23.95	1.09	0.74	7.88
ENST00000620097.1	ENSG00000111335.12	2908	2755.83	321.72	3.87	2.61	27.93
ENST00000228936.4	ENSG00000111339.10	5129	4976.83	13.81	0.09	0.06	10.61
ENST00000420600.1	ENSG00000111339.10	887	734.84	17.19	0.78	0.52	89.39
ENST00000430129.6	ENSG00000111339.10	274	122.75	0.00	0.00	0.00	0.00
ENST00000544616.5	ENSG00000111339.10	202	54.99	0.00	0.00	0.00	0.00
ENST00000228938.5	ENSG00000111341.9	694	541.87	451.83	27.66	18.64	23.27
ENST00000507170.2	ENSG00000111341.9	1316	1163.83	295.68	8.43	5.68	7.09
ENST00000539261.5	ENSG00000111341.9	1405	1252.83	633.08	16.77	11.30	14.10
ENST00000545199.5	ENSG00000111341.9	423	270.98	539.41	66.04	44.51	55.54
ENST00000261729.9	ENSG00000111344.11	3382	3229.83	18.66	0.19	0.13	2.17
ENST00000418411.6	ENSG00000111344.11	2472	2319.83	57.76	0.83	0.56	9.37
ENST00000446861.7	ENSG00000111344.11	3040	2887.83	210.29	2.42	1.63	27.40
ENST00000546530.5	ENSG00000111344.11	3817	3664.83	0.00	0.00	0.00	0.00
ENST00000546727.5	ENSG00000111344.11	2561	2408.83	112.82	1.55	1.05	17.62
ENST00000547810.1	ENSG00000111344.11	582	429.90	11.97	0.92	0.62	10.48
ENST00000548055.1	ENSG00000111344.11	2502	2349.83	5.48	0.08	0.05	0.88
ENST00000548972.5	ENSG00000111344.11	2180	2027.83	0.00	0.00	0.00	0.00
ENST00000549444.5	ENSG00000111344.11	895	742.84	0.00	0.00	0.00	0.00
ENST00000551051.5	ENSG00000111344.11	2733	2580.83	220.01	2.83	1.91	32.08
ENST00000228945.8	ENSG00000111348.8	1256	1103.83	639.55	19.22	12.95	14.03
ENST00000535676.1	ENSG00000111348.8	593	440.90	290.68	21.87	14.74	15.97
ENST00000536592.5	ENSG00000111348.8	1063	910.83	0.00	0.00	0.00	0.00
ENST00000539131.1	ENSG00000111348.8	590	437.90	42.89	3.25	2.19	2.37
ENST00000541380.5	ENSG00000111348.8	463	310.95	4.27	0.46	0.31	0.33
ENST00000541546.5	ENSG00000111348.8	859	706.84	0.00	0.00	0.00	0.00
ENST00000541644.5	ENSG00000111348.8	911	758.83	2022.86	88.44	59.60	64.57
ENST00000542276.1	ENSG00000111348.8	354	202.07	22.75	3.73	2.52	2.73
ENST00000545895.5	ENSG00000111348.8	723	570.86	0.00	0.00	0.00	0.00
ENST00000228955.11	ENSG00000111358.13	1472	1319.83	129.57	3.26	2.20	17.84
ENST00000536375.5	ENSG00000111358.13	790	637.85	41.35	2.15	1.45	11.78
ENST00000537368.5	ENSG00000111358.13	558	405.91	47.13	3.85	2.60	21.10
ENST00000537695.5	ENSG00000111358.13	568	415.91	0.00	0.00	0.00	0.00
ENST00000538533.5	ENSG00000111358.13	555	402.91	0.00	0.00	0.00	0.00
ENST00000538845.5	ENSG00000111358.13	663	510.88	0.00	0.00	0.00	0.00
ENST00000539429.1	ENSG00000111358.13	858	705.84	49.76	2.34	1.58	12.81
ENST00000539994.5	ENSG00000111358.13	562	409.91	0.00	0.00	0.00	0.00
ENST00000542279.5	ENSG00000111358.13	552	399.91	0.00	0.00	0.00	0.00
ENST00000543005.5	ENSG00000111358.13	585	432.90	36.32	2.78	1.88	15.25
ENST00000543154.1	ENSG00000111358.13	582	429.90	0.00	0.00	0.00	0.00
ENST00000543341.6	ENSG00000111358.13	3329	3176.83	0.00	0.00	0.00	0.00
ENST00000543415.5	ENSG00000111358.13	907	754.83	79.27	3.48	2.35	19.08
ENST00000618160.4	ENSG00000111358.13	3252	3099.83	36.59	0.39	0.26	2.15
ENST00000424014.6	ENSG00000111361.12	2477	2324.83	792.90	11.32	7.63	25.15
ENST00000452159.6	ENSG00000111361.12	622	469.89	5.79	0.41	0.28	0.91
ENST00000534960.5	ENSG00000111361.12	618	465.89	0.00	0.00	0.00	0.00
ENST00000537073.1	ENSG00000111361.12	1768	1615.83	341.31	7.01	4.72	15.58
ENST00000539951.5	ENSG00000111361.12	848	695.84	550.70	26.26	17.70	58.36
ENST00000543940.1	ENSG00000111361.12	423	270.98	0.00	0.00	0.00	0.00
ENST00000238146.8	ENSG00000111364.15	2654	2501.83	95.09	1.26	0.85	2.64
ENST00000354291.8	ENSG00000111364.15	1004	851.83	74.95	2.92	1.97	6.11
ENST00000421670.3	ENSG00000111364.15	1574	1421.83	519.15	12.11	8.16	25.36
ENST00000536079.5	ENSG00000111364.15	765	612.86	210.19	11.38	7.67	23.83
ENST00000538744.5	ENSG00000111364.15	1735	1582.83	36.37	0.76	0.51	1.60
ENST00000539934.5	ENSG00000111364.15	2240	2087.83	343.11	5.45	3.67	11.42
ENST00000540763.5	ENSG00000111364.15	799	646.85	13.16	0.68	0.45	1.41
ENST00000541259.1	ENSG00000111364.15	460	307.95	0.00	0.00	0.00	0.00
ENST00000542286.5	ENSG00000111364.15	2767	2614.83	520.23	6.60	4.45	13.82
ENST00000543016.1	ENSG00000111364.15	329	177.17	0.00	0.00	0.00	0.00
ENST00000544429.5	ENSG00000111364.15	574	421.91	9.60	0.75	0.51	1.58
ENST00000544738.5	ENSG00000111364.15	956	803.83	85.78	3.54	2.39	7.41
ENST00000545042.1	ENSG00000111364.15	450	297.96	20.67	2.30	1.55	4.82
ENST00000398637.9	ENSG00000111371.15	8066	7913.83	197.88	0.83	0.56	7.50
ENST00000439706.5	ENSG00000111371.15	3436	3283.83	0.00	0.00	0.00	0.00
ENST00000546519.1	ENSG00000111371.15	309	157.29	0.00	0.00	0.00	0.00
ENST00000546893.5	ENSG00000111371.15	2332	2179.83	340.43	5.18	3.49	46.86
ENST00000548979.1	ENSG00000111371.15	543	390.92	6.38	0.54	0.36	4.90
ENST00000549049.5	ENSG00000111371.15	3196	3043.83	298.77	3.26	2.19	29.45
ENST00000549633.5	ENSG00000111371.15	1076	923.83	0.00	0.00	0.00	0.00
ENST00000550173.1	ENSG00000111371.15	891	738.84	0.00	0.00	0.00	0.00
ENST00000551506.1	ENSG00000111371.15	586	433.90	0.00	0.00	0.00	0.00
ENST00000552197.5	ENSG00000111371.15	2599	2446.83	6.84	0.09	0.06	0.84
ENST00000612161.4	ENSG00000111371.15	1607	1454.83	50.70	1.16	0.78	10.46
ENST00000229002.6	ENSG00000111404.6	1147	994.83	0.00	0.00	0.00	0.00
ENST00000536890.1	ENSG00000111404.6	367	215.04	0.00	0.00	0.00	0.00
ENST00000538724.5	ENSG00000111404.6	973	820.83	16.11	0.65	0.44	56.09
ENST00000540148.5	ENSG00000111404.6	597	444.90	0.00	0.00	0.00	0.00
ENST00000541632.1	ENSG00000111404.6	731	578.86	8.89	0.51	0.34	43.91
ENST00000229003.7	ENSG00000111405.8	2332	2179.83	21.76	0.33	0.22	7.16
ENST00000422538.7	ENSG00000111405.8	2413	2260.83	19.42	0.28	0.19	6.16
ENST00000545824.2	ENSG00000111405.8	1513	1360.83	92.28	2.25	1.52	48.62
ENST00000551186.1	ENSG00000111405.8	652	499.88	26.54	1.76	1.19	38.07
ENST00000261318.4	ENSG00000111412.5	8404	8251.83	1850.53	7.44	5.01	26.13
ENST00000547606.1	ENSG00000111412.5	492	339.94	2.45	0.24	0.16	0.84
ENST00000547630.1	ENSG00000111412.5	1371	1218.83	568.01	15.46	10.42	54.29
ENST00000548356.1	ENSG00000111412.5	923	770.83	124.01	5.34	3.60	18.74
ENST00000229022.7	ENSG00000111424.10	4773	4620.83	0.00	0.00	0.00	0.00
ENST00000395324.6	ENSG00000111424.10	4762	4609.83	0.00	0.00	0.00	0.00
ENST00000546653.5	ENSG00000111424.10	937	784.83	0.00	0.00	0.00	0.00
ENST00000547065.1	ENSG00000111424.10	1782	1629.83	463.97	9.44	6.36	58.72
ENST00000548664.1	ENSG00000111424.10	596	443.90	7.82	0.58	0.39	3.63
ENST00000549336.5	ENSG00000111424.10	4644	4491.83	120.54	0.89	0.60	5.54
ENST00000550314.5	ENSG00000111424.10	562	409.91	46.41	3.76	2.53	23.35
ENST00000550325.5	ENSG00000111424.10	3925	3772.83	160.27	1.41	0.95	8.76
ENST00000229030.4	ENSG00000111432.4	3281	3128.83	95.50	1.01	0.68	88.42
ENST00000539839.1	ENSG00000111432.4	3282	3129.83	12.50	0.13	0.09	11.58
ENST00000392542.6	ENSG00000111445.13	2449	2296.83	4.95	0.07	0.05	0.31
ENST00000420967.5	ENSG00000111445.13	559	406.91	0.00	0.00	0.00	0.00
ENST00000449641.6	ENSG00000111445.13	572	419.91	0.00	0.00	0.00	0.00
ENST00000454402.6	ENSG00000111445.13	1655	1502.83	900.02	19.87	13.39	85.95
ENST00000472603.1	ENSG00000111445.13	681	528.87	25.17	1.58	1.06	6.83
ENST00000484086.6	ENSG00000111445.13	631	478.89	4.70	0.33	0.22	1.41
ENST00000535092.1	ENSG00000111445.13	574	421.91	0.00	0.00	0.00	0.00
ENST00000537315.5	ENSG00000111445.13	820	667.84	25.57	1.27	0.86	5.49
ENST00000543153.1	ENSG00000111445.13	1061	908.83	0.00	0.00	0.00	0.00
ENST00000261653.10	ENSG00000111450.13	3331	3178.83	1233.48	12.87	8.68	28.71
ENST00000344271.5	ENSG00000111450.13	661	508.88	135.25	8.82	5.94	19.67
ENST00000392373.6	ENSG00000111450.13	2151	1998.83	733.33	12.17	8.20	27.15
ENST00000540889.1	ENSG00000111450.13	427	274.97	90.94	10.97	7.39	24.47
ENST00000261654.9	ENSG00000111452.12	5168	5015.83	11.36	0.08	0.05	0.57
ENST00000335486.10	ENSG00000111452.12	2892	2739.83	3.75	0.05	0.03	0.34
ENST00000376682.8	ENSG00000111452.12	4135	3982.83	7.40	0.06	0.04	0.47
ENST00000446583.6	ENSG00000111452.12	5529	5376.83	43.62	0.27	0.18	2.04
ENST00000535015.5	ENSG00000111452.12	2776	2623.83	321.95	4.07	2.74	30.89
ENST00000536988.1	ENSG00000111452.12	522	369.92	0.00	0.00	0.00	0.00
ENST00000537489.5	ENSG00000111452.12	565	412.91	15.22	1.22	0.82	9.28
ENST00000537600.2	ENSG00000111452.12	516	363.93	0.00	0.00	0.00	0.00
ENST00000540207.1	ENSG00000111452.12	718	565.87	34.93	2.05	1.38	15.54
ENST00000541143.5	ENSG00000111452.12	7085	6932.83	79.58	0.38	0.26	2.89
ENST00000541937.2	ENSG00000111452.12	490	337.94	0.00	0.00	0.00	0.00
ENST00000542091.5	ENSG00000111452.12	735	582.86	72.12	4.11	2.77	31.15
ENST00000543617.2	ENSG00000111452.12	1182	1029.83	0.00	0.00	0.00	0.00
ENST00000543826.5	ENSG00000111452.12	708	555.87	15.07	0.90	0.61	6.82
ENST00000544673.5	ENSG00000111452.12	503	350.93	0.00	0.00	0.00	0.00
ENST00000545900.5	ENSG00000111452.12	547	394.92	0.00	0.00	0.00	0.00
ENST00000262061.6	ENSG00000111481.9	1897	1744.83	78.00	1.48	1.00	1.55
ENST00000455864.6	ENSG00000111481.9	880	727.84	625.94	28.53	19.23	29.74
ENST00000548076.5	ENSG00000111481.9	367	215.04	0.00	0.00	0.00	0.00
ENST00000548281.5	ENSG00000111481.9	554	401.91	0.00	0.00	0.00	0.00
ENST00000548753.1	ENSG00000111481.9	778	625.85	26.79	1.42	0.96	1.48
ENST00000549043.5	ENSG00000111481.9	1232	1079.83	144.91	4.45	3.00	4.64
ENST00000549116.5	ENSG00000111481.9	736	583.86	296.45	16.85	11.35	17.56
ENST00000550027.5	ENSG00000111481.9	553	400.91	14.19	1.17	0.79	1.22
ENST00000550171.5	ENSG00000111481.9	1026	873.83	38.74	1.47	0.99	1.53
ENST00000550713.1	ENSG00000111481.9	548	395.92	113.70	9.53	6.42	9.93
ENST00000551412.5	ENSG00000111481.9	548	395.92	198.28	16.62	11.20	17.32
ENST00000551779.5	ENSG00000111481.9	1462	1309.83	36.64	0.93	0.63	0.97
ENST00000551962.5	ENSG00000111481.9	578	425.90	0.00	0.00	0.00	0.00
ENST00000552218.5	ENSG00000111481.9	797	644.85	157.48	8.10	5.46	8.44
ENST00000552362.5	ENSG00000111481.9	575	422.91	0.00	0.00	0.00	0.00
ENST00000552848.5	ENSG00000111481.9	537	384.92	44.69	3.85	2.60	4.02
ENST00000553009.5	ENSG00000111481.9	567	414.91	19.19	1.53	1.03	1.60
ENST00000553231.5	ENSG00000111481.9	551	398.91	0.00	0.00	0.00	0.00
ENST00000456757.6	ENSG00000111490.12	596	443.90	3.19	0.24	0.16	2.56
ENST00000539120.1	ENSG00000111490.12	721	568.87	0.00	0.00	0.00	0.00
ENST00000539867.5	ENSG00000111490.12	2594	2441.83	508.76	6.91	4.66	74.32
ENST00000542120.5	ENSG00000111490.12	7433	7280.83	172.32	0.79	0.53	8.44
ENST00000544190.5	ENSG00000111490.12	510	357.93	14.73	1.37	0.92	14.68
ENST00000544457.1	ENSG00000111490.12	582	429.90	0.00	0.00	0.00	0.00
ENST00000535146.1	ENSG00000111530.12	560	407.91	903.46	73.48	49.52	37.20
ENST00000539109.1	ENSG00000111530.12	433	280.97	0.00	0.00	0.00	0.00
ENST00000539434.1	ENSG00000111530.12	772	619.85	257.17	13.77	9.28	6.97
ENST00000540319.5	ENSG00000111530.12	2786	2633.83	1666.53	20.99	14.15	10.63
ENST00000540525.1	ENSG00000111530.12	527	374.92	1.12	0.10	0.07	0.05
ENST00000541058.1	ENSG00000111530.12	663	510.88	176.38	11.45	7.72	5.80
ENST00000544619.1	ENSG00000111530.12	4091	3938.83	8073.72	68.01	45.83	34.43
ENST00000545606.5	ENSG00000111530.12	11251	11098.83	3248.61	9.71	6.54	4.92
ENST00000229134.4	ENSG00000111536.4	1075	922.83	0.00	0.00	0.00	0.00
ENST00000229135.3	ENSG00000111537.4	1218	1065.83	18.00	0.56	0.38	100.00
ENST00000360299.9	ENSG00000111540.15	5340	5187.83	440.23	2.82	1.90	2.22
ENST00000448789.2	ENSG00000111540.15	1530	1377.83	0.00	0.00	0.00	0.00
ENST00000546810.1	ENSG00000111540.15	589	436.90	69.62	5.29	3.56	4.17
ENST00000548068.5	ENSG00000111540.15	596	443.90	0.00	0.00	0.00	0.00
ENST00000549034.1	ENSG00000111540.15	558	405.91	41.75	3.41	2.30	2.69
ENST00000549505.5	ENSG00000111540.15	3148	2995.83	1126.73	12.48	8.41	9.85
ENST00000549915.5	ENSG00000111540.15	494	341.94	0.00	0.00	0.00	0.00
ENST00000550283.1	ENSG00000111540.15	665	512.88	45.38	2.94	1.98	2.32
ENST00000551459.5	ENSG00000111540.15	569	416.91	0.00	0.00	0.00	0.00
ENST00000553116.5	ENSG00000111540.15	3322	3169.83	9532.29	99.77	67.24	78.75
ENST00000628569.1	ENSG00000111540.15	496	343.94	0.00	0.00	0.00	0.00
ENST00000303145.11	ENSG00000111554.14	2918	2765.83	66.69	0.80	0.54	1.77
ENST00000357874.3	ENSG00000111554.14	393	241.00	0.00	0.00	0.00	0.00
ENST00000393543.7	ENSG00000111554.14	2718	2565.83	139.43	1.80	1.22	4.00
ENST00000411698.6	ENSG00000111554.14	2472	2319.83	855.81	12.24	8.25	27.14
ENST00000430606.3	ENSG00000111554.14	2170	2017.83	175.98	2.89	1.95	6.42
ENST00000536313.2	ENSG00000111554.14	883	730.84	29.43	1.34	0.90	2.96
ENST00000536997.1	ENSG00000111554.14	582	429.90	75.01	5.79	3.90	12.84
ENST00000538454.2	ENSG00000111554.14	718	565.87	57.99	3.40	2.29	7.54
ENST00000539972.5	ENSG00000111554.14	805	652.85	33.20	1.69	1.14	3.74
ENST00000540418.5	ENSG00000111554.14	2507	2354.83	0.00	0.00	0.00	0.00
ENST00000540476.5	ENSG00000111554.14	586	433.90	0.00	0.00	0.00	0.00
ENST00000541087.1	ENSG00000111554.14	554	401.91	10.04	0.83	0.56	1.84
ENST00000541686.5	ENSG00000111554.14	874	721.84	86.12	3.96	2.67	8.78
ENST00000545724.2	ENSG00000111554.14	720	567.87	58.45	3.42	2.30	7.57
ENST00000545964.1	ENSG00000111554.14	581	428.90	89.84	6.95	4.68	15.41
ENST00000229179.8	ENSG00000111581.9	6457	6304.83	8.60	0.05	0.03	0.06
ENST00000378905.6	ENSG00000111581.9	2859	2706.83	1386.04	16.99	11.45	21.66
ENST00000401003.3	ENSG00000111581.9	729	576.86	16.31	0.94	0.63	1.20
ENST00000535333.5	ENSG00000111581.9	683	530.87	24.33	1.52	1.02	1.94
ENST00000535718.5	ENSG00000111581.9	2655	2502.83	16.71	0.22	0.15	0.28
ENST00000537598.5	ENSG00000111581.9	695	542.87	0.00	0.00	0.00	0.00
ENST00000537662.1	ENSG00000111581.9	825	672.84	42.61	2.10	1.42	2.68
ENST00000538549.1	ENSG00000111581.9	678	525.88	3.41	0.21	0.14	0.27
ENST00000538993.1	ENSG00000111581.9	836	683.84	382.90	18.58	12.52	23.68
ENST00000539373.1	ENSG00000111581.9	278	126.68	63.44	16.62	11.20	21.18
ENST00000539906.5	ENSG00000111581.9	3004	2851.83	753.65	8.77	5.91	11.18
ENST00000540453.5	ENSG00000111581.9	573	420.91	61.92	4.88	3.29	6.22
ENST00000545140.1	ENSG00000111581.9	516	363.93	83.03	7.57	5.10	9.65
ENST00000229195.7	ENSG00000111596.11	3282	3129.83	264.88	2.81	1.89	2.16
ENST00000418359.7	ENSG00000111596.11	3152	2999.83	2627.82	29.06	19.59	22.38
ENST00000546673.5	ENSG00000111596.11	726	573.86	0.29	0.02	0.01	0.01
ENST00000547149.5	ENSG00000111596.11	565	412.91	0.00	0.00	0.00	0.00
ENST00000547321.5	ENSG00000111596.11	577	424.91	267.68	20.90	14.09	16.10
ENST00000547780.5	ENSG00000111596.11	582	429.90	0.00	0.00	0.00	0.00
ENST00000547867.5	ENSG00000111596.11	571	418.91	0.00	0.00	0.00	0.00
ENST00000548021.5	ENSG00000111596.11	724	571.86	0.00	0.00	0.00	0.00
ENST00000548159.5	ENSG00000111596.11	2549	2396.83	0.00	0.00	0.00	0.00
ENST00000548230.1	ENSG00000111596.11	649	496.88	0.00	0.00	0.00	0.00
ENST00000548338.5	ENSG00000111596.11	355	203.07	0.00	0.00	0.00	0.00
ENST00000548599.5	ENSG00000111596.11	643	490.89	25.60	1.73	1.17	1.33
ENST00000548686.1	ENSG00000111596.11	112	2.17	0.00	0.00	0.00	0.00
ENST00000548741.5	ENSG00000111596.11	536	383.92	17.32	1.50	1.01	1.15
ENST00000548863.1	ENSG00000111596.11	737	584.86	44.28	2.51	1.69	1.93
ENST00000548939.1	ENSG00000111596.11	552	399.91	34.47	2.86	1.93	2.20
ENST00000549443.5	ENSG00000111596.11	457	304.95	0.00	0.00	0.00	0.00
ENST00000549705.1	ENSG00000111596.11	550	397.91	1.00	0.08	0.06	0.06
ENST00000549709.5	ENSG00000111596.11	464	311.95	12.13	1.29	0.87	0.99
ENST00000549750.5	ENSG00000111596.11	1085	932.83	6.38	0.23	0.15	0.17
ENST00000549947.1	ENSG00000111596.11	489	336.94	2.81	0.28	0.19	0.21
ENST00000550155.5	ENSG00000111596.11	842	689.84	54.79	2.63	1.78	2.03
ENST00000550160.5	ENSG00000111596.11	993	840.83	0.00	0.00	0.00	0.00
ENST00000550194.5	ENSG00000111596.11	747	594.86	0.00	0.00	0.00	0.00
ENST00000550641.5	ENSG00000111596.11	964	811.83	0.00	0.00	0.00	0.00
ENST00000550705.1	ENSG00000111596.11	522	369.92	80.72	7.24	4.88	5.58
ENST00000551043.5	ENSG00000111596.11	2288	2135.83	11.78	0.18	0.12	0.14
ENST00000551132.5	ENSG00000111596.11	618	465.89	13.40	0.95	0.64	0.73
ENST00000551179.1	ENSG00000111596.11	355	203.07	230.33	37.63	25.36	28.98
ENST00000551434.5	ENSG00000111596.11	549	396.91	20.76	1.74	1.17	1.34
ENST00000551483.5	ENSG00000111596.11	4753	4600.83	363.77	2.62	1.77	2.02
ENST00000551661.5	ENSG00000111596.11	571	418.91	0.00	0.00	0.00	0.00
ENST00000551710.1	ENSG00000111596.11	587	434.90	66.27	5.06	3.41	3.89
ENST00000551873.5	ENSG00000111596.11	677	524.88	0.00	0.00	0.00	0.00
ENST00000552151.2	ENSG00000111596.11	1682	1529.83	220.62	4.78	3.22	3.69
ENST00000552231.5	ENSG00000111596.11	1545	1392.83	0.00	0.00	0.00	0.00
ENST00000552319.5	ENSG00000111596.11	783	630.85	15.47	0.81	0.55	0.63
ENST00000552422.5	ENSG00000111596.11	443	290.96	0.00	0.00	0.00	0.00
ENST00000552483.5	ENSG00000111596.11	895	742.84	35.40	1.58	1.07	1.22
ENST00000552599.5	ENSG00000111596.11	2360	2207.83	44.49	0.67	0.45	0.51
ENST00000552915.5	ENSG00000111596.11	1071	918.83	0.00	0.00	0.00	0.00
ENST00000553020.5	ENSG00000111596.11	576	423.91	8.54	0.67	0.45	0.51
ENST00000553078.5	ENSG00000111596.11	440	287.96	0.00	0.00	0.00	0.00
ENST00000229201.4	ENSG00000111602.11	4376	4223.83	1327.31	10.43	7.03	46.23
ENST00000553314.1	ENSG00000111602.11	511	358.93	36.69	3.39	2.29	15.04
ENST00000553532.5	ENSG00000111602.11	5121	4968.83	502.82	3.36	2.26	14.89
ENST00000555808.1	ENSG00000111602.11	581	428.90	9.61	0.74	0.50	3.30
ENST00000557589.1	ENSG00000111602.11	2784	2631.83	367.56	4.63	3.12	20.55
ENST00000266679.8	ENSG00000111605.16	2229	2076.83	1619.47	25.87	17.43	34.42
ENST00000435070.6	ENSG00000111605.16	6616	6463.83	2194.81	11.27	7.59	14.99
ENST00000456847.7	ENSG00000111605.16	1915	1762.83	700.10	13.18	8.88	17.53
ENST00000547486.1	ENSG00000111605.16	872	719.84	434.13	20.01	13.48	26.62
ENST00000550075.5	ENSG00000111605.16	540	387.92	56.49	4.83	3.26	6.43
ENST00000550987.5	ENSG00000111605.16	560	407.91	0.00	0.00	0.00	0.00
ENST00000551516.1	ENSG00000111605.16	234	84.17	0.00	0.00	0.00	0.00
ENST00000229214.8	ENSG00000111615.13	10118	9965.83	1412.88	4.70	3.17	2.02
ENST00000438169.6	ENSG00000111615.13	975	822.83	660.49	26.63	17.95	11.45
ENST00000550023.5	ENSG00000111615.13	855	702.84	747.14	35.27	23.77	15.16
ENST00000550898.1	ENSG00000111615.13	694	541.87	298.20	18.26	12.30	7.85
ENST00000551070.5	ENSG00000111615.13	673	520.88	2320.08	147.78	99.59	63.52
ENST00000229238.4	ENSG00000111639.7	1234	1081.83	1158.42	35.53	23.94	8.33
ENST00000537701.5	ENSG00000111639.7	601	448.90	62.23	4.60	3.10	1.08
ENST00000538814.5	ENSG00000111639.7	501	348.93	180.77	17.19	11.58	4.03
ENST00000540949.1	ENSG00000111639.7	343	191.11	12.90	2.24	1.51	0.53
ENST00000543164.5	ENSG00000111639.7	814	661.85	17.49	0.88	0.59	0.21
ENST00000543703.1	ENSG00000111639.7	441	288.96	0.00	0.00	0.00	0.00
ENST00000543959.5	ENSG00000111639.7	472	319.95	3530.15	366.07	246.70	85.83
ENST00000229239.9	ENSG00000111640.14	1875	1722.83	125.76	2.42	1.63	0.26
ENST00000396856.5	ENSG00000111640.14	1266	1113.83	8607.77	256.40	172.79	27.81
ENST00000396858.5	ENSG00000111640.14	1292	1139.83	16.48	0.48	0.32	0.05
ENST00000396859.5	ENSG00000111640.14	1256	1103.83	7732.99	232.43	156.64	25.21
ENST00000396861.5	ENSG00000111640.14	1348	1195.83	189.37	5.25	3.54	0.57
ENST00000466525.1	ENSG00000111640.14	1720	1567.83	3249.11	68.76	46.34	7.46
ENST00000466588.5	ENSG00000111640.14	1363	1210.83	0.00	0.00	0.00	0.00
ENST00000474249.5	ENSG00000111640.14	1333	1180.83	351.24	9.87	6.65	1.07
ENST00000492719.5	ENSG00000111640.14	930	777.83	27.01	1.15	0.78	0.12
ENST00000496049.1	ENSG00000111640.14	390	238.01	299.18	41.71	28.11	4.52
ENST00000619601.1	ENSG00000111640.14	1086	933.83	8538.63	303.36	204.44	32.91
ENST00000322166.9	ENSG00000111641.11	2683	2530.83	543.18	7.12	4.80	9.03
ENST00000382421.7	ENSG00000111641.11	2736	2583.83	0.00	0.00	0.00	0.00
ENST00000399466.6	ENSG00000111641.11	2701	2548.83	386.71	5.03	3.39	6.38
ENST00000400580.2	ENSG00000111641.11	561	408.91	3.07	0.25	0.17	0.32
ENST00000536124.5	ENSG00000111641.11	689	536.87	0.00	0.00	0.00	0.00
ENST00000536506.5	ENSG00000111641.11	889	736.84	4.60	0.21	0.14	0.26
ENST00000537442.5	ENSG00000111641.11	2613	2460.83	1327.78	17.90	12.06	22.70
ENST00000537708.1	ENSG00000111641.11	598	445.90	53.80	4.00	2.70	5.08
ENST00000538420.5	ENSG00000111641.11	572	419.91	0.00	0.00	0.00	0.00
ENST00000538697.1	ENSG00000111641.11	569	416.91	40.69	3.24	2.18	4.11
ENST00000540228.1	ENSG00000111641.11	668	515.88	0.00	0.00	0.00	0.00
ENST00000541778.5	ENSG00000111641.11	3038	2885.83	0.00	0.00	0.00	0.00
ENST00000542015.1	ENSG00000111641.11	1002	849.83	594.17	23.20	15.63	29.42
ENST00000542867.5	ENSG00000111641.11	848	695.84	0.00	0.00	0.00	0.00
ENST00000542919.1	ENSG00000111641.11	894	741.84	108.40	4.85	3.27	6.15
ENST00000542944.5	ENSG00000111641.11	1080	927.83	9.97	0.36	0.24	0.45
ENST00000544630.1	ENSG00000111641.11	657	504.88	29.81	1.96	1.32	2.48
ENST00000545200.5	ENSG00000111641.11	2751	2598.83	112.83	1.44	0.97	1.83
ENST00000545492.5	ENSG00000111641.11	657	504.88	0.00	0.00	0.00	0.00
ENST00000545915.5	ENSG00000111641.11	630	477.89	48.19	3.35	2.25	4.24
ENST00000546053.1	ENSG00000111641.11	508	355.93	63.80	5.95	4.01	7.54
ENST00000617555.4	ENSG00000111641.11	2017	1864.83	0.00	0.00	0.00	0.00
ENST00000620535.4	ENSG00000111641.11	2791	2638.83	0.00	0.00	0.00	0.00
ENST00000357008.6	ENSG00000111642.14	6496	6343.83	8922.00	46.66	31.45	15.72
ENST00000430771.2	ENSG00000111642.14	527	374.92	1.50	0.13	0.09	0.04
ENST00000535717.1	ENSG00000111642.14	660	507.88	80.82	5.28	3.56	1.78
ENST00000535810.1	ENSG00000111642.14	607	454.90	784.63	57.23	38.57	19.28
ENST00000536301.1	ENSG00000111642.14	107	1.43	0.00	0.00	0.00	0.00
ENST00000536999.1	ENSG00000111642.14	318	166.23	282.68	56.42	38.02	19.01
ENST00000537634.1	ENSG00000111642.14	691	538.87	342.74	21.10	14.22	7.11
ENST00000540960.1	ENSG00000111642.14	892	739.84	247.37	11.09	7.48	3.74
ENST00000542717.1	ENSG00000111642.14	204	56.74	40.65	23.77	16.02	8.01
ENST00000544040.5	ENSG00000111642.14	6514	6361.83	2210.16	11.53	7.77	3.88
ENST00000544484.5	ENSG00000111642.14	6554	6401.83	1777.94	9.21	6.21	3.10
ENST00000545083.1	ENSG00000111642.14	511	358.93	30.02	2.78	1.87	0.94
ENST00000545584.1	ENSG00000111642.14	553	400.91	480.73	39.78	26.81	13.40
ENST00000545942.5	ENSG00000111642.14	1317	1164.83	414.79	11.81	7.96	3.98
ENST00000229243.6	ENSG00000111644.7	1933	1780.83	31.75	0.59	0.40	13.58
ENST00000414226.6	ENSG00000111644.7	1700	1547.83	0.00	0.00	0.00	0.00
ENST00000535884.5	ENSG00000111644.7	791	638.85	0.00	0.00	0.00	0.00
ENST00000536350.5	ENSG00000111644.7	1053	900.83	55.67	2.05	1.38	47.09
ENST00000538524.1	ENSG00000111644.7	539	386.92	1.76	0.15	0.10	3.47
ENST00000540513.1	ENSG00000111644.7	507	354.93	8.39	0.78	0.53	18.00
ENST00000542357.1	ENSG00000111644.7	838	685.84	0.00	0.00	0.00	0.00
ENST00000544352.1	ENSG00000111644.7	811	658.85	15.43	0.78	0.52	17.85
ENST00000546114.1	ENSG00000111644.7	588	435.90	0.00	0.00	0.00	0.00
ENST00000279907.11	ENSG00000111647.12	5168	5015.83	6435.57	42.57	28.69	41.88
ENST00000356828.7	ENSG00000111647.12	2023	1870.83	651.97	11.56	7.79	11.37
ENST00000545232.6	ENSG00000111647.12	4088	3935.83	0.00	0.00	0.00	0.00
ENST00000547428.1	ENSG00000111647.12	559	406.91	29.80	2.43	1.64	2.39
ENST00000547504.1	ENSG00000111647.12	850	697.84	30.88	1.47	0.99	1.44
ENST00000548045.5	ENSG00000111647.12	542	389.92	1.55	0.13	0.09	0.13
ENST00000548712.5	ENSG00000111647.12	713	560.87	2.13	0.13	0.08	0.12
ENST00000550544.5	ENSG00000111647.12	581	428.90	0.00	0.00	0.00	0.00
ENST00000551973.5	ENSG00000111647.12	664	511.88	669.09	43.37	29.23	42.66
ENST00000551980.1	ENSG00000111647.12	560	407.91	0.00	0.00	0.00	0.00
ENST00000229251.7	ENSG00000111652.9	1721	1568.83	396.94	8.39	5.66	12.12
ENST00000455113.6	ENSG00000111652.9	1718	1565.83	65.73	1.39	0.94	2.01
ENST00000534877.5	ENSG00000111652.9	1707	1554.83	797.19	17.01	11.46	24.55
ENST00000534947.5	ENSG00000111652.9	2034	1881.83	477.56	8.42	5.67	12.15
ENST00000536872.5	ENSG00000111652.9	871	718.84	0.00	0.00	0.00	0.00
ENST00000537022.5	ENSG00000111652.9	534	381.92	0.00	0.00	0.00	0.00
ENST00000538375.5	ENSG00000111652.9	898	745.84	0.00	0.00	0.00	0.00
ENST00000538410.5	ENSG00000111652.9	1610	1457.83	498.14	11.34	7.64	16.36
ENST00000538753.5	ENSG00000111652.9	754	601.86	54.95	3.03	2.04	4.37
ENST00000539735.5	ENSG00000111652.9	1832	1679.83	0.00	0.00	0.00	0.00
ENST00000540408.5	ENSG00000111652.9	569	416.91	41.12	3.27	2.21	4.72
ENST00000541866.5	ENSG00000111652.9	940	787.83	0.00	0.00	0.00	0.00
ENST00000542150.5	ENSG00000111652.9	658	505.88	0.00	0.00	0.00	0.00
ENST00000542630.1	ENSG00000111652.9	556	403.91	51.21	4.21	2.83	6.07
ENST00000543155.5	ENSG00000111652.9	2127	1974.83	0.00	0.00	0.00	0.00
ENST00000543170.5	ENSG00000111652.9	552	399.91	103.62	8.60	5.79	12.41
ENST00000543537.5	ENSG00000111652.9	802	649.85	0.00	0.00	0.00	0.00
ENST00000543939.5	ENSG00000111652.9	1728	1575.83	0.00	0.00	0.00	0.00
ENST00000544316.1	ENSG00000111652.9	538	385.92	20.81	1.79	1.21	2.58
ENST00000544725.5	ENSG00000111652.9	502	349.93	0.00	0.00	0.00	0.00
ENST00000546229.5	ENSG00000111652.9	744	591.86	15.96	0.89	0.60	1.29
ENST00000626119.2	ENSG00000111652.9	1768	1615.83	45.76	0.94	0.63	1.36
ENST00000341550.8	ENSG00000111653.19	1709	1556.83	187.90	4.00	2.70	9.31
ENST00000396807.8	ENSG00000111653.19	1393	1240.83	572.82	15.32	10.32	35.60
ENST00000412586.6	ENSG00000111653.19	741	588.86	43.59	2.46	1.66	5.71
ENST00000423703.6	ENSG00000111653.19	602	449.90	0.00	0.00	0.00	0.00
ENST00000437149.6	ENSG00000111653.19	727	574.86	92.19	5.32	3.59	12.37
ENST00000444704.5	ENSG00000111653.19	678	525.88	3.88	0.25	0.17	0.57
ENST00000446105.6	ENSG00000111653.19	1348	1195.83	34.23	0.95	0.64	2.21
ENST00000467678.5	ENSG00000111653.19	529	376.92	0.00	0.00	0.00	0.00
ENST00000469749.5	ENSG00000111653.19	776	623.85	0.00	0.00	0.00	0.00
ENST00000472002.5	ENSG00000111653.19	942	789.83	98.26	4.13	2.78	9.59
ENST00000479301.5	ENSG00000111653.19	911	758.83	0.00	0.00	0.00	0.00
ENST00000482489.5	ENSG00000111653.19	659	506.88	8.70	0.57	0.38	1.32
ENST00000484795.5	ENSG00000111653.19	1256	1103.83	105.06	3.16	2.13	7.34
ENST00000486287.5	ENSG00000111653.19	797	644.85	0.00	0.00	0.00	0.00
ENST00000488381.5	ENSG00000111653.19	1150	997.83	41.37	1.38	0.93	3.20
ENST00000493267.1	ENSG00000111653.19	401	249.00	31.19	4.16	2.80	9.66
ENST00000493873.1	ENSG00000111653.19	397	245.00	0.00	0.00	0.00	0.00
ENST00000619641.4	ENSG00000111653.19	1280	1127.83	45.82	1.35	0.91	3.13
ENST00000229264.7	ENSG00000111664.10	1923	1770.83	53.65	1.01	0.68	12.75
ENST00000435982.6	ENSG00000111664.10	1110	957.83	0.00	0.00	0.00	0.00
ENST00000537035.1	ENSG00000111664.10	796	643.85	0.00	0.00	0.00	0.00
ENST00000539127.5	ENSG00000111664.10	590	437.90	0.00	0.00	0.00	0.00
ENST00000540458.5	ENSG00000111664.10	2869	2716.83	20.80	0.25	0.17	3.22
ENST00000541257.5	ENSG00000111664.10	761	608.86	0.00	0.00	0.00	0.00
ENST00000541978.5	ENSG00000111664.10	962	809.83	0.00	0.00	0.00	0.00
ENST00000542751.1	ENSG00000111664.10	997	844.83	89.05	3.50	2.36	44.35
ENST00000542868.1	ENSG00000111664.10	616	463.89	43.76	3.13	2.11	39.69
ENST00000229265.10	ENSG00000111665.11	1047	894.83	38.17	1.42	0.95	3.91
ENST00000422785.7	ENSG00000111665.11	2760	2607.83	24.37	0.31	0.21	0.86
ENST00000446553.2	ENSG00000111665.11	646	493.88	64.66	4.34	2.93	12.01
ENST00000535406.5	ENSG00000111665.11	1327	1174.83	211.38	5.97	4.02	16.51
ENST00000535871.1	ENSG00000111665.11	454	301.96	115.09	12.65	8.52	34.98
ENST00000536241.1	ENSG00000111665.11	1490	1337.83	204.01	5.06	3.41	13.99
ENST00000538862.6	ENSG00000111665.11	1943	1790.83	16.11	0.30	0.20	0.83
ENST00000540683.1	ENSG00000111665.11	985	832.83	121.45	4.84	3.26	13.38
ENST00000544610.1	ENSG00000111665.11	624	471.89	0.00	0.00	0.00	0.00
ENST00000545368.5	ENSG00000111665.11	619	466.89	6.87	0.49	0.33	1.35
ENST00000603043.1	ENSG00000111665.11	1995	1842.83	43.63	0.79	0.53	2.17
ENST00000604599.1	ENSG00000111665.11	2917	2764.83	0.00	0.00	0.00	0.00
ENST00000229266.7	ENSG00000111666.10	1585	1432.83	3107.71	71.96	48.49	57.65
ENST00000546490.1	ENSG00000111666.10	476	323.94	13.67	1.40	0.94	1.12
ENST00000546873.1	ENSG00000111666.10	624	471.89	2.00	0.14	0.09	0.11
ENST00000549128.5	ENSG00000111666.10	1552	1399.83	2091.55	49.57	33.41	39.71
ENST00000549872.5	ENSG00000111666.10	2001	1848.83	52.90	0.95	0.64	0.76
ENST00000550385.1	ENSG00000111666.10	754	601.86	2.33	0.13	0.09	0.10
ENST00000552213.1	ENSG00000111666.10	598	445.90	0.00	0.00	0.00	0.00
ENST00000552215.5	ENSG00000111666.10	4342	4189.83	86.06	0.68	0.46	0.55
ENST00000552329.1	ENSG00000111666.10	580	427.90	0.00	0.00	0.00	0.00
ENST00000552351.5	ENSG00000111666.10	1524	1371.83	0.00	0.00	0.00	0.00
ENST00000229268.12	ENSG00000111667.13	3181	3028.83	2027.86	22.21	14.97	23.61
ENST00000389231.9	ENSG00000111667.13	3083	2930.83	1622.71	18.37	12.38	19.52
ENST00000535080.1	ENSG00000111667.13	534	381.92	32.54	2.83	1.91	3.00
ENST00000537267.5	ENSG00000111667.13	2522	2369.83	39.34	0.55	0.37	0.59
ENST00000541969.1	ENSG00000111667.13	766	613.85	17.41	0.94	0.63	1.00
ENST00000542087.1	ENSG00000111667.13	438	285.97	321.63	37.32	25.15	39.66
ENST00000542371.1	ENSG00000111667.13	768	615.85	220.50	11.88	8.01	12.62
ENST00000229270.8	ENSG00000111669.14	1763	1610.83	0.00	0.00	0.00	0.00
ENST00000396705.9	ENSG00000111669.14	1231	1078.83	17206.90	529.17	356.61	61.31
ENST00000462761.5	ENSG00000111669.14	374	222.03	2.51	0.38	0.25	0.04
ENST00000474253.1	ENSG00000111669.14	427	274.97	2591.32	312.66	210.71	36.23
ENST00000482209.1	ENSG00000111669.14	328	176.17	17.05	3.21	2.16	0.37
ENST00000488464.6	ENSG00000111669.14	791	638.85	0.00	0.00	0.00	0.00
ENST00000493987.5	ENSG00000111669.14	839	686.84	0.00	0.00	0.00	0.00
ENST00000495834.1	ENSG00000111669.14	820	667.84	253.51	12.59	8.49	1.46
ENST00000535434.5	ENSG00000111669.14	1587	1434.83	22.67	0.52	0.35	0.06
ENST00000613953.4	ENSG00000111669.14	1460	1307.83	178.38	4.53	3.05	0.52
ENST00000299314.11	ENSG00000111670.14	5701	5548.83	17419.95	104.16	70.19	39.43
ENST00000392919.4	ENSG00000111670.14	760	607.86	21.35	1.17	0.79	0.44
ENST00000549165.1	ENSG00000111670.14	373	221.03	376.59	56.53	38.09	21.40
ENST00000549194.1	ENSG00000111670.14	570	417.91	367.31	29.16	19.65	11.04
ENST00000549738.5	ENSG00000111670.14	550	397.91	98.43	8.21	5.53	3.11
ENST00000549940.5	ENSG00000111670.14	1678	1525.83	1753.36	38.12	25.69	14.43
ENST00000550352.1	ENSG00000111670.14	787	634.85	154.87	8.09	5.45	3.06
ENST00000550718.1	ENSG00000111670.14	598	445.90	30.54	2.27	1.53	0.86
ENST00000552009.1	ENSG00000111670.14	601	448.90	124.30	9.19	6.19	3.48
ENST00000552681.1	ENSG00000111670.14	2267	2114.83	463.28	7.27	4.90	2.75
ENST00000432205.5	ENSG00000111671.9	679	526.88	0.00	0.00	0.00	0.00
ENST00000437851.1	ENSG00000111671.9	404	251.99	0.00	0.00	0.00	0.00
ENST00000519357.1	ENSG00000111671.9	1496	1343.83	151.76	3.75	2.52	26.06
ENST00000523102.5	ENSG00000111671.9	1205	1052.83	0.00	0.00	0.00	0.00
ENST00000524270.5	ENSG00000111671.9	1236	1083.83	347.24	10.63	7.16	73.94
ENST00000229277.5	ENSG00000111674.8	2423	2270.83	1362.79	19.91	13.42	10.58
ENST00000441285.2	ENSG00000111674.8	597	444.90	424.83	31.68	21.35	16.83
ENST00000534977.1	ENSG00000111674.8	351	199.08	4.45	0.74	0.50	0.39
ENST00000535275.5	ENSG00000111674.8	724	571.86	303.96	17.63	11.88	9.37
ENST00000535366.5	ENSG00000111674.8	2827	2674.83	728.84	9.04	6.09	4.80
ENST00000536199.5	ENSG00000111674.8	823	670.84	229.28	11.34	7.64	6.03
ENST00000537688.5	ENSG00000111674.8	547	394.92	0.00	0.00	0.00	0.00
ENST00000537838.5	ENSG00000111674.8	541	388.92	111.83	9.54	6.43	5.07
ENST00000538763.5	ENSG00000111674.8	1646	1493.83	2674.91	59.41	40.04	31.57
ENST00000539713.5	ENSG00000111674.8	543	390.92	87.58	7.43	5.01	3.95
ENST00000541477.5	ENSG00000111674.8	2549	2396.83	0.00	0.00	0.00	0.00
ENST00000542509.1	ENSG00000111674.8	825	672.84	405.66	20.00	13.48	10.63
ENST00000543975.1	ENSG00000111674.8	416	263.98	10.28	1.29	0.87	0.69
ENST00000545045.6	ENSG00000111674.8	1911	1758.83	9.60	0.18	0.12	0.10
ENST00000356654.8	ENSG00000111676.14	4351	4198.83	11076.19	87.52	58.98	94.52
ENST00000396684.2	ENSG00000111676.14	4290	4137.83	26.69	0.21	0.14	0.23
ENST00000537488.1	ENSG00000111676.14	899	746.84	88.33	3.92	2.64	4.24
ENST00000541029.1	ENSG00000111676.14	855	702.84	19.78	0.93	0.63	1.01
ENST00000229281.5	ENSG00000111678.10	560	407.91	741.15	60.28	40.62	66.16
ENST00000537087.5	ENSG00000111678.10	662	509.88	110.76	7.21	4.86	7.91
ENST00000538392.1	ENSG00000111678.10	979	826.83	0.00	0.00	0.00	0.00
ENST00000540506.2	ENSG00000111678.10	551	398.91	223.60	18.60	12.53	20.41
ENST00000542222.1	ENSG00000111678.10	640	487.89	15.34	1.04	0.70	1.14
ENST00000544681.1	ENSG00000111678.10	980	827.83	99.45	3.99	2.69	4.37
ENST00000545581.5	ENSG00000111678.10	556	403.91	0.00	0.00	0.00	0.00
ENST00000318974.13	ENSG00000111679.16	2245	2092.83	293.45	4.65	3.14	13.25
ENST00000399448.5	ENSG00000111679.16	2159	2006.83	0.00	0.00	0.00	0.00
ENST00000416215.6	ENSG00000111679.16	2412	2259.83	513.93	7.55	5.08	21.49
ENST00000456013.5	ENSG00000111679.16	2389	2236.83	100.20	1.49	1.00	4.23
ENST00000534900.5	ENSG00000111679.16	538	385.92	0.00	0.00	0.00	0.00
ENST00000535462.5	ENSG00000111679.16	543	390.92	0.00	0.00	0.00	0.00
ENST00000536013.5	ENSG00000111679.16	602	449.90	0.00	0.00	0.00	0.00
ENST00000536521.5	ENSG00000111679.16	513	360.93	110.76	10.18	6.86	28.99
ENST00000537533.1	ENSG00000111679.16	673	520.88	3.00	0.19	0.13	0.54
ENST00000538318.5	ENSG00000111679.16	759	606.86	31.41	1.72	1.16	4.89
ENST00000538715.5	ENSG00000111679.16	579	426.90	0.00	0.00	0.00	0.00
ENST00000539029.5	ENSG00000111679.16	705	552.87	0.00	0.00	0.00	0.00
ENST00000539365.1	ENSG00000111679.16	907	754.83	9.46	0.42	0.28	1.18
ENST00000540740.5	ENSG00000111679.16	592	439.90	4.93	0.37	0.25	1.06
ENST00000541698.5	ENSG00000111679.16	592	439.90	0.00	0.00	0.00	0.00
ENST00000542277.5	ENSG00000111679.16	664	511.88	0.00	0.00	0.00	0.00
ENST00000542462.1	ENSG00000111679.16	570	417.91	0.00	0.00	0.00	0.00
ENST00000542761.5	ENSG00000111679.16	795	642.85	13.99	0.72	0.49	2.06
ENST00000542848.5	ENSG00000111679.16	656	503.88	0.00	0.00	0.00	0.00
ENST00000543115.5	ENSG00000111679.16	650	497.88	115.67	7.71	5.19	21.95
ENST00000543120.5	ENSG00000111679.16	564	411.91	0.00	0.00	0.00	0.00
ENST00000543744.1	ENSG00000111679.16	2043	1890.83	7.22	0.13	0.09	0.36
ENST00000545153.5	ENSG00000111679.16	959	806.83	0.00	0.00	0.00	0.00
ENST00000261407.8	ENSG00000111684.10	2268	2115.83	624.89	9.80	6.60	30.13
ENST00000535021.5	ENSG00000111684.10	802	649.85	0.00	0.00	0.00	0.00
ENST00000535479.5	ENSG00000111684.10	2902	2749.83	56.07	0.68	0.46	2.08
ENST00000536797.5	ENSG00000111684.10	1412	1259.83	0.00	0.00	0.00	0.00
ENST00000536971.1	ENSG00000111684.10	564	411.91	41.71	3.36	2.26	10.33
ENST00000537179.1	ENSG00000111684.10	1135	982.83	3.81	0.13	0.09	0.40
ENST00000538910.1	ENSG00000111684.10	571	418.91	0.00	0.00	0.00	0.00
ENST00000538987.1	ENSG00000111684.10	527	374.92	0.00	0.00	0.00	0.00
ENST00000540060.1	ENSG00000111684.10	562	409.91	127.96	10.36	6.98	31.84
ENST00000540090.5	ENSG00000111684.10	974	821.83	0.00	0.00	0.00	0.00
ENST00000543794.5	ENSG00000111684.10	1099	946.83	156.28	5.48	3.69	16.84
ENST00000545459.5	ENSG00000111684.10	486	333.94	3.82	0.38	0.26	1.17
ENST00000620843.1	ENSG00000111684.10	541	388.92	27.56	2.35	1.58	7.23
ENST00000392876.7	ENSG00000111696.11	7207	7054.83	1018.67	4.79	3.23	25.49
ENST00000415849.1	ENSG00000111696.11	799	646.85	184.66	9.47	6.38	50.39
ENST00000447799.5	ENSG00000111696.11	2172	2019.83	0.00	0.00	0.00	0.00
ENST00000465502.1	ENSG00000111696.11	552	399.91	7.17	0.60	0.40	3.17
ENST00000474268.1	ENSG00000111696.11	282	130.61	15.50	3.94	2.65	20.95
ENST00000261196.6	ENSG00000111700.12	2840	2687.83	0.00	0.00	0.00	0.00
ENST00000381545.7	ENSG00000111700.12	2805	2652.83	0.00	0.00	0.00	0.00
ENST00000540853.5	ENSG00000111700.12	1002	849.83	0.00	0.00	0.00	0.00
ENST00000544370.1	ENSG00000111700.12	1771	1618.83	0.00	0.00	0.00	0.00
ENST00000545880.1	ENSG00000111700.12	339	187.12	0.00	0.00	0.00	0.00
ENST00000229304.4	ENSG00000111701.6	879	726.84	0.00	0.00	0.00	0.00
ENST00000467171.2	ENSG00000111701.6	861	708.84	0.00	0.00	0.00	0.00
ENST00000229307.8	ENSG00000111704.10	5183	5030.83	38.51	0.25	0.17	23.78
ENST00000526286.1	ENSG00000111704.10	870	717.84	8.97	0.41	0.28	38.82
ENST00000526434.2	ENSG00000111704.10	558	405.91	3.42	0.28	0.19	26.14
ENST00000541267.5	ENSG00000111704.10	836	683.84	2.48	0.12	0.08	11.26
ENST00000360286.2	ENSG00000111707.11	510	357.93	0.00	0.00	0.00	0.00
ENST00000541280.1	ENSG00000111707.11	659	506.88	1.15	0.08	0.05	0.22
ENST00000541591.5	ENSG00000111707.11	561	408.91	375.27	30.45	20.52	87.18
ENST00000543473.1	ENSG00000111707.11	4897	4744.83	629.29	4.40	2.97	12.60
ENST00000229314.9	ENSG00000111711.9	3227	3074.83	2242.69	24.20	16.31	13.99
ENST00000535593.5	ENSG00000111711.9	813	660.85	87.91	4.41	2.97	2.55
ENST00000539025.5	ENSG00000111711.9	1210	1057.83	0.00	0.00	0.00	0.00
ENST00000539663.5	ENSG00000111711.9	876	723.84	98.95	4.54	3.06	2.62
ENST00000540141.5	ENSG00000111711.9	1055	902.83	0.00	0.00	0.00	0.00
ENST00000542038.5	ENSG00000111711.9	933	780.83	130.38	5.54	3.73	3.20
ENST00000542194.1	ENSG00000111711.9	562	409.91	95.32	7.72	5.20	4.46
ENST00000545093.5	ENSG00000111711.9	700	547.87	186.07	11.27	7.59	6.52
ENST00000545113.1	ENSG00000111711.9	555	402.91	63.62	5.24	3.53	3.03
ENST00000631252.2	ENSG00000111711.9	223	73.89	245.05	110.03	74.15	63.62
ENST00000261195.2	ENSG00000111713.2	3132	2979.83	5.00	0.06	0.04	100.00
ENST00000350669.5	ENSG00000111716.12	1303	1150.83	8198.31	236.35	159.28	61.30
ENST00000396075.5	ENSG00000111716.12	744	591.86	0.00	0.00	0.00	0.00
ENST00000396076.5	ENSG00000111716.12	1538	1385.83	8.09	0.19	0.13	0.05
ENST00000450584.5	ENSG00000111716.12	732	579.86	0.00	0.00	0.00	0.00
ENST00000470280.1	ENSG00000111716.12	710	557.87	86.45	5.14	3.46	1.33
ENST00000470985.3	ENSG00000111716.12	678	525.88	1496.32	94.40	63.62	24.48
ENST00000535112.1	ENSG00000111716.12	252	101.35	0.00	0.00	0.00	0.00
ENST00000539782.1	ENSG00000111716.12	487	334.94	0.00	0.00	0.00	0.00
ENST00000542765.4	ENSG00000111716.12	672	519.88	546.22	34.86	23.49	9.04
ENST00000544151.1	ENSG00000111716.12	544	391.92	172.62	14.61	9.85	3.79
ENST00000229328.9	ENSG00000111725.10	2610	2457.83	686.29	9.26	6.24	13.40
ENST00000537057.1	ENSG00000111725.10	1510	1357.83	40.16	0.98	0.66	1.42
ENST00000537400.1	ENSG00000111725.10	555	402.91	30.93	2.55	1.72	3.68
ENST00000538271.1	ENSG00000111725.10	567	414.91	0.00	0.00	0.00	0.00
ENST00000540121.5	ENSG00000111725.10	1673	1520.83	0.00	0.00	0.00	0.00
ENST00000541640.5	ENSG00000111725.10	2303	2150.83	12.73	0.20	0.13	0.28
ENST00000542698.1	ENSG00000111725.10	4019	3866.83	109.42	0.94	0.63	1.36
ENST00000545223.1	ENSG00000111725.10	583	430.90	40.38	3.11	2.10	4.50
ENST00000545870.1	ENSG00000111725.10	566	413.91	106.40	8.53	5.75	12.34
ENST00000630317.1	ENSG00000111725.10	258	107.15	140.70	43.56	29.36	63.02
ENST00000229329.6	ENSG00000111726.12	1787	1634.83	2672.64	54.24	36.55	79.78
ENST00000534981.5	ENSG00000111726.12	1575	1422.83	71.90	1.68	1.13	2.47
ENST00000535610.5	ENSG00000111726.12	854	701.84	68.11	3.22	2.17	4.74
ENST00000537658.1	ENSG00000111726.12	590	437.90	104.55	7.92	5.34	11.65
ENST00000538498.1	ENSG00000111726.12	538	385.92	10.80	0.93	0.63	1.37
ENST00000229330.8	ENSG00000111727.11	5734	5581.83	178.14	1.06	0.71	3.32
ENST00000544223.6	ENSG00000111727.11	2538	2385.83	1474.41	20.50	13.82	64.23
ENST00000547194.1	ENSG00000111727.11	549	396.91	21.13	1.77	1.19	5.53
ENST00000550335.5	ENSG00000111727.11	1223	1070.83	3.95	0.12	0.08	0.38
ENST00000550444.1	ENSG00000111727.11	746	593.86	0.00	0.00	0.00	0.00
ENST00000552343.1	ENSG00000111727.11	992	839.83	214.37	8.47	5.71	26.53
ENST00000261197.7	ENSG00000111728.10	1996	1843.83	789.48	14.21	9.57	14.85
ENST00000381424.3	ENSG00000111728.10	1036	883.83	0.00	0.00	0.00	0.00
ENST00000396037.8	ENSG00000111728.10	9714	9561.83	56.23	0.20	0.13	0.20
ENST00000404299.3	ENSG00000111728.10	1920	1767.83	2.59	0.05	0.03	0.05
ENST00000508924.2	ENSG00000111728.10	565	412.91	0.00	0.00	0.00	0.00
ENST00000536535.1	ENSG00000111728.10	446	293.96	0.00	0.00	0.00	0.00
ENST00000536558.5	ENSG00000111728.10	2330	2177.83	7.40	0.11	0.08	0.12
ENST00000537795.1	ENSG00000111728.10	556	403.91	0.00	0.00	0.00	0.00
ENST00000538256.1	ENSG00000111728.10	543	390.92	1.00	0.08	0.06	0.09
ENST00000540824.5	ENSG00000111728.10	572	419.91	0.00	0.00	0.00	0.00
ENST00000541868.1	ENSG00000111728.10	695	542.87	676.81	41.36	27.88	43.24
ENST00000544732.5	ENSG00000111728.10	368	216.04	2.01	0.31	0.21	0.32
ENST00000545185.1	ENSG00000111728.10	488	335.94	0.00	0.00	0.00	0.00
ENST00000545494.5	ENSG00000111728.10	876	723.84	852.56	39.08	26.34	40.85
ENST00000545524.5	ENSG00000111728.10	548	395.92	3.14	0.26	0.18	0.28
ENST00000229332.9	ENSG00000111729.12	1281	1128.83	170.90	5.02	3.38	91.69
ENST00000345999.7	ENSG00000111729.12	841	688.84	0.00	0.00	0.00	0.00
ENST00000352620.7	ENSG00000111729.12	615	462.89	0.00	0.00	0.00	0.00
ENST00000360500.3	ENSG00000111729.12	597	444.90	6.10	0.46	0.31	8.31
ENST00000546339.1	ENSG00000111729.12	349	197.09	0.00	0.00	0.00	0.00
ENST00000333957.8	ENSG00000111731.12	4436	4283.83	3445.40	26.68	17.98	36.84
ENST00000396028.6	ENSG00000111731.12	3463	3310.83	0.00	0.00	0.00	0.00
ENST00000446597.5	ENSG00000111731.12	3490	3337.83	137.09	1.36	0.92	1.88
ENST00000535304.1	ENSG00000111731.12	767	614.85	50.61	2.73	1.84	3.77
ENST00000535555.1	ENSG00000111731.12	544	391.92	0.00	0.00	0.00	0.00
ENST00000536386.5	ENSG00000111731.12	3496	3343.83	0.00	0.00	0.00	0.00
ENST00000537643.1	ENSG00000111731.12	548	395.92	3.48	0.29	0.20	0.40
ENST00000539615.1	ENSG00000111731.12	850	697.84	0.00	0.00	0.00	0.00
ENST00000540245.5	ENSG00000111731.12	425	272.97	36.18	4.40	2.96	6.07
ENST00000540703.1	ENSG00000111731.12	685	532.87	100.06	6.23	4.20	8.60
ENST00000541310.5	ENSG00000111731.12	2449	2296.83	500.04	7.22	4.87	9.97
ENST00000542676.5	ENSG00000111731.12	3438	3285.83	572.81	5.78	3.90	7.99
ENST00000542683.1	ENSG00000111731.12	791	638.85	0.00	0.00	0.00	0.00
ENST00000542768.1	ENSG00000111731.12	611	458.89	35.19	2.54	1.71	3.51
ENST00000543797.5	ENSG00000111731.12	842	689.84	163.85	7.88	5.31	10.88
ENST00000543855.5	ENSG00000111731.12	351	199.08	1.35	0.22	0.15	0.31
ENST00000543888.1	ENSG00000111731.12	572	419.91	85.40	6.75	4.55	9.32
ENST00000545552.5	ENSG00000111731.12	3471	3318.83	32.55	0.33	0.22	0.45
ENST00000229335.10	ENSG00000111732.10	2819	2666.83	0.00	0.00	0.00	0.00
ENST00000537228.5	ENSG00000111732.10	667	514.88	0.00	0.00	0.00	0.00
ENST00000543081.5	ENSG00000111732.10	1075	922.83	0.00	0.00	0.00	0.00
ENST00000544516.5	ENSG00000111732.10	206	58.50	0.00	0.00	0.00	0.00
ENST00000545512.1	ENSG00000111732.10	592	439.90	0.00	0.00	0.00	0.00
ENST00000545576.1	ENSG00000111732.10	923	770.83	0.00	0.00	0.00	0.00
ENST00000229340.9	ENSG00000111737.11	2945	2792.83	1444.78	17.16	11.57	48.15
ENST00000534951.5	ENSG00000111737.11	939	786.83	226.80	9.56	6.44	26.83
ENST00000538903.1	ENSG00000111737.11	643	490.89	0.00	0.00	0.00	0.00
ENST00000540803.1	ENSG00000111737.11	551	398.91	35.32	2.94	1.98	8.24
ENST00000543364.1	ENSG00000111737.11	578	425.90	0.00	0.00	0.00	0.00
ENST00000544304.5	ENSG00000111737.11	2449	2296.83	414.23	5.98	4.03	16.79
ENST00000433083.6	ENSG00000111752.10	5033	4880.83	502.77	3.42	2.30	5.79
ENST00000433847.2	ENSG00000111752.10	1991	1838.83	69.03	1.25	0.84	2.11
ENST00000535510.1	ENSG00000111752.10	572	419.91	3.21	0.25	0.17	0.43
ENST00000537610.1	ENSG00000111752.10	561	408.91	0.00	0.00	0.00	0.00
ENST00000538657.5	ENSG00000111752.10	618	465.89	0.00	0.00	0.00	0.00
ENST00000539063.5	ENSG00000111752.10	642	489.89	4.46	0.30	0.20	0.51
ENST00000539928.1	ENSG00000111752.10	727	574.86	0.00	0.00	0.00	0.00
ENST00000540574.5	ENSG00000111752.10	3869	3716.83	27.44	0.24	0.17	0.41
ENST00000540809.1	ENSG00000111752.10	793	640.85	224.47	11.62	7.83	19.68
ENST00000541181.1	ENSG00000111752.10	497	344.93	11.18	1.08	0.72	1.82
ENST00000542346.1	ENSG00000111752.10	483	330.94	0.00	0.00	0.00	0.00
ENST00000543824.5	ENSG00000111752.10	4292	4139.83	19.83	0.16	0.11	0.27
ENST00000544539.5	ENSG00000111752.10	641	488.89	2.74	0.19	0.13	0.32
ENST00000544916.5	ENSG00000111752.10	3626	3473.83	4243.79	40.53	27.31	68.65
ENST00000229379.2	ENSG00000111775.2	572	419.91	5822.28	460.03	310.02	95.66
ENST00000549525.1	ENSG00000111775.2	767	614.85	305.53	16.49	11.11	3.43
ENST00000550009.1	ENSG00000111775.2	572	419.91	55.50	4.39	2.96	0.91
ENST00000551806.1	ENSG00000111780.8	552	399.91	161.00	13.36	9.00	100.00
ENST00000229387.6	ENSG00000111783.12	3378	3225.83	42.92	0.44	0.30	96.18
ENST00000357881.8	ENSG00000111783.12	2565	2412.83	0.00	0.00	0.00	0.00
ENST00000392842.5	ENSG00000111783.12	3955	3802.83	0.00	0.00	0.00	0.00
ENST00000536688.5	ENSG00000111783.12	2186	2033.83	1.08	0.02	0.01	3.82
ENST00000536722.5	ENSG00000111783.12	1228	1075.83	0.00	0.00	0.00	0.00
ENST00000539967.6	ENSG00000111783.12	1053	900.83	0.00	0.00	0.00	0.00
ENST00000546882.5	ENSG00000111783.12	660	507.88	0.00	0.00	0.00	0.00
ENST00000549040.5	ENSG00000111783.12	473	320.95	0.00	0.00	0.00	0.00
ENST00000551640.5	ENSG00000111783.12	798	645.85	0.00	0.00	0.00	0.00
ENST00000552773.1	ENSG00000111783.12	1659	1506.83	0.00	0.00	0.00	0.00
ENST00000552866.5	ENSG00000111783.12	599	446.90	0.00	0.00	0.00	0.00
ENST00000552917.1	ENSG00000111783.12	594	441.90	0.00	0.00	0.00	0.00
ENST00000355478.6	ENSG00000111785.18	3207	3054.83	607.61	6.60	4.45	22.43
ENST00000392837.8	ENSG00000111785.18	5135	4982.83	406.27	2.71	1.82	9.19
ENST00000392839.6	ENSG00000111785.18	2440	2287.83	155.26	2.25	1.52	7.65
ENST00000462949.5	ENSG00000111785.18	3389	3236.83	536.15	5.50	3.70	18.68
ENST00000470628.2	ENSG00000111785.18	2134	1981.83	329.71	5.52	3.72	18.76
ENST00000470960.1	ENSG00000111785.18	3921	3768.83	26.26	0.23	0.16	0.79
ENST00000546449.2	ENSG00000111785.18	720	567.87	19.48	1.14	0.77	3.87
ENST00000548914.5	ENSG00000111785.18	829	676.84	4.98	0.24	0.16	0.83
ENST00000549643.5	ENSG00000111785.18	571	418.91	37.74	2.99	2.01	10.16
ENST00000550215.5	ENSG00000111785.18	534	381.92	0.00	0.00	0.00	0.00
ENST00000551756.1	ENSG00000111785.18	567	414.91	5.53	0.44	0.30	1.50
ENST00000552619.1	ENSG00000111785.18	419	266.98	14.53	1.81	1.22	6.14
ENST00000229390.7	ENSG00000111786.8	1201	1048.83	3092.88	97.84	65.93	63.82
ENST00000546942.1	ENSG00000111786.8	946	793.83	181.61	7.59	5.12	4.95
ENST00000548326.1	ENSG00000111786.8	1704	1551.83	165.94	3.55	2.39	2.31
ENST00000548792.1	ENSG00000111786.8	1446	1293.83	145.11	3.72	2.51	2.43
ENST00000550458.1	ENSG00000111786.8	327	175.18	0.00	0.00	0.00	0.00
ENST00000603963.1	ENSG00000111786.8	1043	890.83	1090.24	40.60	27.36	26.49
ENST00000539757.1	ENSG00000111788.10	3158	3005.83	2134.23	23.56	15.88	100.00
ENST00000229395.7	ENSG00000111790.13	2924	2771.83	673.25	8.06	5.43	26.96
ENST00000327214.5	ENSG00000111790.13	2790	2637.83	492.12	6.19	4.17	20.71
ENST00000395941.4	ENSG00000111790.13	865	712.84	180.69	8.41	5.67	28.14
ENST00000538172.1	ENSG00000111790.13	2945	2792.83	131.74	1.57	1.05	5.24
ENST00000544111.5	ENSG00000111790.13	582	429.90	0.00	0.00	0.00	0.00
ENST00000546072.5	ENSG00000111790.13	956	803.83	137.19	5.66	3.82	18.95
ENST00000229402.3	ENSG00000111796.3	1448	1295.83	109.00	2.79	1.88	100.00
ENST00000322507.12	ENSG00000111799.20	11723	11570.83	22181.07	63.60	42.86	39.41
ENST00000345356.10	ENSG00000111799.20	5886	5733.83	1719.26	9.95	6.70	6.16
ENST00000416123.6	ENSG00000111799.20	8964	8811.83	1341.23	5.05	3.40	3.13
ENST00000419671.1	ENSG00000111799.20	1914	1761.83	58.62	1.10	0.74	0.68
ENST00000425443.6	ENSG00000111799.20	3135	2982.83	365.20	4.06	2.74	2.52
ENST00000474564.1	ENSG00000111799.20	499	346.93	106.64	10.20	6.87	6.32
ENST00000483888.6	ENSG00000111799.20	9637	9484.83	8826.56	30.87	20.81	19.13
ENST00000486533.1	ENSG00000111799.20	1554	1401.83	1282.74	30.36	20.46	18.81
ENST00000493109.2	ENSG00000111799.20	794	641.85	23.37	1.21	0.81	0.75
ENST00000511023.1	ENSG00000111799.20	571	418.91	0.00	0.00	0.00	0.00
ENST00000615798.4	ENSG00000111799.20	11579	11426.83	1717.30	4.99	3.36	3.09
ENST00000244519.6	ENSG00000111801.15	3002	2849.83	81.94	0.95	0.64	1.58
ENST00000361232.7	ENSG00000111801.15	2294	2141.83	780.73	12.09	8.15	20.00
ENST00000467524.1	ENSG00000111801.15	562	409.91	283.03	22.91	15.44	37.89
ENST00000471353.5	ENSG00000111801.15	697	544.87	28.76	1.75	1.18	2.90
ENST00000474790.5	ENSG00000111801.15	587	434.90	23.54	1.80	1.21	2.97
ENST00000477388.1	ENSG00000111801.15	560	407.91	23.27	1.89	1.28	3.13
ENST00000480110.5	ENSG00000111801.15	4547	4394.83	170.42	1.29	0.87	2.13
ENST00000482451.5	ENSG00000111801.15	626	473.89	11.27	0.79	0.53	1.31
ENST00000483179.5	ENSG00000111801.15	1238	1085.83	108.20	3.31	2.23	5.47
ENST00000487272.1	ENSG00000111801.15	883	730.84	17.33	0.79	0.53	1.30
ENST00000487627.5	ENSG00000111801.15	626	473.89	0.00	0.00	0.00	0.00
ENST00000490254.5	ENSG00000111801.15	765	612.86	0.00	0.00	0.00	0.00
ENST00000494393.5	ENSG00000111801.15	671	518.88	180.49	11.54	7.78	19.09
ENST00000496719.1	ENSG00000111801.15	1002	849.83	0.00	0.00	0.00	0.00
ENST00000497681.1	ENSG00000111801.15	542	389.92	15.88	1.35	0.91	2.24
ENST00000341060.3	ENSG00000111802.13	2120	1967.83	1138.36	19.19	12.93	39.21
ENST00000378198.8	ENSG00000111802.13	2071	1918.83	752.08	13.00	8.76	26.57
ENST00000478285.1	ENSG00000111802.13	857	704.84	230.81	10.86	7.32	22.19
ENST00000478507.1	ENSG00000111802.13	573	420.91	0.00	0.00	0.00	0.00
ENST00000480495.1	ENSG00000111802.13	714	561.87	99.75	5.89	3.97	12.03
ENST00000606080.1	ENSG00000111816.7	13230	13077.83	778.00	1.97	1.33	100.00
ENST00000331677.7	ENSG00000111817.16	7237	7084.83	12.67	0.06	0.04	0.23
ENST00000359564.2	ENSG00000111817.16	4037	3884.83	2787.98	23.81	16.05	91.07
ENST00000430252.6	ENSG00000111817.16	1130	977.83	21.71	0.74	0.50	2.82
ENST00000452085.7	ENSG00000111817.16	10586	10433.83	12.96	0.04	0.03	0.16
ENST00000606265.1	ENSG00000111817.16	538	385.92	0.00	0.00	0.00	0.00
ENST00000606712.1	ENSG00000111817.16	3713	3560.83	112.87	1.05	0.71	4.02
ENST00000607094.1	ENSG00000111817.16	2664	2511.83	33.70	0.45	0.30	1.70
ENST00000368590.9	ENSG00000111832.12	857	704.84	47.98	2.26	1.52	4.27
ENST00000466444.6	ENSG00000111832.12	5522	5369.83	183.99	1.14	0.77	2.15
ENST00000468204.2	ENSG00000111832.12	505	352.93	37.07	3.48	2.35	6.59
ENST00000487832.6	ENSG00000111832.12	1427	1274.83	1766.97	45.99	30.99	86.99
ENST00000517800.5	ENSG00000111832.12	446	293.96	0.00	0.00	0.00	0.00
ENST00000518117.5	ENSG00000111832.12	581	428.90	0.00	0.00	0.00	0.00
ENST00000229554.9	ENSG00000111834.12	2825	2672.83	23.21	0.29	0.19	28.07
ENST00000368580.4	ENSG00000111834.12	1410	1257.83	0.00	0.00	0.00	0.00
ENST00000368581.8	ENSG00000111834.12	2704	2551.83	56.79	0.74	0.50	71.93
ENST00000313243.6	ENSG00000111837.11	3984	3831.83	0.00	0.00	0.00	0.00
ENST00000354489.6	ENSG00000111837.11	3941	3788.83	0.00	0.00	0.00	0.00
ENST00000474039.5	ENSG00000111837.11	3859	3706.83	241.65	2.16	1.46	52.14
ENST00000536370.5	ENSG00000111837.11	3767	3614.83	216.35	1.99	1.34	47.86
ENST00000538030.2	ENSG00000111837.11	2459	2306.83	0.00	0.00	0.00	0.00
ENST00000229563.5	ENSG00000111843.13	1113	960.83	758.18	26.18	17.64	40.00
ENST00000466421.5	ENSG00000111843.13	472	319.95	18.85	1.95	1.32	2.99
ENST00000467415.5	ENSG00000111843.13	899	746.84	50.93	2.26	1.52	3.46
ENST00000495549.1	ENSG00000111843.13	479	326.94	339.13	34.41	23.19	52.58
ENST00000541412.5	ENSG00000111843.13	1177	1024.83	19.91	0.64	0.43	0.98
ENST00000379568.3	ENSG00000111845.4	1800	1647.83	646.00	13.01	8.77	100.00
ENST00000265012.4	ENSG00000111846.15	4214	4061.83	891.77	7.28	4.91	22.16
ENST00000316170.7	ENSG00000111846.15	4381	4228.83	619.36	4.86	3.27	14.78
ENST00000379597.7	ENSG00000111846.15	4525	4372.83	101.13	0.77	0.52	2.33
ENST00000397423.6	ENSG00000111846.15	3528	3375.83	0.00	0.00	0.00	0.00
ENST00000410107.5	ENSG00000111846.15	1255	1102.83	0.00	0.00	0.00	0.00
ENST00000459872.1	ENSG00000111846.15	779	626.85	23.04	1.22	0.82	3.71
ENST00000461400.1	ENSG00000111846.15	320	168.22	2.03	0.40	0.27	1.22
ENST00000474518.1	ENSG00000111846.15	580	427.90	1.01	0.08	0.05	0.24
ENST00000474983.5	ENSG00000111846.15	1933	1780.83	11.16	0.21	0.14	0.63
ENST00000475577.5	ENSG00000111846.15	547	394.92	0.00	0.00	0.00	0.00
ENST00000483204.1	ENSG00000111846.15	1615	1462.83	422.50	9.58	6.46	29.15
ENST00000485764.1	ENSG00000111846.15	608	455.90	4.06	0.30	0.20	0.90
ENST00000488742.5	ENSG00000111846.15	545	392.92	0.00	0.00	0.00	0.00
ENST00000489225.5	ENSG00000111846.15	932	779.83	0.00	0.00	0.00	0.00
ENST00000489819.5	ENSG00000111846.15	409	256.99	0.00	0.00	0.00	0.00
ENST00000495262.5	ENSG00000111846.15	2214	2061.83	507.95	8.17	5.51	24.87
ENST00000498320.5	ENSG00000111846.15	547	394.92	0.00	0.00	0.00	0.00
ENST00000229570.9	ENSG00000111850.10	2405	2252.83	12.39	0.18	0.12	2.85
ENST00000369570.4	ENSG00000111850.10	1568	1415.83	32.39	0.76	0.51	11.84
ENST00000369572.3	ENSG00000111850.10	737	584.86	0.00	0.00	0.00	0.00
ENST00000392863.5	ENSG00000111850.10	2437	2284.83	0.00	0.00	0.00	0.00
ENST00000448282.6	ENSG00000111850.10	1214	1061.83	10.82	0.34	0.23	5.28
ENST00000608353.5	ENSG00000111850.10	2111	1958.83	0.00	0.00	0.00	0.00
ENST00000608525.5	ENSG00000111850.10	735	582.86	0.00	0.00	0.00	0.00
ENST00000608535.1	ENSG00000111850.10	3915	3762.83	6.00	0.05	0.04	0.83
ENST00000608868.2	ENSG00000111850.10	815	662.85	101.40	5.08	3.42	79.21
ENST00000379433.5	ENSG00000111859.16	3341	3188.83	180.17	1.87	1.26	2.49
ENST00000379446.9	ENSG00000111859.16	4536	4383.83	1281.42	9.70	6.54	12.87
ENST00000397378.7	ENSG00000111859.16	470	317.95	0.00	0.00	0.00	0.00
ENST00000448183.6	ENSG00000111859.16	4934	4781.83	0.00	0.00	0.00	0.00
ENST00000459670.2	ENSG00000111859.16	614	461.89	0.00	0.00	0.00	0.00
ENST00000461055.2	ENSG00000111859.16	592	439.90	0.00	0.00	0.00	0.00
ENST00000468612.5	ENSG00000111859.16	809	656.85	0.00	0.00	0.00	0.00
ENST00000504387.5	ENSG00000111859.16	3211	3058.83	2595.12	28.15	18.97	37.35
ENST00000504634.5	ENSG00000111859.16	745	592.86	0.00	0.00	0.00	0.00
ENST00000505589.1	ENSG00000111859.16	571	418.91	414.07	32.79	22.10	43.51
ENST00000508546.5	ENSG00000111859.16	581	428.90	0.00	0.00	0.00	0.00
ENST00000508800.1	ENSG00000111859.16	834	681.84	1.00	0.05	0.03	0.06
ENST00000512665.5	ENSG00000111859.16	761	608.86	0.00	0.00	0.00	0.00
ENST00000513989.5	ENSG00000111859.16	587	434.90	0.00	0.00	0.00	0.00
ENST00000514660.1	ENSG00000111859.16	473	320.95	25.62	2.65	1.78	3.51
ENST00000620854.4	ENSG00000111859.16	4086	3933.83	18.60	0.16	0.11	0.21
ENST00000360290.7	ENSG00000111860.13	1736	1583.83	428.23	8.97	6.05	11.31
ENST00000368488.9	ENSG00000111860.13	7118	6965.83	1107.95	5.28	3.56	6.65
ENST00000368491.7	ENSG00000111860.13	7673	7520.83	295.26	1.30	0.88	1.64
ENST00000392500.7	ENSG00000111860.13	1872	1719.83	0.00	0.00	0.00	0.00
ENST00000419517.2	ENSG00000111860.13	2079	1926.83	0.00	0.00	0.00	0.00
ENST00000434604.5	ENSG00000111860.13	1797	1644.83	1314.39	26.51	17.87	33.43
ENST00000462101.1	ENSG00000111860.13	483	330.94	0.00	0.00	0.00	0.00
ENST00000472713.1	ENSG00000111860.13	836	683.84	702.24	34.07	22.96	42.96
ENST00000476150.5	ENSG00000111860.13	620	467.89	0.00	0.00	0.00	0.00
ENST00000483035.5	ENSG00000111860.13	1585	1432.83	132.93	3.08	2.07	3.88
ENST00000489276.1	ENSG00000111860.13	470	317.95	1.00	0.10	0.07	0.13
ENST00000229583.9	ENSG00000111863.12	891	738.84	82.22	3.69	2.49	39.36
ENST00000379415.6	ENSG00000111863.12	991	838.83	0.00	0.00	0.00	0.00
ENST00000414691.7	ENSG00000111863.12	2058	1905.83	0.00	0.00	0.00	0.00
ENST00000485323.2	ENSG00000111863.12	539	386.92	0.00	0.00	0.00	0.00
ENST00000503285.1	ENSG00000111863.12	526	373.92	3.22	0.29	0.19	3.04
ENST00000505099.5	ENSG00000111863.12	687	534.87	15.38	0.95	0.64	10.17
ENST00000506810.1	ENSG00000111863.12	817	664.85	82.27	4.11	2.77	43.77
ENST00000512139.5	ENSG00000111863.12	713	560.87	0.00	0.00	0.00	0.00
ENST00000513651.5	ENSG00000111863.12	942	789.83	6.74	0.28	0.19	3.02
ENST00000514824.5	ENSG00000111863.12	1923	1770.83	3.17	0.06	0.04	0.63
ENST00000229595.5	ENSG00000111875.7	2362	2209.83	887.61	13.33	8.98	47.30
ENST00000511766.2	ENSG00000111875.7	573	420.91	188.39	14.85	10.01	52.70
ENST00000316068.7	ENSG00000111877.17	2442	2289.83	138.91	2.01	1.36	8.09
ENST00000316316.10	ENSG00000111877.17	5101	4948.83	0.00	0.00	0.00	0.00
ENST00000368478.2	ENSG00000111877.17	469	316.95	71.18	7.45	5.02	29.95
ENST00000425154.6	ENSG00000111877.17	752	599.86	21.38	1.18	0.80	4.75
ENST00000436788.2	ENSG00000111877.17	7592	7439.83	71.84	0.32	0.22	1.29
ENST00000458674.2	ENSG00000111877.17	549	396.91	6.60	0.55	0.37	2.22
ENST00000505446.1	ENSG00000111877.17	470	317.95	0.00	0.00	0.00	0.00
ENST00000505485.1	ENSG00000111877.17	825	672.84	0.00	0.00	0.00	0.00
ENST00000619706.4	ENSG00000111877.17	4822	4669.83	1880.09	13.36	9.00	53.70
ENST00000338891.11	ENSG00000111879.18	4141	3988.83	17.32	0.14	0.10	6.35
ENST00000352896.9	ENSG00000111879.18	3700	3547.83	20.11	0.19	0.13	8.29
ENST00000368472.6	ENSG00000111879.18	679	526.88	0.00	0.00	0.00	0.00
ENST00000368475.8	ENSG00000111879.18	3392	3239.83	0.00	0.00	0.00	0.00
ENST00000448815.2	ENSG00000111879.18	542	389.92	6.80	0.58	0.39	25.50
ENST00000475529.6	ENSG00000111879.18	1555	1402.83	0.00	0.00	0.00	0.00
ENST00000481884.6	ENSG00000111879.18	497	344.93	0.00	0.00	0.00	0.00
ENST00000482219.6	ENSG00000111879.18	2515	2362.83	5.24	0.07	0.05	3.24
ENST00000517987.5	ENSG00000111879.18	485	332.94	0.00	0.00	0.00	0.00
ENST00000521043.5	ENSG00000111879.18	1147	994.83	7.27	0.24	0.16	10.68
ENST00000521531.5	ENSG00000111879.18	3244	3091.83	62.14	0.67	0.45	29.38
ENST00000522284.5	ENSG00000111879.18	2721	2568.83	29.12	0.38	0.25	16.57
ENST00000617072.4	ENSG00000111879.18	1251	1098.83	0.00	0.00	0.00	0.00
ENST00000621231.4	ENSG00000111879.18	4048	3895.83	0.00	0.00	0.00	0.00
ENST00000369475.7	ENSG00000111880.15	1725	1572.83	339.90	7.17	4.83	15.86
ENST00000369485.8	ENSG00000111880.15	4553	4400.83	2438.54	18.38	12.39	40.67
ENST00000538899.2	ENSG00000111880.15	1374	1221.83	0.00	0.00	0.00	0.00
ENST00000627296.1	ENSG00000111880.15	2017	1864.83	1104.55	19.65	13.24	43.47
ENST00000368468.3	ENSG00000111885.6	5014	4861.83	7528.00	51.37	34.62	100.00
ENST00000402938.3	ENSG00000111886.10	1682	1529.83	42.00	0.91	0.61	100.00
ENST00000602432.1	ENSG00000111886.10	1691	1538.83	0.00	0.00	0.00	0.00
ENST00000602808.1	ENSG00000111886.10	539	386.92	0.00	0.00	0.00	0.00
ENST00000339697.4	ENSG00000111897.6	3137	2984.83	6441.00	71.59	48.25	100.00
ENST00000318787.13	ENSG00000111906.17	1350	1197.83	43.93	1.22	0.82	0.82
ENST00000398153.6	ENSG00000111906.17	918	765.83	1969.26	85.31	57.49	57.56
ENST00000608284.1	ENSG00000111906.17	538	385.92	0.00	0.00	0.00	0.00
ENST00000608295.5	ENSG00000111906.17	879	726.84	345.91	15.79	10.64	10.65
ENST00000608456.5	ENSG00000111906.17	624	471.89	0.00	0.00	0.00	0.00
ENST00000608461.1	ENSG00000111906.17	587	434.90	303.89	23.18	15.62	15.64
ENST00000608532.1	ENSG00000111906.17	553	400.91	131.25	10.86	7.32	7.33
ENST00000609021.1	ENSG00000111906.17	3529	3376.83	225.69	2.22	1.49	1.50
ENST00000609477.5	ENSG00000111906.17	564	411.91	0.00	0.00	0.00	0.00
ENST00000609574.1	ENSG00000111906.17	607	454.90	132.07	9.63	6.49	6.50
ENST00000304877.17	ENSG00000111907.20	1468	1315.83	0.00	0.00	0.00	0.00
ENST00000368388.6	ENSG00000111907.20	2147	1994.83	2.49	0.04	0.03	0.06
ENST00000368402.9	ENSG00000111907.20	1308	1155.83	148.75	4.27	2.88	5.93
ENST00000392482.6	ENSG00000111907.20	1165	1012.83	0.00	0.00	0.00	0.00
ENST00000392483.6	ENSG00000111907.20	581	428.90	385.10	29.79	20.08	41.39
ENST00000524679.1	ENSG00000111907.20	915	762.83	110.56	4.81	3.24	6.68
ENST00000527711.5	ENSG00000111907.20	999	846.83	608.93	23.86	16.08	33.14
ENST00000528193.5	ENSG00000111907.20	789	636.85	3.70	0.19	0.13	0.27
ENST00000530868.1	ENSG00000111907.20	650	497.88	18.91	1.26	0.85	1.75
ENST00000532423.5	ENSG00000111907.20	507	354.93	43.98	4.11	2.77	5.71
ENST00000532429.5	ENSG00000111907.20	1022	869.83	0.00	0.00	0.00	0.00
ENST00000532978.5	ENSG00000111907.20	2489	2336.83	34.32	0.49	0.33	0.68
ENST00000534000.5	ENSG00000111907.20	2356	2203.83	0.00	0.00	0.00	0.00
ENST00000534199.5	ENSG00000111907.20	811	658.85	42.90	2.16	1.46	3.00
ENST00000534368.5	ENSG00000111907.20	684	531.87	0.00	0.00	0.00	0.00
ENST00000571678.1	ENSG00000111907.20	2486	2333.83	70.35	1.00	0.67	1.39
ENST00000576089.1	ENSG00000111907.20	642	489.89	0.00	0.00	0.00	0.00
ENST00000229633.6	ENSG00000111911.6	3314	3161.83	389.00	4.08	2.75	100.00
ENST00000229634.13	ENSG00000111912.19	2998	2845.83	1096.20	12.78	8.61	28.60
ENST00000368357.7	ENSG00000111912.19	5521	5368.83	2843.71	17.57	11.84	39.32
ENST00000392477.6	ENSG00000111912.19	6457	6304.83	85.82	0.45	0.30	1.01
ENST00000417494.5	ENSG00000111912.19	765	612.86	101.61	5.50	3.71	12.31
ENST00000419660.1	ENSG00000111912.19	488	335.94	31.73	3.13	2.11	7.01
ENST00000428318.1	ENSG00000111912.19	548	395.92	0.00	0.00	0.00	0.00
ENST00000433571.2	ENSG00000111912.19	636	483.89	5.25	0.36	0.24	0.81
ENST00000438495.6	ENSG00000111912.19	3133	2980.83	251.75	2.80	1.89	6.27
ENST00000444128.2	ENSG00000111912.19	2978	2825.83	0.00	0.00	0.00	0.00
ENST00000453302.5	ENSG00000111912.19	581	428.90	5.25	0.41	0.27	0.91
ENST00000487635.1	ENSG00000111912.19	758	605.86	30.69	1.68	1.13	3.76
ENST00000259698.8	ENSG00000111913.16	5471	5318.83	105.66	0.66	0.44	2.56
ENST00000378023.8	ENSG00000111913.16	2442	2289.83	324.21	4.70	3.17	18.24
ENST00000463828.1	ENSG00000111913.16	803	650.85	246.46	12.56	8.47	48.78
ENST00000473070.1	ENSG00000111913.16	779	626.85	0.00	0.00	0.00	0.00
ENST00000538035.5	ENSG00000111913.16	5389	5236.83	829.67	5.26	3.54	20.41
ENST00000540914.5	ENSG00000111913.16	3614	3461.83	269.06	2.58	1.74	10.01
ENST00000613507.4	ENSG00000111913.16	5539	5386.83	0.00	0.00	0.00	0.00
ENST00000367467.7	ENSG00000111961.17	7711	7558.83	7118.74	31.25	21.06	28.36
ENST00000367469.5	ENSG00000111961.17	591	438.90	31.77	2.40	1.62	2.18
ENST00000470750.1	ENSG00000111961.17	617	464.89	31.00	2.21	1.49	2.01
ENST00000622663.1	ENSG00000111961.17	5075	4922.83	1588.17	10.70	7.21	9.72
ENST00000635873.1	ENSG00000111961.17	579	426.90	3.80	0.30	0.20	0.27
ENST00000635969.1	ENSG00000111961.17	489	336.94	90.85	8.95	6.03	8.12
ENST00000636279.1	ENSG00000111961.17	1077	924.83	235.89	8.46	5.70	7.68
ENST00000637029.1	ENSG00000111961.17	571	418.91	19.54	1.55	1.04	1.40
ENST00000637469.1	ENSG00000111961.17	523	370.92	443.87	39.70	26.76	36.04
ENST00000637498.1	ENSG00000111961.17	552	399.91	2.39	0.20	0.13	0.18
ENST00000637729.1	ENSG00000111961.17	875	722.84	96.99	4.45	3.00	4.04
ENST00000367463.4	ENSG00000111962.7	4198	4045.83	351.99	2.89	1.95	50.85
ENST00000466695.1	ENSG00000111962.7	497	344.93	29.01	2.79	1.88	49.15
ENST00000473631.1	ENSG00000111962.7	485	332.94	0.00	0.00	0.00	0.00
ENST00000229708.3	ENSG00000111981.4	3142	2989.83	18.00	0.20	0.13	100.00
ENST00000229758.7	ENSG00000112029.9	2037	1884.83	888.28	15.64	10.54	91.25
ENST00000367241.3	ENSG00000112029.9	2221	2068.83	38.95	0.62	0.42	3.65
ENST00000477822.2	ENSG00000112029.9	2610	2457.83	64.77	0.87	0.59	5.10
ENST00000367230.5	ENSG00000112031.15	3431	3278.83	18.67	0.19	0.13	0.39
ENST00000367231.9	ENSG00000112031.15	3539	3386.83	43.77	0.43	0.29	0.89
ENST00000367233.9	ENSG00000112031.15	3676	3523.83	486.16	4.58	3.08	9.48
ENST00000414771.5	ENSG00000112031.15	3229	3076.83	0.00	0.00	0.00	0.00
ENST00000448966.1	ENSG00000112031.15	508	355.93	209.00	19.48	13.13	40.34
ENST00000461949.5	ENSG00000112031.15	3214	3061.83	200.07	2.17	1.46	4.49
ENST00000463251.1	ENSG00000112031.15	815	662.85	101.82	5.10	3.43	10.55
ENST00000464135.5	ENSG00000112031.15	3651	3498.83	438.43	4.16	2.80	8.61
ENST00000482526.1	ENSG00000112031.15	447	294.96	66.07	7.43	5.01	15.39
ENST00000485283.5	ENSG00000112031.15	669	516.88	68.28	4.38	2.95	9.07
ENST00000485512.5	ENSG00000112031.15	3514	3361.83	39.02	0.39	0.26	0.80
ENST00000311565.4	ENSG00000112033.13	3774	3621.83	0.00	0.00	0.00	0.00
ENST00000337400.6	ENSG00000112033.13	2041	1888.83	177.40	3.12	2.10	6.63
ENST00000360694.7	ENSG00000112033.13	3747	3594.83	4668.99	43.09	29.04	91.72
ENST00000418635.6	ENSG00000112033.13	3453	3300.83	0.00	0.00	0.00	0.00
ENST00000448077.6	ENSG00000112033.13	3516	3363.83	78.61	0.78	0.52	1.65
ENST00000229768.9	ENSG00000112038.17	1465	1312.83	0.00	0.00	0.00	0.00
ENST00000330432.11	ENSG00000112038.17	2178	2025.83	0.00	0.00	0.00	0.00
ENST00000337049.8	ENSG00000112038.17	1389	1236.83	0.00	0.00	0.00	0.00
ENST00000360422.8	ENSG00000112038.17	1737	1584.83	0.00	0.00	0.00	0.00
ENST00000414028.6	ENSG00000112038.17	2485	2332.83	0.00	0.00	0.00	0.00
ENST00000419506.6	ENSG00000112038.17	1402	1249.83	0.00	0.00	0.00	0.00
ENST00000428397.6	ENSG00000112038.17	1481	1328.83	0.00	0.00	0.00	0.00
ENST00000434900.6	ENSG00000112038.17	2033	1880.83	0.00	0.00	0.00	0.00
ENST00000435918.6	ENSG00000112038.17	2217	2064.83	0.00	0.00	0.00	0.00
ENST00000452687.6	ENSG00000112038.17	1352	1199.83	0.00	0.00	0.00	0.00
ENST00000518759.5	ENSG00000112038.17	1060	907.83	0.00	0.00	0.00	0.00
ENST00000519083.5	ENSG00000112038.17	2594	2441.83	0.00	0.00	0.00	0.00
ENST00000519613.5	ENSG00000112038.17	1127	974.83	0.00	0.00	0.00	0.00
ENST00000520282.5	ENSG00000112038.17	1001	848.83	0.00	0.00	0.00	0.00
ENST00000520708.5	ENSG00000112038.17	1519	1366.83	0.00	0.00	0.00	0.00
ENST00000521106.1	ENSG00000112038.17	1023	870.83	0.00	0.00	0.00	0.00
ENST00000522236.1	ENSG00000112038.17	2459	2306.83	0.00	0.00	0.00	0.00
ENST00000522382.1	ENSG00000112038.17	1404	1251.83	0.00	0.00	0.00	0.00
ENST00000522555.5	ENSG00000112038.17	2440	2287.83	0.00	0.00	0.00	0.00
ENST00000522739.5	ENSG00000112038.17	1468	1315.83	0.00	0.00	0.00	0.00
ENST00000523520.1	ENSG00000112038.17	1537	1384.83	0.00	0.00	0.00	0.00
ENST00000524150.2	ENSG00000112038.17	1045	892.83	0.00	0.00	0.00	0.00
ENST00000524163.5	ENSG00000112038.17	1251	1098.83	0.00	0.00	0.00	0.00
ENST00000229769.2	ENSG00000112039.3	2554	2401.83	227.00	3.14	2.11	100.00
ENST00000229771.10	ENSG00000112041.12	2162	2009.83	0.00	0.00	0.00	0.00
ENST00000322263.8	ENSG00000112041.12	1941	1788.83	16.00	0.30	0.20	39.23
ENST00000373892.4	ENSG00000112041.12	812	659.85	0.00	0.00	0.00	0.00
ENST00000428978.1	ENSG00000112041.12	492	339.94	0.00	0.00	0.00	0.00
ENST00000448446.2	ENSG00000112041.12	559	406.91	0.00	0.00	0.00	0.00
ENST00000495781.1	ENSG00000112041.12	582	429.90	0.00	0.00	0.00	0.00
ENST00000496434.5	ENSG00000112041.12	513	360.93	5.00	0.46	0.31	60.77
ENST00000614066.4	ENSG00000112041.12	2084	1931.83	0.00	0.00	0.00	0.00
ENST00000355574.6	ENSG00000112053.13	3463	3310.83	0.00	0.00	0.00	0.00
ENST00000394602.6	ENSG00000112053.13	3144	2991.83	8.08	0.09	0.06	24.85
ENST00000465492.1	ENSG00000112053.13	2104	1951.83	5.28	0.09	0.06	24.91
ENST00000466805.5	ENSG00000112053.13	2876	2723.83	3.48	0.04	0.03	11.76
ENST00000469847.5	ENSG00000112053.13	740	587.86	0.04	0.00	0.00	0.68
ENST00000480663.1	ENSG00000112053.13	582	429.90	1.53	0.12	0.08	32.65
ENST00000486155.1	ENSG00000112053.13	2989	2836.83	1.59	0.02	0.01	5.16
ENST00000490799.5	ENSG00000112053.13	3653	3500.83	0.00	0.00	0.00	0.00
ENST00000229794.8	ENSG00000112062.10	3779	3626.83	4551.00	41.63	28.06	56.12
ENST00000229795.7	ENSG00000112062.10	4319	4166.83	248.97	1.98	1.34	2.67
ENST00000310795.8	ENSG00000112062.10	1066	913.83	0.00	0.00	0.00	0.00
ENST00000468133.5	ENSG00000112062.10	1376	1223.83	397.54	10.78	7.26	14.53
ENST00000472333.1	ENSG00000112062.10	585	432.90	2.95	0.23	0.15	0.30
ENST00000474429.5	ENSG00000112062.10	823	670.84	0.00	0.00	0.00	0.00
ENST00000490379.1	ENSG00000112062.10	450	297.96	150.84	16.80	11.32	22.64
ENST00000491957.5	ENSG00000112062.10	2777	2624.83	218.70	2.76	1.86	3.73
ENST00000496250.5	ENSG00000112062.10	2750	2597.83	0.00	0.00	0.00	0.00
ENST00000622903.4	ENSG00000112062.10	1003	850.83	0.00	0.00	0.00	0.00
ENST00000229810.9	ENSG00000112077.15	1283	1130.83	0.00	0.00	0.00	0.00
ENST00000371175.8	ENSG00000112077.15	1912	1759.83	0.00	0.00	0.00	0.00
ENST00000618248.3	ENSG00000112077.15	1203	1050.83	3.00	0.09	0.06	100.00
ENST00000265344.8	ENSG00000112078.13	1339	1186.83	245.42	6.86	4.62	13.16
ENST00000373731.6	ENSG00000112078.13	5619	5466.83	3116.13	18.91	12.74	36.27
ENST00000443316.2	ENSG00000112078.13	406	253.99	0.00	0.00	0.00	0.00
ENST00000449081.6	ENSG00000112078.13	4094	3941.83	542.69	4.57	3.08	8.76
ENST00000460983.1	ENSG00000112078.13	597	444.90	0.00	0.00	0.00	0.00
ENST00000474988.5	ENSG00000112078.13	1618	1465.83	0.00	0.00	0.00	0.00
ENST00000481911.5	ENSG00000112078.13	1494	1341.83	508.78	12.58	8.48	24.13
ENST00000483557.5	ENSG00000112078.13	578	425.90	113.24	8.82	5.95	16.92
ENST00000498267.5	ENSG00000112078.13	547	394.92	4.74	0.40	0.27	0.76
ENST00000536244.5	ENSG00000112078.13	5345	5192.83	0.00	0.00	0.00	0.00
ENST00000229812.7	ENSG00000112079.8	3576	3423.83	2894.00	28.04	18.90	100.00
ENST00000339436.11	ENSG00000112081.16	1518	1365.83	0.00	0.00	0.00	0.00
ENST00000373715.10	ENSG00000112081.16	4222	4069.83	1906.31	15.54	10.47	12.04
ENST00000477442.6	ENSG00000112081.16	1095	942.83	921.20	32.42	21.85	25.11
ENST00000613941.4	ENSG00000112081.16	595	442.90	1.62	0.12	0.08	0.09
ENST00000614136.1	ENSG00000112081.16	2376	2223.83	610.74	9.11	6.14	7.06
ENST00000620242.1	ENSG00000112081.16	544	391.92	74.08	6.27	4.23	4.86
ENST00000620389.1	ENSG00000112081.16	2655	2502.83	1313.76	17.42	11.74	13.49
ENST00000620941.1	ENSG00000112081.16	869	716.84	1042.29	48.24	32.51	37.36
ENST00000337404.8	ENSG00000112096.16	991	838.83	848.66	33.57	22.62	15.48
ENST00000367054.6	ENSG00000112096.16	815	662.85	0.00	0.00	0.00	0.00
ENST00000367055.8	ENSG00000112096.16	990	837.83	737.03	29.19	19.67	13.46
ENST00000401980.3	ENSG00000112096.16	523	370.92	0.00	0.00	0.00	0.00
ENST00000444946.6	ENSG00000112096.16	917	764.83	295.59	12.82	8.64	5.91
ENST00000452684.2	ENSG00000112096.16	2045	1892.83	183.33	3.21	2.17	1.48
ENST00000535372.1	ENSG00000112096.16	1718	1565.83	54.31	1.15	0.78	0.53
ENST00000535459.5	ENSG00000112096.16	581	428.90	823.50	63.70	42.93	29.38
ENST00000535561.5	ENSG00000112096.16	551	398.91	0.00	0.00	0.00	0.00
ENST00000537657.5	ENSG00000112096.16	507	354.93	710.04	66.37	44.73	30.61
ENST00000538183.6	ENSG00000112096.16	14266	14113.83	58.09	0.14	0.09	0.06
ENST00000540491.1	ENSG00000112096.16	454	301.96	6.37	0.70	0.47	0.32
ENST00000541573.5	ENSG00000112096.16	573	420.91	0.00	0.00	0.00	0.00
ENST00000545162.5	ENSG00000112096.16	571	418.91	49.04	3.88	2.62	1.79
ENST00000546087.5	ENSG00000112096.16	2558	2405.83	0.00	0.00	0.00	0.00
ENST00000546260.5	ENSG00000112096.16	4302	4149.83	259.35	2.07	1.40	0.96
ENST00000367034.4	ENSG00000112110.9	978	825.83	1590.76	63.91	43.07	96.62
ENST00000476826.5	ENSG00000112110.9	758	605.86	0.00	0.00	0.00	0.00
ENST00000479638.5	ENSG00000112110.9	600	447.90	0.00	0.00	0.00	0.00
ENST00000480842.1	ENSG00000112110.9	1075	922.83	62.24	2.24	1.51	3.38
ENST00000340057.1	ENSG00000112115.5	1859	1706.83	0.00	0.00	0.00	0.00
ENST00000336123.4	ENSG00000112116.9	850	697.84	0.00	0.00	0.00	0.00
ENST00000478427.1	ENSG00000112116.9	926	773.83	0.00	0.00	0.00	0.00
ENST00000229854.11	ENSG00000112118.17	3083	2930.83	3516.74	39.81	26.83	54.21
ENST00000419835.6	ENSG00000112118.17	3095	2942.83	0.00	0.00	0.00	0.00
ENST00000421471.1	ENSG00000112118.17	1030	877.83	255.72	9.66	6.51	13.16
ENST00000476448.1	ENSG00000112118.17	982	829.83	239.63	9.58	6.46	13.05
ENST00000596288.5	ENSG00000112118.17	3169	3016.83	1089.38	11.98	8.07	16.31
ENST00000596983.1	ENSG00000112118.17	559	406.91	29.52	2.41	1.62	3.28
ENST00000616552.4	ENSG00000112118.17	3208	3055.83	0.00	0.00	0.00	0.00
ENST00000229866.10	ENSG00000112130.16	2124	1971.83	675.76	11.37	7.66	60.75
ENST00000373479.8	ENSG00000112130.16	5631	5478.83	3.56	0.02	0.01	0.12
ENST00000469316.5	ENSG00000112130.16	608	455.90	0.00	0.00	0.00	0.00
ENST00000469731.5	ENSG00000112130.16	1800	1647.83	98.15	1.98	1.33	10.56
ENST00000479516.1	ENSG00000112130.16	1525	1372.83	119.33	2.88	1.94	15.41
ENST00000487950.1	ENSG00000112130.16	731	578.86	33.02	1.89	1.28	10.11
ENST00000494320.5	ENSG00000112130.16	977	824.83	8.22	0.33	0.22	1.77
ENST00000498460.1	ENSG00000112130.16	835	682.84	4.97	0.24	0.16	1.29
ENST00000332995.11	ENSG00000112137.17	5332	5179.83	1440.66	9.23	6.22	12.54
ENST00000379329.1	ENSG00000112137.17	707	554.87	166.15	9.93	6.70	13.50
ENST00000379335.7	ENSG00000112137.17	943	790.83	801.65	33.63	22.66	45.71
ENST00000379348.2	ENSG00000112137.17	795	642.85	5.00	0.26	0.17	0.35
ENST00000379350.5	ENSG00000112137.17	4784	4631.83	332.53	2.38	1.61	3.24
ENST00000406205.6	ENSG00000112137.17	792	639.85	0.00	0.00	0.00	0.00
ENST00000434977.1	ENSG00000112137.17	760	607.86	204.58	11.17	7.53	15.18
ENST00000481706.1	ENSG00000112137.17	453	300.96	61.11	6.74	4.54	9.16
ENST00000482982.1	ENSG00000112137.17	699	546.87	1.69	0.10	0.07	0.14
ENST00000489548.1	ENSG00000112137.17	568	415.91	1.63	0.13	0.09	0.18
ENST00000373401.2	ENSG00000112139.14	5120	4967.83	41.56	0.28	0.19	3.07
ENST00000418178.2	ENSG00000112139.14	478	325.94	10.44	1.06	0.72	11.77
ENST00000434837.7	ENSG00000112139.14	10736	10583.83	380.20	1.19	0.80	13.19
ENST00000478143.2	ENSG00000112139.14	2430	2277.83	151.83	2.21	1.49	24.47
ENST00000502298.1	ENSG00000112139.14	582	429.90	0.00	0.00	0.00	0.00
ENST00000503419.1	ENSG00000112139.14	201	54.12	0.00	0.00	0.00	0.00
ENST00000505425.5	ENSG00000112139.14	3021	2868.83	307.28	3.55	2.39	39.33
ENST00000508399.1	ENSG00000112139.14	542	389.92	8.68	0.74	0.50	8.17
ENST00000510077.1	ENSG00000112139.14	655	502.88	0.00	0.00	0.00	0.00
ENST00000515437.5	ENSG00000112139.14	594	441.90	0.00	0.00	0.00	0.00
ENST00000350082.9	ENSG00000112144.15	6116	5963.83	9498.38	52.84	35.61	98.80
ENST00000356971.3	ENSG00000112144.15	6227	6074.83	117.62	0.64	0.43	1.20
ENST00000244426.10	ENSG00000112146.16	4559	4406.83	156.65	1.18	0.79	1.31
ENST00000323557.11	ENSG00000112146.16	3418	3265.83	1094.43	11.12	7.49	12.35
ENST00000370939.7	ENSG00000112146.16	1580	1427.83	911.88	21.19	14.28	23.53
ENST00000459845.6	ENSG00000112146.16	452	299.96	3.44	0.38	0.26	0.42
ENST00000461222.1	ENSG00000112146.16	435	282.97	0.00	0.00	0.00	0.00
ENST00000468481.1	ENSG00000112146.16	456	303.95	202.97	22.15	14.93	24.61
ENST00000473318.1	ENSG00000112146.16	574	421.91	2.37	0.19	0.13	0.21
ENST00000473337.6	ENSG00000112146.16	569	416.91	18.55	1.48	0.99	1.64
ENST00000474457.1	ENSG00000112146.16	2913	2760.83	522.80	6.28	4.23	6.98
ENST00000480463.6	ENSG00000112146.16	1136	983.83	404.44	13.64	9.19	15.15
ENST00000484436.7	ENSG00000112146.16	634	481.89	0.00	0.00	0.00	0.00
ENST00000484812.1	ENSG00000112146.16	543	390.92	146.47	12.43	8.38	13.81
ENST00000498744.5	ENSG00000112146.16	728	575.86	0.00	0.00	0.00	0.00
ENST00000379153.3	ENSG00000112149.9	2471	2318.83	423.41	6.06	4.08	60.71
ENST00000612003.4	ENSG00000112149.9	2307	2154.83	254.59	3.92	2.64	39.29
ENST00000369393.7	ENSG00000112159.11	18413	18260.83	2376.58	4.32	2.91	12.39
ENST00000439638.1	ENSG00000112159.11	3654	3501.83	0.00	0.00	0.00	0.00
ENST00000468568.1	ENSG00000112159.11	538	385.92	14.36	1.23	0.83	3.54
ENST00000487831.2	ENSG00000112159.11	689	536.87	0.00	0.00	0.00	0.00
ENST00000629399.2	ENSG00000112159.11	17400	17247.83	15238.04	29.31	19.75	84.07
ENST00000373256.4	ENSG00000112164.5	3105	2952.83	53.00	0.60	0.40	100.00
ENST00000229903.4	ENSG00000112167.9	2020	1867.83	162.65	2.89	1.95	24.46
ENST00000373249.5	ENSG00000112167.9	1972	1819.83	127.60	2.33	1.57	19.70
ENST00000481599.1	ENSG00000112167.9	835	682.84	135.75	6.60	4.44	55.84
ENST00000370830.3	ENSG00000112175.7	3952	3799.83	31.00	0.27	0.18	100.00
ENST00000257749.8	ENSG00000112182.14	9113	8960.83	25.45	0.09	0.06	0.96
ENST00000343122.7	ENSG00000112182.14	3981	3828.83	638.49	5.53	3.73	56.52
ENST00000406998.6	ENSG00000112182.14	780	627.85	0.00	0.00	0.00	0.00
ENST00000453877.5	ENSG00000112182.14	868	715.84	0.00	0.00	0.00	0.00
ENST00000470301.5	ENSG00000112182.14	618	465.89	0.00	0.00	0.00	0.00
ENST00000472023.5	ENSG00000112182.14	498	345.93	0.00	0.00	0.00	0.00
ENST00000481150.1	ENSG00000112182.14	395	243.00	6.68	0.91	0.61	9.31
ENST00000493201.5	ENSG00000112182.14	436	283.97	0.00	0.00	0.00	0.00
ENST00000494747.2	ENSG00000112182.14	540	387.92	0.00	0.00	0.00	0.00
ENST00000537989.5	ENSG00000112182.14	9108	8955.83	877.39	3.25	2.19	33.20
ENST00000318204.5	ENSG00000112183.14	2394	2241.83	25.58	0.38	0.26	58.04
ENST00000379052.9	ENSG00000112183.14	2703	2550.83	16.53	0.22	0.14	32.97
ENST00000425446.6	ENSG00000112183.14	1034	881.83	0.00	0.00	0.00	0.00
ENST00000503965.5	ENSG00000112183.14	622	469.89	0.00	0.00	0.00	0.00
ENST00000504055.1	ENSG00000112183.14	677	524.88	0.00	0.00	0.00	0.00
ENST00000508508.1	ENSG00000112183.14	1413	1260.83	0.00	0.00	0.00	0.00
ENST00000509686.5	ENSG00000112183.14	1544	1391.83	0.00	0.00	0.00	0.00
ENST00000510826.1	ENSG00000112183.14	1222	1069.83	1.89	0.06	0.04	8.99
ENST00000229922.6	ENSG00000112186.11	3316	3163.83	6.31	0.07	0.04	3.78
ENST00000378990.6	ENSG00000112186.11	1812	1659.83	57.30	1.15	0.77	65.38
ENST00000465994.5	ENSG00000112186.11	1404	1251.83	20.39	0.54	0.36	30.84
ENST00000476263.1	ENSG00000112186.11	891	738.84	0.00	0.00	0.00	0.00
ENST00000479291.5	ENSG00000112186.11	1378	1225.83	0.00	0.00	0.00	0.00
ENST00000489374.5	ENSG00000112186.11	1430	1277.83	0.00	0.00	0.00	0.00
ENST00000493172.5	ENSG00000112186.11	861	708.84	0.00	0.00	0.00	0.00
ENST00000611958.4	ENSG00000112186.11	2686	2533.83	0.00	0.00	0.00	0.00
ENST00000616440.4	ENSG00000112186.11	2776	2623.83	0.00	0.00	0.00	0.00
ENST00000483722.1	ENSG00000112195.8	3302	3149.83	29.00	0.31	0.21	100.00
ENST00000357489.7	ENSG00000112200.16	4998	4845.83	203.28	1.39	0.94	1.51
ENST00000370702.5	ENSG00000112200.16	458	305.95	102.50	11.11	7.49	12.06
ENST00000370706.8	ENSG00000112200.16	5268	5115.83	20.33	0.13	0.09	0.14
ENST00000370708.8	ENSG00000112200.16	9478	9325.83	1157.60	4.12	2.78	4.47
ENST00000370710.10	ENSG00000112200.16	375	223.03	60.15	8.95	6.03	9.71
ENST00000370711.9	ENSG00000112200.16	609	456.90	0.00	0.00	0.00	0.00
ENST00000444273.6	ENSG00000112200.16	3402	3249.83	1264.41	12.91	8.70	14.01
ENST00000491832.6	ENSG00000112200.16	3632	3479.83	1616.42	15.41	10.39	16.73
ENST00000502749.1	ENSG00000112200.16	790	637.85	0.00	0.00	0.00	0.00
ENST00000504364.1	ENSG00000112200.16	756	603.86	109.80	6.03	4.07	6.55
ENST00000504603.1	ENSG00000112200.16	561	408.91	0.00	0.00	0.00	0.00
ENST00000508548.1	ENSG00000112200.16	495	342.94	86.25	8.34	5.62	9.06
ENST00000508603.5	ENSG00000112200.16	538	385.92	236.77	20.36	13.72	22.09
ENST00000509071.5	ENSG00000112200.16	477	324.94	18.68	1.91	1.29	2.07
ENST00000509251.1	ENSG00000112200.16	513	360.93	9.82	0.90	0.61	0.98
ENST00000510483.5	ENSG00000112200.16	719	566.87	0.00	0.00	0.00	0.00
ENST00000510989.1	ENSG00000112200.16	558	405.91	7.05	0.58	0.39	0.63
ENST00000515290.5	ENSG00000112200.16	581	428.90	0.00	0.00	0.00	0.00
ENST00000370693.5	ENSG00000112208.11	6651	6498.83	273.82	1.40	0.94	100.00
ENST00000317483.4	ENSG00000112210.11	2546	2393.83	1224.74	16.97	11.44	97.98
ENST00000468148.5	ENSG00000112210.11	4837	4684.83	49.44	0.35	0.24	2.02
ENST00000373158.6	ENSG00000112212.11	718	565.87	29.00	1.70	1.15	100.00
ENST00000373161.5	ENSG00000112212.11	958	805.83	0.00	0.00	0.00	0.00
ENST00000470917.1	ENSG00000112212.11	699	546.87	0.00	0.00	0.00	0.00
ENST00000326771.2	ENSG00000112214.10	2031	1878.83	168.58	2.98	2.01	65.66
ENST00000450218.5	ENSG00000112214.10	779	626.85	29.42	1.56	1.05	34.34
ENST00000541107.5	ENSG00000112214.10	1904	1751.83	0.00	0.00	0.00	0.00
ENST00000229955.3	ENSG00000112218.8	5952	5799.83	55.00	0.31	0.21	100.00
ENST00000281156.4	ENSG00000112232.8	2332	2179.83	19.00	0.29	0.19	100.00
ENST00000229971.2	ENSG00000112234.8	2810	2657.83	1898.65	23.70	15.97	98.68
ENST00000369244.6	ENSG00000112234.8	8035	7882.83	75.35	0.32	0.21	1.32
ENST00000326298.8	ENSG00000112237.12	2212	2059.83	21.24	0.34	0.23	0.53
ENST00000369217.8	ENSG00000112237.12	674	521.88	1.48	0.09	0.06	0.14
ENST00000369220.8	ENSG00000112237.12	2118	1965.83	1591.86	26.87	18.11	41.33
ENST00000482541.2	ENSG00000112237.12	1704	1551.83	41.09	0.88	0.59	1.35
ENST00000484049.6	ENSG00000112237.12	1412	1259.83	0.00	0.00	0.00	0.00
ENST00000486428.6	ENSG00000112237.12	849	696.84	0.00	0.00	0.00	0.00
ENST00000518714.5	ENSG00000112237.12	1426	1273.83	10.69	0.28	0.19	0.43
ENST00000519617.1	ENSG00000112237.12	246	95.58	4.27	1.48	1.00	2.28
ENST00000520371.5	ENSG00000112237.12	2186	2033.83	264.85	4.32	2.91	6.65
ENST00000520429.5	ENSG00000112237.12	2473	2320.83	1382.76	19.77	13.32	30.41
ENST00000521017.5	ENSG00000112237.12	579	426.90	0.00	0.00	0.00	0.00
ENST00000523310.1	ENSG00000112237.12	481	328.94	35.99	3.63	2.45	5.58
ENST00000523541.1	ENSG00000112237.12	1123	970.83	115.04	3.93	2.65	6.05
ENST00000523639.5	ENSG00000112237.12	815	662.85	61.67	3.09	2.08	4.75
ENST00000523799.5	ENSG00000112237.12	1035	882.83	3.25	0.12	0.08	0.19
ENST00000523961.5	ENSG00000112237.12	1152	999.83	0.00	0.00	0.00	0.00
ENST00000523985.5	ENSG00000112237.12	958	805.83	4.83	0.20	0.13	0.31
ENST00000524049.5	ENSG00000112237.12	759	606.86	0.00	0.00	0.00	0.00
ENST00000627680.2	ENSG00000112237.12	896	743.84	0.00	0.00	0.00	0.00
ENST00000369214.2	ENSG00000112238.11	3232	3079.83	29.00	0.31	0.21	100.00
ENST00000369215.4	ENSG00000112238.11	2429	2276.83	0.00	0.00	0.00	0.00
ENST00000346618.7	ENSG00000112242.14	4749	4596.83	332.81	2.40	1.62	8.74
ENST00000535432.2	ENSG00000112242.14	4425	4272.83	3221.18	25.01	16.86	90.99
ENST00000613242.4	ENSG00000112242.14	4094	3941.83	9.02	0.08	0.05	0.28
ENST00000370651.5	ENSG00000112245.9	5088	4935.83	1726.69	11.61	7.82	7.30
ENST00000470661.1	ENSG00000112245.9	479	326.94	0.00	0.00	0.00	0.00
ENST00000473334.1	ENSG00000112245.9	638	485.89	1.62	0.11	0.07	0.07
ENST00000578299.1	ENSG00000112245.9	135	8.87	16.09	60.19	40.56	37.85
ENST00000626021.2	ENSG00000112245.9	2203	2050.83	5383.60	87.09	58.69	54.78
ENST00000627002.1	ENSG00000112245.9	447	294.96	0.00	0.00	0.00	0.00
ENST00000262901.4	ENSG00000112246.9	3999	3846.83	335.24	2.89	1.95	89.01
ENST00000369208.7	ENSG00000112246.9	8430	8277.83	3.89	0.02	0.01	0.48
ENST00000505753.1	ENSG00000112246.9	565	412.91	2.03	0.16	0.11	5.01
ENST00000511871.1	ENSG00000112246.9	1609	1456.83	7.84	0.18	0.12	5.50
ENST00000324696.8	ENSG00000112249.13	3618	3465.83	1675.81	16.04	10.81	26.88
ENST00000324723.10	ENSG00000112249.13	852	699.84	0.00	0.00	0.00	0.00
ENST00000369143.2	ENSG00000112249.13	3433	3280.83	50.75	0.51	0.35	0.86
ENST00000369162.6	ENSG00000112249.13	8146	7993.83	6885.63	28.58	19.26	47.89
ENST00000468245.2	ENSG00000112249.13	1227	1074.83	51.92	1.60	1.08	2.69
ENST00000518006.1	ENSG00000112249.13	693	540.87	178.67	10.96	7.39	18.37
ENST00000522650.5	ENSG00000112249.13	2828	2675.83	159.22	1.97	1.33	3.31
ENST00000510882.3	ENSG00000112273.6	2174	2021.83	3.00	0.05	0.03	100.00
ENST00000314641.9	ENSG00000112276.13	5567	5414.83	134.42	0.82	0.56	6.40
ENST00000336775.9	ENSG00000112276.13	1663	1510.83	0.00	0.00	0.00	0.00
ENST00000446408.2	ENSG00000112276.13	1500	1347.83	489.58	12.05	8.12	93.60
ENST00000320755.11	ENSG00000112280.15	3059	2906.83	117.20	1.34	0.90	33.08
ENST00000357250.10	ENSG00000112280.15	4761	4608.83	0.00	0.00	0.00	0.00
ENST00000360859.10	ENSG00000112280.15	699	546.87	0.00	0.00	0.00	0.00
ENST00000370496.3	ENSG00000112280.15	1372	1219.83	80.62	2.19	1.48	54.23
ENST00000447041.6	ENSG00000112280.15	690	537.87	0.00	0.00	0.00	0.00
ENST00000470652.1	ENSG00000112280.15	531	378.92	1.00	0.09	0.06	2.17
ENST00000486080.5	ENSG00000112280.15	1844	1691.83	0.00	0.00	0.00	0.00
ENST00000489611.5	ENSG00000112280.15	1940	1787.83	0.00	0.00	0.00	0.00
ENST00000489861.2	ENSG00000112280.15	243	92.71	1.19	0.43	0.29	10.52
ENST00000493682.6	ENSG00000112280.15	1117	964.83	0.00	0.00	0.00	0.00
ENST00000354577.8	ENSG00000112282.17	4581	4428.83	657.13	4.92	3.32	14.60
ENST00000368053.8	ENSG00000112282.17	2811	2658.83	360.25	4.50	3.03	13.33
ENST00000368058.5	ENSG00000112282.17	4576	4423.83	243.19	1.82	1.23	5.41
ENST00000368060.7	ENSG00000112282.17	4446	4293.83	1243.10	9.61	6.47	28.49
ENST00000368068.7	ENSG00000112282.17	5233	5080.83	1141.39	7.45	5.02	22.11
ENST00000479213.1	ENSG00000112282.17	3173	3020.83	192.02	2.11	1.42	6.26
ENST00000484885.1	ENSG00000112282.17	705	552.87	16.10	0.97	0.65	2.87
ENST00000489888.1	ENSG00000112282.17	745	592.86	41.80	2.34	1.58	6.94
ENST00000539158.1	ENSG00000112282.17	1636	1483.83	0.00	0.00	0.00	0.00
ENST00000265601.7	ENSG00000112290.12	904	751.83	0.00	0.00	0.00	0.00
ENST00000359451.6	ENSG00000112290.12	3075	2922.83	0.00	0.00	0.00	0.00
ENST00000368938.5	ENSG00000112290.12	678	525.88	0.00	0.00	0.00	0.00
ENST00000392586.5	ENSG00000112290.12	2815	2662.83	144.97	1.81	1.22	14.75
ENST00000392587.6	ENSG00000112290.12	2675	2522.83	720.75	9.48	6.39	77.38
ENST00000392588.5	ENSG00000112290.12	3122	2969.83	86.28	0.96	0.65	7.87
ENST00000392589.5	ENSG00000112290.12	3220	3067.83	0.00	0.00	0.00	0.00
ENST00000419252.1	ENSG00000112290.12	740	587.86	0.00	0.00	0.00	0.00
ENST00000444391.5	ENSG00000112290.12	898	745.84	0.00	0.00	0.00	0.00
ENST00000447287.5	ENSG00000112290.12	652	499.88	0.00	0.00	0.00	0.00
ENST00000230036.1	ENSG00000112293.14	3489	3336.83	156.37	1.55	1.05	57.91
ENST00000378243.8	ENSG00000112293.14	1090	937.83	4.98	0.18	0.12	6.56
ENST00000474784.5	ENSG00000112293.14	1030	877.83	0.00	0.00	0.00	0.00
ENST00000475417.1	ENSG00000112293.14	604	451.90	9.77	0.72	0.48	26.71
ENST00000486892.5	ENSG00000112293.14	696	543.87	3.88	0.24	0.16	8.82
ENST00000492917.2	ENSG00000112293.14	873	720.84	0.00	0.00	0.00	0.00
ENST00000348925.2	ENSG00000112294.12	2266	2113.83	37.27	0.58	0.39	2.96
ENST00000357578.7	ENSG00000112294.12	5248	5095.83	231.80	1.51	1.02	7.65
ENST00000479394.1	ENSG00000112294.12	1068	915.83	185.97	6.74	4.54	34.14
ENST00000491546.5	ENSG00000112294.12	1699	1546.83	117.68	2.52	1.70	12.79
ENST00000492697.1	ENSG00000112294.12	470	317.95	80.28	8.38	5.65	42.45
ENST00000369066.7	ENSG00000112297.14	7553	7400.83	7428.80	33.30	22.44	76.52
ENST00000457437.1	ENSG00000112297.14	1032	879.83	11.71	0.44	0.30	1.01
ENST00000487681.1	ENSG00000112297.14	723	570.86	149.61	8.69	5.86	19.98
ENST00000633556.1	ENSG00000112297.14	9909	9756.83	318.88	1.08	0.73	2.49
ENST00000367928.4	ENSG00000112299.7	3106	2953.83	203.00	2.28	1.54	100.00
ENST00000326499.10	ENSG00000112303.13	2118	1965.83	0.00	0.00	0.00	0.00
ENST00000392389.6	ENSG00000112303.13	1920	1767.83	0.00	0.00	0.00	0.00
ENST00000418593.6	ENSG00000112303.13	1781	1628.83	0.00	0.00	0.00	0.00
ENST00000422400.6	ENSG00000112303.13	1873	1720.83	10.09	0.19	0.13	4.74
ENST00000524919.5	ENSG00000112303.13	594	441.90	0.00	0.00	0.00	0.00
ENST00000525270.5	ENSG00000112303.13	1608	1455.83	87.67	2.00	1.35	48.63
ENST00000525289.5	ENSG00000112303.13	900	747.84	0.00	0.00	0.00	0.00
ENST00000525674.5	ENSG00000112303.13	1274	1121.83	0.00	0.00	0.00	0.00
ENST00000526157.5	ENSG00000112303.13	658	505.88	11.94	0.78	0.53	19.07
ENST00000526192.1	ENSG00000112303.13	758	605.86	0.00	0.00	0.00	0.00
ENST00000528801.5	ENSG00000112303.13	707	554.87	0.00	0.00	0.00	0.00
ENST00000530536.5	ENSG00000112303.13	587	434.90	0.00	0.00	0.00	0.00
ENST00000531279.5	ENSG00000112303.13	571	418.91	14.30	1.13	0.76	27.56
ENST00000532012.1	ENSG00000112303.13	543	390.92	0.00	0.00	0.00	0.00
ENST00000532053.5	ENSG00000112303.13	1034	881.83	0.00	0.00	0.00	0.00
ENST00000533835.5	ENSG00000112303.13	1123	970.83	0.00	0.00	0.00	0.00
ENST00000230048.4	ENSG00000112304.10	4047	3894.83	189.00	1.61	1.08	12.28
ENST00000476436.1	ENSG00000112304.10	733	580.86	199.99	11.42	7.70	87.10
ENST00000537591.5	ENSG00000112304.10	4391	4238.83	10.51	0.08	0.06	0.63
ENST00000316999.9	ENSG00000112305.14	2403	2250.83	2120.85	31.26	21.07	66.42
ENST00000370452.7	ENSG00000112305.14	2491	2338.83	0.00	0.00	0.00	0.00
ENST00000370455.7	ENSG00000112305.14	3333	3180.83	1122.59	11.71	7.89	24.88
ENST00000439432.1	ENSG00000112305.14	419	266.98	10.21	1.27	0.86	2.70
ENST00000445046.1	ENSG00000112305.14	578	425.90	22.33	1.74	1.17	3.70
ENST00000619054.4	ENSG00000112305.14	3150	2997.83	97.94	1.08	0.73	2.30
ENST00000230050.3	ENSG00000112306.7	631	478.89	1748.73	121.15	81.65	78.33
ENST00000484616.2	ENSG00000112306.7	639	486.89	491.93	33.52	22.59	21.67
ENST00000378102.3	ENSG00000112308.12	741	588.86	1244.85	70.14	47.27	54.87
ENST00000378119.8	ENSG00000112308.12	4134	3981.83	6923.35	57.69	38.88	45.13
ENST00000230053.10	ENSG00000112309.10	6565	6412.83	56.95	0.29	0.20	40.44
ENST00000615536.1	ENSG00000112309.10	5206	5053.83	66.11	0.43	0.29	59.56
ENST00000230056.7	ENSG00000112312.9	1262	1109.83	59.84	1.79	1.21	9.00
ENST00000356509.7	ENSG00000112312.9	1133	980.83	41.82	1.41	0.95	7.12
ENST00000378054.6	ENSG00000112312.9	653	500.88	101.39	6.72	4.53	33.79
ENST00000378059.3	ENSG00000112312.9	688	535.87	54.99	3.40	2.29	17.13
ENST00000468943.1	ENSG00000112312.9	679	526.88	28.00	1.76	1.19	8.87
ENST00000476555.5	ENSG00000112312.9	580	427.90	0.00	0.00	0.00	0.00
ENST00000620958.4	ENSG00000112312.9	1039	886.83	127.95	4.79	3.23	24.09
ENST00000355167.7	ENSG00000112319.17	5692	5539.83	579.32	3.47	2.34	15.71
ENST00000355286.10	ENSG00000112319.17	4317	4164.83	325.48	2.59	1.75	11.74
ENST00000367895.9	ENSG00000112319.17	5699	5546.83	18.26	0.11	0.07	0.49
ENST00000421413.6	ENSG00000112319.17	881	728.84	8.18	0.37	0.25	1.69
ENST00000430974.6	ENSG00000112319.17	2364	2211.83	115.66	1.73	1.17	7.85
ENST00000431403.2	ENSG00000112319.17	2154	2001.83	0.00	0.00	0.00	0.00
ENST00000441015.1	ENSG00000112319.17	2499	2346.83	4.03	0.06	0.04	0.26
ENST00000452339.6	ENSG00000112319.17	2411	2258.83	0.00	0.00	0.00	0.00
ENST00000497350.2	ENSG00000112319.17	471	318.95	61.36	6.38	4.30	28.90
ENST00000525614.1	ENSG00000112319.17	557	404.91	0.00	0.00	0.00	0.00
ENST00000525849.5	ENSG00000112319.17	3456	3303.83	202.26	2.03	1.37	9.19
ENST00000531861.5	ENSG00000112319.17	1359	1206.83	130.57	3.59	2.42	16.25
ENST00000531901.5	ENSG00000112319.17	2892	2739.83	70.11	0.85	0.57	3.84
ENST00000532518.1	ENSG00000112319.17	770	617.85	16.78	0.90	0.61	4.08
ENST00000317357.9	ENSG00000112320.11	5245	5092.83	396.26	2.58	1.74	74.28
ENST00000477448.1	ENSG00000112320.11	1535	1382.83	0.00	0.00	0.00	0.00
ENST00000494935.1	ENSG00000112320.11	572	419.91	6.41	0.51	0.34	14.57
ENST00000618129.1	ENSG00000112320.11	1550	1397.83	16.33	0.39	0.26	11.15
ENST00000368983.3	ENSG00000112333.11	2612	2459.83	3.55	0.05	0.03	53.39
ENST00000368986.8	ENSG00000112333.11	3212	3059.83	0.00	0.00	0.00	0.00
ENST00000426403.1	ENSG00000112333.11	517	364.93	0.00	0.00	0.00	0.00
ENST00000484978.1	ENSG00000112333.11	511	358.93	0.45	0.04	0.03	46.61
ENST00000230085.12	ENSG00000112335.14	1755	1602.83	3019.56	62.50	42.12	32.37
ENST00000349379.5	ENSG00000112335.14	890	737.84	125.42	5.64	3.80	2.92
ENST00000368979.6	ENSG00000112335.14	1537	1384.83	746.28	17.88	12.05	9.26
ENST00000426155.6	ENSG00000112335.14	1072	919.83	2968.74	107.08	72.16	55.45
ENST00000265425.3	ENSG00000112337.10	1493	1340.83	0.00	0.00	0.00	0.00
ENST00000360488.7	ENSG00000112337.10	2270	2117.83	0.00	0.00	0.00	0.00
ENST00000377850.7	ENSG00000112337.10	2524	2371.83	0.00	0.00	0.00	0.00
ENST00000314674.7	ENSG00000112339.14	980	827.83	56.27	2.26	1.52	1.74
ENST00000367820.6	ENSG00000112339.14	638	485.89	147.84	10.09	6.80	7.81
ENST00000367822.9	ENSG00000112339.14	2793	2640.83	1361.00	17.10	11.52	13.22
ENST00000367826.6	ENSG00000112339.14	2703	2550.83	2008.07	26.12	17.60	20.20
ENST00000367837.9	ENSG00000112339.14	7163	7010.83	22.09	0.10	0.07	0.08
ENST00000415177.6	ENSG00000112339.14	2636	2483.83	36.52	0.49	0.33	0.38
ENST00000524715.5	ENSG00000112339.14	551	398.91	189.80	15.79	10.64	12.21
ENST00000525067.1	ENSG00000112339.14	582	429.90	7.90	0.61	0.41	0.47
ENST00000526100.5	ENSG00000112339.14	1600	1447.83	0.00	0.00	0.00	0.00
ENST00000527005.5	ENSG00000112339.14	2224	2071.83	68.24	1.09	0.74	0.85
ENST00000527507.1	ENSG00000112339.14	629	476.89	0.00	0.00	0.00	0.00
ENST00000527578.5	ENSG00000112339.14	2618	2465.83	0.00	0.00	0.00	0.00
ENST00000529169.1	ENSG00000112339.14	633	480.89	56.98	3.93	2.65	3.04
ENST00000529641.5	ENSG00000112339.14	881	728.84	341.50	15.55	10.48	12.02
ENST00000529882.5	ENSG00000112339.14	544	391.92	0.00	0.00	0.00	0.00
ENST00000533274.5	ENSG00000112339.14	2102	1949.83	2126.81	36.19	24.39	27.99
ENST00000357085.4	ENSG00000112343.10	9413	9260.83	1778.00	6.37	4.29	100.00
ENST00000318471.4	ENSG00000112357.12	1464	1311.83	191.19	4.84	3.26	90.79
ENST00000367756.8	ENSG00000112357.12	680	527.88	7.81	0.49	0.33	9.21
ENST00000541292.5	ENSG00000112357.12	945	792.83	0.00	0.00	0.00	0.00
ENST00000230122.3	ENSG00000112365.4	5519	5366.83	1754.72	10.85	7.31	100.00
ENST00000230124.7	ENSG00000112367.10	3011	2858.83	2519.08	29.23	19.70	68.86
ENST00000368941.1	ENSG00000112367.10	791	638.85	153.66	7.98	5.38	18.80
ENST00000415980.1	ENSG00000112367.10	439	286.96	29.31	3.39	2.28	7.98
ENST00000419951.1	ENSG00000112367.10	724	571.86	31.95	1.85	1.25	4.37
ENST00000454215.5	ENSG00000112367.10	712	559.87	0.00	0.00	0.00	0.00
ENST00000421351.3	ENSG00000112378.11	4290	4137.83	4976.00	39.90	26.89	100.00
ENST00000251691.4	ENSG00000112379.8	14877	14724.83	339.00	0.76	0.51	100.00
ENST00000368850.4	ENSG00000112394.16	10051	9898.83	24.88	0.08	0.06	0.54
ENST00000368851.9	ENSG00000112394.16	2508	2355.83	732.91	10.32	6.96	66.87
ENST00000419619.2	ENSG00000112394.16	912	759.83	0.00	0.00	0.00	0.00
ENST00000439288.5	ENSG00000112394.16	646	493.88	69.53	4.67	3.15	30.26
ENST00000465319.1	ENSG00000112394.16	734	581.86	0.00	0.00	0.00	0.00
ENST00000612036.4	ENSG00000112394.16	1231	1078.83	11.68	0.36	0.24	2.33
ENST00000367658.2	ENSG00000112406.4	5614	5461.83	2493.34	15.15	10.21	100.00
ENST00000230173.10	ENSG00000112414.14	7026	6873.83	4339.33	20.94	14.11	11.68
ENST00000296932.12	ENSG00000112414.14	6849	6696.83	1827.39	9.05	6.10	5.05
ENST00000367608.6	ENSG00000112414.14	6879	6726.83	0.00	0.00	0.00	0.00
ENST00000367609.7	ENSG00000112414.14	6887	6734.83	0.00	0.00	0.00	0.00
ENST00000415128.6	ENSG00000112414.14	1610	1457.83	770.27	17.53	11.81	9.78
ENST00000435011.6	ENSG00000112414.14	540	387.92	124.69	10.66	7.19	5.95
ENST00000463637.1	ENSG00000112414.14	498	345.93	84.49	8.10	5.46	4.52
ENST00000472054.2	ENSG00000112414.14	1247	1094.83	858.06	26.00	17.52	14.51
ENST00000497898.2	ENSG00000112414.14	715	562.87	155.40	9.16	6.17	5.11
ENST00000508295.2	ENSG00000112414.14	583	430.90	369.15	28.42	19.15	15.86
ENST00000538281.1	ENSG00000112414.14	591	438.90	359.87	27.20	18.33	15.18
ENST00000540208.1	ENSG00000112414.14	652	499.88	24.60	1.63	1.10	0.91
ENST00000541199.5	ENSG00000112414.14	844	691.84	26.87	1.29	0.87	0.72
ENST00000545477.1	ENSG00000112414.14	657	504.88	292.87	19.25	12.97	10.74
ENST00000305766.10	ENSG00000112419.14	1851	1698.83	0.00	0.00	0.00	0.00
ENST00000367582.7	ENSG00000112419.14	4367	4214.83	1541.44	12.13	8.18	34.84
ENST00000367584.8	ENSG00000112419.14	2490	2337.83	38.13	0.54	0.36	1.55
ENST00000397980.3	ENSG00000112419.14	745	592.86	2.19	0.12	0.08	0.35
ENST00000402863.3	ENSG00000112419.14	825	672.84	77.92	3.84	2.59	11.03
ENST00000420771.2	ENSG00000112419.14	702	549.87	68.54	4.14	2.79	11.88
ENST00000427704.6	ENSG00000112419.14	9531	9378.83	39.70	0.14	0.09	0.40
ENST00000440869.6	ENSG00000112419.14	2569	2416.83	337.19	4.63	3.12	13.29
ENST00000451827.6	ENSG00000112419.14	675	522.88	125.47	7.96	5.37	22.86
ENST00000536245.1	ENSG00000112419.14	758	605.86	12.64	0.69	0.47	1.99
ENST00000542769.5	ENSG00000112419.14	616	463.89	8.77	0.63	0.42	1.80
ENST00000545919.1	ENSG00000112419.14	358	206.06	0.00	0.00	0.00	0.00
ENST00000367519.7	ENSG00000112425.13	3633	3480.83	58.75	0.56	0.38	4.52
ENST00000435470.1	ENSG00000112425.13	1037	884.83	45.07	1.69	1.14	13.64
ENST00000450221.5	ENSG00000112425.13	736	583.86	50.96	2.90	1.95	23.38
ENST00000461700.1	ENSG00000112425.13	555	402.91	0.00	0.00	0.00	0.00
ENST00000489412.1	ENSG00000112425.13	497	344.93	17.16	1.65	1.11	13.33
ENST00000496228.1	ENSG00000112425.13	781	628.85	41.49	2.19	1.48	17.67
ENST00000611340.4	ENSG00000112425.13	3641	3488.83	357.57	3.40	2.29	27.45
ENST00000618445.4	ENSG00000112425.13	1694	1541.83	0.00	0.00	0.00	0.00
ENST00000396806.3	ENSG00000112462.8	1869	1716.83	0.00	0.00	0.00	0.00
ENST00000374675.7	ENSG00000112473.17	2153	2000.83	668.27	11.08	7.47	21.03
ENST00000374677.7	ENSG00000112473.17	2409	2256.83	2325.46	34.19	23.04	64.88
ENST00000444757.5	ENSG00000112473.17	1015	862.83	47.23	1.82	1.22	3.45
ENST00000463972.1	ENSG00000112473.17	1410	1257.83	212.63	5.61	3.78	10.64
ENST00000341935.9	ENSG00000112486.15	4018	3865.83	3.48	0.03	0.02	53.25
ENST00000349984.6	ENSG00000112486.15	2980	2827.83	0.00	0.00	0.00	0.00
ENST00000400926.5	ENSG00000112486.15	3216	3063.83	2.42	0.03	0.02	46.75
ENST00000230256.7	ENSG00000112494.9	2116	1963.83	68.50	1.16	0.78	43.68
ENST00000366829.2	ENSG00000112494.9	1810	1657.83	0.00	0.00	0.00	0.00
ENST00000366830.2	ENSG00000112494.9	574	421.91	3.26	0.26	0.17	9.69
ENST00000503433.5	ENSG00000112494.9	775	622.85	11.60	0.62	0.42	23.33
ENST00000504706.1	ENSG00000112494.9	831	678.84	12.63	0.62	0.42	23.30
ENST00000366952.1	ENSG00000112499.12	3737	3584.83	0.00	0.00	0.00	0.00
ENST00000366953.7	ENSG00000112499.12	2597	2444.83	0.00	0.00	0.00	0.00
ENST00000486916.5	ENSG00000112499.12	1017	864.83	0.00	0.00	0.00	0.00
ENST00000489644.1	ENSG00000112499.12	628	475.89	0.00	0.00	0.00	0.00
ENST00000491092.1	ENSG00000112499.12	1544	1391.83	0.00	0.00	0.00	0.00
ENST00000498556.1	ENSG00000112499.12	735	582.86	6.00	0.34	0.23	100.00
ENST00000374512.7	ENSG00000112511.17	2224	2071.83	571.91	9.16	6.17	10.41
ENST00000374516.7	ENSG00000112511.17	2330	2177.83	585.40	8.92	6.01	10.13
ENST00000427004.5	ENSG00000112511.17	609	456.90	39.27	2.85	1.92	3.24
ENST00000427826.1	ENSG00000112511.17	862	709.84	1033.47	48.30	32.55	54.89
ENST00000428274.5	ENSG00000112511.17	836	683.84	32.63	1.58	1.07	1.80
ENST00000459809.5	ENSG00000112511.17	461	308.95	9.66	1.04	0.70	1.18
ENST00000479029.1	ENSG00000112511.17	933	780.83	119.56	5.08	3.42	5.77
ENST00000486845.1	ENSG00000112511.17	1099	946.83	60.60	2.12	1.43	2.41
ENST00000487667.5	ENSG00000112511.17	1930	1777.83	3.02	0.06	0.04	0.06
ENST00000488767.1	ENSG00000112511.17	849	696.84	183.79	8.75	5.90	9.94
ENST00000495509.6	ENSG00000112511.17	1752	1599.83	6.70	0.14	0.09	0.16
ENST00000374484.8	ENSG00000112514.15	658	505.88	19.93	1.31	0.88	1.72
ENST00000374496.3	ENSG00000112514.15	762	609.86	2.07	0.11	0.08	0.15
ENST00000374500.9	ENSG00000112514.15	937	784.83	119.09	5.03	3.39	6.63
ENST00000440279.7	ENSG00000112514.15	822	669.84	0.00	0.00	0.00	0.00
ENST00000462802.5	ENSG00000112514.15	1054	901.83	0.00	0.00	0.00	0.00
ENST00000465956.1	ENSG00000112514.15	961	808.83	143.03	5.87	3.95	7.72
ENST00000479249.5	ENSG00000112514.15	562	409.91	0.00	0.00	0.00	0.00
ENST00000482684.5	ENSG00000112514.15	837	684.84	285.93	13.85	9.34	18.23
ENST00000487637.1	ENSG00000112514.15	1378	1225.83	295.97	8.01	5.40	10.54
ENST00000488034.5	ENSG00000112514.15	769	616.85	669.91	36.03	24.28	47.42
ENST00000488478.5	ENSG00000112514.15	676	523.88	0.00	0.00	0.00	0.00
ENST00000492510.1	ENSG00000112514.15	128	6.22	0.00	0.00	0.00	0.00
ENST00000494751.5	ENSG00000112514.15	731	578.86	0.00	0.00	0.00	0.00
ENST00000607266.5	ENSG00000112514.15	661	508.88	0.00	0.00	0.00	0.00
ENST00000611509.4	ENSG00000112514.15	1199	1046.83	182.07	5.77	3.89	7.59
ENST00000337019.7	ENSG00000112530.11	1619	1466.83	0.00	0.00	0.00	0.00
ENST00000366888.6	ENSG00000112530.11	1373	1220.83	7.68	0.21	0.14	89.25
ENST00000366889.6	ENSG00000112530.11	1503	1350.83	0.00	0.00	0.00	0.00
ENST00000534958.5	ENSG00000112530.11	545	392.92	0.00	0.00	0.00	0.00
ENST00000541974.5	ENSG00000112530.11	907	754.83	0.00	0.00	0.00	0.00
ENST00000542669.1	ENSG00000112530.11	574	421.91	0.32	0.03	0.02	10.75
ENST00000542936.1	ENSG00000112530.11	415	262.98	0.00	0.00	0.00	0.00
ENST00000544266.1	ENSG00000112530.11	581	428.90	0.00	0.00	0.00	0.00
ENST00000545186.1	ENSG00000112530.11	444	291.96	0.00	0.00	0.00	0.00
ENST00000611387.1	ENSG00000112530.11	279	127.66	0.00	0.00	0.00	0.00
ENST00000621363.1	ENSG00000112530.11	360	208.06	0.00	0.00	0.00	0.00
ENST00000275262.11	ENSG00000112531.16	6964	6811.83	365.76	1.78	1.20	1.31
ENST00000361195.6	ENSG00000112531.16	1063	910.83	477.88	17.41	11.73	12.76
ENST00000361752.7	ENSG00000112531.16	9463	9310.83	73.30	0.26	0.18	0.19
ENST00000361758.8	ENSG00000112531.16	6085	5932.83	76.71	0.43	0.29	0.31
ENST00000392127.6	ENSG00000112531.16	7911	7758.83	2019.99	8.64	5.82	6.33
ENST00000424802.7	ENSG00000112531.16	954	801.83	99.01	4.10	2.76	3.00
ENST00000453779.6	ENSG00000112531.16	5685	5532.83	6511.31	39.05	26.31	28.63
ENST00000537041.5	ENSG00000112531.16	583	430.90	0.00	0.00	0.00	0.00
ENST00000537124.5	ENSG00000112531.16	551	398.91	3.35	0.28	0.19	0.20
ENST00000537883.5	ENSG00000112531.16	1106	953.83	960.36	33.40	22.51	24.49
ENST00000540719.1	ENSG00000112531.16	588	435.90	99.62	7.58	5.11	5.56
ENST00000541696.1	ENSG00000112531.16	1097	944.83	361.96	12.71	8.57	9.32
ENST00000544361.1	ENSG00000112531.16	613	460.89	0.00	0.00	0.00	0.00
ENST00000544436.5	ENSG00000112531.16	495	342.94	2.05	0.20	0.13	0.15
ENST00000544823.5	ENSG00000112531.16	597	444.90	129.06	9.62	6.49	7.06
ENST00000545346.1	ENSG00000112531.16	457	304.95	2.24	0.24	0.16	0.18
ENST00000545607.5	ENSG00000112531.16	846	693.84	14.40	0.69	0.46	0.50
ENST00000230301.8	ENSG00000112539.14	1812	1659.83	1.00	0.02	0.01	100.00
ENST00000491176.1	ENSG00000112539.14	517	364.93	0.00	0.00	0.00	0.00
ENST00000494696.6	ENSG00000112539.14	770	617.85	0.00	0.00	0.00	0.00
ENST00000366882.5	ENSG00000112541.13	8233	8080.83	6.44	0.03	0.02	1.61
ENST00000535229.1	ENSG00000112541.13	2044	1891.83	0.00	0.00	0.00	0.00
ENST00000539869.2	ENSG00000112541.13	4401	4248.83	183.81	1.44	0.97	87.35
ENST00000580695.1	ENSG00000112541.13	532	379.92	0.00	0.00	0.00	0.00
ENST00000616273.1	ENSG00000112541.13	2118	1965.83	10.74	0.18	0.12	11.04
ENST00000230321.10	ENSG00000112559.13	1629	1476.83	144.16	3.24	2.18	90.18
ENST00000373050.8	ENSG00000112559.13	809	656.85	4.10	0.21	0.14	5.77
ENST00000373051.6	ENSG00000112559.13	1622	1469.83	0.00	0.00	0.00	0.00
ENST00000419164.5	ENSG00000112559.13	1183	1030.83	0.00	0.00	0.00	0.00
ENST00000432027.5	ENSG00000112559.13	703	550.87	0.00	0.00	0.00	0.00
ENST00000435476.1	ENSG00000112559.13	650	497.88	0.00	0.00	0.00	0.00
ENST00000441667.5	ENSG00000112559.13	353	201.08	0.00	0.00	0.00	0.00
ENST00000446650.1	ENSG00000112559.13	635	482.89	0.00	0.00	0.00	0.00
ENST00000471092.1	ENSG00000112559.13	549	396.91	1.74	0.15	0.10	4.05
ENST00000230323.8	ENSG00000112561.17	2354	2201.83	0.00	0.00	0.00	0.00
ENST00000343317.10	ENSG00000112561.17	2315	2162.83	387.92	5.95	4.01	21.64
ENST00000358871.6	ENSG00000112561.17	2188	2035.83	0.00	0.00	0.00	0.00
ENST00000373033.5	ENSG00000112561.17	2331	2178.83	0.00	0.00	0.00	0.00
ENST00000394283.5	ENSG00000112561.17	2595	2442.83	41.24	0.56	0.38	2.04
ENST00000403298.8	ENSG00000112561.17	2162	2009.83	0.00	0.00	0.00	0.00
ENST00000406563.6	ENSG00000112561.17	1626	1473.83	445.67	10.03	6.76	36.49
ENST00000416140.5	ENSG00000112561.17	1022	869.83	185.19	7.06	4.76	25.69
ENST00000419396.5	ENSG00000112561.17	914	761.83	0.00	0.00	0.00	0.00
ENST00000419574.5	ENSG00000112561.17	984	831.83	2.52	0.10	0.07	0.36
ENST00000420312.5	ENSG00000112561.17	1996	1843.83	0.00	0.00	0.00	0.00
ENST00000424495.1	ENSG00000112561.17	377	225.03	0.00	0.00	0.00	0.00
ENST00000425401.1	ENSG00000112561.17	281	129.63	0.00	0.00	0.00	0.00
ENST00000433032.1	ENSG00000112561.17	168	27.83	0.00	0.00	0.00	0.00
ENST00000445214.1	ENSG00000112561.17	365	213.05	0.00	0.00	0.00	0.00
ENST00000445700.5	ENSG00000112561.17	223	73.89	0.00	0.00	0.00	0.00
ENST00000494822.1	ENSG00000112561.17	524	371.92	42.46	3.79	2.55	13.78
ENST00000354536.9	ENSG00000112562.18	3150	2997.83	242.39	2.68	1.81	15.27
ENST00000356284.6	ENSG00000112562.18	3117	2964.83	1298.06	14.53	9.79	82.71
ENST00000392100.6	ENSG00000112562.18	400	248.00	0.00	0.00	0.00	0.00
ENST00000417208.1	ENSG00000112562.18	672	519.88	5.54	0.35	0.24	2.01
ENST00000477998.1	ENSG00000112562.18	362	210.06	0.00	0.00	0.00	0.00
ENST00000535039.5	ENSG00000112562.18	1875	1722.83	0.00	0.00	0.00	0.00
ENST00000372987.8	ENSG00000112576.12	2233	2080.83	78.48	1.25	0.84	0.98
ENST00000372988.8	ENSG00000112576.12	2133	1980.83	0.00	0.00	0.00	0.00
ENST00000372991.8	ENSG00000112576.12	2085	1932.83	927.56	15.92	10.73	12.42
ENST00000414200.6	ENSG00000112576.12	1724	1571.83	572.66	12.09	8.15	9.43
ENST00000415497.6	ENSG00000112576.12	1843	1690.83	781.76	15.34	10.34	11.97
ENST00000502771.1	ENSG00000112576.12	544	391.92	0.00	0.00	0.00	0.00
ENST00000505064.1	ENSG00000112576.12	540	387.92	16.54	1.41	0.95	1.10
ENST00000505672.5	ENSG00000112576.12	932	779.83	5.17	0.22	0.15	0.17
ENST00000505884.5	ENSG00000112576.12	592	439.90	0.00	0.00	0.00	0.00
ENST00000506555.5	ENSG00000112576.12	308	156.30	0.00	0.00	0.00	0.00
ENST00000508143.5	ENSG00000112576.12	574	421.91	0.00	0.00	0.00	0.00
ENST00000510058.1	ENSG00000112576.12	926	773.83	0.00	0.00	0.00	0.00
ENST00000510503.5	ENSG00000112576.12	1257	1104.83	2501.85	75.13	50.63	58.60
ENST00000511161.5	ENSG00000112576.12	579	426.90	37.22	2.89	1.95	2.26
ENST00000511642.5	ENSG00000112576.12	2394	2241.83	0.00	0.00	0.00	0.00
ENST00000511686.5	ENSG00000112576.12	576	423.91	0.00	0.00	0.00	0.00
ENST00000512381.1	ENSG00000112576.12	432	279.97	0.00	0.00	0.00	0.00
ENST00000512426.5	ENSG00000112576.12	876	723.84	74.77	3.43	2.31	2.67
ENST00000513956.5	ENSG00000112576.12	562	409.91	0.00	0.00	0.00	0.00
ENST00000514382.5	ENSG00000112576.12	476	323.94	0.00	0.00	0.00	0.00
ENST00000514588.1	ENSG00000112576.12	490	337.94	0.00	0.00	0.00	0.00
ENST00000612455.1	ENSG00000112576.12	536	383.92	6.00	0.52	0.35	0.40
ENST00000616010.4	ENSG00000112576.12	2047	1894.83	0.00	0.00	0.00	0.00
ENST00000230340.8	ENSG00000112578.9	2029	1876.83	69.14	1.22	0.82	7.99
ENST00000372996.2	ENSG00000112578.9	1299	1146.83	124.27	3.60	2.42	23.50
ENST00000475702.1	ENSG00000112578.9	670	517.88	77.05	4.94	3.33	32.26
ENST00000489290.1	ENSG00000112578.9	1153	1000.83	110.89	3.68	2.48	24.03
ENST00000494032.1	ENSG00000112578.9	572	419.91	23.66	1.87	1.26	12.22
ENST00000476287.3	ENSG00000112584.13	5155	5002.83	79.50	0.53	0.36	1.53
ENST00000496635.1	ENSG00000112584.13	739	586.86	29.19	1.65	1.11	4.80
ENST00000537664.5	ENSG00000112584.13	3212	3059.83	2965.45	32.15	21.67	93.46
ENST00000625626.1	ENSG00000112584.13	1794	1641.83	0.00	0.00	0.00	0.00
ENST00000630384.2	ENSG00000112584.13	3721	3568.83	7.86	0.07	0.05	0.21
ENST00000230354.10	ENSG00000112592.13	1861	1708.83	1137.03	22.08	14.88	80.02
ENST00000392092.6	ENSG00000112592.13	1903	1750.83	252.18	4.78	3.22	17.32
ENST00000421512.5	ENSG00000112592.13	935	782.83	0.00	0.00	0.00	0.00
ENST00000423353.1	ENSG00000112592.13	703	550.87	0.00	0.00	0.00	0.00
ENST00000446829.1	ENSG00000112592.13	892	739.84	0.00	0.00	0.00	0.00
ENST00000540980.5	ENSG00000112592.13	1701	1548.83	0.00	0.00	0.00	0.00
ENST00000616883.4	ENSG00000112592.13	1750	1597.83	0.00	0.00	0.00	0.00
ENST00000636632.1	ENSG00000112592.13	1955	1802.83	39.79	0.73	0.49	2.65
ENST00000230361.3	ENSG00000112599.8	1113	960.83	67.00	2.31	1.56	100.00
ENST00000230381.6	ENSG00000112619.7	2976	2823.83	46.00	0.54	0.36	100.00
ENST00000314073.9	ENSG00000112624.12	6530	6377.83	4344.94	22.60	15.23	100.00
ENST00000394168.1	ENSG00000112624.12	6515	6362.83	0.06	0.00	0.00	0.00
ENST00000614467.4	ENSG00000112624.12	6510	6357.83	0.00	0.00	0.00	0.00
ENST00000230402.10	ENSG00000112640.14	2958	2805.83	1623.20	19.19	12.93	38.27
ENST00000394110.7	ENSG00000112640.14	2894	2741.83	71.85	0.87	0.59	1.73
ENST00000461010.5	ENSG00000112640.14	1558	1405.83	0.00	0.00	0.00	0.00
ENST00000467447.1	ENSG00000112640.14	588	435.90	106.78	8.13	5.48	16.21
ENST00000470467.5	ENSG00000112640.14	2567	2414.83	92.55	1.27	0.86	2.54
ENST00000472118.5	ENSG00000112640.14	2963	2810.83	0.00	0.00	0.00	0.00
ENST00000482315.1	ENSG00000112640.14	583	430.90	191.56	14.75	9.94	29.41
ENST00000485511.5	ENSG00000112640.14	3044	2891.83	517.61	5.94	4.00	11.84
ENST00000486843.1	ENSG00000112640.14	462	309.95	0.00	0.00	0.00	0.00
ENST00000230413.9	ENSG00000112651.11	899	746.84	34.99	1.55	1.05	2.25
ENST00000388752.7	ENSG00000112651.11	1588	1435.83	72.95	1.69	1.14	2.44
ENST00000468957.1	ENSG00000112651.11	689	536.87	151.69	9.37	6.32	13.55
ENST00000470667.5	ENSG00000112651.11	765	612.86	77.87	4.22	2.84	6.09
ENST00000480286.1	ENSG00000112651.11	661	508.88	351.40	22.91	15.44	33.10
ENST00000485654.1	ENSG00000112651.11	428	275.97	49.10	5.90	3.98	8.53
ENST00000487429.1	ENSG00000112651.11	905	752.83	55.11	2.43	1.64	3.51
ENST00000489623.1	ENSG00000112651.11	570	417.91	235.88	18.73	12.62	27.06
ENST00000491898.5	ENSG00000112651.11	1020	867.83	63.01	2.41	1.62	3.48
ENST00000230418.8	ENSG00000112655.15	3958	3805.83	0.00	0.00	0.00	0.00
ENST00000230419.8	ENSG00000112655.15	4272	4119.83	0.00	0.00	0.00	0.00
ENST00000345201.6	ENSG00000112655.15	4071	3918.83	63.19	0.53	0.36	0.89
ENST00000349241.6	ENSG00000112655.15	3801	3648.83	26.89	0.24	0.16	0.41
ENST00000352931.6	ENSG00000112655.15	4023	3870.83	0.00	0.00	0.00	0.00
ENST00000461100.5	ENSG00000112655.15	546	393.92	0.00	0.00	0.00	0.00
ENST00000461389.1	ENSG00000112655.15	1035	882.83	65.62	2.47	1.66	4.09
ENST00000470019.5	ENSG00000112655.15	4016	3863.83	0.00	0.00	0.00	0.00
ENST00000470471.1	ENSG00000112655.15	854	701.84	119.53	5.65	3.81	9.37
ENST00000471863.5	ENSG00000112655.15	2412	2259.83	219.52	3.22	2.17	5.34
ENST00000473339.1	ENSG00000112655.15	870	717.84	79.92	3.69	2.49	6.13
ENST00000476760.1	ENSG00000112655.15	902	749.83	355.63	15.74	10.60	26.09
ENST00000481273.5	ENSG00000112655.15	3436	3283.83	2098.98	21.21	14.29	35.17
ENST00000481946.5	ENSG00000112655.15	807	654.85	0.00	0.00	0.00	0.00
ENST00000487673.5	ENSG00000112655.15	5282	5129.83	379.13	2.45	1.65	4.07
ENST00000489707.5	ENSG00000112655.15	1935	1782.83	0.00	0.00	0.00	0.00
ENST00000490710.1	ENSG00000112655.15	582	429.90	18.18	1.40	0.95	2.33
ENST00000493339.1	ENSG00000112655.15	2987	2834.83	150.76	1.76	1.19	2.93
ENST00000494146.5	ENSG00000112655.15	576	423.91	24.64	1.93	1.30	3.20
ENST00000497957.1	ENSG00000112655.15	713	560.87	0.00	0.00	0.00	0.00
ENST00000265354.5	ENSG00000112658.7	4202	4049.83	3903.00	31.97	21.55	100.00
ENST00000252050.8	ENSG00000112659.13	7780	7627.83	1869.28	8.13	5.48	14.42
ENST00000372647.6	ENSG00000112659.13	7684	7531.83	191.97	0.85	0.57	1.50
ENST00000451399.5	ENSG00000112659.13	2572	2419.83	403.22	5.53	3.73	9.81
ENST00000502719.5	ENSG00000112659.13	875	722.84	0.00	0.00	0.00	0.00
ENST00000502937.5	ENSG00000112659.13	556	403.91	0.00	0.00	0.00	0.00
ENST00000503766.5	ENSG00000112659.13	2999	2846.83	132.61	1.55	1.04	2.74
ENST00000504485.5	ENSG00000112659.13	641	488.89	93.10	6.32	4.26	11.21
ENST00000504647.1	ENSG00000112659.13	567	414.91	68.69	5.49	3.70	9.74
ENST00000505172.5	ENSG00000112659.13	571	418.91	4.77	0.38	0.25	0.67
ENST00000505405.1	ENSG00000112659.13	564	411.91	32.01	2.58	1.74	4.57
ENST00000506830.5	ENSG00000112659.13	1978	1825.83	0.00	0.00	0.00	0.00
ENST00000508656.1	ENSG00000112659.13	882	729.84	59.54	2.71	1.82	4.80
ENST00000510282.1	ENSG00000112659.13	1414	1261.83	17.31	0.46	0.31	0.81
ENST00000512408.2	ENSG00000112659.13	677	524.88	15.04	0.95	0.64	1.69
ENST00000512423.1	ENSG00000112659.13	566	413.91	55.67	4.46	3.01	7.92
ENST00000513904.1	ENSG00000112659.13	938	785.83	85.33	3.60	2.43	6.39
ENST00000515344.1	ENSG00000112659.13	599	446.90	92.54	6.87	4.63	12.19
ENST00000515773.5	ENSG00000112659.13	8150	7997.83	1568.90	6.51	4.39	11.54
ENST00000230431.10	ENSG00000112667.12	657	504.88	185.07	12.16	8.20	64.96
ENST00000393987.2	ENSG00000112667.12	796	643.85	85.56	4.41	2.97	23.55
ENST00000505042.1	ENSG00000112667.12	396	244.00	12.16	1.65	1.11	8.83
ENST00000509253.5	ENSG00000112667.12	834	681.84	10.21	0.50	0.33	2.65
ENST00000344450.9	ENSG00000112679.14	1485	1332.83	128.61	3.20	2.16	13.42
ENST00000419235.6	ENSG00000112679.14	3098	2945.83	28.63	0.32	0.22	1.35
ENST00000603005.5	ENSG00000112679.14	352	200.08	0.00	0.00	0.00	0.00
ENST00000603290.1	ENSG00000112679.14	548	395.92	0.00	0.00	0.00	0.00
ENST00000603296.5	ENSG00000112679.14	405	252.99	11.65	1.53	1.03	6.40
ENST00000603453.5	ENSG00000112679.14	804	651.85	0.00	0.00	0.00	0.00
ENST00000603726.5	ENSG00000112679.14	587	434.90	30.01	2.29	1.54	9.59
ENST00000603795.5	ENSG00000112679.14	1166	1013.83	0.00	0.00	0.00	0.00
ENST00000603881.5	ENSG00000112679.14	465	312.95	0.00	0.00	0.00	0.00
ENST00000604914.5	ENSG00000112679.14	536	383.92	0.00	0.00	0.00	0.00
ENST00000604971.5	ENSG00000112679.14	3824	3671.83	1185.42	10.71	7.22	44.89
ENST00000604988.1	ENSG00000112679.14	503	350.93	0.00	0.00	0.00	0.00
ENST00000605035.5	ENSG00000112679.14	1231	1078.83	75.87	2.33	1.57	9.78
ENST00000605315.5	ENSG00000112679.14	867	714.84	0.00	0.00	0.00	0.00
ENST00000605391.5	ENSG00000112679.14	547	394.92	0.00	0.00	0.00	0.00
ENST00000605863.5	ENSG00000112679.14	551	398.91	41.81	3.48	2.34	14.57
ENST00000230449.8	ENSG00000112685.13	4449	4296.83	2368.67	18.29	12.33	58.48
ENST00000443083.5	ENSG00000112685.13	720	567.87	219.33	12.81	8.64	40.97
ENST00000475028.2	ENSG00000112685.13	536	383.92	2.00	0.17	0.12	0.55
ENST00000370081.6	ENSG00000112695.11	914	761.83	0.00	0.00	0.00	0.00
ENST00000370089.6	ENSG00000112695.11	773	620.85	650.84	34.78	23.44	20.76
ENST00000377978.3	ENSG00000112695.11	366	214.05	0.00	0.00	0.00	0.00
ENST00000459637.2	ENSG00000112695.11	501	348.93	70.18	6.67	4.50	3.98
ENST00000460985.1	ENSG00000112695.11	357	205.07	488.38	79.01	53.25	47.17
ENST00000472311.6	ENSG00000112695.11	325	173.19	23.94	4.59	3.09	2.74
ENST00000481061.2	ENSG00000112695.11	914	761.83	31.61	1.38	0.93	0.82
ENST00000509698.5	ENSG00000112695.11	480	327.94	406.05	41.08	27.68	24.52
ENST00000230461.10	ENSG00000112697.15	4594	4441.83	3596.76	26.87	18.11	35.61
ENST00000370050.9	ENSG00000112697.15	3775	3622.83	0.00	0.00	0.00	0.00
ENST00000475111.6	ENSG00000112697.15	2791	2638.83	3067.89	38.57	25.99	51.13
ENST00000518161.1	ENSG00000112697.15	445	292.96	88.35	10.01	6.74	13.26
ENST00000380805.6	ENSG00000112699.10	1743	1590.83	26.31	0.55	0.37	1.95
ENST00000380815.4	ENSG00000112699.10	1752	1599.83	148.68	3.08	2.08	10.95
ENST00000467288.6	ENSG00000112699.10	900	747.84	0.00	0.00	0.00	0.00
ENST00000476972.6	ENSG00000112699.10	591	438.90	0.00	0.00	0.00	0.00
ENST00000486793.5	ENSG00000112699.10	567	414.91	0.00	0.00	0.00	0.00
ENST00000530075.1	ENSG00000112699.10	402	249.99	65.52	8.70	5.86	30.87
ENST00000530459.1	ENSG00000112699.10	520	367.93	49.54	4.47	3.01	15.86
ENST00000530927.5	ENSG00000112699.10	1440	1287.83	151.31	3.90	2.63	13.84
ENST00000531690.5	ENSG00000112699.10	515	362.93	80.64	7.37	4.97	26.17
ENST00000533279.1	ENSG00000112699.10	817	664.85	2.00	0.10	0.07	0.35
ENST00000327284.12	ENSG00000112701.17	2700	2547.83	793.97	10.34	6.97	11.19
ENST00000370010.6	ENSG00000112701.17	4644	4491.83	2230.78	16.48	11.10	17.84
ENST00000424947.6	ENSG00000112701.17	2685	2532.83	383.57	5.02	3.39	5.44
ENST00000436928.7	ENSG00000112701.17	595	442.90	0.00	0.00	0.00	0.00
ENST00000447266.6	ENSG00000112701.17	6501	6348.83	456.40	2.39	1.61	2.58
ENST00000474906.2	ENSG00000112701.17	802	649.85	44.14	2.25	1.52	2.44
ENST00000476060.2	ENSG00000112701.17	2254	2101.83	108.34	1.71	1.15	1.85
ENST00000483859.6	ENSG00000112701.17	1013	860.83	118.12	4.55	3.07	4.93
ENST00000485497.2	ENSG00000112701.17	941	788.83	214.78	9.03	6.09	9.78
ENST00000487548.2	ENSG00000112701.17	427	274.97	208.82	25.20	16.98	27.28
ENST00000493959.6	ENSG00000112701.17	867	714.84	67.58	3.14	2.11	3.40
ENST00000503501.1	ENSG00000112701.17	2041	1888.83	697.50	12.25	8.26	13.27
ENST00000369950.7	ENSG00000112706.11	3558	3405.83	0.00	0.00	0.00	0.00
ENST00000369952.3	ENSG00000112706.11	835	682.84	0.00	0.00	0.00	0.00
ENST00000369963.5	ENSG00000112706.11	868	715.84	0.00	0.00	0.00	0.00
ENST00000611179.4	ENSG00000112706.11	3324	3171.83	64.00	0.67	0.45	100.00
ENST00000230480.10	ENSG00000112715.20	993	840.83	0.00	0.00	0.00	0.00
ENST00000324450.10	ENSG00000112715.20	954	801.83	0.00	0.00	0.00	0.00
ENST00000372055.8	ENSG00000112715.20	1286	1133.83	0.00	0.00	0.00	0.00
ENST00000372064.8	ENSG00000112715.20	2909	2756.83	0.00	0.00	0.00	0.00
ENST00000372067.7	ENSG00000112715.20	3535	3382.83	0.00	0.00	0.00	0.00
ENST00000372077.8	ENSG00000112715.20	2834	2681.83	5699.97	70.52	47.52	32.21
ENST00000413642.7	ENSG00000112715.20	1197	1044.83	0.00	0.00	0.00	0.00
ENST00000417285.6	ENSG00000112715.20	1081	928.83	0.00	0.00	0.00	0.00
ENST00000425836.6	ENSG00000112715.20	1575	1422.83	0.00	0.00	0.00	0.00
ENST00000457104.6	ENSG00000112715.20	414	261.98	0.00	0.00	0.00	0.00
ENST00000476772.5	ENSG00000112715.20	1683	1530.83	177.40	3.84	2.59	1.76
ENST00000480614.1	ENSG00000112715.20	12167	12014.83	2203.75	6.09	4.10	2.78
ENST00000482630.6	ENSG00000112715.20	1146	993.83	0.00	0.00	0.00	0.00
ENST00000493786.2	ENSG00000112715.20	551	398.91	368.54	30.65	20.66	14.00
ENST00000497139.5	ENSG00000112715.20	2746	2593.83	3056.21	39.09	26.34	17.85
ENST00000512683.1	ENSG00000112715.20	475	322.95	198.20	20.36	13.72	9.30
ENST00000518538.5	ENSG00000112715.20	535	382.92	382.79	33.17	22.35	15.15
ENST00000518689.5	ENSG00000112715.20	630	477.89	0.00	0.00	0.00	0.00
ENST00000518824.5	ENSG00000112715.20	606	453.90	0.00	0.00	0.00	0.00
ENST00000519767.5	ENSG00000112715.20	970	817.83	0.00	0.00	0.00	0.00
ENST00000520265.1	ENSG00000112715.20	336	184.13	1.46	0.26	0.18	0.12
ENST00000520948.5	ENSG00000112715.20	1199	1046.83	254.84	8.08	5.44	3.69
ENST00000523125.5	ENSG00000112715.20	541	388.92	0.00	0.00	0.00	0.00
ENST00000523873.5	ENSG00000112715.20	784	631.85	1.53	0.08	0.05	0.04
ENST00000523950.5	ENSG00000112715.20	954	801.83	156.69	6.48	4.37	2.96
ENST00000611736.4	ENSG00000112715.20	3659	3506.83	34.61	0.33	0.22	0.15
ENST00000615393.4	ENSG00000112715.20	3404	3251.83	0.00	0.00	0.00	0.00
ENST00000617771.4	ENSG00000112715.20	3374	3221.83	0.00	0.00	0.00	0.00
ENST00000621747.4	ENSG00000112715.20	3536	3383.83	0.00	0.00	0.00	0.00
ENST00000337659.10	ENSG00000112739.16	4415	4262.83	5996.37	46.67	31.45	31.66
ENST00000461612.1	ENSG00000112739.16	629	476.89	346.51	24.11	16.25	16.35
ENST00000463634.6	ENSG00000112739.16	2590	2437.83	113.25	1.54	1.04	1.05
ENST00000466185.1	ENSG00000112739.16	1297	1144.83	676.36	19.60	13.21	13.30
ENST00000480058.5	ENSG00000112739.16	6775	6622.83	2798.35	14.02	9.45	9.51
ENST00000481109.5	ENSG00000112739.16	2364	2211.83	41.41	0.62	0.42	0.42
ENST00000490399.5	ENSG00000112739.16	576	423.91	107.74	8.43	5.68	5.72
ENST00000490653.1	ENSG00000112739.16	581	428.90	0.00	0.00	0.00	0.00
ENST00000494674.1	ENSG00000112739.16	1727	1574.83	1539.20	32.43	21.85	22.00
ENST00000230510.7	ENSG00000112742.9	3477	3324.83	19.31	0.19	0.13	1.62
ENST00000369798.6	ENSG00000112742.9	3010	2857.83	889.64	10.33	6.96	86.60
ENST00000430061.2	ENSG00000112742.9	580	427.90	0.00	0.00	0.00	0.00
ENST00000502580.5	ENSG00000112742.9	541	388.92	0.00	0.00	0.00	0.00
ENST00000504040.1	ENSG00000112742.9	569	416.91	0.00	0.00	0.00	0.00
ENST00000504590.1	ENSG00000112742.9	748	595.86	17.95	1.00	0.67	8.38
ENST00000509313.5	ENSG00000112742.9	530	377.92	0.00	0.00	0.00	0.00
ENST00000509894.5	ENSG00000112742.9	3725	3572.83	0.00	0.00	0.00	0.00
ENST00000511260.5	ENSG00000112742.9	549	396.91	0.00	0.00	0.00	0.00
ENST00000515751.1	ENSG00000112742.9	584	431.90	0.00	0.00	0.00	0.00
ENST00000627129.1	ENSG00000112742.9	240	89.85	1.10	0.41	0.27	3.41
ENST00000371708.1	ENSG00000112759.16	2159	2006.83	697.67	11.53	7.77	11.56
ENST00000371713.5	ENSG00000112759.16	2168	2015.83	0.00	0.00	0.00	0.00
ENST00000371724.5	ENSG00000112759.16	2275	2122.83	75.82	1.18	0.80	1.19
ENST00000371731.5	ENSG00000112759.16	2258	2105.83	0.00	0.00	0.00	0.00
ENST00000371740.9	ENSG00000112759.16	2219	2066.83	37.99	0.61	0.41	0.61
ENST00000371755.7	ENSG00000112759.16	2112	1959.83	191.31	3.24	2.18	3.25
ENST00000393841.5	ENSG00000112759.16	2485	2332.83	40.67	0.58	0.39	0.58
ENST00000393844.5	ENSG00000112759.16	2326	2173.83	380.98	5.81	3.92	5.83
ENST00000427851.6	ENSG00000112759.16	2171	2018.83	2960.51	48.65	32.79	48.76
ENST00000472176.1	ENSG00000112759.16	1225	1072.83	911.04	28.17	18.99	28.23
ENST00000230529.9	ENSG00000112761.19	1235	1082.83	50.69	1.55	1.05	70.05
ENST00000361714.5	ENSG00000112761.19	2512	2359.83	0.00	0.00	0.00	0.00
ENST00000368664.7	ENSG00000112761.19	1305	1152.83	9.19	0.26	0.18	11.93
ENST00000368666.6	ENSG00000112761.19	2700	2547.83	11.59	0.15	0.10	6.81
ENST00000409166.5	ENSG00000112761.19	953	800.83	0.00	0.00	0.00	0.00
ENST00000454589.5	ENSG00000112761.19	1305	1152.83	0.00	0.00	0.00	0.00
ENST00000483439.1	ENSG00000112761.19	490	337.94	2.53	0.25	0.17	11.22
ENST00000604763.5	ENSG00000112761.19	1250	1097.83	0.00	0.00	0.00	0.00
ENST00000613648.1	ENSG00000112761.19	938	785.83	0.00	0.00	0.00	0.00
ENST00000620524.3	ENSG00000112761.19	1062	909.83	0.00	0.00	0.00	0.00
ENST00000312541.9	ENSG00000112763.15	2920	2767.83	160.63	1.93	1.30	4.05
ENST00000377600.6	ENSG00000112763.15	2989	2836.83	1052.18	12.31	8.29	25.87
ENST00000429381.5	ENSG00000112763.15	3113	2960.83	1732.19	19.41	13.08	40.81
ENST00000469185.5	ENSG00000112763.15	1687	1534.83	0.00	0.00	0.00	0.00
ENST00000480218.1	ENSG00000112763.15	687	534.87	6.83	0.42	0.29	0.89
ENST00000493173.1	ENSG00000112763.15	551	398.91	162.31	13.50	9.10	28.38
ENST00000541522.5	ENSG00000112763.15	2845	2692.83	0.00	0.00	0.00	0.00
ENST00000230538.11	ENSG00000112769.18	6547	6394.83	0.00	0.00	0.00	0.00
ENST00000243219.7	ENSG00000112769.18	541	388.92	0.00	0.00	0.00	0.00
ENST00000368638.4	ENSG00000112769.18	1061	908.83	49.45	1.81	1.22	0.68
ENST00000368640.8	ENSG00000112769.18	672	519.88	133.55	8.52	5.74	3.22
ENST00000389463.8	ENSG00000112769.18	6297	6144.83	689.96	3.73	2.51	1.41
ENST00000423735.2	ENSG00000112769.18	331	179.16	48.30	8.94	6.03	3.38
ENST00000424408.6	ENSG00000112769.18	5983	5830.83	13754.15	78.26	52.74	29.55
ENST00000431543.6	ENSG00000112769.18	1080	927.83	21.91	0.78	0.53	0.30
ENST00000453937.2	ENSG00000112769.18	645	492.88	28.07	1.89	1.27	0.71
ENST00000455073.1	ENSG00000112769.18	554	401.91	212.81	17.57	11.84	6.63
ENST00000518842.1	ENSG00000112769.18	480	327.94	414.06	41.89	28.23	15.82
ENST00000519245.1	ENSG00000112769.18	587	434.90	39.04	2.98	2.01	1.12
ENST00000519932.5	ENSG00000112769.18	588	435.90	0.00	0.00	0.00	0.00
ENST00000521187.1	ENSG00000112769.18	2725	2572.83	531.58	6.85	4.62	2.59
ENST00000521398.5	ENSG00000112769.18	1330	1177.83	0.00	0.00	0.00	0.00
ENST00000521690.1	ENSG00000112769.18	539	386.92	0.00	0.00	0.00	0.00
ENST00000521693.1	ENSG00000112769.18	579	426.90	378.28	29.40	19.81	11.10
ENST00000521732.5	ENSG00000112769.18	729	576.86	77.25	4.44	2.99	1.68
ENST00000522006.5	ENSG00000112769.18	6438	6285.83	0.00	0.00	0.00	0.00
ENST00000523765.1	ENSG00000112769.18	1054	901.83	1032.41	37.98	25.60	14.34
ENST00000524032.5	ENSG00000112769.18	559	406.91	0.00	0.00	0.00	0.00
ENST00000604740.5	ENSG00000112769.18	694	541.87	323.70	19.82	13.36	7.48
ENST00000320172.10	ENSG00000112773.15	5609	5456.83	1042.56	6.34	4.27	18.31
ENST00000369754.7	ENSG00000112773.15	5664	5511.83	256.52	1.54	1.04	4.46
ENST00000369756.3	ENSG00000112773.15	5537	5384.83	4268.78	26.30	17.72	75.98
ENST00000412306.1	ENSG00000112773.15	546	393.92	5.13	0.43	0.29	1.25
ENST00000423467.1	ENSG00000112773.15	356	204.07	0.00	0.00	0.00	0.00
ENST00000185206.10	ENSG00000112782.15	6023	5870.83	49.48	0.28	0.19	13.85
ENST00000339561.10	ENSG00000112782.15	2390	2237.83	44.19	0.66	0.44	32.45
ENST00000464137.1	ENSG00000112782.15	499	346.93	0.00	0.00	0.00	0.00
ENST00000476852.1	ENSG00000112782.15	273	121.77	0.00	0.00	0.00	0.00
ENST00000484572.1	ENSG00000112782.15	609	456.90	8.14	0.59	0.40	29.28
ENST00000486570.1	ENSG00000112782.15	869	716.84	0.00	0.00	0.00	0.00
ENST00000487396.2	ENSG00000112782.15	569	416.91	6.20	0.49	0.33	24.42
ENST00000544153.2	ENSG00000112782.15	2051	1898.83	0.00	0.00	0.00	0.00
ENST00000434748.2	ENSG00000112787.12	5568	5415.83	815.43	5.00	3.37	20.89
ENST00000536075.1	ENSG00000112787.12	208	60.27	0.00	0.00	0.00	0.00
ENST00000537804.1	ENSG00000112787.12	261	110.06	0.00	0.00	0.00	0.00
ENST00000539264.5	ENSG00000112787.12	409	256.99	0.00	0.00	0.00	0.00
ENST00000542061.2	ENSG00000112787.12	3175	3022.83	284.64	3.12	2.11	13.06
ENST00000542306.5	ENSG00000112787.12	1246	1093.83	407.99	12.38	8.34	51.74
ENST00000543360.1	ENSG00000112787.12	238	87.95	0.00	0.00	0.00	0.00
ENST00000543453.1	ENSG00000112787.12	205	57.62	5.94	3.42	2.31	14.31
ENST00000230565.3	ENSG00000112796.9	2544	2391.83	74.91	1.04	0.70	83.00
ENST00000371383.6	ENSG00000112796.9	3834	3681.83	2.86	0.03	0.02	2.06
ENST00000492313.1	ENSG00000112796.9	725	572.86	3.23	0.19	0.13	14.94
ENST00000230568.4	ENSG00000112799.8	559	406.91	27.76	2.26	1.53	17.58
ENST00000379953.6	ENSG00000112799.8	1197	1044.83	334.24	10.61	7.15	82.42
ENST00000230582.7	ENSG00000112812.15	2716	2563.83	0.00	0.00	0.00	0.00
ENST00000377456.6	ENSG00000112812.15	1809	1656.83	0.00	0.00	0.00	0.00
ENST00000421826.6	ENSG00000112812.15	1949	1796.83	7.33	0.14	0.09	28.48
ENST00000454665.6	ENSG00000112812.15	1464	1311.83	0.00	0.00	0.00	0.00
ENST00000459736.5	ENSG00000112812.15	568	415.91	0.00	0.00	0.00	0.00
ENST00000462664.4	ENSG00000112812.15	573	420.91	1.00	0.08	0.05	16.58
ENST00000466364.2	ENSG00000112812.15	558	405.91	0.41	0.03	0.02	7.09
ENST00000468138.5	ENSG00000112812.15	962	809.83	0.00	0.00	0.00	0.00
ENST00000468930.5	ENSG00000112812.15	560	407.91	0.00	0.00	0.00	0.00
ENST00000470870.5	ENSG00000112812.15	623	470.89	0.00	0.00	0.00	0.00
ENST00000471463.5	ENSG00000112812.15	840	687.84	3.77	0.18	0.12	38.26
ENST00000475106.2	ENSG00000112812.15	492	339.94	0.00	0.00	0.00	0.00
ENST00000478690.5	ENSG00000112812.15	733	580.86	0.00	0.00	0.00	0.00
ENST00000481125.5	ENSG00000112812.15	910	757.83	0.00	0.00	0.00	0.00
ENST00000484493.5	ENSG00000112812.15	996	843.83	0.00	0.00	0.00	0.00
ENST00000485603.1	ENSG00000112812.15	3411	3258.83	4.48	0.05	0.03	9.59
ENST00000485993.4	ENSG00000112812.15	414	261.98	0.00	0.00	0.00	0.00
ENST00000488649.5	ENSG00000112812.15	955	802.83	0.00	0.00	0.00	0.00
ENST00000492575.5	ENSG00000112812.15	1002	849.83	0.00	0.00	0.00	0.00
ENST00000495683.5	ENSG00000112812.15	914	761.83	0.00	0.00	0.00	0.00
ENST00000230588.8	ENSG00000112818.9	2892	2739.83	22.00	0.27	0.18	100.00
ENST00000611727.1	ENSG00000112818.9	2971	2818.83	0.00	0.00	0.00	0.00
ENST00000330469.4	ENSG00000112837.16	495	342.94	0.00	0.00	0.00	0.00
ENST00000369663.9	ENSG00000112837.16	6245	6092.83	1007.11	5.48	3.70	31.17
ENST00000606325.5	ENSG00000112837.16	742	589.86	210.22	11.82	7.97	67.21
ENST00000606521.1	ENSG00000112837.16	1262	1109.83	0.00	0.00	0.00	0.00
ENST00000606621.1	ENSG00000112837.16	717	564.87	0.00	0.00	0.00	0.00
ENST00000606784.5	ENSG00000112837.16	1230	1077.83	3.68	0.11	0.08	0.64
ENST00000607343.1	ENSG00000112837.16	736	583.86	3.00	0.17	0.11	0.97
ENST00000284037.9	ENSG00000112851.14	8647	8494.83	99.74	0.39	0.26	0.25
ENST00000380935.5	ENSG00000112851.14	6692	6539.83	77.20	0.39	0.26	0.25
ENST00000380938.6	ENSG00000112851.14	4701	4548.83	0.00	0.00	0.00	0.00
ENST00000380943.6	ENSG00000112851.14	6410	6257.83	7998.34	42.41	28.58	26.80
ENST00000416865.6	ENSG00000112851.14	2351	2198.83	0.00	0.00	0.00	0.00
ENST00000503913.5	ENSG00000112851.14	544	391.92	26.08	2.21	1.49	1.40
ENST00000505822.1	ENSG00000112851.14	367	215.04	73.60	11.36	7.65	7.18
ENST00000506030.5	ENSG00000112851.14	4386	4233.83	0.00	0.00	0.00	0.00
ENST00000506744.1	ENSG00000112851.14	673	520.88	160.04	10.19	6.87	6.44
ENST00000507128.1	ENSG00000112851.14	561	408.91	180.54	14.65	9.87	9.26
ENST00000507490.1	ENSG00000112851.14	337	185.13	0.00	0.00	0.00	0.00
ENST00000508515.1	ENSG00000112851.14	4374	4221.83	3014.44	23.69	15.96	14.97
ENST00000509946.1	ENSG00000112851.14	641	488.89	192.16	13.04	8.79	8.24
ENST00000511297.5	ENSG00000112851.14	4257	4104.83	542.96	4.39	2.96	2.77
ENST00000511671.5	ENSG00000112851.14	589	436.90	16.31	1.24	0.83	0.78
ENST00000512354.1	ENSG00000112851.14	474	321.95	39.63	4.08	2.75	2.58
ENST00000515185.1	ENSG00000112851.14	377	225.03	204.94	30.22	20.36	19.09
ENST00000194155.6	ENSG00000112852.6	4126	3973.83	603.73	5.04	3.40	23.85
ENST00000622947.1	ENSG00000112852.6	2231	2078.83	1008.41	16.09	10.85	76.15
ENST00000624874.1	ENSG00000112852.6	565	412.91	0.00	0.00	0.00	0.00
ENST00000624994.1	ENSG00000112852.6	162	23.70	0.00	0.00	0.00	0.00
ENST00000625033.1	ENSG00000112852.6	519	366.93	0.00	0.00	0.00	0.00
ENST00000230771.7	ENSG00000112855.14	2483	2330.83	244.22	3.48	2.34	7.48
ENST00000448069.2	ENSG00000112855.14	1426	1273.83	498.81	12.99	8.76	27.94
ENST00000502303.5	ENSG00000112855.14	543	390.92	0.00	0.00	0.00	0.00
ENST00000503873.5	ENSG00000112855.14	541	388.92	0.00	0.00	0.00	0.00
ENST00000506318.1	ENSG00000112855.14	583	430.90	0.00	0.00	0.00	0.00
ENST00000508522.5	ENSG00000112855.14	1562	1409.83	247.09	5.81	3.92	12.50
ENST00000509299.5	ENSG00000112855.14	648	495.88	21.18	1.42	0.96	3.05
ENST00000510104.5	ENSG00000112855.14	1450	1297.83	218.76	5.59	3.77	12.03
ENST00000511913.5	ENSG00000112855.14	586	433.90	16.61	1.27	0.86	2.73
ENST00000513688.1	ENSG00000112855.14	694	541.87	170.13	10.42	7.02	22.40
ENST00000513912.1	ENSG00000112855.14	556	403.91	67.22	5.52	3.72	11.87
ENST00000520095.5	ENSG00000112855.14	564	411.91	0.00	0.00	0.00	0.00
ENST00000230792.6	ENSG00000112874.9	3492	3339.83	142.83	1.42	0.96	4.10
ENST00000507423.1	ENSG00000112874.9	1781	1628.83	769.66	15.68	10.57	45.34
ENST00000508889.1	ENSG00000112874.9	934	781.83	104.19	4.42	2.98	12.79
ENST00000515407.1	ENSG00000112874.9	511	358.93	141.31	13.06	8.80	37.77
ENST00000264935.5	ENSG00000112877.7	2434	2281.83	476.92	6.93	4.67	57.53
ENST00000499639.2	ENSG00000112877.7	461	308.95	7.06	0.76	0.51	6.29
ENST00000512038.1	ENSG00000112877.7	656	503.88	45.01	2.96	2.00	24.59
ENST00000514507.1	ENSG00000112877.7	897	744.84	31.34	1.40	0.94	11.58
ENST00000261483.4	ENSG00000112893.9	4667	4514.83	3628.72	26.67	17.97	55.41
ENST00000502261.5	ENSG00000112893.9	448	295.96	0.00	0.00	0.00	0.00
ENST00000503970.2	ENSG00000112893.9	5599	5446.83	1596.22	9.72	6.55	20.20
ENST00000505313.1	ENSG00000112893.9	793	640.85	188.19	9.74	6.57	20.24
ENST00000508043.1	ENSG00000112893.9	546	393.92	22.71	1.91	1.29	3.97
ENST00000513921.1	ENSG00000112893.9	2193	2040.83	5.16	0.08	0.06	0.17
ENST00000382496.9	ENSG00000112902.11	11762	11609.83	18845.16	53.85	36.29	39.59
ENST00000509486.2	ENSG00000112902.11	538	385.92	136.21	11.71	7.89	8.61
ENST00000513968.4	ENSG00000112902.11	935	782.83	276.69	11.73	7.90	8.62
ENST00000514923.4	ENSG00000112902.11	605	452.90	801.94	58.75	39.59	43.18
ENST00000313164.9	ENSG00000112936.18	4257	4104.83	752.99	6.09	4.10	24.73
ENST00000464864.1	ENSG00000112936.18	738	585.86	0.00	0.00	0.00	0.00
ENST00000486779.1	ENSG00000112936.18	564	411.91	23.52	1.89	1.28	7.70
ENST00000489457.1	ENSG00000112936.18	398	246.00	0.00	0.00	0.00	0.00
ENST00000494960.5	ENSG00000112936.18	714	561.87	0.00	0.00	0.00	0.00
ENST00000508185.5	ENSG00000112936.18	594	441.90	160.05	12.02	8.10	48.83
ENST00000513922.1	ENSG00000112936.18	284	132.58	18.44	4.61	3.11	18.75
ENST00000230859.7	ENSG00000112941.13	5459	5306.83	3075.86	19.23	12.96	56.01
ENST00000505457.1	ENSG00000112941.13	589	436.90	14.92	1.13	0.76	3.30
ENST00000511764.5	ENSG00000112941.13	741	588.86	0.00	0.00	0.00	0.00
ENST00000514410.1	ENSG00000112941.13	575	422.91	36.75	2.88	1.94	8.40
ENST00000514697.1	ENSG00000112941.13	1901	1748.83	580.46	11.01	7.42	32.08
ENST00000515721.1	ENSG00000112941.13	603	450.90	1.01	0.07	0.05	0.22
ENST00000631941.2	ENSG00000112941.13	1902	1749.83	0.00	0.00	0.00	0.00
ENST00000230882.8	ENSG00000112964.13	4560	4407.83	58.93	0.44	0.30	15.43
ENST00000357703.6	ENSG00000112964.13	4316	4163.83	128.25	1.02	0.69	35.55
ENST00000505006.1	ENSG00000112964.13	615	462.89	0.00	0.00	0.00	0.00
ENST00000511135.5	ENSG00000112964.13	2173	2020.83	85.82	1.41	0.95	49.02
ENST00000513625.1	ENSG00000112964.13	782	629.85	0.00	0.00	0.00	0.00
ENST00000513671.5	ENSG00000112964.13	566	413.91	0.00	0.00	0.00	0.00
ENST00000537449.5	ENSG00000112964.13	4419	4266.83	0.00	0.00	0.00	0.00
ENST00000612382.4	ENSG00000112964.13	4699	4546.83	0.00	0.00	0.00	0.00
ENST00000612626.4	ENSG00000112964.13	4524	4371.83	0.00	0.00	0.00	0.00
ENST00000615111.4	ENSG00000112964.13	4814	4661.83	0.00	0.00	0.00	0.00
ENST00000618088.4	ENSG00000112964.13	4491	4338.83	0.00	0.00	0.00	0.00
ENST00000620156.4	ENSG00000112964.13	4529	4376.83	0.00	0.00	0.00	0.00
ENST00000622294.2	ENSG00000112964.13	4312	4159.83	0.00	0.00	0.00	0.00
ENST00000325110.10	ENSG00000112972.14	3506	3353.83	0.00	0.00	0.00	0.00
ENST00000433297.2	ENSG00000112972.14	3466	3313.83	2448.30	24.51	16.52	29.30
ENST00000507004.1	ENSG00000112972.14	950	797.83	63.87	2.66	1.79	3.17
ENST00000507293.1	ENSG00000112972.14	708	555.87	250.91	14.98	10.09	17.90
ENST00000508319.1	ENSG00000112972.14	591	438.90	358.40	27.09	18.26	32.38
ENST00000511774.1	ENSG00000112972.14	500	347.93	0.00	0.00	0.00	0.00
ENST00000514610.1	ENSG00000112972.14	555	402.91	175.17	14.42	9.72	17.24
ENST00000230895.10	ENSG00000112977.15	2339	2186.83	876.69	13.30	8.96	10.76
ENST00000432074.2	ENSG00000112977.15	1048	895.83	2311.54	85.61	57.69	69.28
ENST00000508253.5	ENSG00000112977.15	785	632.85	0.00	0.00	0.00	0.00
ENST00000508646.1	ENSG00000112977.15	277	125.70	57.73	15.24	10.27	12.33
ENST00000510546.1	ENSG00000112977.15	780	627.85	7.74	0.41	0.28	0.33
ENST00000514882.5	ENSG00000112977.15	562	409.91	111.31	9.01	6.07	7.29
ENST00000265191.3	ENSG00000112981.4	1198	1045.83	74.59	2.37	1.59	50.73
ENST00000506657.1	ENSG00000112981.4	642	489.89	2.87	0.19	0.13	4.16
ENST00000508252.1	ENSG00000112981.4	543	390.92	4.63	0.39	0.26	8.43
ENST00000511353.1	ENSG00000112981.4	564	411.91	8.91	0.72	0.48	15.38
ENST00000512954.1	ENSG00000112981.4	486	333.94	10.00	0.99	0.67	21.30
ENST00000514481.1	ENSG00000112981.4	352	200.08	0.00	0.00	0.00	0.00
ENST00000230901.9	ENSG00000112983.17	3198	3045.83	1179.04	12.84	8.66	17.44
ENST00000254900.9	ENSG00000112983.17	4388	4235.83	0.00	0.00	0.00	0.00
ENST00000402931.5	ENSG00000112983.17	2982	2829.83	0.00	0.00	0.00	0.00
ENST00000411594.6	ENSG00000112983.17	2967	2814.83	609.61	7.19	4.84	9.76
ENST00000418329.5	ENSG00000112983.17	2912	2759.83	654.13	7.86	5.30	10.68
ENST00000425764.5	ENSG00000112983.17	546	393.92	0.00	0.00	0.00	0.00
ENST00000427976.1	ENSG00000112983.17	1011	858.83	4.00	0.15	0.10	0.21
ENST00000428808.5	ENSG00000112983.17	754	601.86	3.84	0.21	0.14	0.29
ENST00000430331.1	ENSG00000112983.17	432	279.97	0.00	0.00	0.00	0.00
ENST00000432618.5	ENSG00000112983.17	956	803.83	9.85	0.41	0.27	0.55
ENST00000441656.5	ENSG00000112983.17	2899	2746.83	0.00	0.00	0.00	0.00
ENST00000450756.5	ENSG00000112983.17	590	437.90	0.00	0.00	0.00	0.00
ENST00000453824.1	ENSG00000112983.17	561	408.91	0.00	0.00	0.00	0.00
ENST00000454473.5	ENSG00000112983.17	3005	2852.83	0.00	0.00	0.00	0.00
ENST00000460746.1	ENSG00000112983.17	475	322.95	22.08	2.27	1.53	3.08
ENST00000463620.1	ENSG00000112983.17	764	611.86	167.87	9.10	6.13	12.36
ENST00000471437.1	ENSG00000112983.17	547	394.92	56.37	4.74	3.19	6.43
ENST00000471892.6	ENSG00000112983.17	687	534.87	62.82	3.90	2.63	5.29
ENST00000472478.6	ENSG00000112983.17	745	592.86	14.63	0.82	0.55	1.11
ENST00000483805.1	ENSG00000112983.17	543	390.92	118.24	10.03	6.76	13.63
ENST00000489351.1	ENSG00000112983.17	553	400.91	18.55	1.53	1.03	2.08
ENST00000506167.5	ENSG00000112983.17	1363	1210.83	212.77	5.83	3.93	7.92
ENST00000511898.1	ENSG00000112983.17	586	433.90	46.24	3.54	2.38	4.80
ENST00000512140.5	ENSG00000112983.17	2876	2723.83	53.57	0.65	0.44	0.89
ENST00000515014.5	ENSG00000112983.17	726	573.86	0.00	0.00	0.00	0.00
ENST00000515254.1	ENSG00000112983.17	557	404.91	31.40	2.57	1.73	3.49
ENST00000394894.7	ENSG00000112984.11	3201	3048.83	481.35	5.24	3.53	46.19
ENST00000502338.1	ENSG00000112984.11	600	447.90	0.00	0.00	0.00	0.00
ENST00000503417.1	ENSG00000112984.11	598	445.90	51.00	3.79	2.56	33.47
ENST00000504621.1	ENSG00000112984.11	810	657.85	0.00	0.00	0.00	0.00
ENST00000508792.5	ENSG00000112984.11	2935	2782.83	137.27	1.64	1.10	14.43
ENST00000511638.5	ENSG00000112984.11	864	711.84	14.38	0.67	0.45	5.91
ENST00000513276.5	ENSG00000112984.11	631	478.89	0.00	0.00	0.00	0.00
ENST00000264663.9	ENSG00000112992.16	6483	6330.83	146.88	0.77	0.52	1.03
ENST00000344920.8	ENSG00000112992.16	4310	4157.83	5988.89	47.79	32.21	63.72
ENST00000503059.1	ENSG00000112992.16	634	481.89	0.00	0.00	0.00	0.00
ENST00000503651.1	ENSG00000112992.16	682	529.87	9.54	0.60	0.40	0.80
ENST00000505678.6	ENSG00000112992.16	708	555.87	0.00	0.00	0.00	0.00
ENST00000506893.1	ENSG00000112992.16	367	215.04	57.54	8.88	5.98	11.84
ENST00000512422.5	ENSG00000112992.16	754	601.86	151.81	8.37	5.64	11.16
ENST00000512996.6	ENSG00000112992.16	4288	4135.83	0.00	0.00	0.00	0.00
ENST00000513390.1	ENSG00000112992.16	664	511.88	115.91	7.51	5.06	10.02
ENST00000515208.1	ENSG00000112992.16	747	594.86	19.42	1.08	0.73	1.44
ENST00000230914.4	ENSG00000112996.10	4331	4178.83	52.01	0.41	0.28	0.72
ENST00000507110.5	ENSG00000112996.10	1678	1525.83	2519.51	54.78	36.92	95.66
ENST00000508129.1	ENSG00000112996.10	560	407.91	25.48	2.07	1.40	3.62
ENST00000515647.1	ENSG00000112996.10	733	580.86	0.00	0.00	0.00	0.00
ENST00000297185.7	ENSG00000113013.12	3321	3168.83	4038.25	42.28	28.49	21.70
ENST00000501917.6	ENSG00000113013.12	275	123.73	0.00	0.00	0.00	0.00
ENST00000504810.5	ENSG00000113013.12	584	431.90	24.01	1.84	1.24	0.95
ENST00000504902.5	ENSG00000113013.12	887	734.84	0.00	0.00	0.00	0.00
ENST00000505110.1	ENSG00000113013.12	518	365.93	107.36	9.73	6.56	5.00
ENST00000506477.5	ENSG00000113013.12	664	511.88	565.59	36.66	24.70	18.82
ENST00000507097.5	ENSG00000113013.12	1796	1643.83	1987.07	40.11	27.03	20.58
ENST00000507115.5	ENSG00000113013.12	663	510.88	0.00	0.00	0.00	0.00
ENST00000507886.1	ENSG00000113013.12	551	398.91	0.00	0.00	0.00	0.00
ENST00000508003.1	ENSG00000113013.12	582	429.90	629.14	48.55	32.72	24.92
ENST00000512328.1	ENSG00000113013.12	482	329.94	0.00	0.00	0.00	0.00
ENST00000523929.1	ENSG00000113013.12	780	627.85	0.00	0.00	0.00	0.00
ENST00000524109.1	ENSG00000113013.12	1175	1022.83	482.58	15.65	10.55	8.03
ENST00000261413.9	ENSG00000113048.16	2785	2632.83	152.72	1.92	1.30	3.79
ENST00000457646.8	ENSG00000113048.16	2628	2475.83	1741.99	23.34	15.73	46.01
ENST00000506957.1	ENSG00000113048.16	513	360.93	1.85	0.17	0.11	0.34
ENST00000508863.6	ENSG00000113048.16	956	803.83	0.00	0.00	0.00	0.00
ENST00000513900.5	ENSG00000113048.16	1369	1216.83	401.94	10.96	7.39	21.60
ENST00000515226.5	ENSG00000113048.16	4435	4282.83	54.61	0.42	0.29	0.83
ENST00000515404.5	ENSG00000113048.16	1183	1030.83	67.79	2.18	1.47	4.30
ENST00000519143.5	ENSG00000113048.16	298	146.40	3.74	0.85	0.57	1.67
ENST00000519874.2	ENSG00000113048.16	502	349.93	0.00	0.00	0.00	0.00
ENST00000520285.5	ENSG00000113048.16	486	333.94	0.00	0.00	0.00	0.00
ENST00000522042.1	ENSG00000113048.16	578	425.90	0.00	0.00	0.00	0.00
ENST00000522095.1	ENSG00000113048.16	504	351.93	107.12	10.10	6.81	19.90
ENST00000522404.5	ENSG00000113048.16	550	397.91	1.47	0.12	0.08	0.24
ENST00000522562.5	ENSG00000113048.16	832	679.84	1.35	0.07	0.04	0.13
ENST00000522585.1	ENSG00000113048.16	127	5.88	0.00	0.00	0.00	0.00
ENST00000523654.5	ENSG00000113048.16	429	276.97	4.99	0.60	0.40	1.18
ENST00000261813.8	ENSG00000113068.9	1352	1199.83	511.88	14.15	9.54	14.35
ENST00000507185.1	ENSG00000113068.9	787	634.85	117.98	6.17	4.15	6.25
ENST00000510217.1	ENSG00000113068.9	1091	938.83	105.86	3.74	2.52	3.79
ENST00000512707.1	ENSG00000113068.9	798	645.85	118.73	6.10	4.11	6.18
ENST00000512925.1	ENSG00000113068.9	900	747.84	0.00	0.00	0.00	0.00
ENST00000514611.1	ENSG00000113068.9	1139	986.83	18.14	0.61	0.41	0.62
ENST00000524074.1	ENSG00000113068.9	395	243.00	497.21	67.89	45.75	68.81
ENST00000230990.6	ENSG00000113070.7	2386	2233.83	497.93	7.40	4.98	85.21
ENST00000482211.2	ENSG00000113070.7	1230	1077.83	26.10	0.80	0.54	9.26
ENST00000498452.1	ENSG00000113070.7	565	412.91	5.97	0.48	0.32	5.53
ENST00000432095.6	ENSG00000113073.14	3086	2933.83	0.00	0.00	0.00	0.00
ENST00000504742.1	ENSG00000113073.14	680	527.88	0.00	0.00	0.00	0.00
ENST00000506545.5	ENSG00000113073.14	2838	2685.83	12.00	0.15	0.10	100.00
ENST00000506757.6	ENSG00000113073.14	3277	3124.83	0.00	0.00	0.00	0.00
ENST00000507527.1	ENSG00000113073.14	3258	3105.83	0.00	0.00	0.00	0.00
ENST00000514849.1	ENSG00000113073.14	589	436.90	0.00	0.00	0.00	0.00
ENST00000231004.4	ENSG00000113083.12	5102	4949.83	746.84	5.01	3.37	14.36
ENST00000503759.5	ENSG00000113083.12	1643	1490.83	1033.57	23.00	15.50	66.00
ENST00000505593.5	ENSG00000113083.12	1379	1226.83	145.16	3.93	2.65	11.26
ENST00000508067.1	ENSG00000113083.12	561	408.91	35.93	2.92	1.96	8.37
ENST00000513319.5	ENSG00000113083.12	1543	1390.83	0.00	0.00	0.00	0.00
ENST00000231009.2	ENSG00000113088.5	1509	1356.83	220.77	5.40	3.64	77.19
ENST00000512089.1	ENSG00000113088.5	303	151.35	7.28	1.60	1.07	22.81
ENST00000231021.8	ENSG00000113100.9	3079	2926.83	0.00	0.00	0.00	0.00
ENST00000505020.1	ENSG00000113100.9	1836	1683.83	0.00	0.00	0.00	0.00
ENST00000505045.1	ENSG00000113100.9	1801	1648.83	0.00	0.00	0.00	0.00
ENST00000511822.1	ENSG00000113100.9	532	379.92	0.00	0.00	0.00	0.00
ENST00000513289.5	ENSG00000113100.9	556	403.91	0.00	0.00	0.00	0.00
ENST00000354402.9	ENSG00000113108.18	1810	1657.83	0.00	0.00	0.00	0.00
ENST00000356738.6	ENSG00000113108.18	1804	1651.83	0.00	0.00	0.00	0.00
ENST00000357560.8	ENSG00000113108.18	2218	2065.83	0.00	0.00	0.00	0.00
ENST00000358580.9	ENSG00000113108.18	2020	1867.83	0.00	0.00	0.00	0.00
ENST00000412920.7	ENSG00000113108.18	1455	1302.83	0.00	0.00	0.00	0.00
ENST00000467078.5	ENSG00000113108.18	1920	1767.83	50.00	0.94	0.63	2.46
ENST00000503850.1	ENSG00000113108.18	690	537.87	118.45	7.31	4.92	19.16
ENST00000503979.1	ENSG00000113108.18	875	722.84	126.35	5.80	3.91	15.21
ENST00000504872.5	ENSG00000113108.18	538	385.92	0.00	0.00	0.00	0.00
ENST00000505617.5	ENSG00000113108.18	573	420.91	0.00	0.00	0.00	0.00
ENST00000506165.1	ENSG00000113108.18	560	407.91	11.06	0.90	0.61	2.36
ENST00000506289.5	ENSG00000113108.18	943	790.83	4.89	0.20	0.14	0.54
ENST00000506958.5	ENSG00000113108.18	987	834.83	137.24	5.45	3.68	14.30
ENST00000509914.5	ENSG00000113108.18	2020	1867.83	116.98	2.08	1.40	5.45
ENST00000510241.5	ENSG00000113108.18	2801	2648.83	66.99	0.84	0.57	2.20
ENST00000511201.2	ENSG00000113108.18	1014	861.83	0.00	0.00	0.00	0.00
ENST00000511459.1	ENSG00000113108.18	547	394.92	52.40	4.40	2.97	11.54
ENST00000511463.1	ENSG00000113108.18	636	483.89	0.00	0.00	0.00	0.00
ENST00000511896.5	ENSG00000113108.18	2032	1879.83	0.00	0.00	0.00	0.00
ENST00000513507.5	ENSG00000113108.18	723	570.86	0.00	0.00	0.00	0.00
ENST00000515056.5	ENSG00000113108.18	2064	1911.83	588.65	10.22	6.88	26.79
ENST00000617240.1	ENSG00000113108.18	81	0.00	0.00	0.00	0.00	0.00
ENST00000252100.6	ENSG00000113119.12	1834	1681.83	64.49	1.27	0.86	6.69
ENST00000394669.8	ENSG00000113119.12	375	223.03	3.77	0.56	0.38	2.95
ENST00000394671.7	ENSG00000113119.12	1887	1734.83	0.00	0.00	0.00	0.00
ENST00000504069.6	ENSG00000113119.12	543	390.92	0.00	0.00	0.00	0.00
ENST00000505086.2	ENSG00000113119.12	811	658.85	0.05	0.00	0.00	0.01
ENST00000509217.6	ENSG00000113119.12	540	387.92	0.00	0.00	0.00	0.00
ENST00000509269.1	ENSG00000113119.12	446	293.96	45.08	5.09	3.43	26.74
ENST00000509605.5	ENSG00000113119.12	865	712.84	0.00	0.00	0.00	0.00
ENST00000510336.5	ENSG00000113119.12	1953	1800.83	264.92	4.88	3.29	25.65
ENST00000511410.5	ENSG00000113119.12	994	841.83	30.74	1.21	0.82	6.37
ENST00000513002.5	ENSG00000113119.12	542	389.92	0.00	0.00	0.00	0.00
ENST00000514449.5	ENSG00000113119.12	760	607.86	28.05	1.53	1.03	8.05
ENST00000515265.2	ENSG00000113119.12	1344	1191.83	146.59	4.08	2.75	21.45
ENST00000515653.1	ENSG00000113119.12	611	458.89	5.52	0.40	0.27	2.10
ENST00000231061.8	ENSG00000113140.10	3701	3548.83	10731.36	100.33	67.61	27.09
ENST00000520687.1	ENSG00000113140.10	1598	1445.83	3144.69	72.16	48.63	19.49
ENST00000521327.1	ENSG00000113140.10	864	711.84	66.91	3.12	2.10	0.84
ENST00000521569.1	ENSG00000113140.10	602	449.90	1185.46	87.42	58.91	23.61
ENST00000522348.1	ENSG00000113140.10	497	344.93	3.27	0.31	0.21	0.08
ENST00000524277.1	ENSG00000113140.10	505	352.93	893.29	83.97	56.59	22.68
ENST00000537849.1	ENSG00000113140.10	218	69.29	0.00	0.00	0.00	0.00
ENST00000538026.5	ENSG00000113140.10	576	423.91	0.00	0.00	0.00	0.00
ENST00000539687.5	ENSG00000113140.10	511	358.93	249.02	23.02	15.51	6.22
ENST00000417647.6	ENSG00000113141.16	1962	1809.83	1813.94	33.25	22.41	34.68
ENST00000502899.2	ENSG00000113141.16	690	537.87	60.83	3.75	2.53	3.91
ENST00000503332.5	ENSG00000113141.16	540	387.92	1.17	0.10	0.07	0.10
ENST00000507593.5	ENSG00000113141.16	489	336.94	2.75	0.27	0.18	0.28
ENST00000508301.5	ENSG00000113141.16	868	715.84	774.88	35.91	24.20	37.45
ENST00000512827.1	ENSG00000113141.16	258	107.15	7.06	2.19	1.47	2.28
ENST00000513256.5	ENSG00000113141.16	569	416.91	6.13	0.49	0.33	0.51
ENST00000515015.1	ENSG00000113141.16	493	340.94	130.09	12.66	8.53	13.20
ENST00000515592.1	ENSG00000113141.16	1964	1811.83	389.27	7.13	4.80	7.43
ENST00000523672.1	ENSG00000113141.16	556	403.91	0.00	0.00	0.00	0.00
ENST00000581765.1	ENSG00000113141.16	83	0.00	0.00	0.00	0.00	0.00
ENST00000610522.4	ENSG00000113141.16	737	584.86	2.39	0.14	0.09	0.14
ENST00000287936.8	ENSG00000113161.15	4585	4432.83	2931.52	21.94	14.79	35.55
ENST00000343975.9	ENSG00000113161.15	3681	3528.83	288.89	2.72	1.83	4.40
ENST00000442032.2	ENSG00000113161.15	268	116.88	0.00	0.00	0.00	0.00
ENST00000504466.1	ENSG00000113161.15	1107	954.83	141.86	4.93	3.32	7.99
ENST00000507942.1	ENSG00000113161.15	527	374.92	0.00	0.00	0.00	0.00
ENST00000508070.1	ENSG00000113161.15	450	297.96	90.44	10.07	6.79	16.32
ENST00000509085.5	ENSG00000113161.15	637	484.89	0.00	0.00	0.00	0.00
ENST00000509431.1	ENSG00000113161.15	421	268.98	51.82	6.39	4.31	10.36
ENST00000511206.5	ENSG00000113161.15	3395	3242.83	26.39	0.27	0.18	0.44
ENST00000511986.1	ENSG00000113161.15	487	334.94	0.00	0.00	0.00	0.00
ENST00000512053.1	ENSG00000113161.15	465	312.95	35.83	3.80	2.56	6.15
ENST00000514315.2	ENSG00000113161.15	603	450.90	45.59	3.35	2.26	5.44
ENST00000515776.1	ENSG00000113161.15	501	348.93	86.67	8.24	5.55	13.35
ENST00000261415.11	ENSG00000113163.15	2262	2109.83	1805.96	28.40	19.14	73.39
ENST00000357457.8	ENSG00000113163.15	886	733.84	0.00	0.00	0.00	0.00
ENST00000380494.9	ENSG00000113163.15	5651	5498.83	175.94	1.06	0.72	2.74
ENST00000405807.8	ENSG00000113163.15	2843	2690.83	97.45	1.20	0.81	3.11
ENST00000508692.1	ENSG00000113163.15	508	355.93	0.00	0.00	0.00	0.00
ENST00000508809.1	ENSG00000113163.15	693	540.87	129.40	7.94	5.35	20.51
ENST00000604926.1	ENSG00000113163.15	3355	3202.83	9.24	0.10	0.06	0.25
ENST00000261942.6	ENSG00000113194.12	4515	4362.83	2713.97	20.64	13.91	84.75
ENST00000504983.1	ENSG00000113194.12	613	460.89	38.71	2.79	1.88	11.44
ENST00000506061.1	ENSG00000113194.12	337	185.13	0.00	0.00	0.00	0.00
ENST00000510446.1	ENSG00000113194.12	756	603.86	1.22	0.07	0.05	0.28
ENST00000510730.5	ENSG00000113194.12	684	531.87	1.02	0.06	0.04	0.26
ENST00000513627.1	ENSG00000113194.12	656	503.88	12.08	0.80	0.54	3.27
ENST00000231121.2	ENSG00000113196.2	1738	1585.83	0.00	0.00	0.00	0.00
ENST00000231130.3	ENSG00000113205.5	3355	3202.83	1486.96	15.40	10.38	100.00
ENST00000624513.1	ENSG00000113205.5	162	23.70	0.00	0.00	0.00	0.00
ENST00000231134.7	ENSG00000113209.8	3408	3255.83	683.63	6.97	4.69	77.63
ENST00000623915.1	ENSG00000113209.8	869	716.84	43.38	2.01	1.35	22.37
ENST00000231136.3	ENSG00000113211.5	3266	3113.83	738.10	7.86	5.30	87.49
ENST00000622991.1	ENSG00000113211.5	2608	2455.83	83.21	1.12	0.76	12.51
ENST00000231137.5	ENSG00000113212.6	3765	3612.83	432.56	3.97	2.68	100.00
ENST00000264917.9	ENSG00000113231.13	5956	5803.83	11.27	0.06	0.04	4.04
ENST00000333194.8	ENSG00000113231.13	2572	2419.83	0.00	0.00	0.00	0.00
ENST00000340978.7	ENSG00000113231.13	3426	3273.83	100.98	1.02	0.69	64.14
ENST00000342343.8	ENSG00000113231.13	2677	2524.83	0.00	0.00	0.00	0.00
ENST00000346042.7	ENSG00000113231.13	3276	3123.83	0.00	0.00	0.00	0.00
ENST00000502945.1	ENSG00000113231.13	535	382.92	0.00	0.00	0.00	0.00
ENST00000503963.1	ENSG00000113231.13	574	421.91	4.67	0.37	0.25	23.00
ENST00000505283.1	ENSG00000113231.13	3474	3321.83	14.08	0.14	0.09	8.82
ENST00000505926.5	ENSG00000113231.13	736	583.86	0.00	0.00	0.00	0.00
ENST00000316308.8	ENSG00000113240.12	2568	2415.83	374.10	5.14	3.46	11.54
ENST00000519132.5	ENSG00000113240.12	3129	2976.83	135.23	1.51	1.02	3.39
ENST00000519583.5	ENSG00000113240.12	3462	3309.83	552.36	5.54	3.73	12.44
ENST00000520126.1	ENSG00000113240.12	1316	1163.83	31.88	0.91	0.61	2.04
ENST00000520199.5	ENSG00000113240.12	857	704.84	373.97	17.60	11.86	39.54
ENST00000520878.5	ENSG00000113240.12	3722	3569.83	0.00	0.00	0.00	0.00
ENST00000520909.5	ENSG00000113240.12	1305	1152.83	0.00	0.00	0.00	0.00
ENST00000520957.1	ENSG00000113240.12	1690	1537.83	72.71	1.57	1.06	3.52
ENST00000521621.5	ENSG00000113240.12	2780	2627.83	145.12	1.83	1.23	4.12
ENST00000522136.5	ENSG00000113240.12	1955	1802.83	86.66	1.59	1.07	3.58
ENST00000522556.1	ENSG00000113240.12	1249	1096.83	38.04	1.15	0.78	2.58
ENST00000522749.5	ENSG00000113240.12	572	419.91	72.62	5.74	3.87	12.89
ENST00000523013.1	ENSG00000113240.12	735	582.86	0.00	0.00	0.00	0.00
ENST00000611575.4	ENSG00000113240.12	1206	1053.83	61.53	1.94	1.31	4.35
ENST00000611733.4	ENSG00000113240.12	2182	2029.83	0.00	0.00	0.00	0.00
ENST00000231173.5	ENSG00000113248.5	4017	3864.83	355.09	3.05	2.05	100.00
ENST00000623671.1	ENSG00000113248.5	572	419.91	0.00	0.00	0.00	0.00
ENST00000339252.7	ENSG00000113249.12	1845	1692.83	0.00	0.00	0.00	0.00
ENST00000517644.1	ENSG00000113249.12	402	249.99	0.00	0.00	0.00	0.00
ENST00000518745.1	ENSG00000113249.12	774	621.85	7.53	0.40	0.27	31.95
ENST00000522693.5	ENSG00000113249.12	1713	1560.83	0.00	0.00	0.00	0.00
ENST00000523175.5	ENSG00000113249.12	1449	1296.83	33.47	0.86	0.58	68.05
ENST00000625904.2	ENSG00000113249.12	1807	1654.83	0.00	0.00	0.00	0.00
ENST00000231188.9	ENSG00000113262.14	6143	5990.83	5.18	0.03	0.02	2.82
ENST00000517717.1	ENSG00000113262.14	2673	2520.83	6.16	0.08	0.05	7.96
ENST00000518082.1	ENSG00000113262.14	579	426.90	1.00	0.08	0.05	7.63
ENST00000519003.1	ENSG00000113262.14	538	385.92	9.67	0.83	0.56	81.60
ENST00000519175.1	ENSG00000113262.14	363	211.05	0.00	0.00	0.00	0.00
ENST00000422843.7	ENSG00000113263.12	4528	4375.83	90.58	0.69	0.46	8.35
ENST00000517779.1	ENSG00000113263.12	587	434.90	14.22	1.08	0.73	13.20
ENST00000519402.5	ENSG00000113263.12	5869	5716.83	74.10	0.43	0.29	5.23
ENST00000519749.1	ENSG00000113263.12	3375	3222.83	0.00	0.00	0.00	0.00
ENST00000519759.1	ENSG00000113263.12	540	387.92	16.35	1.40	0.94	17.01
ENST00000520173.1	ENSG00000113263.12	831	678.84	1.57	0.08	0.05	0.93
ENST00000520555.5	ENSG00000113263.12	606	453.90	62.18	4.55	3.06	55.28
ENST00000521769.5	ENSG00000113263.12	571	418.91	0.00	0.00	0.00	0.00
ENST00000522616.1	ENSG00000113263.12	1102	949.83	0.00	0.00	0.00	0.00
ENST00000523926.1	ENSG00000113263.12	996	843.83	0.00	0.00	0.00	0.00
ENST00000261947.4	ENSG00000113269.13	1766	1613.83	417.74	8.59	5.79	11.42
ENST00000519708.1	ENSG00000113269.13	598	445.90	88.07	6.55	4.42	8.71
ENST00000520564.5	ENSG00000113269.13	662	509.88	8.06	0.52	0.35	0.70
ENST00000520911.5	ENSG00000113269.13	1790	1637.83	398.06	8.06	5.43	10.72
ENST00000521389.5	ENSG00000113269.13	2263	2110.83	2666.88	41.92	28.25	55.75
ENST00000521901.5	ENSG00000113269.13	663	510.88	146.86	9.54	6.43	12.68
ENST00000522208.6	ENSG00000113269.13	9945	9792.83	2.33	0.01	0.01	0.01
ENST00000523487.1	ENSG00000113269.13	697	544.87	0.00	0.00	0.00	0.00
ENST00000231198.11	ENSG00000113272.13	3107	2954.83	63.18	0.71	0.48	13.31
ENST00000521655.1	ENSG00000113272.13	919	766.83	82.28	3.56	2.40	66.80
ENST00000523575.1	ENSG00000113272.13	576	423.91	13.54	1.06	0.71	19.88
ENST00000264914.8	ENSG00000113273.15	5327	5174.83	2626.92	16.84	11.35	14.56
ENST00000396151.7	ENSG00000113273.15	2316	2163.83	250.58	3.84	2.59	3.32
ENST00000521011.1	ENSG00000113273.15	612	459.89	1116.52	80.55	54.28	69.61
ENST00000521117.1	ENSG00000113273.15	573	420.91	0.00	0.00	0.00	0.00
ENST00000521800.1	ENSG00000113273.15	1082	929.83	2.22	0.08	0.05	0.07
ENST00000565165.1	ENSG00000113273.15	1772	1619.83	702.76	14.39	9.70	12.44
ENST00000411809.6	ENSG00000113282.13	3440	3287.83	2819.74	28.45	19.18	23.27
ENST00000518855.5	ENSG00000113282.13	3394	3241.83	128.62	1.32	0.89	1.08
ENST00000521047.1	ENSG00000113282.13	733	580.86	75.96	4.34	2.92	3.55
ENST00000521615.1	ENSG00000113282.13	399	247.00	3.12	0.42	0.28	0.34
ENST00000522381.1	ENSG00000113282.13	721	568.87	163.61	9.54	6.43	7.81
ENST00000523094.5	ENSG00000113282.13	3987	3834.83	5.53	0.05	0.03	0.04
ENST00000523908.5	ENSG00000113282.13	2346	2193.83	4226.46	63.92	43.07	52.28
ENST00000524306.1	ENSG00000113282.13	2905	2752.83	196.62	2.37	1.60	1.94
ENST00000530302.1	ENSG00000113282.13	668	515.88	132.99	8.55	5.76	7.00
ENST00000530742.5	ENSG00000113282.13	3344	3191.83	317.35	3.30	2.22	2.70
ENST00000350881.6	ENSG00000113296.14	3222	3069.83	335.96	3.63	2.45	14.50
ENST00000504720.5	ENSG00000113296.14	853	700.84	238.61	11.30	7.61	45.12
ENST00000510218.1	ENSG00000113296.14	564	411.91	0.00	0.00	0.00	0.00
ENST00000511733.1	ENSG00000113296.14	3094	2941.83	896.42	10.11	6.81	40.38
ENST00000511888.1	ENSG00000113296.14	558	405.91	0.00	0.00	0.00	0.00
ENST00000513310.5	ENSG00000113296.14	573	420.91	0.00	0.00	0.00	0.00
ENST00000515510.1	ENSG00000113296.14	612	459.89	0.00	0.00	0.00	0.00
ENST00000261951.8	ENSG00000113300.11	6176	6023.83	3961.68	21.82	14.70	90.22
ENST00000393356.5	ENSG00000113300.11	6303	6150.83	263.96	1.42	0.96	5.89
ENST00000502447.1	ENSG00000113300.11	552	399.91	11.36	0.94	0.64	3.90
ENST00000504343.1	ENSG00000113300.11	706	553.87	0.00	0.00	0.00	0.00
ENST00000507016.1	ENSG00000113300.11	382	230.02	0.00	0.00	0.00	0.00
ENST00000510148.1	ENSG00000113300.11	456	303.95	0.00	0.00	0.00	0.00
ENST00000618123.4	ENSG00000113300.11	6250	6097.83	0.00	0.00	0.00	0.00
ENST00000231228.2	ENSG00000113302.4	2761	2608.83	0.00	0.00	0.00	0.00
ENST00000231229.8	ENSG00000113303.11	2229	2076.83	0.00	0.00	0.00	0.00
ENST00000340184.8	ENSG00000113303.11	2071	1918.83	0.00	0.00	0.00	0.00
ENST00000400707.7	ENSG00000113303.11	1512	1359.83	0.00	0.00	0.00	0.00
ENST00000503543.1	ENSG00000113303.11	700	547.87	0.00	0.00	0.00	0.00
ENST00000505126.5	ENSG00000113303.11	1294	1141.83	0.00	0.00	0.00	0.00
ENST00000508408.5	ENSG00000113303.11	1717	1564.83	0.00	0.00	0.00	0.00
ENST00000511704.5	ENSG00000113303.11	1260	1107.83	0.00	0.00	0.00	0.00
ENST00000513442.1	ENSG00000113303.11	1076	923.83	3.00	0.11	0.07	77.98
ENST00000514448.5	ENSG00000113303.11	1243	1090.83	1.00	0.03	0.02	22.02
ENST00000533815.2	ENSG00000113303.11	1600	1447.83	0.00	0.00	0.00	0.00
ENST00000610640.4	ENSG00000113303.11	1488	1335.83	0.00	0.00	0.00	0.00
ENST00000231238.9	ENSG00000113312.10	1467	1314.83	875.82	22.10	14.89	93.40
ENST00000518560.1	ENSG00000113312.10	543	390.92	0.00	0.00	0.00	0.00
ENST00000520274.1	ENSG00000113312.10	726	573.86	0.00	0.00	0.00	0.00
ENST00000522073.5	ENSG00000113312.10	1119	966.83	28.01	0.96	0.65	4.06
ENST00000522793.5	ENSG00000113312.10	1432	1279.83	23.17	0.60	0.40	2.54
ENST00000265081.6	ENSG00000113318.9	4092	3939.83	2422.69	20.40	13.75	100.00
ENST00000512258.1	ENSG00000113318.9	677	524.88	0.00	0.00	0.00	0.00
ENST00000512531.1	ENSG00000113318.9	531	378.92	0.00	0.00	0.00	0.00
ENST00000265080.8	ENSG00000113319.11	8167	8014.83	203.75	0.84	0.57	13.84
ENST00000502677.1	ENSG00000113319.11	2752	2599.83	61.07	0.78	0.53	12.79
ENST00000503795.1	ENSG00000113319.11	3837	3684.83	496.47	4.47	3.01	73.37
ENST00000512186.1	ENSG00000113319.11	670	517.88	0.00	0.00	0.00	0.00
ENST00000514946.1	ENSG00000113319.11	548	395.92	0.00	0.00	0.00	0.00
ENST00000356592.7	ENSG00000113327.14	4056	3903.83	158.51	1.35	0.91	22.46
ENST00000361925.8	ENSG00000113327.14	1739	1586.83	0.00	0.00	0.00	0.00
ENST00000414552.6	ENSG00000113327.14	3927	3774.83	0.00	0.00	0.00	0.00
ENST00000522053.1	ENSG00000113327.14	843	690.84	0.00	0.00	0.00	0.00
ENST00000522990.5	ENSG00000113327.14	2145	1992.83	237.40	3.95	2.66	65.89
ENST00000523372.1	ENSG00000113327.14	1961	1808.83	38.09	0.70	0.47	11.65
ENST00000340828.6	ENSG00000113328.18	2458	2305.83	982.22	14.13	9.52	11.31
ENST00000393929.5	ENSG00000113328.18	2366	2213.83	4988.40	74.76	50.38	59.85
ENST00000504553.2	ENSG00000113328.18	732	579.86	0.00	0.00	0.00	0.00
ENST00000506186.1	ENSG00000113328.18	580	427.90	33.34	2.59	1.74	2.07
ENST00000509143.1	ENSG00000113328.18	562	409.91	3.85	0.31	0.21	0.25
ENST00000509425.1	ENSG00000113328.18	759	606.86	280.78	15.35	10.34	12.29
ENST00000510097.5	ENSG00000113328.18	564	411.91	2.34	0.19	0.13	0.15
ENST00000510664.5	ENSG00000113328.18	994	841.83	0.00	0.00	0.00	0.00
ENST00000511490.4	ENSG00000113328.18	418	265.98	0.00	0.00	0.00	0.00
ENST00000511683.6	ENSG00000113328.18	1071	918.83	0.00	0.00	0.00	0.00
ENST00000512163.5	ENSG00000113328.18	919	766.83	14.47	0.63	0.42	0.50
ENST00000512532.1	ENSG00000113328.18	540	387.92	123.31	10.55	7.11	8.44
ENST00000514367.1	ENSG00000113328.18	573	420.91	81.29	6.41	4.32	5.13
ENST00000399107.5	ENSG00000113356.11	3285	3132.83	1080.31	11.44	7.71	48.92
ENST00000503373.5	ENSG00000113356.11	763	610.86	0.00	0.00	0.00	0.00
ENST00000503973.5	ENSG00000113356.11	583	430.90	4.02	0.31	0.21	1.32
ENST00000504930.5	ENSG00000113356.11	3251	3098.83	815.39	8.73	5.88	37.33
ENST00000505345.5	ENSG00000113356.11	581	428.90	14.34	1.11	0.75	4.74
ENST00000512239.1	ENSG00000113356.11	339	187.12	2.34	0.41	0.28	1.77
ENST00000514483.5	ENSG00000113356.11	682	529.87	22.10	1.38	0.93	5.92
ENST00000344624.7	ENSG00000113360.16	5102	4949.83	808.24	5.42	3.65	5.09
ENST00000442743.5	ENSG00000113360.16	4991	4838.83	0.00	0.00	0.00	0.00
ENST00000504133.5	ENSG00000113360.16	617	464.89	49.20	3.51	2.37	3.30
ENST00000504361.1	ENSG00000113360.16	583	430.90	0.00	0.00	0.00	0.00
ENST00000505601.5	ENSG00000113360.16	552	399.91	60.40	5.01	3.38	4.70
ENST00000507174.1	ENSG00000113360.16	572	419.91	96.43	7.62	5.13	7.15
ENST00000507438.5	ENSG00000113360.16	860	707.84	96.49	4.52	3.05	4.25
ENST00000509067.1	ENSG00000113360.16	726	573.86	20.51	1.19	0.80	1.11
ENST00000509608.1	ENSG00000113360.16	409	256.99	57.60	7.44	5.01	6.98
ENST00000510178.1	ENSG00000113360.16	379	227.02	0.00	0.00	0.00	0.00
ENST00000510375.5	ENSG00000113360.16	579	426.90	6.24	0.48	0.33	0.46
ENST00000511367.6	ENSG00000113360.16	5305	5152.83	0.00	0.00	0.00	0.00
ENST00000511778.5	ENSG00000113360.16	1261	1108.83	81.72	2.45	1.65	2.30
ENST00000511803.1	ENSG00000113360.16	717	564.87	66.39	3.90	2.63	3.66
ENST00000512076.1	ENSG00000113360.16	1124	971.83	503.54	17.19	11.58	16.14
ENST00000512124.6	ENSG00000113360.16	555	402.91	0.00	0.00	0.00	0.00
ENST00000512166.2	ENSG00000113360.16	257	106.18	14.63	4.57	3.08	4.29
ENST00000512302.1	ENSG00000113360.16	585	432.90	276.10	21.16	14.26	19.87
ENST00000512885.1	ENSG00000113360.16	437	284.97	2.00	0.23	0.16	0.22
ENST00000513349.5	ENSG00000113360.16	4681	4528.83	2158.24	15.81	10.66	14.84
ENST00000514927.6	ENSG00000113360.16	567	414.91	75.30	6.02	4.06	5.65
ENST00000265071.2	ENSG00000113361.12	8476	8323.83	225.32	0.90	0.61	15.13
ENST00000504835.1	ENSG00000113361.12	1568	1415.83	0.00	0.00	0.00	0.00
ENST00000506396.1	ENSG00000113361.12	2759	2606.83	0.00	0.00	0.00	0.00
ENST00000508132.1	ENSG00000113361.12	678	525.88	7.60	0.48	0.32	8.08
ENST00000514738.5	ENSG00000113361.12	2569	2416.83	332.08	4.56	3.07	76.79
ENST00000261366.9	ENSG00000113368.11	2878	2725.83	217.58	2.65	1.78	10.61
ENST00000395354.1	ENSG00000113368.11	1572	1419.83	15.95	0.37	0.25	1.49
ENST00000460265.5	ENSG00000113368.11	3475	3322.83	0.00	0.00	0.00	0.00
ENST00000463908.2	ENSG00000113368.11	557	404.91	21.56	1.77	1.19	7.08
ENST00000472034.5	ENSG00000113368.11	730	577.86	11.84	0.68	0.46	2.72
ENST00000492190.5	ENSG00000113368.11	738	585.86	0.00	0.00	0.00	0.00
ENST00000494185.1	ENSG00000113368.11	579	426.90	57.48	4.47	3.01	17.90
ENST00000504788.5	ENSG00000113368.11	1801	1648.83	746.60	15.02	10.12	60.20
ENST00000265138.3	ENSG00000113369.8	4188	4035.83	5325.27	43.78	29.50	34.32
ENST00000503192.5	ENSG00000113369.8	587	434.90	4.54	0.35	0.23	0.27
ENST00000505631.1	ENSG00000113369.8	475	322.95	65.91	6.77	4.56	5.31
ENST00000507075.1	ENSG00000113369.8	355	203.07	141.88	23.18	15.62	18.17
ENST00000508948.5	ENSG00000113369.8	564	411.91	6.58	0.53	0.36	0.42
ENST00000511391.1	ENSG00000113369.8	821	668.84	1045.14	51.84	34.94	40.64
ENST00000514284.5	ENSG00000113369.8	531	378.92	12.67	1.11	0.75	0.87
ENST00000265070.6	ENSG00000113384.13	2721	2568.83	5199.51	67.15	45.26	74.10
ENST00000503610.5	ENSG00000113384.13	1074	921.83	648.34	23.33	15.73	25.75
ENST00000512668.1	ENSG00000113384.13	665	512.88	2.15	0.14	0.09	0.15
ENST00000265073.8	ENSG00000113387.11	3507	3354.83	34.38	0.34	0.23	0.25
ENST00000502453.1	ENSG00000113387.11	4273	4120.83	104.69	0.84	0.57	0.62
ENST00000502897.5	ENSG00000113387.11	562	409.91	56.73	4.59	3.09	3.39
ENST00000504016.1	ENSG00000113387.11	509	356.93	961.25	89.35	60.21	66.05
ENST00000504789.5	ENSG00000113387.11	570	417.91	325.57	25.85	17.42	19.11
ENST00000506237.5	ENSG00000113387.11	908	755.83	104.43	4.58	3.09	3.39
ENST00000510442.1	ENSG00000113387.11	580	427.90	5.12	0.40	0.27	0.29
ENST00000511175.1	ENSG00000113387.11	636	483.89	94.43	6.47	4.36	4.79
ENST00000511615.5	ENSG00000113387.11	1658	1505.83	129.40	2.85	1.92	2.11
ENST00000511988.5	ENSG00000113387.11	584	431.90	0.00	0.00	0.00	0.00
ENST00000512913.5	ENSG00000113387.11	684	531.87	0.00	0.00	0.00	0.00
ENST00000513013.5	ENSG00000113387.11	493	340.94	0.00	0.00	0.00	0.00
ENST00000515355.5	ENSG00000113387.11	771	618.85	0.00	0.00	0.00	0.00
ENST00000265074.12	ENSG00000113389.15	7344	7191.83	460.98	2.13	1.43	33.38
ENST00000326958.5	ENSG00000113389.15	6380	6227.83	296.65	1.58	1.07	24.81
ENST00000415167.2	ENSG00000113389.15	1753	1600.83	89.34	1.85	1.25	29.06
ENST00000434067.6	ENSG00000113389.15	2715	2562.83	11.12	0.14	0.10	2.26
ENST00000506712.1	ENSG00000113389.15	1366	1213.83	21.81	0.60	0.40	9.36
ENST00000507141.1	ENSG00000113389.15	660	507.88	1.11	0.07	0.05	1.14
ENST00000509104.5	ENSG00000113389.15	774	621.85	0.00	0.00	0.00	0.00
ENST00000395965.7	ENSG00000113391.17	4312	4159.83	82.30	0.66	0.44	0.96
ENST00000502503.1	ENSG00000113391.17	1392	1239.83	105.02	2.81	1.89	4.09
ENST00000504768.2	ENSG00000113391.17	803	650.85	0.00	0.00	0.00	0.00
ENST00000505869.5	ENSG00000113391.17	1387	1234.83	353.67	9.50	6.40	13.83
ENST00000506398.6	ENSG00000113391.17	965	812.83	999.38	40.79	27.49	59.38
ENST00000509163.5	ENSG00000113391.17	1369	1216.83	306.78	8.36	5.64	12.18
ENST00000509739.5	ENSG00000113391.17	1031	878.83	19.78	0.75	0.50	1.09
ENST00000510445.1	ENSG00000113391.17	557	404.91	71.08	5.82	3.92	8.48
ENST00000511139.1	ENSG00000113391.17	310	158.28	0.00	0.00	0.00	0.00
ENST00000515916.1	ENSG00000113391.17	93	0.00	0.00	0.00	0.00	0.00
ENST00000262462.8	ENSG00000113396.12	3219	3066.83	0.00	0.00	0.00	0.00
ENST00000395266.5	ENSG00000113396.12	2616	2463.83	0.00	0.00	0.00	0.00
ENST00000506176.1	ENSG00000113396.12	2294	2141.83	16.00	0.25	0.17	100.00
ENST00000508645.5	ENSG00000113396.12	811	658.85	0.00	0.00	0.00	0.00
ENST00000265112.7	ENSG00000113407.13	4314	4161.83	9.38	0.07	0.05	0.10
ENST00000455217.6	ENSG00000113407.13	2523	2370.83	827.58	11.58	7.80	15.83
ENST00000502508.5	ENSG00000113407.13	552	399.91	104.51	8.67	5.84	11.85
ENST00000502553.5	ENSG00000113407.13	2534	2381.83	1001.44	13.95	9.40	19.07
ENST00000503422.1	ENSG00000113407.13	760	607.86	199.49	10.89	7.34	14.88
ENST00000504698.1	ENSG00000113407.13	633	480.89	109.59	7.56	5.10	10.34
ENST00000505012.5	ENSG00000113407.13	608	455.90	220.47	16.04	10.81	21.93
ENST00000506040.1	ENSG00000113407.13	755	602.86	0.00	0.00	0.00	0.00
ENST00000507716.5	ENSG00000113407.13	2475	2322.83	0.00	0.00	0.00	0.00
ENST00000508361.5	ENSG00000113407.13	2481	2328.83	0.00	0.00	0.00	0.00
ENST00000509410.1	ENSG00000113407.13	782	629.85	1.84	0.10	0.07	0.13
ENST00000509731.5	ENSG00000113407.13	2170	2017.83	260.71	4.29	2.89	5.86
ENST00000513066.3	ENSG00000113407.13	656	503.88	0.00	0.00	0.00	0.00
ENST00000514259.5	ENSG00000113407.13	466	313.95	0.00	0.00	0.00	0.00
ENST00000626210.1	ENSG00000113407.13	201	54.12	0.00	0.00	0.00	0.00
ENST00000627006.2	ENSG00000113407.13	171	29.98	0.00	0.00	0.00	0.00
ENST00000231357.6	ENSG00000113430.9	2221	2068.83	101.97	1.64	1.10	96.52
ENST00000505790.5	ENSG00000113430.9	2538	2385.83	0.00	0.00	0.00	0.00
ENST00000505938.1	ENSG00000113430.9	536	383.92	0.00	0.00	0.00	0.00
ENST00000508261.5	ENSG00000113430.9	1858	1705.83	3.03	0.06	0.04	3.48
ENST00000511126.1	ENSG00000113430.9	745	592.86	0.00	0.00	0.00	0.00
ENST00000513692.5	ENSG00000113430.9	2391	2238.83	0.00	0.00	0.00	0.00
ENST00000613726.4	ENSG00000113430.9	2403	2250.83	0.00	0.00	0.00	0.00
ENST00000622814.4	ENSG00000113430.9	2398	2245.83	0.00	0.00	0.00	0.00
ENST00000231368.9	ENSG00000113441.15	12752	12599.83	855.74	2.25	1.52	2.57
ENST00000395770.3	ENSG00000113441.15	3888	3735.83	5930.79	52.67	35.50	59.99
ENST00000395784.1	ENSG00000113441.15	2075	1922.83	19.52	0.34	0.23	0.38
ENST00000473914.1	ENSG00000113441.15	700	547.87	366.86	22.22	14.97	25.30
ENST00000474122.1	ENSG00000113441.15	562	409.91	127.56	10.32	6.96	11.76
ENST00000309641.10	ENSG00000113448.17	2025	1872.83	0.00	0.00	0.00	0.00
ENST00000317118.12	ENSG00000113448.17	2599	2446.83	9.07	0.12	0.08	0.11
ENST00000340635.10	ENSG00000113448.17	8232	8079.83	128.24	0.53	0.35	0.48
ENST00000358923.10	ENSG00000113448.17	2969	2816.83	54.85	0.65	0.44	0.58
ENST00000360047.9	ENSG00000113448.17	3122	2969.83	325.29	3.63	2.45	3.29
ENST00000405053.7	ENSG00000113448.17	512	359.93	0.00	0.00	0.00	0.00
ENST00000405755.6	ENSG00000113448.17	2294	2141.83	565.21	8.76	5.90	7.92
ENST00000502484.6	ENSG00000113448.17	2478	2325.83	0.00	0.00	0.00	0.00
ENST00000502575.1	ENSG00000113448.17	1040	887.83	531.03	19.84	13.37	17.94
ENST00000503258.5	ENSG00000113448.17	2860	2707.83	92.16	1.13	0.76	1.02
ENST00000504624.1	ENSG00000113448.17	300	148.37	57.38	12.83	8.65	11.60
ENST00000505453.1	ENSG00000113448.17	1430	1277.83	0.00	0.00	0.00	0.00
ENST00000505507.6	ENSG00000113448.17	577	424.91	11.18	0.87	0.59	0.79
ENST00000506024.5	ENSG00000113448.17	599	446.90	0.00	0.00	0.00	0.00
ENST00000506510.6	ENSG00000113448.17	558	405.91	449.19	36.71	24.74	33.19
ENST00000507116.5	ENSG00000113448.17	3350	3197.83	129.45	1.34	0.91	1.21
ENST00000509355.5	ENSG00000113448.17	847	694.84	159.76	7.63	5.14	6.90
ENST00000509368.6	ENSG00000113448.17	2809	2656.83	51.67	0.65	0.43	0.58
ENST00000511382.1	ENSG00000113448.17	581	428.90	9.57	0.74	0.50	0.67
ENST00000512069.6	ENSG00000113448.17	536	383.92	3.36	0.29	0.20	0.26
ENST00000514231.1	ENSG00000113448.17	733	580.86	27.18	1.55	1.05	1.40
ENST00000514552.5	ENSG00000113448.17	494	341.94	14.77	1.43	0.97	1.30
ENST00000515011.5	ENSG00000113448.17	2175	2022.83	294.63	4.83	3.26	4.37
ENST00000515324.1	ENSG00000113448.17	443	290.96	2.20	0.25	0.17	0.23
ENST00000515835.2	ENSG00000113448.17	590	437.90	0.00	0.00	0.00	0.00
ENST00000546160.5	ENSG00000113448.17	7690	7537.83	0.00	0.00	0.00	0.00
ENST00000621323.4	ENSG00000113448.17	709	556.87	0.00	0.00	0.00	0.00
ENST00000636120.1	ENSG00000113448.17	6659	6506.83	1337.06	6.82	4.59	6.16
ENST00000325577.8	ENSG00000113456.18	1153	1000.83	589.74	19.55	13.17	46.85
ENST00000341754.8	ENSG00000113456.18	2341	2188.83	210.85	3.20	2.15	7.66
ENST00000382038.6	ENSG00000113456.18	5770	5617.83	43.14	0.25	0.17	0.61
ENST00000506311.1	ENSG00000113456.18	574	421.91	198.48	15.61	10.52	37.41
ENST00000511456.3	ENSG00000113456.18	664	511.88	0.00	0.00	0.00	0.00
ENST00000512192.1	ENSG00000113456.18	263	112.01	0.00	0.00	0.00	0.00
ENST00000513914.5	ENSG00000113456.18	1328	1175.83	100.85	2.85	1.92	6.82
ENST00000628399.1	ENSG00000113456.18	1678	1525.83	12.50	0.27	0.18	0.65
ENST00000336767.5	ENSG00000113460.12	1926	1773.83	147.15	2.75	1.85	10.44
ENST00000506023.1	ENSG00000113460.12	743	590.86	192.76	10.82	7.29	41.07
ENST00000510834.1	ENSG00000113460.12	2380	2227.83	7.02	0.10	0.07	0.40
ENST00000510960.5	ENSG00000113460.12	1161	1008.83	249.62	8.21	5.53	31.15
ENST00000515798.5	ENSG00000113460.12	2196	2043.83	274.89	4.46	3.01	16.93
ENST00000231420.10	ENSG00000113492.13	2364	2211.83	0.00	0.00	0.00	0.00
ENST00000505349.1	ENSG00000113492.13	853	700.84	0.00	0.00	0.00	0.00
ENST00000505542.1	ENSG00000113492.13	1033	880.83	0.00	0.00	0.00	0.00
ENST00000510428.1	ENSG00000113492.13	1561	1408.83	0.00	0.00	0.00	0.00
ENST00000512135.5	ENSG00000113492.13	1831	1678.83	0.00	0.00	0.00	0.00
ENST00000618015.4	ENSG00000113492.13	2181	2028.83	0.00	0.00	0.00	0.00
ENST00000231423.7	ENSG00000113494.16	1679	1526.83	0.00	0.00	0.00	0.00
ENST00000310101.9	ENSG00000113494.16	1297	1144.83	0.00	0.00	0.00	0.00
ENST00000348262.7	ENSG00000113494.16	1339	1186.83	0.00	0.00	0.00	0.00
ENST00000397391.7	ENSG00000113494.16	1206	1053.83	0.00	0.00	0.00	0.00
ENST00000503330.5	ENSG00000113494.16	568	415.91	0.00	0.00	0.00	0.00
ENST00000504500.5	ENSG00000113494.16	583	430.90	0.00	0.00	0.00	0.00
ENST00000508107.5	ENSG00000113494.16	1934	1781.83	30.08	0.56	0.38	11.85
ENST00000509140.5	ENSG00000113494.16	1610	1457.83	0.00	0.00	0.00	0.00
ENST00000509839.5	ENSG00000113494.16	579	426.90	9.50	0.74	0.50	15.62
ENST00000509934.1	ENSG00000113494.16	669	516.88	20.77	1.33	0.90	28.21
ENST00000511486.5	ENSG00000113494.16	1566	1413.83	70.11	1.65	1.11	34.81
ENST00000513753.5	ENSG00000113494.16	1525	1372.83	0.00	0.00	0.00	0.00
ENST00000514088.5	ENSG00000113494.16	1440	1287.83	2.05	0.05	0.04	1.12
ENST00000514206.5	ENSG00000113494.16	588	435.90	2.86	0.22	0.15	4.61
ENST00000515839.1	ENSG00000113494.16	581	428.90	0.00	0.00	0.00	0.00
ENST00000542609.5	ENSG00000113494.16	1764	1611.83	0.00	0.00	0.00	0.00
ENST00000618457.4	ENSG00000113494.16	11688	11535.83	0.00	0.00	0.00	0.00
ENST00000618625.4	ENSG00000113494.16	1376	1223.83	0.00	0.00	0.00	0.00
ENST00000619676.4	ENSG00000113494.16	1402	1249.83	0.00	0.00	0.00	0.00
ENST00000620785.4	ENSG00000113494.16	11063	10910.83	58.63	0.18	0.12	3.77
ENST00000264930.9	ENSG00000113504.20	5280	5127.83	2573.53	16.65	11.22	27.28
ENST00000504576.2	ENSG00000113504.20	680	527.88	137.66	8.65	5.83	14.17
ENST00000510943.3	ENSG00000113504.20	421	268.98	28.18	3.48	2.34	5.69
ENST00000513223.2	ENSG00000113504.20	1066	913.83	0.00	0.00	0.00	0.00
ENST00000514994.1	ENSG00000113504.20	586	433.90	223.44	17.09	11.51	27.99
ENST00000634447.1	ENSG00000113504.20	3142	2989.83	1368.19	15.18	10.23	24.87
ENST00000231449.6	ENSG00000113520.10	616	463.89	10.00	0.72	0.48	100.00
ENST00000350025.2	ENSG00000113520.10	414	261.98	0.00	0.00	0.00	0.00
ENST00000495905.1	ENSG00000113520.10	305	153.33	0.00	0.00	0.00	0.00
ENST00000622422.1	ENSG00000113520.10	717	564.87	0.00	0.00	0.00	0.00
ENST00000378823.7	ENSG00000113522.13	8306	8153.83	1699.68	6.92	4.66	19.54
ENST00000416135.5	ENSG00000113522.13	923	770.83	13.74	0.59	0.40	1.67
ENST00000423956.5	ENSG00000113522.13	2915	2762.83	453.73	5.45	3.67	15.40
ENST00000434288.1	ENSG00000113522.13	1052	899.83	49.25	1.82	1.22	5.13
ENST00000453394.5	ENSG00000113522.13	2076	1923.83	470.54	8.11	5.47	22.93
ENST00000455677.1	ENSG00000113522.13	564	411.91	24.94	2.01	1.35	5.68
ENST00000487596.1	ENSG00000113522.13	738	585.86	31.63	1.79	1.21	5.06
ENST00000496204.1	ENSG00000113522.13	473	320.95	0.00	0.00	0.00	0.00
ENST00000533482.5	ENSG00000113522.13	4373	4220.83	1107.08	8.70	5.86	24.59
ENST00000231454.5	ENSG00000113525.9	816	663.85	15.00	0.75	0.51	94.45
ENST00000450655.1	ENSG00000113525.9	276	124.71	0.00	0.00	0.00	0.00
ENST00000462418.1	ENSG00000113525.9	905	752.83	1.00	0.04	0.03	5.55
ENST00000231461.9	ENSG00000113532.12	6303	6150.83	2521.03	13.60	9.16	91.44
ENST00000451528.2	ENSG00000113532.12	1794	1641.83	62.97	1.27	0.86	8.56
ENST00000507360.2	ENSG00000113532.12	559	406.91	0.00	0.00	0.00	0.00
ENST00000523381.1	ENSG00000113532.12	655	502.88	0.00	0.00	0.00	0.00
ENST00000311337.10	ENSG00000113552.15	2273	2120.83	650.05	10.17	6.85	9.22
ENST00000500692.6	ENSG00000113552.15	2319	2166.83	71.80	1.10	0.74	1.00
ENST00000503229.5	ENSG00000113552.15	543	390.92	0.00	0.00	0.00	0.00
ENST00000503794.5	ENSG00000113552.15	2622	2469.83	0.00	0.00	0.00	0.00
ENST00000504139.5	ENSG00000113552.15	754	601.86	0.00	0.00	0.00	0.00
ENST00000504424.1	ENSG00000113552.15	473	320.95	2.15	0.22	0.15	0.20
ENST00000505689.5	ENSG00000113552.15	925	772.83	295.51	12.69	8.55	11.51
ENST00000507107.1	ENSG00000113552.15	556	403.91	570.52	46.86	31.58	42.51
ENST00000507559.1	ENSG00000113552.15	413	260.98	47.79	6.08	4.09	5.51
ENST00000508177.5	ENSG00000113552.15	2980	2827.83	279.90	3.28	2.21	2.98
ENST00000510194.5	ENSG00000113552.15	570	417.91	357.39	28.37	19.12	25.74
ENST00000513454.5	ENSG00000113552.15	980	827.83	0.00	0.00	0.00	0.00
ENST00000515747.1	ENSG00000113552.15	555	402.91	17.88	1.47	0.99	1.34
ENST00000231484.3	ENSG00000113555.5	6562	6409.83	1342.00	6.95	4.68	100.00
ENST00000510041.1	ENSG00000113555.5	572	419.91	0.00	0.00	0.00	0.00
ENST00000512221.2	ENSG00000113555.5	467	314.95	0.00	0.00	0.00	0.00
ENST00000328392.10	ENSG00000113558.18	572	419.91	540.83	42.73	28.80	26.18
ENST00000353411.10	ENSG00000113558.18	9474	9321.83	1406.53	5.01	3.37	3.07
ENST00000517625.5	ENSG00000113558.18	876	723.84	1618.46	74.18	49.99	45.44
ENST00000517691.1	ENSG00000113558.18	2033	1880.83	486.69	8.59	5.79	5.26
ENST00000519054.5	ENSG00000113558.18	654	501.88	0.00	0.00	0.00	0.00
ENST00000519321.5	ENSG00000113558.18	692	539.87	11.65	0.72	0.48	0.44
ENST00000520417.1	ENSG00000113558.18	610	457.89	1.56	0.11	0.08	0.07
ENST00000521216.5	ENSG00000113558.18	899	746.84	463.58	20.59	13.88	12.62
ENST00000522552.5	ENSG00000113558.18	1683	1530.83	288.19	6.25	4.21	3.83
ENST00000522855.5	ENSG00000113558.18	802	649.85	31.27	1.60	1.08	0.98
ENST00000523359.1	ENSG00000113558.18	748	595.86	7.00	0.39	0.26	0.24
ENST00000523966.5	ENSG00000113558.18	899	746.84	0.00	0.00	0.00	0.00
ENST00000524288.1	ENSG00000113558.18	732	579.86	53.87	3.08	2.08	1.89
ENST00000231498.7	ENSG00000113569.15	8143	7990.83	56.00	0.23	0.16	0.44
ENST00000381843.6	ENSG00000113569.15	4200	4047.83	2557.13	20.96	14.12	39.57
ENST00000502533.5	ENSG00000113569.15	1896	1743.83	28.02	0.53	0.36	1.01
ENST00000507233.1	ENSG00000113569.15	459	306.95	25.03	2.71	1.82	5.11
ENST00000507675.1	ENSG00000113569.15	673	520.88	69.83	4.45	3.00	8.40
ENST00000508182.1	ENSG00000113569.15	702	549.87	246.64	14.88	10.03	28.10
ENST00000513532.1	ENSG00000113569.15	4088	3935.83	904.40	7.62	5.14	14.39
ENST00000515054.1	ENSG00000113569.15	824	671.84	31.95	1.58	1.06	2.98
ENST00000231504.5	ENSG00000113575.9	564	411.91	1197.37	96.44	64.99	58.16
ENST00000472253.1	ENSG00000113575.9	574	421.91	156.85	12.33	8.31	7.44
ENST00000481195.5	ENSG00000113575.9	4649	4496.83	4489.03	33.12	22.32	19.97
ENST00000495833.1	ENSG00000113575.9	739	586.86	29.79	1.68	1.13	1.02
ENST00000522385.1	ENSG00000113575.9	585	432.90	290.31	22.25	14.99	13.42
ENST00000523082.1	ENSG00000113575.9	510	357.93	0.00	0.00	0.00	0.00
ENST00000337706.6	ENSG00000113578.17	1469	1316.83	19.50	0.49	0.33	0.66
ENST00000359370.10	ENSG00000113578.17	3660	3507.83	0.00	0.00	0.00	0.00
ENST00000360966.9	ENSG00000113578.17	695	542.87	729.96	44.61	30.06	59.58
ENST00000378046.5	ENSG00000113578.17	2582	2429.83	1466.05	20.02	13.49	26.74
ENST00000394496.2	ENSG00000113578.17	298	146.40	0.00	0.00	0.00	0.00
ENST00000407758.5	ENSG00000113578.17	759	606.86	0.00	0.00	0.00	0.00
ENST00000411960.1	ENSG00000113578.17	550	397.91	5.55	0.46	0.31	0.62
ENST00000419524.6	ENSG00000113578.17	683	530.87	0.00	0.00	0.00	0.00
ENST00000441680.6	ENSG00000113578.17	777	624.85	125.52	6.66	4.49	8.90
ENST00000489937.5	ENSG00000113578.17	958	805.83	0.00	0.00	0.00	0.00
ENST00000494344.5	ENSG00000113578.17	992	839.83	36.07	1.42	0.96	1.90
ENST00000494579.1	ENSG00000113578.17	391	239.01	0.00	0.00	0.00	0.00
ENST00000610990.4	ENSG00000113578.17	3802	3649.83	0.00	0.00	0.00	0.00
ENST00000612258.4	ENSG00000113578.17	3805	3652.83	119.06	1.08	0.73	1.44
ENST00000619447.4	ENSG00000113578.17	3818	3665.83	13.30	0.12	0.08	0.16
ENST00000621536.4	ENSG00000113578.17	4062	3909.83	0.00	0.00	0.00	0.00
ENST00000231509.7	ENSG00000113580.14	3556	3403.83	0.00	0.00	0.00	0.00
ENST00000343796.6	ENSG00000113580.14	7286	7133.83	10.76	0.05	0.03	0.06
ENST00000394464.6	ENSG00000113580.14	6795	6642.83	3415.64	17.06	11.50	18.87
ENST00000394466.6	ENSG00000113580.14	3245	3092.83	691.77	7.42	5.00	8.21
ENST00000415690.6	ENSG00000113580.14	3789	3636.83	0.00	0.00	0.00	0.00
ENST00000424646.6	ENSG00000113580.14	4591	4438.83	2651.59	19.82	13.36	21.92
ENST00000502500.1	ENSG00000113580.14	585	432.90	0.00	0.00	0.00	0.00
ENST00000502892.5	ENSG00000113580.14	498	345.93	0.00	0.00	0.00	0.00
ENST00000503201.1	ENSG00000113580.14	2594	2441.83	3391.23	46.08	31.05	50.96
ENST00000503701.1	ENSG00000113580.14	602	449.90	0.00	0.00	0.00	0.00
ENST00000504336.1	ENSG00000113580.14	611	458.89	0.00	0.00	0.00	0.00
ENST00000504572.5	ENSG00000113580.14	3389	3236.83	0.00	0.00	0.00	0.00
ENST00000505058.5	ENSG00000113580.14	491	338.94	0.00	0.00	0.00	0.00
ENST00000508760.5	ENSG00000113580.14	547	394.92	0.00	0.00	0.00	0.00
ENST00000510170.5	ENSG00000113580.14	585	432.90	0.00	0.00	0.00	0.00
ENST00000514699.1	ENSG00000113580.14	623	470.89	0.00	0.00	0.00	0.00
ENST00000231512.4	ENSG00000113583.7	2358	2205.83	3882.39	58.39	39.35	84.86
ENST00000507191.1	ENSG00000113583.7	635	482.89	151.60	10.42	7.02	15.14
ENST00000509913.1	ENSG00000113583.7	487	334.94	0.00	0.00	0.00	0.00
ENST00000261308.9	ENSG00000113593.11	2166	2013.83	845.19	13.92	9.38	21.16
ENST00000502703.5	ENSG00000113593.11	570	417.91	2.85	0.23	0.15	0.34
ENST00000503435.5	ENSG00000113593.11	592	439.90	0.00	0.00	0.00	0.00
ENST00000505380.1	ENSG00000113593.11	829	676.84	86.68	4.25	2.86	6.46
ENST00000507608.1	ENSG00000113593.11	987	834.83	478.39	19.01	12.81	28.90
ENST00000508982.1	ENSG00000113593.11	838	685.84	81.21	3.93	2.65	5.97
ENST00000510930.5	ENSG00000113593.11	2019	1866.83	0.00	0.00	0.00	0.00
ENST00000511334.1	ENSG00000113593.11	562	409.91	55.86	4.52	3.05	6.87
ENST00000511908.5	ENSG00000113593.11	1981	1828.83	0.00	0.00	0.00	0.00
ENST00000513773.1	ENSG00000113593.11	955	802.83	75.08	3.10	2.09	4.72
ENST00000514172.1	ENSG00000113593.11	596	443.90	0.00	0.00	0.00	0.00
ENST00000515151.1	ENSG00000113593.11	534	381.92	193.74	16.83	11.34	25.58
ENST00000515447.5	ENSG00000113593.11	580	427.90	0.00	0.00	0.00	0.00
ENST00000535264.5	ENSG00000113593.11	2195	2042.83	0.00	0.00	0.00	0.00
ENST00000538977.5	ENSG00000113593.11	2055	1902.83	0.00	0.00	0.00	0.00
ENST00000263409.8	ENSG00000113594.9	10089	9936.83	685.09	2.29	1.54	17.08
ENST00000453190.6	ENSG00000113594.9	4253	4100.83	953.04	7.71	5.20	57.58
ENST00000503088.1	ENSG00000113594.9	2371	2218.83	20.50	0.31	0.21	2.29
ENST00000506003.5	ENSG00000113594.9	757	604.86	0.00	0.00	0.00	0.00
ENST00000506990.5	ENSG00000113594.9	760	607.86	0.00	0.00	0.00	0.00
ENST00000507786.1	ENSG00000113594.9	523	370.92	0.00	0.00	0.00	0.00
ENST00000508477.5	ENSG00000113594.9	552	399.91	21.05	1.75	1.18	13.04
ENST00000511561.1	ENSG00000113594.9	574	421.91	1.10	0.09	0.06	0.65
ENST00000512723.1	ENSG00000113594.9	581	428.90	16.22	1.25	0.85	9.37
ENST00000231524.13	ENSG00000113595.14	4186	4033.83	858.58	7.06	4.76	35.49
ENST00000274327.11	ENSG00000113595.14	1829	1676.83	0.00	0.00	0.00	0.00
ENST00000381018.7	ENSG00000113595.14	1855	1702.83	653.42	12.73	8.58	63.99
ENST00000505205.1	ENSG00000113595.14	793	640.85	2.00	0.10	0.07	0.52
ENST00000506400.1	ENSG00000113595.14	556	403.91	0.00	0.00	0.00	0.00
ENST00000508808.1	ENSG00000113595.14	482	329.94	0.00	0.00	0.00	0.00
ENST00000513794.1	ENSG00000113595.14	574	421.91	0.00	0.00	0.00	0.00
ENST00000231526.8	ENSG00000113597.17	2715	2562.83	0.00	0.00	0.00	0.00
ENST00000399438.7	ENSG00000113597.17	3221	3068.83	227.83	2.46	1.66	7.50
ENST00000415825.2	ENSG00000113597.17	529	376.92	23.76	2.09	1.41	6.37
ENST00000438419.6	ENSG00000113597.17	1437	1284.83	89.44	2.31	1.56	7.03
ENST00000504243.5	ENSG00000113597.17	643	490.89	0.00	0.00	0.00	0.00
ENST00000504751.5	ENSG00000113597.17	592	439.90	11.56	0.87	0.59	2.65
ENST00000505108.1	ENSG00000113597.17	844	691.84	61.83	2.96	2.00	9.02
ENST00000505553.5	ENSG00000113597.17	1410	1257.83	26.87	0.71	0.48	2.16
ENST00000508304.5	ENSG00000113597.17	729	576.86	83.21	4.79	3.23	14.57
ENST00000509234.1	ENSG00000113597.17	976	823.83	68.40	2.75	1.86	8.38
ENST00000512009.5	ENSG00000113597.17	5994	5841.83	325.33	1.85	1.25	5.62
ENST00000520525.1	ENSG00000113597.17	543	390.92	142.04	12.05	8.12	36.69
ENST00000263408.4	ENSG00000113600.10	2713	2560.83	5.94	0.08	0.05	47.17
ENST00000467285.1	ENSG00000113600.10	572	419.91	0.00	0.00	0.00	0.00
ENST00000483232.6	ENSG00000113600.10	560	407.91	1.06	0.09	0.06	52.83
ENST00000509186.5	ENSG00000113600.10	847	694.84	0.00	0.00	0.00	0.00
ENST00000322887.8	ENSG00000113615.12	2700	2547.83	123.81	1.61	1.09	4.56
ENST00000398844.6	ENSG00000113615.12	6299	6146.83	5711.35	30.83	20.77	87.14
ENST00000513123.1	ENSG00000113615.12	650	497.88	44.08	2.94	1.98	8.30
ENST00000358387.8	ENSG00000113621.14	3548	3395.83	74.13	0.72	0.49	2.35
ENST00000502625.1	ENSG00000113621.14	664	511.88	0.00	0.00	0.00	0.00
ENST00000505174.1	ENSG00000113621.14	2020	1867.83	87.52	1.55	1.05	5.03
ENST00000506350.1	ENSG00000113621.14	450	297.96	7.73	0.86	0.58	2.79
ENST00000506916.1	ENSG00000113621.14	517	364.93	20.32	1.85	1.24	5.98
ENST00000507024.5	ENSG00000113621.14	2893	2740.83	0.00	0.00	0.00	0.00
ENST00000508779.1	ENSG00000113621.14	1477	1324.83	975.79	24.44	16.47	79.13
ENST00000508810.1	ENSG00000113621.14	579	426.90	0.00	0.00	0.00	0.00
ENST00000509954.1	ENSG00000113621.14	518	365.93	0.00	0.00	0.00	0.00
ENST00000511070.5	ENSG00000113621.14	1006	853.83	37.50	1.46	0.98	4.72
ENST00000337702.4	ENSG00000113638.13	2612	2459.83	117.63	1.59	1.07	14.08
ENST00000503936.6	ENSG00000113638.13	1707	1554.83	7.78	0.17	0.11	1.47
ENST00000504251.6	ENSG00000113638.13	1046	893.83	209.34	7.77	5.24	68.95
ENST00000511730.2	ENSG00000113638.13	784	631.85	33.25	1.75	1.18	15.49
ENST00000636106.1	ENSG00000113638.13	2252	2099.83	0.00	0.00	0.00	0.00
ENST00000636863.1	ENSG00000113638.13	1149	996.83	0.00	0.00	0.00	0.00
ENST00000637375.1	ENSG00000113638.13	1824	1671.83	0.00	0.00	0.00	0.00
ENST00000231572.7	ENSG00000113643.8	2146	1993.83	3407.43	56.70	38.21	68.88
ENST00000518757.5	ENSG00000113643.8	580	427.90	65.53	5.08	3.42	6.17
ENST00000519346.1	ENSG00000113643.8	945	792.83	37.93	1.59	1.07	1.93
ENST00000520013.5	ENSG00000113643.8	1990	1837.83	26.40	0.48	0.32	0.58
ENST00000520421.1	ENSG00000113643.8	396	244.00	7.80	1.06	0.72	1.29
ENST00000521329.5	ENSG00000113643.8	581	428.90	0.00	0.00	0.00	0.00
ENST00000521939.5	ENSG00000113643.8	678	525.88	175.89	11.10	7.48	13.48
ENST00000522834.5	ENSG00000113643.8	559	406.91	0.00	0.00	0.00	0.00
ENST00000524082.5	ENSG00000113643.8	757	604.86	115.01	6.31	4.25	7.66
ENST00000626454.1	ENSG00000113643.8	177	34.45	0.00	0.00	0.00	0.00
ENST00000265293.8	ENSG00000113645.14	7130	6977.83	14.55	0.07	0.05	0.48
ENST00000393895.7	ENSG00000113645.14	3980	3827.83	297.26	2.58	1.74	17.92
ENST00000517425.5	ENSG00000113645.14	743	590.86	0.00	0.00	0.00	0.00
ENST00000517646.1	ENSG00000113645.14	254	103.28	1.86	0.60	0.40	4.17
ENST00000518204.1	ENSG00000113645.14	543	390.92	16.83	1.43	0.96	9.93
ENST00000518334.1	ENSG00000113645.14	611	458.89	19.07	1.38	0.93	9.59
ENST00000519659.5	ENSG00000113645.14	476	323.94	4.03	0.41	0.28	2.87
ENST00000519859.1	ENSG00000113645.14	562	409.91	0.00	0.00	0.00	0.00
ENST00000521089.5	ENSG00000113645.14	3562	3409.83	338.33	3.29	2.22	22.90
ENST00000521391.1	ENSG00000113645.14	386	234.01	0.00	0.00	0.00	0.00
ENST00000522140.1	ENSG00000113645.14	1015	862.83	47.37	1.82	1.23	12.67
ENST00000523043.5	ENSG00000113645.14	599	446.90	0.00	0.00	0.00	0.00
ENST00000524038.5	ENSG00000113645.14	2077	1924.83	0.00	0.00	0.00	0.00
ENST00000524093.5	ENSG00000113645.14	489	336.94	11.57	1.14	0.77	7.93
ENST00000524228.5	ENSG00000113645.14	3408	3255.83	153.85	1.57	1.06	10.91
ENST00000624315.1	ENSG00000113645.14	2451	2298.83	6.29	0.09	0.06	0.63
ENST00000304332.8	ENSG00000113648.16	1881	1728.83	939.17	18.02	12.15	8.02
ENST00000312469.8	ENSG00000113648.16	1859	1706.83	1522.16	29.59	19.94	13.16
ENST00000360597.8	ENSG00000113648.16	1772	1619.83	0.00	0.00	0.00	0.00
ENST00000423969.6	ENSG00000113648.16	924	771.83	35.44	1.52	1.03	0.68
ENST00000451949.6	ENSG00000113648.16	1744	1591.83	170.49	3.55	2.39	1.58
ENST00000504197.5	ENSG00000113648.16	498	345.93	685.80	65.77	44.33	29.25
ENST00000505827.1	ENSG00000113648.16	2769	2616.83	22.08	0.28	0.19	0.12
ENST00000506218.1	ENSG00000113648.16	758	605.86	36.49	2.00	1.35	0.89
ENST00000506532.5	ENSG00000113648.16	677	524.88	444.66	28.11	18.94	12.50
ENST00000506671.5	ENSG00000113648.16	1905	1752.83	204.57	3.87	2.61	1.72
ENST00000507868.5	ENSG00000113648.16	861	708.84	151.93	7.11	4.79	3.16
ENST00000508120.5	ENSG00000113648.16	536	383.92	0.00	0.00	0.00	0.00
ENST00000508785.5	ENSG00000113648.16	966	813.83	7.76	0.32	0.21	0.14
ENST00000508962.1	ENSG00000113648.16	293	141.45	55.49	13.01	8.77	5.79
ENST00000510038.1	ENSG00000113648.16	1314	1161.83	1289.98	36.84	24.82	16.38
ENST00000511494.5	ENSG00000113648.16	2521	2368.83	221.30	3.10	2.09	1.38
ENST00000511689.5	ENSG00000113648.16	2789	2636.83	0.00	0.00	0.00	0.00
ENST00000512507.5	ENSG00000113648.16	10982	10829.83	444.72	1.36	0.92	0.61
ENST00000513210.5	ENSG00000113648.16	775	622.85	0.00	0.00	0.00	0.00
ENST00000513268.1	ENSG00000113648.16	501	348.93	109.20	10.38	7.00	4.62
ENST00000296702.9	ENSG00000113649.11	4654	4501.83	975.04	7.19	4.84	8.05
ENST00000394421.6	ENSG00000113649.11	3633	3480.83	925.28	8.82	5.94	9.88
ENST00000503741.5	ENSG00000113649.11	578	425.90	0.00	0.00	0.00	0.00
ENST00000504116.1	ENSG00000113649.11	564	411.91	0.00	0.00	0.00	0.00
ENST00000505285.5	ENSG00000113649.11	486	333.94	50.65	5.03	3.39	5.64
ENST00000506524.5	ENSG00000113649.11	3787	3634.83	377.95	3.45	2.32	3.87
ENST00000507175.5	ENSG00000113649.11	1984	1831.83	1167.47	21.14	14.25	23.70
ENST00000509787.1	ENSG00000113649.11	887	734.84	167.91	7.58	5.11	8.50
ENST00000509810.5	ENSG00000113649.11	784	631.85	221.91	11.65	7.85	13.06
ENST00000510724.1	ENSG00000113649.11	583	430.90	0.00	0.00	0.00	0.00
ENST00000511077.1	ENSG00000113649.11	1846	1693.83	789.77	15.47	10.43	17.34
ENST00000513298.5	ENSG00000113649.11	711	558.87	28.32	1.68	1.13	1.88
ENST00000514567.5	ENSG00000113649.11	702	549.87	0.00	0.00	0.00	0.00
ENST00000514719.1	ENSG00000113649.11	573	420.91	75.90	5.98	4.03	6.70
ENST00000515203.5	ENSG00000113649.11	576	423.91	15.80	1.24	0.83	1.39
ENST00000549332.1	ENSG00000113649.11	3518	3365.83	0.00	0.00	0.00	0.00
ENST00000343218.9	ENSG00000113657.12	5476	5323.83	4354.78	27.14	18.29	22.23
ENST00000398514.7	ENSG00000113657.12	5309	5156.83	796.47	5.12	3.45	4.20
ENST00000504965.1	ENSG00000113657.12	771	618.85	4.00	0.21	0.14	0.18
ENST00000507309.5	ENSG00000113657.12	514	361.93	51.52	4.72	3.18	3.87
ENST00000508042.1	ENSG00000113657.12	746	593.86	104.97	5.86	3.95	4.80
ENST00000512722.1	ENSG00000113657.12	539	386.92	742.56	63.67	42.91	52.15
ENST00000519672.1	ENSG00000113657.12	572	419.91	0.00	0.00	0.00	0.00
ENST00000520473.1	ENSG00000113657.12	838	685.84	317.71	15.37	10.36	12.59
ENST00000523458.1	ENSG00000113657.12	584	431.90	0.00	0.00	0.00	0.00
ENST00000506223.1	ENSG00000113658.16	548	395.92	0.00	0.00	0.00	0.00
ENST00000507118.5	ENSG00000113658.16	669	516.88	819.98	52.63	35.47	64.36
ENST00000507245.1	ENSG00000113658.16	577	424.91	0.00	0.00	0.00	0.00
ENST00000507637.1	ENSG00000113658.16	638	485.89	36.60	2.50	1.68	3.06
ENST00000509297.5	ENSG00000113658.16	854	701.84	18.70	0.88	0.60	1.08
ENST00000509962.5	ENSG00000113658.16	547	394.92	0.00	0.00	0.00	0.00
ENST00000511116.5	ENSG00000113658.16	847	694.84	1.00	0.05	0.03	0.06
ENST00000513418.1	ENSG00000113658.16	523	370.92	0.00	0.00	0.00	0.00
ENST00000514777.1	ENSG00000113658.16	588	435.90	168.27	12.81	8.63	15.66
ENST00000515005.1	ENSG00000113658.16	368	216.04	0.00	0.00	0.00	0.00
ENST00000545279.5	ENSG00000113658.16	7012	6859.83	508.57	2.46	1.66	3.01
ENST00000545620.5	ENSG00000113658.16	6937	6784.83	2136.78	10.45	7.04	12.78
ENST00000261798.9	ENSG00000113712.16	6067	5914.83	578.43	3.24	2.19	1.18
ENST00000377843.6	ENSG00000113712.16	2559	2406.83	5045.75	69.55	46.87	25.33
ENST00000412431.2	ENSG00000113712.16	3088	2935.83	845.55	9.56	6.44	3.48
ENST00000503350.6	ENSG00000113712.16	1099	946.83	0.00	0.00	0.00	0.00
ENST00000504676.5	ENSG00000113712.16	1772	1619.83	2075.40	42.51	28.65	15.48
ENST00000515435.5	ENSG00000113712.16	1856	1703.83	0.00	0.00	0.00	0.00
ENST00000515748.2	ENSG00000113712.16	620	467.89	10.82	0.77	0.52	0.28
ENST00000515768.5	ENSG00000113712.16	1098	945.83	1681.29	58.98	39.74	21.47
ENST00000523203.5	ENSG00000113712.16	775	622.85	6.08	0.32	0.22	0.12
ENST00000606299.1	ENSG00000113712.16	1075	922.83	621.20	22.33	15.05	8.13
ENST00000606719.5	ENSG00000113712.16	835	682.84	1386.46	67.36	45.40	24.53
ENST00000606826.5	ENSG00000113712.16	800	647.85	0.00	0.00	0.00	0.00
ENST00000502717.5	ENSG00000113716.12	4974	4821.83	3892.96	26.79	18.05	36.37
ENST00000503427.5	ENSG00000113716.12	5275	5122.83	7.23	0.05	0.03	0.06
ENST00000510472.1	ENSG00000113716.12	580	427.90	102.65	7.96	5.36	10.81
ENST00000513318.1	ENSG00000113716.12	749	596.86	121.99	6.78	4.57	9.21
ENST00000514469.1	ENSG00000113716.12	975	822.83	763.18	30.77	20.74	41.78
ENST00000613459.4	ENSG00000113716.12	5567	5414.83	212.92	1.30	0.88	1.77
ENST00000326654.6	ENSG00000113719.15	3952	3799.83	195.17	1.70	1.15	6.23
ENST00000393784.7	ENSG00000113719.15	2881	2728.83	827.05	10.06	6.78	36.76
ENST00000518247.5	ENSG00000113719.15	554	401.91	32.94	2.72	1.83	9.94
ENST00000519567.5	ENSG00000113719.15	501	348.93	0.00	0.00	0.00	0.00
ENST00000519796.5	ENSG00000113719.15	578	425.90	73.77	5.75	3.87	21.01
ENST00000519860.3	ENSG00000113719.15	1000	847.83	13.57	0.53	0.36	1.94
ENST00000520326.5	ENSG00000113719.15	647	494.88	4.16	0.28	0.19	1.02
ENST00000520399.1	ENSG00000113719.15	5687	5534.83	137.74	0.83	0.56	3.02
ENST00000520642.5	ENSG00000113719.15	539	386.92	0.00	0.00	0.00	0.00
ENST00000521392.5	ENSG00000113719.15	566	413.91	2.55	0.20	0.14	0.75
ENST00000523215.1	ENSG00000113719.15	3621	3468.83	106.45	1.02	0.69	3.72
ENST00000523291.5	ENSG00000113719.15	586	433.90	10.83	0.83	0.56	3.03
ENST00000523366.1	ENSG00000113719.15	456	303.95	1.00	0.11	0.07	0.40
ENST00000523650.5	ENSG00000113719.15	488	335.94	33.77	3.33	2.25	12.19
ENST00000261799.8	ENSG00000113721.13	5717	5564.83	9606.86	57.28	38.60	30.27
ENST00000517488.1	ENSG00000113721.13	822	669.84	153.92	7.62	5.14	4.03
ENST00000517660.1	ENSG00000113721.13	611	458.89	0.00	0.00	0.00	0.00
ENST00000517957.1	ENSG00000113721.13	568	415.91	483.31	38.55	25.98	20.37
ENST00000519575.5	ENSG00000113721.13	712	559.87	222.36	13.18	8.88	6.96
ENST00000520229.1	ENSG00000113721.13	738	585.86	308.11	17.45	11.76	9.22
ENST00000520579.5	ENSG00000113721.13	3860	3707.83	3785.67	33.87	22.83	17.90
ENST00000520851.1	ENSG00000113721.13	406	253.99	0.00	0.00	0.00	0.00
ENST00000521723.1	ENSG00000113721.13	400	248.00	65.82	8.81	5.93	4.65
ENST00000522466.1	ENSG00000113721.13	296	144.42	53.93	12.39	8.35	6.55
ENST00000523456.1	ENSG00000113721.13	1023	870.83	2.02	0.08	0.05	0.04
ENST00000231656.12	ENSG00000113722.16	1758	1605.83	0.00	0.00	0.00	0.00
ENST00000616154.1	ENSG00000113722.16	1343	1190.83	11.00	0.31	0.21	100.00
ENST00000265093.4	ENSG00000113732.8	773	620.85	1091.39	58.32	39.30	31.58
ENST00000517669.1	ENSG00000113732.8	502	349.93	577.64	54.77	36.91	29.66
ENST00000519374.5	ENSG00000113732.8	1433	1280.83	561.02	14.53	9.79	7.87
ENST00000519911.5	ENSG00000113732.8	718	565.87	972.95	57.05	38.44	30.89
ENST00000231668.13	ENSG00000113734.17	1339	1186.83	40.93	1.14	0.77	17.47
ENST00000351486.9	ENSG00000113734.17	1184	1031.83	54.24	1.74	1.18	26.63
ENST00000352523.10	ENSG00000113734.17	1143	990.83	0.00	0.00	0.00	0.00
ENST00000393770.4	ENSG00000113734.17	721	568.87	59.84	3.49	2.35	53.30
ENST00000519459.2	ENSG00000113734.17	1130	977.83	5.00	0.17	0.11	2.59
ENST00000265087.8	ENSG00000113739.10	5353	5200.83	203.54	1.30	0.88	14.78
ENST00000518455.1	ENSG00000113739.10	473	320.95	0.00	0.00	0.00	0.00
ENST00000519511.1	ENSG00000113739.10	582	429.90	51.47	3.97	2.68	45.22
ENST00000520593.1	ENSG00000113739.10	566	413.91	9.34	0.75	0.50	8.53
ENST00000520648.1	ENSG00000113739.10	616	463.89	38.65	2.76	1.86	31.47
ENST00000265085.9	ENSG00000113742.12	9483	9330.83	2693.45	9.58	6.45	14.29
ENST00000334035.9	ENSG00000113742.12	6705	6552.83	7406.25	37.50	25.27	55.96
ENST00000517880.1	ENSG00000113742.12	1416	1263.83	167.57	4.40	2.96	6.57
ENST00000518141.1	ENSG00000113742.12	429	276.97	0.00	0.00	0.00	0.00
ENST00000519152.5	ENSG00000113742.12	441	288.96	36.19	4.15	2.80	6.20
ENST00000519467.1	ENSG00000113742.12	1348	1195.83	29.03	0.81	0.54	1.20
ENST00000519835.5	ENSG00000113742.12	2257	2104.83	124.22	1.96	1.32	2.92
ENST00000520867.5	ENSG00000113742.12	2607	2454.83	0.00	0.00	0.00	0.00
ENST00000522336.5	ENSG00000113742.12	1551	1398.83	139.78	3.32	2.23	4.95
ENST00000522344.1	ENSG00000113742.12	481	328.94	52.52	5.30	3.57	7.91
ENST00000231683.3	ENSG00000113749.7	1080	927.83	721.08	25.78	17.38	70.19
ENST00000377291.2	ENSG00000113749.7	2561	2408.83	614.87	8.47	5.71	23.05
ENST00000624694.2	ENSG00000113749.7	4225	4072.83	133.54	1.09	0.73	2.96
ENST00000636584.1	ENSG00000113749.7	4067	3914.83	164.51	1.39	0.94	3.80
ENST00000292385.9	ENSG00000113758.13	3072	2919.83	112.54	1.28	0.86	0.84
ENST00000309007.9	ENSG00000113758.13	2995	2842.83	4322.26	50.44	33.99	33.30
ENST00000393565.5	ENSG00000113758.13	2701	2548.83	673.66	8.77	5.91	5.79
ENST00000467054.2	ENSG00000113758.13	793	640.85	1204.78	62.37	42.03	41.17
ENST00000471767.1	ENSG00000113758.13	428	275.97	120.98	14.54	9.80	9.60
ENST00000472831.5	ENSG00000113758.13	2667	2514.83	243.70	3.22	2.17	2.12
ENST00000477391.6	ENSG00000113758.13	1044	891.83	5.63	0.21	0.14	0.14
ENST00000505550.1	ENSG00000113758.13	534	381.92	65.54	5.69	3.84	3.76
ENST00000506117.5	ENSG00000113758.13	477	324.94	0.00	0.00	0.00	0.00
ENST00000512501.1	ENSG00000113758.13	1878	1725.83	257.91	4.96	3.34	3.27
ENST00000514833.1	ENSG00000113758.13	456	303.95	0.00	0.00	0.00	0.00
ENST00000358149.7	ENSG00000113761.11	2314	2161.83	298.74	4.58	3.09	26.11
ENST00000503039.1	ENSG00000113761.11	2774	2621.83	12.74	0.16	0.11	0.92
ENST00000503425.5	ENSG00000113761.11	1191	1038.83	0.00	0.00	0.00	0.00
ENST00000504600.1	ENSG00000113761.11	349	197.09	22.94	3.86	2.60	21.99
ENST00000506693.5	ENSG00000113761.11	1276	1123.83	0.00	0.00	0.00	0.00
ENST00000508155.5	ENSG00000113761.11	1622	1469.83	0.00	0.00	0.00	0.00
ENST00000510933.1	ENSG00000113761.11	586	433.90	55.64	4.25	2.87	24.23
ENST00000511834.5	ENSG00000113761.11	2306	2153.83	304.95	4.70	3.17	26.75
ENST00000512315.5	ENSG00000113761.11	1575	1422.83	0.00	0.00	0.00	0.00
ENST00000513587.5	ENSG00000113761.11	977	824.83	0.00	0.00	0.00	0.00
ENST00000329542.8	ENSG00000113763.10	3812	3659.83	127.47	1.16	0.78	96.89
ENST00000509580.1	ENSG00000113763.10	1031	878.83	0.00	0.00	0.00	0.00
ENST00000513890.1	ENSG00000113763.10	1518	1365.83	1.53	0.04	0.03	3.11
ENST00000231887.7	ENSG00000113790.10	3850	3697.83	15.51	0.14	0.09	1.70
ENST00000440662.1	ENSG00000113790.10	656	503.88	23.02	1.52	1.02	18.49
ENST00000456310.5	ENSG00000113790.10	2577	2424.83	274.59	3.76	2.53	45.85
ENST00000465178.1	ENSG00000113790.10	312	160.27	0.00	0.00	0.00	0.00
ENST00000475987.1	ENSG00000113790.10	568	415.91	34.89	2.78	1.88	33.96
ENST00000483104.5	ENSG00000113790.10	275	123.73	0.00	0.00	0.00	0.00
ENST00000263665.6	ENSG00000113805.8	4948	4795.83	295.70	2.05	1.38	67.16
ENST00000477856.1	ENSG00000113805.8	560	407.91	12.30	1.00	0.67	32.84
ENST00000344722.5	ENSG00000113810.15	5356	5203.83	0.00	0.00	0.00	0.00
ENST00000357388.7	ENSG00000113810.15	5471	5318.83	0.00	0.00	0.00	0.00
ENST00000462668.5	ENSG00000113810.15	4235	4082.83	687.17	5.58	3.76	5.79
ENST00000462787.5	ENSG00000113810.15	5033	4880.83	61.34	0.42	0.28	0.43
ENST00000465563.5	ENSG00000113810.15	747	594.86	61.47	3.43	2.31	3.56
ENST00000465903.5	ENSG00000113810.15	849	696.84	0.00	0.00	0.00	0.00
ENST00000467263.1	ENSG00000113810.15	401	249.00	51.79	6.90	4.65	7.16
ENST00000467468.5	ENSG00000113810.15	566	413.91	0.00	0.00	0.00	0.00
ENST00000468653.5	ENSG00000113810.15	1756	1603.83	78.49	1.62	1.09	1.68
ENST00000469762.5	ENSG00000113810.15	3998	3845.83	2304.92	19.88	13.40	20.63
ENST00000469858.5	ENSG00000113810.15	1971	1818.83	0.00	0.00	0.00	0.00
ENST00000470240.5	ENSG00000113810.15	724	571.86	0.00	0.00	0.00	0.00
ENST00000472282.5	ENSG00000113810.15	667	514.88	11.65	0.75	0.51	0.78
ENST00000472991.5	ENSG00000113810.15	582	429.90	0.00	0.00	0.00	0.00
ENST00000484799.1	ENSG00000113810.15	478	325.94	197.08	20.06	13.52	20.81
ENST00000485645.5	ENSG00000113810.15	583	430.90	53.60	4.13	2.78	4.28
ENST00000485867.5	ENSG00000113810.15	629	476.89	52.95	3.68	2.48	3.82
ENST00000486711.1	ENSG00000113810.15	621	468.89	192.38	13.61	9.17	14.12
ENST00000487747.5	ENSG00000113810.15	637	484.89	0.00	0.00	0.00	0.00
ENST00000488017.1	ENSG00000113810.15	592	439.90	16.69	1.26	0.85	1.31
ENST00000489573.5	ENSG00000113810.15	1553	1400.83	0.00	0.00	0.00	0.00
ENST00000490207.5	ENSG00000113810.15	821	668.84	28.08	1.39	0.94	1.45
ENST00000493695.1	ENSG00000113810.15	457	304.95	5.75	0.63	0.42	0.65
ENST00000494612.1	ENSG00000113810.15	622	469.89	0.00	0.00	0.00	0.00
ENST00000497203.1	ENSG00000113810.15	490	337.94	107.73	10.58	7.13	10.97
ENST00000497311.5	ENSG00000113810.15	708	555.87	0.00	0.00	0.00	0.00
ENST00000497984.5	ENSG00000113810.15	563	410.91	30.51	2.46	1.66	2.56
ENST00000485414.1	ENSG00000113811.10	340	188.12	0.00	0.00	0.00	0.00
ENST00000487571.1	ENSG00000113811.10	574	421.91	10.22	0.80	0.54	1.29
ENST00000488746.1	ENSG00000113811.10	611	458.89	447.16	32.33	21.79	51.86
ENST00000495461.5	ENSG00000113811.10	1633	1480.83	658.28	14.75	9.94	23.66
ENST00000541726.5	ENSG00000113811.10	814	661.85	288.35	14.45	9.74	23.19
ENST00000335754.7	ENSG00000113812.13	3629	3476.83	536.36	5.12	3.45	7.92
ENST00000482349.5	ENSG00000113812.13	2091	1938.83	711.30	12.17	8.20	18.84
ENST00000486794.1	ENSG00000113812.13	1202	1049.83	80.93	2.56	1.72	3.96
ENST00000488802.1	ENSG00000113812.13	683	530.87	94.32	5.89	3.97	9.13
ENST00000495993.1	ENSG00000113812.13	517	364.93	211.70	19.25	12.97	29.80
ENST00000498740.1	ENSG00000113812.13	708	555.87	328.39	19.60	13.21	30.35
ENST00000338733.9	ENSG00000113838.12	2441	2288.83	1200.87	17.41	11.73	89.67
ENST00000413695.1	ENSG00000113838.12	1158	1005.83	18.14	0.60	0.40	3.08
ENST00000424280.5	ENSG00000113838.12	3058	2905.83	7.24	0.08	0.06	0.43
ENST00000430560.1	ENSG00000113838.12	460	307.95	0.00	0.00	0.00	0.00
ENST00000446782.5	ENSG00000113838.12	2186	2033.83	56.80	0.93	0.62	4.77
ENST00000479590.1	ENSG00000113838.12	483	330.94	3.96	0.40	0.27	2.04
ENST00000264244.7	ENSG00000113845.9	1271	1118.83	500.25	14.83	10.00	26.80
ENST00000463927.6	ENSG00000113845.9	670	517.88	60.01	3.84	2.59	6.95
ENST00000466984.1	ENSG00000113845.9	605	452.90	70.31	5.15	3.47	9.31
ENST00000469324.1	ENSG00000113845.9	634	481.89	109.15	7.51	5.06	13.58
ENST00000486418.5	ENSG00000113845.9	551	398.91	6.18	0.51	0.35	0.93
ENST00000492164.5	ENSG00000113845.9	725	572.86	356.83	20.67	13.93	37.34
ENST00000493694.1	ENSG00000113845.9	710	557.87	23.02	1.37	0.92	2.47
ENST00000494664.5	ENSG00000113845.9	2394	2241.83	98.01	1.45	0.98	2.62
ENST00000498399.1	ENSG00000113845.9	684	531.87	0.00	0.00	0.00	0.00
ENST00000231948.8	ENSG00000113851.13	2206	2053.83	188.71	3.05	2.05	2.39
ENST00000424814.5	ENSG00000113851.13	2038	1885.83	24.31	0.43	0.29	0.34
ENST00000432408.6	ENSG00000113851.13	2203	2050.83	40.52	0.66	0.44	0.51
ENST00000450014.1	ENSG00000113851.13	878	725.84	229.40	10.49	7.07	8.23
ENST00000459840.5	ENSG00000113851.13	723	570.86	350.55	20.37	13.73	15.99
ENST00000478353.1	ENSG00000113851.13	566	413.91	146.65	11.75	7.92	9.23
ENST00000480249.5	ENSG00000113851.13	565	412.91	153.44	12.33	8.31	9.68
ENST00000482844.5	ENSG00000113851.13	653	500.88	306.14	20.28	13.67	15.92
ENST00000488263.5	ENSG00000113851.13	4528	4375.83	497.98	3.78	2.54	2.96
ENST00000491834.5	ENSG00000113851.13	5628	5475.83	56.84	0.34	0.23	0.27
ENST00000492178.1	ENSG00000113851.13	500	347.93	391.44	37.33	25.15	29.30
ENST00000498442.1	ENSG00000113851.13	488	335.94	45.55	4.50	3.03	3.53
ENST00000498700.5	ENSG00000113851.13	1012	859.83	54.83	2.12	1.43	1.66
ENST00000265023.8	ENSG00000113889.11	3435	3282.83	1.12	0.01	0.01	100.00
ENST00000287611.6	ENSG00000113889.11	1720	1567.83	0.00	0.00	0.00	0.00
ENST00000447445.1	ENSG00000113889.11	1391	1238.83	0.00	0.00	0.00	0.00
ENST00000232003.4	ENSG00000113905.4	2015	1862.83	0.00	0.00	0.00	0.00
ENST00000468154.1	ENSG00000113905.4	582	429.90	0.00	0.00	0.00	0.00
ENST00000495413.1	ENSG00000113905.4	4272	4119.83	0.00	0.00	0.00	0.00
ENST00000232014.8	ENSG00000113916.17	2710	2557.83	82.13	1.07	0.72	1.19
ENST00000406870.6	ENSG00000113916.17	3569	3416.83	4742.92	46.05	31.04	51.54
ENST00000419510.6	ENSG00000113916.17	4178	4025.83	0.00	0.00	0.00	0.00
ENST00000430339.5	ENSG00000113916.17	454	301.96	1.75	0.19	0.13	0.22
ENST00000438077.1	ENSG00000113916.17	709	556.87	97.93	5.83	3.93	6.53
ENST00000450123.6	ENSG00000113916.17	2003	1850.83	1577.41	28.28	19.06	31.64
ENST00000470319.1	ENSG00000113916.17	526	373.92	53.25	4.72	3.18	5.29
ENST00000479110.1	ENSG00000113916.17	635	482.89	43.42	2.98	2.01	3.34
ENST00000480458.5	ENSG00000113916.17	342	190.11	0.00	0.00	0.00	0.00
ENST00000496823.1	ENSG00000113916.17	1138	985.83	6.70	0.23	0.15	0.25
ENST00000621333.4	ENSG00000113916.17	3399	3246.83	0.00	0.00	0.00	0.00
ENST00000283871.9	ENSG00000113924.11	2005	1852.83	0.00	0.00	0.00	0.00
ENST00000466528.5	ENSG00000113924.11	444	291.96	6.00	0.68	0.46	40.79
ENST00000470321.1	ENSG00000113924.11	528	375.92	10.00	0.88	0.59	52.80
ENST00000475447.2	ENSG00000113924.11	565	412.91	0.00	0.00	0.00	0.00
ENST00000476082.2	ENSG00000113924.11	462	309.95	1.00	0.11	0.07	6.40
ENST00000480862.1	ENSG00000113924.11	656	503.88	0.00	0.00	0.00	0.00
ENST00000485313.5	ENSG00000113924.11	528	375.92	0.00	0.00	0.00	0.00
ENST00000488183.5	ENSG00000113924.11	572	419.91	0.00	0.00	0.00	0.00
ENST00000492108.5	ENSG00000113924.11	631	478.89	0.00	0.00	0.00	0.00
ENST00000494453.1	ENSG00000113924.11	683	530.87	0.00	0.00	0.00	0.00
ENST00000264734.2	ENSG00000113946.3	3273	3120.83	8.04	0.09	0.06	53.37
ENST00000456423.1	ENSG00000113946.3	430	277.97	0.00	0.00	0.00	0.00
ENST00000468220.1	ENSG00000113946.3	578	425.90	0.96	0.07	0.05	46.63
ENST00000335979.6	ENSG00000113966.9	1630	1477.83	29.78	0.67	0.45	4.54
ENST00000394206.5	ENSG00000113966.9	1590	1437.83	12.71	0.29	0.20	1.99
ENST00000462412.2	ENSG00000113966.9	894	741.84	0.00	0.00	0.00	0.00
ENST00000463745.5	ENSG00000113966.9	4231	4078.83	26.03	0.21	0.14	1.44
ENST00000476753.1	ENSG00000113966.9	675	522.88	166.51	10.57	7.12	71.67
ENST00000493990.5	ENSG00000113966.9	1705	1552.83	4.98	0.11	0.07	0.72
ENST00000494363.1	ENSG00000113966.9	553	400.91	0.00	0.00	0.00	0.00
ENST00000496713.1	ENSG00000113966.9	851	698.84	60.98	2.90	1.95	19.64
ENST00000631834.1	ENSG00000113966.9	557	404.91	0.00	0.00	0.00	0.00
ENST00000337331.9	ENSG00000113971.18	4362	4209.83	1758.56	13.86	9.34	31.50
ENST00000465756.5	ENSG00000113971.18	3852	3699.83	102.62	0.92	0.62	2.09
ENST00000469232.5	ENSG00000113971.18	1616	1463.83	273.59	6.20	4.18	14.09
ENST00000471145.1	ENSG00000113971.18	435	282.97	9.04	1.06	0.71	2.41
ENST00000474871.5	ENSG00000113971.18	4493	4340.83	156.71	1.20	0.81	2.72
ENST00000476742.1	ENSG00000113971.18	650	497.88	156.87	10.45	7.04	23.76
ENST00000490993.5	ENSG00000113971.18	5197	5044.83	176.47	1.16	0.78	2.64
ENST00000493732.5	ENSG00000113971.18	1933	1780.83	221.02	4.12	2.77	9.36
ENST00000512094.5	ENSG00000113971.18	721	568.87	51.33	2.99	2.02	6.80
ENST00000515289.2	ENSG00000113971.18	556	403.91	24.85	2.04	1.38	4.64
ENST00000264468.9	ENSG00000114013.15	2634	2481.83	0.00	0.00	0.00	0.00
ENST00000330540.6	ENSG00000114013.15	2708	2555.83	94.37	1.22	0.83	6.66
ENST00000393627.6	ENSG00000114013.15	1405	1252.83	158.20	4.19	2.82	22.76
ENST00000469710.5	ENSG00000114013.15	1604	1451.83	37.71	0.86	0.58	4.68
ENST00000478390.1	ENSG00000114013.15	689	536.87	45.33	2.80	1.89	15.22
ENST00000478741.1	ENSG00000114013.15	891	738.84	68.39	3.07	2.07	16.68
ENST00000482356.5	ENSG00000114013.15	567	414.91	76.99	6.16	4.15	33.45
ENST00000483949.1	ENSG00000114013.15	483	330.94	1.02	0.10	0.07	0.55
ENST00000493101.5	ENSG00000114013.15	1572	1419.83	0.00	0.00	0.00	0.00
ENST00000249883.9	ENSG00000114019.14	4488	4335.83	1332.61	10.20	6.87	23.08
ENST00000422605.6	ENSG00000114019.14	4335	4182.83	1221.10	9.69	6.53	21.92
ENST00000502491.1	ENSG00000114019.14	535	382.92	0.00	0.00	0.00	0.00
ENST00000504234.1	ENSG00000114019.14	623	470.89	52.88	3.73	2.51	8.43
ENST00000505596.1	ENSG00000114019.14	527	374.92	202.49	17.92	12.08	40.55
ENST00000506107.1	ENSG00000114019.14	544	391.92	5.61	0.48	0.32	1.08
ENST00000506326.1	ENSG00000114019.14	3236	3083.83	113.32	1.22	0.82	2.76
ENST00000510560.1	ENSG00000114019.14	845	692.84	0.00	0.00	0.00	0.00
ENST00000511759.1	ENSG00000114019.14	577	424.91	0.00	0.00	0.00	0.00
ENST00000512955.1	ENSG00000114019.14	551	398.91	0.00	0.00	0.00	0.00
ENST00000513145.1	ENSG00000114019.14	2653	2500.83	72.99	0.97	0.65	2.19
ENST00000514516.5	ENSG00000114019.14	4521	4368.83	0.00	0.00	0.00	0.00
ENST00000515172.1	ENSG00000114019.14	713	560.87	0.00	0.00	0.00	0.00
ENST00000394140.8	ENSG00000114021.11	7289	7136.83	98.09	0.46	0.31	1.00
ENST00000460317.1	ENSG00000114021.11	648	495.88	4.63	0.31	0.21	0.68
ENST00000465368.5	ENSG00000114021.11	1469	1316.83	1545.87	38.95	26.25	85.00
ENST00000472392.1	ENSG00000114021.11	580	427.90	0.00	0.00	0.00	0.00
ENST00000478856.5	ENSG00000114021.11	1655	1502.83	24.82	0.55	0.37	1.20
ENST00000480073.5	ENSG00000114021.11	625	472.89	53.28	3.74	2.52	8.16
ENST00000497785.1	ENSG00000114021.11	795	642.85	35.30	1.82	1.23	3.98
ENST00000232125.9	ENSG00000114023.15	801	648.85	396.44	20.27	13.66	79.68
ENST00000469967.1	ENSG00000114023.15	1015	862.83	117.08	4.50	3.03	17.69
ENST00000477892.5	ENSG00000114023.15	3052	2899.83	58.48	0.67	0.45	2.63
ENST00000302003.11	ENSG00000114026.21	1655	1502.83	20.39	0.45	0.30	1.71
ENST00000302008.12	ENSG00000114026.21	2191	2038.83	0.00	0.00	0.00	0.00
ENST00000302036.11	ENSG00000114026.21	2220	2067.83	10.07	0.16	0.11	0.61
ENST00000339511.9	ENSG00000114026.21	1815	1662.83	160.36	3.20	2.16	12.15
ENST00000344629.11	ENSG00000114026.21	1744	1591.83	60.68	1.26	0.85	4.80
ENST00000349503.9	ENSG00000114026.21	1950	1797.83	0.00	0.00	0.00	0.00
ENST00000352937.5	ENSG00000114026.21	1392	1239.83	25.03	0.67	0.45	2.54
ENST00000383825.2	ENSG00000114026.21	472	319.95	0.00	0.00	0.00	0.00
ENST00000383826.9	ENSG00000114026.21	1069	916.83	171.59	6.21	4.18	23.58
ENST00000416333.1	ENSG00000114026.21	396	244.00	0.00	0.00	0.00	0.00
ENST00000425665.1	ENSG00000114026.21	930	777.83	0.00	0.00	0.00	0.00
ENST00000426518.5	ENSG00000114026.21	874	721.84	0.00	0.00	0.00	0.00
ENST00000429146.5	ENSG00000114026.21	747	594.86	0.00	0.00	0.00	0.00
ENST00000432857.2	ENSG00000114026.21	554	401.91	68.37	5.64	3.80	21.43
ENST00000436092.1	ENSG00000114026.21	814	661.85	8.54	0.43	0.29	1.63
ENST00000441094.5	ENSG00000114026.21	860	707.84	0.00	0.00	0.00	0.00
ENST00000449570.6	ENSG00000114026.21	1948	1795.83	150.03	2.77	1.87	10.53
ENST00000602976.1	ENSG00000114026.21	4977	4824.83	804.52	5.53	3.73	21.01
ENST00000344337.10	ENSG00000114030.12	6830	6677.83	3855.12	19.15	12.91	30.25
ENST00000464940.1	ENSG00000114030.12	582	429.90	0.00	0.00	0.00	0.00
ENST00000465882.5	ENSG00000114030.12	1062	909.83	0.00	0.00	0.00	0.00
ENST00000466923.5	ENSG00000114030.12	3316	3163.83	17.79	0.19	0.13	0.29
ENST00000470904.5	ENSG00000114030.12	3060	2907.83	1176.06	13.42	9.04	21.19
ENST00000476916.5	ENSG00000114030.12	575	422.91	31.64	2.48	1.67	3.92
ENST00000482287.5	ENSG00000114030.12	727	574.86	0.00	0.00	0.00	0.00
ENST00000485027.5	ENSG00000114030.12	1843	1690.83	971.21	19.06	12.84	30.10
ENST00000493510.1	ENSG00000114030.12	596	443.90	120.65	9.02	6.08	14.24
ENST00000494339.5	ENSG00000114030.12	1923	1770.83	0.00	0.00	0.00	0.00
ENST00000251654.8	ENSG00000114054.13	1833	1680.83	802.86	15.85	10.68	68.30
ENST00000459873.1	ENSG00000114054.13	534	381.92	0.00	0.00	0.00	0.00
ENST00000462542.5	ENSG00000114054.13	488	335.94	0.00	0.00	0.00	0.00
ENST00000462637.5	ENSG00000114054.13	1715	1562.83	0.00	0.00	0.00	0.00
ENST00000465176.5	ENSG00000114054.13	570	417.91	0.00	0.00	0.00	0.00
ENST00000465423.5	ENSG00000114054.13	582	429.90	0.00	0.00	0.00	0.00
ENST00000466072.5	ENSG00000114054.13	1844	1691.83	0.00	0.00	0.00	0.00
ENST00000468777.5	ENSG00000114054.13	1877	1724.83	0.00	0.00	0.00	0.00
ENST00000469217.5	ENSG00000114054.13	1841	1688.83	0.00	0.00	0.00	0.00
ENST00000471595.5	ENSG00000114054.13	6090	5937.83	183.15	1.02	0.69	4.41
ENST00000473073.1	ENSG00000114054.13	1964	1811.83	100.24	1.84	1.24	7.91
ENST00000474833.5	ENSG00000114054.13	921	768.83	0.00	0.00	0.00	0.00
ENST00000475214.5	ENSG00000114054.13	1295	1142.83	80.41	2.33	1.57	10.06
ENST00000478469.5	ENSG00000114054.13	4502	4349.83	0.00	0.00	0.00	0.00
ENST00000482086.5	ENSG00000114054.13	1436	1283.83	0.00	0.00	0.00	0.00
ENST00000483687.5	ENSG00000114054.13	1727	1574.83	0.00	0.00	0.00	0.00
ENST00000484181.5	ENSG00000114054.13	1683	1530.83	33.25	0.72	0.49	3.11
ENST00000490504.5	ENSG00000114054.13	1613	1460.83	63.43	1.44	0.97	6.21
ENST00000494742.5	ENSG00000114054.13	547	394.92	0.00	0.00	0.00	0.00
ENST00000232165.7	ENSG00000114062.18	5051	4898.83	0.00	0.00	0.00	0.00
ENST00000397954.6	ENSG00000114062.18	2873	2720.83	3022.93	36.86	24.84	36.83
ENST00000428984.6	ENSG00000114062.18	2986	2833.83	2465.06	28.86	19.45	28.84
ENST00000438097.6	ENSG00000114062.18	8939	8786.83	2.41	0.01	0.01	0.01
ENST00000566215.5	ENSG00000114062.18	3176	3023.83	476.17	5.22	3.52	5.22
ENST00000604860.3	ENSG00000114062.18	571	418.91	0.00	0.00	0.00	0.00
ENST00000614096.4	ENSG00000114062.18	8741	8588.83	0.00	0.00	0.00	0.00
ENST00000625681.2	ENSG00000114062.18	654	501.88	1.46	0.10	0.06	0.10
ENST00000625778.2	ENSG00000114062.18	3217	3064.83	417.37	4.52	3.04	4.51
ENST00000626068.2	ENSG00000114062.18	772	619.85	75.55	4.04	2.73	4.04
ENST00000626176.2	ENSG00000114062.18	445	292.96	5.63	0.64	0.43	0.64
ENST00000626589.2	ENSG00000114062.18	394	242.00	1.01	0.14	0.09	0.14
ENST00000626793.2	ENSG00000114062.18	733	580.86	0.00	0.00	0.00	0.00
ENST00000627018.1	ENSG00000114062.18	474	321.95	0.00	0.00	0.00	0.00
ENST00000628267.2	ENSG00000114062.18	779	626.85	2.05	0.11	0.07	0.11
ENST00000628733.2	ENSG00000114062.18	706	553.87	189.72	11.36	7.66	11.36
ENST00000628890.1	ENSG00000114062.18	424	271.98	6.09	0.74	0.50	0.74
ENST00000629252.2	ENSG00000114062.18	1112	959.83	4.42	0.15	0.10	0.15
ENST00000629886.2	ENSG00000114062.18	436	283.97	2.35	0.27	0.18	0.27
ENST00000630424.2	ENSG00000114062.18	5075	4922.83	225.59	1.52	1.02	1.52
ENST00000630607.2	ENSG00000114062.18	1873	1720.83	173.73	3.35	2.26	3.35
ENST00000630907.2	ENSG00000114062.18	889	736.84	0.00	0.00	0.00	0.00
ENST00000631247.1	ENSG00000114062.18	789	636.85	0.00	0.00	0.00	0.00
ENST00000635914.1	ENSG00000114062.18	9352	9199.83	598.91	2.16	1.46	2.16
ENST00000636667.1	ENSG00000114062.18	5726	5573.83	0.00	0.00	0.00	0.00
ENST00000637886.1	ENSG00000114062.18	8725	8572.83	0.00	0.00	0.00	0.00
ENST00000638011.1	ENSG00000114062.18	8742	8589.83	2.53	0.01	0.01	0.01
ENST00000638155.1	ENSG00000114062.18	9131	8978.83	0.00	0.00	0.00	0.00
ENST00000358441.6	ENSG00000114098.17	3181	3028.83	275.00	3.01	2.03	6.48
ENST00000460495.5	ENSG00000114098.17	2189	2036.83	482.45	7.86	5.30	16.89
ENST00000461600.5	ENSG00000114098.17	731	578.86	27.58	1.58	1.07	3.40
ENST00000461822.5	ENSG00000114098.17	2221	2068.83	0.00	0.00	0.00	0.00
ENST00000463485.5	ENSG00000114098.17	1059	906.83	0.00	0.00	0.00	0.00
ENST00000464181.2	ENSG00000114098.17	612	459.89	7.65	0.55	0.37	1.19
ENST00000466749.5	ENSG00000114098.17	807	654.85	0.00	0.00	0.00	0.00
ENST00000466762.1	ENSG00000114098.17	3906	3753.83	233.06	2.06	1.39	4.43
ENST00000468560.1	ENSG00000114098.17	829	676.84	2.26	0.11	0.07	0.24
ENST00000469044.5	ENSG00000114098.17	4790	4637.83	19.59	0.14	0.09	0.30
ENST00000469860.2	ENSG00000114098.17	774	621.85	0.00	0.00	0.00	0.00
ENST00000470549.6	ENSG00000114098.17	652	499.88	0.00	0.00	0.00	0.00
ENST00000470821.5	ENSG00000114098.17	1656	1503.83	164.11	3.62	2.44	7.78
ENST00000470842.1	ENSG00000114098.17	375	223.03	43.76	6.51	4.39	13.99
ENST00000471453.5	ENSG00000114098.17	2910	2757.83	1025.83	12.34	8.32	26.53
ENST00000471709.5	ENSG00000114098.17	691	538.87	0.00	0.00	0.00	0.00
ENST00000481646.5	ENSG00000114098.17	3043	2890.83	13.49	0.15	0.10	0.33
ENST00000485396.5	ENSG00000114098.17	1920	1767.83	186.02	3.49	2.35	7.50
ENST00000486832.1	ENSG00000114098.17	3095	2942.83	119.78	1.35	0.91	2.90
ENST00000489213.5	ENSG00000114098.17	1714	1561.83	0.00	0.00	0.00	0.00
ENST00000491704.5	ENSG00000114098.17	2777	2624.83	68.02	0.86	0.58	1.85
ENST00000494015.1	ENSG00000114098.17	183	39.12	3.39	2.88	1.94	6.18
ENST00000538260.5	ENSG00000114098.17	4728	4575.83	0.00	0.00	0.00	0.00
ENST00000264982.7	ENSG00000114107.8	2732	2579.83	91.23	1.17	0.79	3.44
ENST00000459695.1	ENSG00000114107.8	569	416.91	47.00	3.74	2.52	10.95
ENST00000460967.1	ENSG00000114107.8	248	97.50	0.00	0.00	0.00	0.00
ENST00000462419.5	ENSG00000114107.8	1021	868.83	0.00	0.00	0.00	0.00
ENST00000464035.5	ENSG00000114107.8	1054	901.83	121.26	4.46	3.01	13.06
ENST00000468900.5	ENSG00000114107.8	1016	863.83	176.03	6.76	4.56	19.80
ENST00000470159.5	ENSG00000114107.8	551	398.91	0.00	0.00	0.00	0.00
ENST00000474781.5	ENSG00000114107.8	2028	1875.83	0.00	0.00	0.00	0.00
ENST00000478673.5	ENSG00000114107.8	974	821.83	0.00	0.00	0.00	0.00
ENST00000481834.5	ENSG00000114107.8	2037	1884.83	633.75	11.16	7.52	32.67
ENST00000484888.5	ENSG00000114107.8	1993	1840.83	59.77	1.08	0.73	3.15
ENST00000485115.1	ENSG00000114107.8	598	445.90	0.00	0.00	0.00	0.00
ENST00000489254.5	ENSG00000114107.8	1811	1658.83	288.96	5.78	3.89	16.92
ENST00000232217.6	ENSG00000114113.6	694	541.87	30.00	1.84	1.24	100.00
ENST00000506825.1	ENSG00000114113.6	180	36.76	0.00	0.00	0.00	0.00
ENST00000511956.1	ENSG00000114113.6	489	336.94	0.00	0.00	0.00	0.00
ENST00000232219.6	ENSG00000114115.9	898	745.84	315.86	14.05	9.47	61.80
ENST00000474490.1	ENSG00000114115.9	462	309.95	38.66	4.14	2.79	18.20
ENST00000483943.6	ENSG00000114115.9	1935	1782.83	1.31	0.02	0.02	0.11
ENST00000487424.2	ENSG00000114115.9	1072	919.83	19.17	0.69	0.47	3.04
ENST00000492918.1	ENSG00000114115.9	1487	1334.83	0.00	0.00	0.00	0.00
ENST00000617459.4	ENSG00000114115.9	667	514.88	0.00	0.00	0.00	0.00
ENST00000619087.4	ENSG00000114115.9	516	363.93	42.00	3.83	2.58	16.84
ENST00000324194.10	ENSG00000114120.11	1301	1148.83	801.13	23.14	15.59	19.56
ENST00000393015.8	ENSG00000114120.11	659	506.88	744.37	48.72	32.83	41.18
ENST00000446041.6	ENSG00000114120.11	4638	4485.83	344.17	2.55	1.72	2.15
ENST00000453248.6	ENSG00000114120.11	1040	887.83	0.00	0.00	0.00	0.00
ENST00000502594.5	ENSG00000114120.11	1163	1010.83	22.49	0.74	0.50	0.62
ENST00000502756.1	ENSG00000114120.11	796	643.85	303.04	15.62	10.52	13.20
ENST00000502866.1	ENSG00000114120.11	598	445.90	49.35	3.67	2.47	3.10
ENST00000507429.5	ENSG00000114120.11	3537	3384.83	96.47	0.95	0.64	0.80
ENST00000511757.1	ENSG00000114120.11	1307	1154.83	351.50	10.10	6.81	8.54
ENST00000512023.5	ENSG00000114120.11	817	664.85	34.76	1.73	1.17	1.47
ENST00000512506.5	ENSG00000114120.11	727	574.86	27.80	1.60	1.08	1.36
ENST00000513887.5	ENSG00000114120.11	578	425.90	12.01	0.94	0.63	0.79
ENST00000514629.1	ENSG00000114120.11	544	391.92	31.66	2.68	1.81	2.27
ENST00000515813.1	ENSG00000114120.11	738	585.86	100.64	5.70	3.84	4.82
ENST00000631654.1	ENSG00000114120.11	620	467.89	2.62	0.19	0.12	0.16
ENST00000264952.2	ENSG00000114124.2	3239	3086.83	13.00	0.14	0.09	100.00
ENST00000273480.3	ENSG00000114125.13	2763	2610.83	411.66	5.23	3.53	4.68
ENST00000393000.3	ENSG00000114125.13	805	652.85	1241.20	63.08	42.51	56.37
ENST00000477012.5	ENSG00000114125.13	1036	883.83	0.00	0.00	0.00	0.00
ENST00000477393.1	ENSG00000114125.13	862	709.84	66.48	3.11	2.09	2.78
ENST00000480908.1	ENSG00000114125.13	782	629.85	502.95	26.49	17.85	23.68
ENST00000486377.1	ENSG00000114125.13	418	265.98	0.00	0.00	0.00	0.00
ENST00000498828.1	ENSG00000114125.13	652	499.88	210.71	13.98	9.42	12.50
ENST00000464782.5	ENSG00000114126.17	640	487.89	5.22	0.35	0.24	0.46
ENST00000467072.5	ENSG00000114126.17	1853	1700.83	27.16	0.53	0.36	0.68
ENST00000467634.1	ENSG00000114126.17	571	418.91	0.00	0.00	0.00	0.00
ENST00000467667.5	ENSG00000114126.17	865	712.84	0.00	0.00	0.00	0.00
ENST00000471095.5	ENSG00000114126.17	1004	851.83	27.64	1.08	0.73	1.39
ENST00000474279.3	ENSG00000114126.17	379	227.02	40.43	5.91	3.98	7.63
ENST00000475734.5	ENSG00000114126.17	578	425.90	0.00	0.00	0.00	0.00
ENST00000476617.5	ENSG00000114126.17	596	443.90	0.00	0.00	0.00	0.00
ENST00000477292.5	ENSG00000114126.17	1403	1250.83	0.00	0.00	0.00	0.00
ENST00000478006.5	ENSG00000114126.17	746	593.86	10.20	0.57	0.38	0.74
ENST00000479040.5	ENSG00000114126.17	1201	1048.83	158.25	5.01	3.37	6.46
ENST00000486111.5	ENSG00000114126.17	2360	2207.83	1310.65	19.70	13.27	25.43
ENST00000487734.5	ENSG00000114126.17	1469	1316.83	118.86	2.99	2.02	3.87
ENST00000488107.6	ENSG00000114126.17	416	263.98	37.31	4.69	3.16	6.05
ENST00000489671.5	ENSG00000114126.17	9857	9704.83	841.62	2.88	1.94	3.72
ENST00000491667.1	ENSG00000114126.17	566	413.91	12.28	0.98	0.66	1.27
ENST00000492919.1	ENSG00000114126.17	546	393.92	118.24	9.96	6.71	12.86
ENST00000493204.1	ENSG00000114126.17	256	105.21	67.13	21.17	14.26	27.33
ENST00000494358.5	ENSG00000114126.17	578	425.90	0.00	0.00	0.00	0.00
ENST00000494656.3	ENSG00000114126.17	496	343.94	0.00	0.00	0.00	0.00
ENST00000495095.6	ENSG00000114126.17	575	422.91	0.00	0.00	0.00	0.00
ENST00000495310.5	ENSG00000114126.17	1442	1289.83	36.65	0.94	0.64	1.22
ENST00000497579.5	ENSG00000114126.17	878	725.84	0.00	0.00	0.00	0.00
ENST00000499676.5	ENSG00000114126.17	9335	9182.83	191.37	0.69	0.47	0.89
ENST00000264951.8	ENSG00000114127.10	10143	9990.83	728.30	2.42	1.63	1.78
ENST00000392981.6	ENSG00000114127.10	5383	5230.83	3822.98	24.25	16.34	17.84
ENST00000463916.5	ENSG00000114127.10	2075	1922.83	146.71	2.53	1.71	1.86
ENST00000465074.1	ENSG00000114127.10	643	490.89	0.00	0.00	0.00	0.00
ENST00000465507.1	ENSG00000114127.10	322	170.20	89.10	17.37	11.70	12.78
ENST00000467077.1	ENSG00000114127.10	674	521.88	19.10	1.21	0.82	0.89
ENST00000468894.1	ENSG00000114127.10	318	166.23	0.00	0.00	0.00	0.00
ENST00000470537.1	ENSG00000114127.10	669	516.88	434.39	27.88	18.79	20.52
ENST00000472625.1	ENSG00000114127.10	420	267.98	230.24	28.50	19.21	20.98
ENST00000472697.5	ENSG00000114127.10	2652	2499.83	906.36	12.03	8.11	8.85
ENST00000477237.1	ENSG00000114127.10	686	533.87	0.00	0.00	0.00	0.00
ENST00000486211.1	ENSG00000114127.10	1180	1027.83	29.73	0.96	0.65	0.71
ENST00000489241.1	ENSG00000114127.10	393	241.00	1.14	0.16	0.11	0.12
ENST00000498077.6	ENSG00000114127.10	5600	5447.83	3050.96	18.58	12.52	13.67
ENST00000263754.4	ENSG00000114166.7	4833	4680.83	4961.16	35.16	23.70	92.87
ENST00000426228.1	ENSG00000114166.7	571	418.91	9.36	0.74	0.50	1.96
ENST00000468111.1	ENSG00000114166.7	593	440.90	23.44	1.76	1.19	4.66
ENST00000468400.1	ENSG00000114166.7	675	522.88	3.05	0.19	0.13	0.51
ENST00000469085.1	ENSG00000114166.7	394	242.00	0.00	0.00	0.00	0.00
ENST00000264381.7	ENSG00000114200.9	2454	2301.83	1813.89	26.14	17.62	63.76
ENST00000479451.5	ENSG00000114200.9	702	549.87	227.57	13.73	9.25	33.49
ENST00000482958.1	ENSG00000114200.9	2527	2374.83	11.40	0.16	0.11	0.39
ENST00000488954.1	ENSG00000114200.9	739	586.86	17.14	0.97	0.65	2.36
ENST00000497011.5	ENSG00000114200.9	2522	2369.83	0.00	0.00	0.00	0.00
ENST00000264677.8	ENSG00000114204.14	1678	1525.83	0.00	0.00	0.00	0.00
ENST00000461846.5	ENSG00000114204.14	1514	1361.83	0.00	0.00	0.00	0.00
ENST00000465031.1	ENSG00000114204.14	581	428.90	0.00	0.00	0.00	0.00
ENST00000466903.1	ENSG00000114204.14	743	590.86	0.00	0.00	0.00	0.00
ENST00000467583.1	ENSG00000114204.14	477	324.94	1.76	0.18	0.12	32.47
ENST00000471111.5	ENSG00000114204.14	1331	1178.83	11.24	0.32	0.21	57.20
ENST00000476257.5	ENSG00000114204.14	1837	1684.83	0.00	0.00	0.00	0.00
ENST00000495108.1	ENSG00000114204.14	733	580.86	1.00	0.06	0.04	10.33
ENST00000616363.4	ENSG00000114204.14	1769	1616.83	0.00	0.00	0.00	0.00
ENST00000392750.6	ENSG00000114209.14	2067	1914.83	39.89	0.69	0.47	0.71
ENST00000461494.5	ENSG00000114209.14	934	781.83	0.00	0.00	0.00	0.00
ENST00000462725.6	ENSG00000114209.14	715	562.87	0.00	0.00	0.00	0.00
ENST00000462830.1	ENSG00000114209.14	225	75.74	6.09	2.67	1.80	2.73
ENST00000464360.5	ENSG00000114209.14	585	432.90	0.00	0.00	0.00	0.00
ENST00000470131.5	ENSG00000114209.14	1026	873.83	32.08	1.22	0.82	1.24
ENST00000471885.5	ENSG00000114209.14	764	611.86	0.00	0.00	0.00	0.00
ENST00000473645.6	ENSG00000114209.14	1360	1207.83	260.59	7.16	4.82	7.31
ENST00000475915.6	ENSG00000114209.14	849	696.84	0.00	0.00	0.00	0.00
ENST00000479121.5	ENSG00000114209.14	430	277.97	0.00	0.00	0.00	0.00
ENST00000481136.1	ENSG00000114209.14	674	521.88	66.97	4.26	2.87	4.35
ENST00000483451.5	ENSG00000114209.14	1119	966.83	8.81	0.30	0.20	0.31
ENST00000487678.1	ENSG00000114209.14	416	263.98	0.00	0.00	0.00	0.00
ENST00000487947.6	ENSG00000114209.14	716	563.87	290.69	17.10	11.53	17.47
ENST00000492139.5	ENSG00000114209.14	686	533.87	0.00	0.00	0.00	0.00
ENST00000492396.5	ENSG00000114209.14	814	661.85	181.68	9.11	6.14	9.30
ENST00000494502.6	ENSG00000114209.14	757	604.86	2.25	0.12	0.08	0.13
ENST00000497056.6	ENSG00000114209.14	1276	1123.83	1871.96	55.26	37.24	56.45
ENST00000264676.9	ENSG00000114248.9	2355	2202.83	4.13	0.06	0.04	37.57
ENST00000316428.9	ENSG00000114248.9	2520	2367.83	0.00	0.00	0.00	0.00
ENST00000397805.2	ENSG00000114248.9	1568	1415.83	0.00	0.00	0.00	0.00
ENST00000523069.1	ENSG00000114248.9	1714	1561.83	4.87	0.10	0.07	62.43
ENST00000264634.8	ENSG00000114251.13	6176	6023.83	0.00	0.00	0.00	0.00
ENST00000474267.5	ENSG00000114251.13	6042	5889.83	267.15	1.50	1.01	36.24
ENST00000482079.1	ENSG00000114251.13	959	806.83	10.32	0.42	0.29	10.22
ENST00000493406.1	ENSG00000114251.13	521	368.93	8.89	0.80	0.54	19.26
ENST00000497027.5	ENSG00000114251.13	1299	1146.83	35.60	1.03	0.69	24.80
ENST00000497817.1	ENSG00000114251.13	661	508.88	6.04	0.39	0.27	9.48
ENST00000614415.1	ENSG00000114251.13	829	676.84	0.00	0.00	0.00	0.00
ENST00000624674.1	ENSG00000114251.13	493	340.94	0.00	0.00	0.00	0.00
ENST00000232375.7	ENSG00000114268.11	3586	3433.83	622.66	6.02	4.05	13.63
ENST00000383734.6	ENSG00000114268.11	1491	1338.83	169.01	4.19	2.82	9.49
ENST00000412035.5	ENSG00000114268.11	567	414.91	0.00	0.00	0.00	0.00
ENST00000416568.5	ENSG00000114268.11	1575	1422.83	0.00	0.00	0.00	0.00
ENST00000417753.5	ENSG00000114268.11	1744	1591.83	47.27	0.99	0.66	2.23
ENST00000422701.1	ENSG00000114268.11	636	483.89	163.35	11.20	7.55	25.37
ENST00000445633.5	ENSG00000114268.11	1733	1580.83	0.00	0.00	0.00	0.00
ENST00000452531.5	ENSG00000114268.11	1011	858.83	115.00	4.44	2.99	10.06
ENST00000467176.1	ENSG00000114268.11	643	490.89	0.00	0.00	0.00	0.00
ENST00000468162.5	ENSG00000114268.11	576	423.91	0.00	0.00	0.00	0.00
ENST00000471890.6	ENSG00000114268.11	553	400.91	125.89	10.42	7.02	23.60
ENST00000478516.1	ENSG00000114268.11	579	426.90	38.50	2.99	2.02	6.78
ENST00000490115.5	ENSG00000114268.11	1757	1604.83	159.79	3.30	2.23	7.48
ENST00000490404.5	ENSG00000114268.11	849	696.84	1.41	0.07	0.05	0.15
ENST00000496767.5	ENSG00000114268.11	779	626.85	10.11	0.54	0.36	1.21
ENST00000328333.12	ENSG00000114270.16	9276	9123.83	2323.40	8.45	5.69	23.11
ENST00000390201.1	ENSG00000114270.16	76	0.00	0.00	0.00	0.00	0.00
ENST00000422991.1	ENSG00000114270.16	597	444.90	1.53	0.11	0.08	0.31
ENST00000459756.5	ENSG00000114270.16	818	665.85	75.02	3.74	2.52	10.22
ENST00000462475.1	ENSG00000114270.16	305	153.33	3.00	0.65	0.44	1.78
ENST00000465238.5	ENSG00000114270.16	587	434.90	117.06	8.93	6.02	24.42
ENST00000466591.1	ENSG00000114270.16	778	625.85	190.10	10.08	6.79	27.56
ENST00000467985.1	ENSG00000114270.16	709	556.87	7.16	0.43	0.29	1.17
ENST00000470076.1	ENSG00000114270.16	651	498.88	14.83	0.99	0.66	2.70
ENST00000474432.1	ENSG00000114270.16	728	575.86	14.00	0.81	0.54	2.21
ENST00000487017.5	ENSG00000114270.16	5807	5654.83	406.90	2.39	1.61	6.53
ENST00000418610.1	ENSG00000114279.13	653	500.88	0.00	0.00	0.00	0.00
ENST00000430714.5	ENSG00000114279.13	603	450.90	0.00	0.00	0.00	0.00
ENST00000440901.4	ENSG00000114279.13	827	674.84	18.64	0.92	0.62	60.29
ENST00000445105.6	ENSG00000114279.13	5406	5253.83	15.66	0.10	0.07	6.50
ENST00000448795.5	ENSG00000114279.13	540	387.92	2.58	0.22	0.15	14.52
ENST00000450716.5	ENSG00000114279.13	768	615.85	0.00	0.00	0.00	0.00
ENST00000454309.6	ENSG00000114279.13	3058	2905.83	10.12	0.12	0.08	7.60
ENST00000466144.5	ENSG00000114279.13	552	399.91	0.00	0.00	0.00	0.00
ENST00000491636.1	ENSG00000114279.13	546	393.92	2.00	0.17	0.11	11.08
ENST00000265563.12	ENSG00000114302.15	6471	6318.83	119.23	0.63	0.42	0.54
ENST00000296446.12	ENSG00000114302.15	3318	3165.83	2070.65	21.70	14.62	18.87
ENST00000419216.1	ENSG00000114302.15	581	428.90	0.00	0.00	0.00	0.00
ENST00000437821.2	ENSG00000114302.15	627	474.89	432.14	30.19	20.35	26.26
ENST00000438535.1	ENSG00000114302.15	624	471.89	845.42	59.44	40.06	51.70
ENST00000454963.5	ENSG00000114302.15	1849	1696.83	154.56	3.02	2.04	2.63
ENST00000457914.5	ENSG00000114302.15	448	295.96	0.00	0.00	0.00	0.00
ENST00000232424.3	ENSG00000114315.3	1578	1425.83	448.24	10.43	7.03	93.17
ENST00000476918.1	ENSG00000114315.3	1009	856.83	19.76	0.77	0.52	6.83
ENST00000265560.8	ENSG00000114316.12	3126	2973.83	3940.91	43.97	29.63	43.72
ENST00000351842.8	ENSG00000114316.12	3222	3069.83	679.89	7.35	4.95	7.31
ENST00000415188.1	ENSG00000114316.12	1454	1301.83	525.63	13.40	9.03	13.32
ENST00000416417.5	ENSG00000114316.12	1536	1383.83	0.00	0.00	0.00	0.00
ENST00000431357.1	ENSG00000114316.12	2141	1988.83	62.20	1.04	0.70	1.03
ENST00000461553.1	ENSG00000114316.12	544	391.92	0.00	0.00	0.00	0.00
ENST00000462673.1	ENSG00000114316.12	709	556.87	0.00	0.00	0.00	0.00
ENST00000464168.5	ENSG00000114316.12	601	448.90	198.80	14.69	9.90	14.61
ENST00000475873.2	ENSG00000114316.12	536	383.92	131.54	11.37	7.66	11.30
ENST00000483212.1	ENSG00000114316.12	727	574.86	94.16	5.43	3.66	5.40
ENST00000485450.5	ENSG00000114316.12	3541	3388.83	182.80	1.79	1.21	1.78
ENST00000486549.5	ENSG00000114316.12	749	596.86	9.34	0.52	0.35	0.52
ENST00000488520.5	ENSG00000114316.12	1155	1002.83	30.73	1.02	0.69	1.01
ENST00000491791.1	ENSG00000114316.12	821	668.84	0.00	0.00	0.00	0.00
ENST00000326793.10	ENSG00000114331.13	7160	7007.83	2932.59	13.88	9.36	10.33
ENST00000423531.3	ENSG00000114331.13	475	322.95	733.27	75.33	50.77	56.06
ENST00000439666.1	ENSG00000114331.13	235	85.11	0.00	0.00	0.00	0.00
ENST00000439758.3	ENSG00000114331.13	766	613.85	10.43	0.56	0.38	0.42
ENST00000447662.1	ENSG00000114331.13	700	547.87	20.28	1.23	0.83	0.91
ENST00000450200.1	ENSG00000114331.13	684	531.87	0.00	0.00	0.00	0.00
ENST00000466876.1	ENSG00000114331.13	681	528.87	130.84	8.21	5.53	6.11
ENST00000471593.1	ENSG00000114331.13	758	605.86	115.34	6.32	4.26	4.70
ENST00000472860.1	ENSG00000114331.13	573	420.91	22.79	1.80	1.21	1.34
ENST00000475905.5	ENSG00000114331.13	759	606.86	47.89	2.62	1.76	1.95
ENST00000480906.5	ENSG00000114331.13	1802	1649.83	76.07	1.53	1.03	1.14
ENST00000481463.5	ENSG00000114331.13	561	408.91	2.74	0.22	0.15	0.17
ENST00000484296.1	ENSG00000114331.13	692	539.87	31.25	1.92	1.29	1.43
ENST00000490224.1	ENSG00000114331.13	578	425.90	0.00	0.00	0.00	0.00
ENST00000618471.4	ENSG00000114331.13	3207	3054.83	1501.12	16.30	10.99	12.13
ENST00000635383.1	ENSG00000114331.13	1647	1494.83	200.40	4.45	3.00	3.31
ENST00000232458.9	ENSG00000114346.13	4087	3934.83	517.14	4.36	2.94	19.24
ENST00000366090.6	ENSG00000114346.13	734	581.86	0.00	0.00	0.00	0.00
ENST00000366254.2	ENSG00000114346.13	558	405.91	0.00	0.00	0.00	0.00
ENST00000392692.7	ENSG00000114346.13	4158	4005.83	223.40	1.85	1.25	8.16
ENST00000415665.5	ENSG00000114346.13	637	484.89	8.98	0.61	0.41	2.71
ENST00000417960.5	ENSG00000114346.13	4363	4210.83	0.00	0.00	0.00	0.00
ENST00000426894.5	ENSG00000114346.13	560	407.91	0.00	0.00	0.00	0.00
ENST00000428567.5	ENSG00000114346.13	735	582.86	0.00	0.00	0.00	0.00
ENST00000437296.1	ENSG00000114346.13	2266	2113.83	12.57	0.20	0.13	0.87
ENST00000438041.5	ENSG00000114346.13	573	420.91	0.00	0.00	0.00	0.00
ENST00000441497.6	ENSG00000114346.13	2825	2672.83	662.78	8.23	5.54	36.29
ENST00000444250.1	ENSG00000114346.13	627	474.89	23.47	1.64	1.10	7.23
ENST00000460860.1	ENSG00000114346.13	497	344.93	26.80	2.58	1.74	11.37
ENST00000486027.1	ENSG00000114346.13	905	752.83	29.22	1.29	0.87	5.68
ENST00000487073.1	ENSG00000114346.13	628	475.89	22.27	1.55	1.05	6.85
ENST00000540509.5	ENSG00000114346.13	4406	4253.83	46.39	0.36	0.24	1.60
ENST00000232461.7	ENSG00000114349.9	2417	2264.83	0.00	0.00	0.00	0.00
ENST00000433068.5	ENSG00000114349.9	1224	1071.83	0.00	0.00	0.00	0.00
ENST00000440836.1	ENSG00000114349.9	479	326.94	0.00	0.00	0.00	0.00
ENST00000467787.1	ENSG00000114349.9	328	176.17	0.00	0.00	0.00	0.00
ENST00000481246.1	ENSG00000114349.9	336	184.13	0.00	0.00	0.00	0.00
ENST00000266027.9	ENSG00000114353.16	2169	2016.83	0.00	0.00	0.00	0.00
ENST00000313601.10	ENSG00000114353.16	2464	2311.83	5285.57	75.85	51.12	62.38
ENST00000422163.5	ENSG00000114353.16	2407	2254.83	103.40	1.52	1.03	1.25
ENST00000440628.5	ENSG00000114353.16	1663	1510.83	5.13	0.11	0.08	0.09
ENST00000441156.5	ENSG00000114353.16	2168	2015.83	1376.53	22.66	15.27	18.63
ENST00000446079.5	ENSG00000114353.16	2086	1933.83	0.00	0.00	0.00	0.00
ENST00000451956.1	ENSG00000114353.16	1486	1333.83	15.27	0.38	0.26	0.31
ENST00000468422.1	ENSG00000114353.16	531	378.92	70.92	6.21	4.18	5.11
ENST00000480090.1	ENSG00000114353.16	284	132.58	0.00	0.00	0.00	0.00
ENST00000490122.5	ENSG00000114353.16	2445	2292.83	911.90	13.20	8.89	10.85
ENST00000491100.5	ENSG00000114353.16	3886	3733.83	4.32	0.04	0.03	0.03
ENST00000492383.1	ENSG00000114353.16	989	836.83	40.95	1.62	1.09	1.34
ENST00000240851.8	ENSG00000114354.13	1978	1825.83	45.72	0.83	0.56	1.01
ENST00000418917.6	ENSG00000114354.13	1716	1563.83	0.00	0.00	0.00	0.00
ENST00000463568.5	ENSG00000114354.13	723	570.86	7.77	0.45	0.30	0.55
ENST00000476228.5	ENSG00000114354.13	1783	1630.83	1152.52	23.45	15.80	28.53
ENST00000479672.5	ENSG00000114354.13	776	623.85	15.67	0.83	0.56	1.01
ENST00000481203.1	ENSG00000114354.13	3271	3118.83	276.79	2.94	1.98	3.58
ENST00000487505.5	ENSG00000114354.13	913	760.83	5.38	0.23	0.16	0.29
ENST00000490574.5	ENSG00000114354.13	1696	1543.83	2487.14	53.45	36.02	65.03
ENST00000615993.1	ENSG00000114354.13	1244	1091.83	0.00	0.00	0.00	0.00
ENST00000620299.4	ENSG00000114354.13	1289	1136.83	0.00	0.00	0.00	0.00
ENST00000338981.7	ENSG00000114374.12	10036	9883.83	613.21	2.06	1.39	15.67
ENST00000426564.6	ENSG00000114374.12	9118	8965.83	2197.72	8.13	5.48	61.93
ENST00000453031.1	ENSG00000114374.12	909	756.83	0.00	0.00	0.00	0.00
ENST00000471409.1	ENSG00000114374.12	2410	2257.83	58.14	0.85	0.58	6.51
ENST00000493168.1	ENSG00000114374.12	787	634.85	39.93	2.09	1.41	15.89
ENST00000266031.8	ENSG00000114378.16	2517	2364.83	74.28	1.04	0.70	4.45
ENST00000320295.12	ENSG00000114378.16	2324	2171.83	21.79	0.33	0.22	1.42
ENST00000395143.6	ENSG00000114378.16	1522	1369.83	395.90	9.59	6.46	40.98
ENST00000395144.6	ENSG00000114378.16	2081	1928.83	0.00	0.00	0.00	0.00
ENST00000418723.1	ENSG00000114378.16	567	414.91	6.54	0.52	0.35	2.23
ENST00000447605.2	ENSG00000114378.16	666	513.88	30.40	1.96	1.32	8.39
ENST00000452672.1	ENSG00000114378.16	561	408.91	0.00	0.00	0.00	0.00
ENST00000457214.6	ENSG00000114378.16	1084	931.83	219.22	7.81	5.26	33.36
ENST00000618175.4	ENSG00000114378.16	2225	2072.83	133.87	2.14	1.44	9.16
ENST00000232496.4	ENSG00000114383.9	1691	1538.83	947.81	20.43	13.77	92.32
ENST00000417867.1	ENSG00000114383.9	561	408.91	18.06	1.47	0.99	6.62
ENST00000421918.1	ENSG00000114383.9	790	637.85	0.00	0.00	0.00	0.00
ENST00000454201.5	ENSG00000114383.9	735	582.86	4.13	0.24	0.16	1.06
ENST00000462137.5	ENSG00000114383.9	834	681.84	0.00	0.00	0.00	0.00
ENST00000463304.1	ENSG00000114383.9	475	322.95	0.00	0.00	0.00	0.00
ENST00000232501.7	ENSG00000114388.12	1700	1547.83	0.00	0.00	0.00	0.00
ENST00000418825.5	ENSG00000114388.12	1030	877.83	0.00	0.00	0.00	0.00
ENST00000429366.5	ENSG00000114388.12	1364	1211.83	0.00	0.00	0.00	0.00
ENST00000433381.5	ENSG00000114388.12	1573	1420.83	0.00	0.00	0.00	0.00
ENST00000433999.5	ENSG00000114388.12	1006	853.83	0.00	0.00	0.00	0.00
ENST00000448302.1	ENSG00000114388.12	939	786.83	7.31	0.31	0.21	2.16
ENST00000451194.5	ENSG00000114388.12	1747	1594.83	54.40	1.13	0.76	7.92
ENST00000461020.5	ENSG00000114388.12	2229	2076.83	90.65	1.45	0.98	10.14
ENST00000467294.1	ENSG00000114388.12	3113	2960.83	209.49	2.35	1.58	16.44
ENST00000469839.1	ENSG00000114388.12	971	818.83	9.20	0.37	0.25	2.61
ENST00000476064.5	ENSG00000114388.12	1643	1490.83	47.59	1.06	0.71	7.42
ENST00000479512.5	ENSG00000114388.12	1905	1752.83	0.00	0.00	0.00	0.00
ENST00000480296.5	ENSG00000114388.12	2512	2359.83	64.07	0.90	0.61	6.31
ENST00000487632.5	ENSG00000114388.12	2015	1862.83	51.25	0.91	0.62	6.39
ENST00000492805.1	ENSG00000114388.12	786	633.85	17.07	0.89	0.60	6.26
ENST00000493465.5	ENSG00000114388.12	462	309.95	0.00	0.00	0.00	0.00
ENST00000493907.1	ENSG00000114388.12	835	682.84	100.97	4.91	3.31	34.36
ENST00000394077.7	ENSG00000114391.12	623	470.89	6537.74	460.63	310.42	78.03
ENST00000464595.1	ENSG00000114391.12	668	515.88	925.24	59.50	40.10	10.08
ENST00000469605.1	ENSG00000114391.12	799	646.85	395.55	20.29	13.67	3.44
ENST00000470961.1	ENSG00000114391.12	572	419.91	92.95	7.34	4.95	1.24
ENST00000488288.1	ENSG00000114391.12	1857	1704.83	384.29	7.48	5.04	1.27
ENST00000495401.5	ENSG00000114391.12	478	325.94	344.27	35.04	23.62	5.94
ENST00000232508.9	ENSG00000114395.10	1225	1072.83	320.79	9.92	6.69	67.65
ENST00000418577.1	ENSG00000114395.10	1533	1380.83	0.00	0.00	0.00	0.00
ENST00000419046.1	ENSG00000114395.10	841	688.84	0.00	0.00	0.00	0.00
ENST00000424512.5	ENSG00000114395.10	1212	1059.83	0.00	0.00	0.00	0.00
ENST00000425346.5	ENSG00000114395.10	1319	1166.83	0.00	0.00	0.00	0.00
ENST00000490926.1	ENSG00000114395.10	707	554.87	79.33	4.74	3.20	32.35
ENST00000232519.9	ENSG00000114405.10	690	537.87	125.67	7.75	5.22	50.00
ENST00000462069.5	ENSG00000114405.10	631	478.89	0.00	0.00	0.00	0.00
ENST00000465142.5	ENSG00000114405.10	465	312.95	0.00	0.00	0.00	0.00
ENST00000486169.5	ENSG00000114405.10	582	429.90	0.00	0.00	0.00	0.00
ENST00000491323.5	ENSG00000114405.10	928	775.83	11.93	0.51	0.34	3.29
ENST00000494481.5	ENSG00000114405.10	3525	3372.83	6.09	0.06	0.04	0.39
ENST00000542214.2	ENSG00000114405.10	768	615.85	133.32	7.18	4.84	46.32
ENST00000305586.11	ENSG00000114416.17	3277	3124.83	48.01	0.51	0.34	0.30
ENST00000357559.8	ENSG00000114416.17	8711	8558.83	112.25	0.44	0.29	0.26
ENST00000445140.6	ENSG00000114416.17	2651	2498.83	1744.90	23.17	15.61	13.60
ENST00000461044.5	ENSG00000114416.17	601	448.90	130.81	9.67	6.52	5.67
ENST00000461801.1	ENSG00000114416.17	410	257.99	96.27	12.38	8.34	7.27
ENST00000465551.5	ENSG00000114416.17	572	419.91	0.00	0.00	0.00	0.00
ENST00000468861.5	ENSG00000114416.17	1989	1836.83	0.00	0.00	0.00	0.00
ENST00000469882.5	ENSG00000114416.17	570	417.91	0.00	0.00	0.00	0.00
ENST00000472339.5	ENSG00000114416.17	2130	1977.83	1994.51	33.46	22.55	19.64
ENST00000473375.1	ENSG00000114416.17	483	330.94	70.24	7.04	4.75	4.13
ENST00000475315.5	ENSG00000114416.17	2341	2188.83	616.04	9.34	6.29	5.48
ENST00000476672.1	ENSG00000114416.17	976	823.83	321.64	12.95	8.73	7.60
ENST00000479176.5	ENSG00000114416.17	541	388.92	20.48	1.75	1.18	1.03
ENST00000480918.5	ENSG00000114416.17	1996	1843.83	58.49	1.05	0.71	0.62
ENST00000481383.1	ENSG00000114416.17	909	756.83	661.35	28.99	19.54	17.02
ENST00000482125.1	ENSG00000114416.17	739	586.86	10.66	0.60	0.41	0.35
ENST00000484042.1	ENSG00000114416.17	562	409.91	147.11	11.91	8.02	6.99
ENST00000484790.5	ENSG00000114416.17	571	418.91	0.00	0.00	0.00	0.00
ENST00000484958.5	ENSG00000114416.17	824	671.84	0.00	0.00	0.00	0.00
ENST00000491062.5	ENSG00000114416.17	1768	1615.83	0.00	0.00	0.00	0.00
ENST00000491674.1	ENSG00000114416.17	365	213.05	0.00	0.00	0.00	0.00
ENST00000498658.5	ENSG00000114416.17	683	530.87	274.24	17.14	11.55	10.06
ENST00000264122.8	ENSG00000114423.18	6780	6627.83	698.87	3.50	2.36	3.36
ENST00000394030.6	ENSG00000114423.18	4475	4322.83	39.04	0.30	0.20	0.29
ENST00000403724.5	ENSG00000114423.18	3350	3197.83	810.35	8.41	5.67	8.09
ENST00000405772.5	ENSG00000114423.18	3237	3084.83	1173.44	12.62	8.51	12.14
ENST00000407712.1	ENSG00000114423.18	1493	1340.83	733.32	18.15	12.23	17.45
ENST00000438603.5	ENSG00000114423.18	519	366.93	641.46	58.00	39.09	55.79
ENST00000443752.1	ENSG00000114423.18	561	408.91	0.00	0.00	0.00	0.00
ENST00000447441.5	ENSG00000114423.18	944	791.83	60.08	2.52	1.70	2.42
ENST00000476370.1	ENSG00000114423.18	4722	4569.83	65.45	0.48	0.32	0.46
ENST00000325805.12	ENSG00000114439.18	3517	3364.83	3097.17	30.54	20.58	42.27
ENST00000402163.6	ENSG00000114439.18	1586	1433.83	0.00	0.00	0.00	0.00
ENST00000402543.5	ENSG00000114439.18	3980	3827.83	469.26	4.07	2.74	5.63
ENST00000406780.5	ENSG00000114439.18	3674	3521.83	380.82	3.59	2.42	4.97
ENST00000413213.5	ENSG00000114439.18	819	666.84	0.00	0.00	0.00	0.00
ENST00000415149.6	ENSG00000114439.18	8930	8777.83	180.22	0.68	0.46	0.94
ENST00000416476.6	ENSG00000114439.18	2178	2025.83	17.77	0.29	0.20	0.40
ENST00000425868.5	ENSG00000114439.18	550	397.91	0.00	0.00	0.00	0.00
ENST00000427402.5	ENSG00000114439.18	959	806.83	13.61	0.56	0.38	0.77
ENST00000429270.1	ENSG00000114439.18	539	386.92	112.10	9.61	6.48	13.30
ENST00000431630.5	ENSG00000114439.18	601	448.90	0.00	0.00	0.00	0.00
ENST00000443253.1	ENSG00000114439.18	238	87.95	2.20	0.83	0.56	1.15
ENST00000449213.5	ENSG00000114439.18	843	690.84	0.00	0.00	0.00	0.00
ENST00000449271.5	ENSG00000114439.18	552	399.91	0.00	0.00	0.00	0.00
ENST00000449335.5	ENSG00000114439.18	675	522.88	10.75	0.68	0.46	0.94
ENST00000454540.5	ENSG00000114439.18	392	240.01	0.00	0.00	0.00	0.00
ENST00000456419.5	ENSG00000114439.18	871	718.84	30.20	1.39	0.94	1.93
ENST00000456817.5	ENSG00000114439.18	581	428.90	6.36	0.49	0.33	0.68
ENST00000457496.5	ENSG00000114439.18	556	403.91	1.72	0.14	0.10	0.20
ENST00000458347.1	ENSG00000114439.18	410	257.99	18.64	2.40	1.62	3.32
ENST00000458458.5	ENSG00000114439.18	513	360.93	0.00	0.00	0.00	0.00
ENST00000472032.1	ENSG00000114439.18	549	396.91	0.00	0.00	0.00	0.00
ENST00000473542.1	ENSG00000114439.18	581	428.90	0.00	0.00	0.00	0.00
ENST00000474137.1	ENSG00000114439.18	546	393.92	2.00	0.17	0.11	0.23
ENST00000485939.5	ENSG00000114439.18	555	402.91	0.00	0.00	0.00	0.00
ENST00000497629.1	ENSG00000114439.18	563	410.91	208.17	16.81	11.33	23.26
ENST00000264538.3	ENSG00000114446.4	3203	3050.83	1009.96	10.98	7.40	24.09
ENST00000465024.1	ENSG00000114446.4	755	602.86	207.48	11.42	7.70	25.04
ENST00000468021.1	ENSG00000114446.4	382	230.02	12.65	1.82	1.23	4.00
ENST00000478157.1	ENSG00000114446.4	931	778.83	368.03	15.68	10.57	34.38
ENST00000485979.1	ENSG00000114446.4	396	244.00	41.88	5.69	3.84	12.49
ENST00000492106.1	ENSG00000114446.4	526	373.92	0.00	0.00	0.00	0.00
ENST00000232564.7	ENSG00000114450.9	6434	6281.83	168.57	0.89	0.60	2.44
ENST00000465153.1	ENSG00000114450.9	491	338.94	1.44	0.14	0.10	0.39
ENST00000466899.5	ENSG00000114450.9	937	784.83	104.10	4.40	2.97	12.07
ENST00000468623.5	ENSG00000114450.9	1360	1207.83	1122.76	30.84	20.78	84.56
ENST00000497513.1	ENSG00000114450.9	571	418.91	2.54	0.20	0.14	0.55
ENST00000357759.9	ENSG00000114455.13	2666	2513.83	0.00	0.00	0.00	0.00
ENST00000462629.5	ENSG00000114455.13	585	432.90	0.00	0.00	0.00	0.00
ENST00000463019.7	ENSG00000114455.13	594	441.90	0.00	0.00	0.00	0.00
ENST00000467282.5	ENSG00000114455.13	568	415.91	0.00	0.00	0.00	0.00
ENST00000467562.5	ENSG00000114455.13	1457	1304.83	0.00	0.00	0.00	0.00
ENST00000467761.5	ENSG00000114455.13	2379	2226.83	0.00	0.00	0.00	0.00
ENST00000482099.1	ENSG00000114455.13	2659	2506.83	0.00	0.00	0.00	0.00
ENST00000482430.5	ENSG00000114455.13	573	420.91	0.00	0.00	0.00	0.00
ENST00000489514.6	ENSG00000114455.13	2406	2253.83	0.00	0.00	0.00	0.00
ENST00000491820.5	ENSG00000114455.13	1439	1286.83	0.00	0.00	0.00	0.00
ENST00000619531.4	ENSG00000114455.13	2548	2395.83	0.00	0.00	0.00	0.00
ENST00000265239.10	ENSG00000114473.13	2262	2109.83	64.04	1.01	0.68	2.75
ENST00000416896.1	ENSG00000114473.13	712	559.87	40.48	2.40	1.62	6.56
ENST00000452735.1	ENSG00000114473.13	550	397.91	1.32	0.11	0.07	0.30
ENST00000453254.5	ENSG00000114473.13	1230	1077.83	458.16	14.10	9.50	38.58
ENST00000455191.5	ENSG00000114473.13	1981	1828.83	229.12	4.16	2.80	11.37
ENST00000463651.1	ENSG00000114473.13	559	406.91	66.43	5.42	3.65	14.82
ENST00000469822.1	ENSG00000114473.13	658	505.88	4.64	0.30	0.21	0.83
ENST00000473225.1	ENSG00000114473.13	556	403.91	12.45	1.02	0.69	2.80
ENST00000478903.5	ENSG00000114473.13	1481	1328.83	106.77	2.67	1.80	7.29
ENST00000480302.5	ENSG00000114473.13	769	616.85	0.00	0.00	0.00	0.00
ENST00000485787.1	ENSG00000114473.13	690	537.87	7.00	0.43	0.29	1.18
ENST00000490748.5	ENSG00000114473.13	1804	1651.83	240.48	4.83	3.26	13.21
ENST00000493624.1	ENSG00000114473.13	3250	3097.83	10.10	0.11	0.07	0.30
ENST00000429644.6	ENSG00000114480.12	3461	3308.83	6180.59	61.97	41.76	52.09
ENST00000477426.1	ENSG00000114480.12	568	415.91	2.02	0.16	0.11	0.14
ENST00000484687.1	ENSG00000114480.12	863	710.84	140.01	6.53	4.40	5.49
ENST00000486920.1	ENSG00000114480.12	576	423.91	22.34	1.75	1.18	1.47
ENST00000489715.1	ENSG00000114480.12	2513	2360.83	1741.44	24.47	16.49	20.57
ENST00000498468.1	ENSG00000114480.12	752	599.86	435.58	24.09	16.24	20.25
ENST00000232603.9	ENSG00000114487.9	3764	3611.83	100.26	0.92	0.62	31.32
ENST00000483760.1	ENSG00000114487.9	3056	2903.83	176.74	2.02	1.36	68.68
ENST00000232607.6	ENSG00000114491.13	6738	6585.83	27.54	0.14	0.09	0.36
ENST00000460034.5	ENSG00000114491.13	2081	1928.83	0.00	0.00	0.00	0.00
ENST00000462091.5	ENSG00000114491.13	2001	1848.83	198.85	3.57	2.40	9.33
ENST00000467167.5	ENSG00000114491.13	2242	2089.83	152.76	2.43	1.63	6.34
ENST00000474588.5	ENSG00000114491.13	1789	1636.83	0.00	0.00	0.00	0.00
ENST00000479719.5	ENSG00000114491.13	2340	2187.83	403.16	6.11	4.12	15.98
ENST00000487622.5	ENSG00000114491.13	799	646.85	25.82	1.32	0.89	3.46
ENST00000495751.1	ENSG00000114491.13	558	405.91	160.51	13.12	8.84	34.30
ENST00000497791.5	ENSG00000114491.13	1691	1538.83	0.00	0.00	0.00	0.00
ENST00000498715.1	ENSG00000114491.13	832	679.84	0.00	0.00	0.00	0.00
ENST00000628619.1	ENSG00000114491.13	228	78.53	27.36	11.56	7.79	30.22
ENST00000321256.9	ENSG00000114503.10	2169	2016.83	73.56	1.21	0.82	1.36
ENST00000411704.1	ENSG00000114503.10	564	411.91	0.00	0.00	0.00	0.00
ENST00000422610.5	ENSG00000114503.10	676	523.88	482.74	30.57	20.60	34.37
ENST00000427641.2	ENSG00000114503.10	1946	1793.83	12.29	0.23	0.15	0.26
ENST00000428425.1	ENSG00000114503.10	2220	2067.83	30.68	0.49	0.33	0.55
ENST00000447325.5	ENSG00000114503.10	2216	2063.83	0.00	0.00	0.00	0.00
ENST00000452404.6	ENSG00000114503.10	1133	980.83	511.62	17.31	11.66	19.45
ENST00000455953.1	ENSG00000114503.10	548	395.92	2.69	0.23	0.15	0.25
ENST00000463783.1	ENSG00000114503.10	4161	4008.83	79.54	0.66	0.44	0.74
ENST00000467803.1	ENSG00000114503.10	771	618.85	0.00	0.00	0.00	0.00
ENST00000468923.5	ENSG00000114503.10	1096	943.83	757.35	26.62	17.94	29.93
ENST00000479647.1	ENSG00000114503.10	552	399.91	0.00	0.00	0.00	0.00
ENST00000482976.1	ENSG00000114503.10	669	516.88	181.38	11.64	7.85	13.09
ENST00000251775.8	ENSG00000114520.10	2513	2360.83	2295.99	32.27	21.74	83.76
ENST00000465505.2	ENSG00000114520.10	591	438.90	0.00	0.00	0.00	0.00
ENST00000471751.5	ENSG00000114520.10	1308	1155.83	5.72	0.16	0.11	0.43
ENST00000473417.5	ENSG00000114520.10	754	601.86	3.76	0.21	0.14	0.54
ENST00000482965.1	ENSG00000114520.10	578	425.90	75.53	5.88	3.97	15.27
ENST00000264848.9	ENSG00000114529.12	2277	2124.83	60.13	0.94	0.63	7.61
ENST00000431717.6	ENSG00000114529.12	2054	1901.83	0.00	0.00	0.00	0.00
ENST00000467942.2	ENSG00000114529.12	3722	3569.83	144.48	1.34	0.90	10.89
ENST00000480282.5	ENSG00000114529.12	1080	927.83	59.89	2.14	1.44	17.37
ENST00000484828.1	ENSG00000114529.12	965	812.83	47.73	1.95	1.31	15.80
ENST00000494096.1	ENSG00000114529.12	567	414.91	0.00	0.00	0.00	0.00
ENST00000497610.1	ENSG00000114529.12	652	499.88	89.77	5.96	4.02	48.32
ENST00000398540.7	ENSG00000114541.14	5060	4907.83	241.50	1.63	1.10	1.63
ENST00000459638.5	ENSG00000114541.14	846	693.84	11.27	0.54	0.36	0.54
ENST00000460709.5	ENSG00000114541.14	581	428.90	28.97	2.24	1.51	2.24
ENST00000462308.1	ENSG00000114541.14	571	418.91	0.00	0.00	0.00	0.00
ENST00000462512.1	ENSG00000114541.14	561	408.91	22.27	1.81	1.22	1.80
ENST00000462888.1	ENSG00000114541.14	574	421.91	0.00	0.00	0.00	0.00
ENST00000470070.6	ENSG00000114541.14	1830	1677.83	60.11	1.19	0.80	1.19
ENST00000473029.5	ENSG00000114541.14	569	416.91	207.72	16.53	11.14	16.50
ENST00000473188.5	ENSG00000114541.14	923	770.83	436.10	18.77	12.65	18.74
ENST00000478263.5	ENSG00000114541.14	3761	3608.83	3730.33	34.29	23.11	34.23
ENST00000483668.5	ENSG00000114541.14	566	413.91	129.47	10.38	6.99	10.36
ENST00000487751.1	ENSG00000114541.14	550	397.91	28.16	2.35	1.58	2.34
ENST00000489817.1	ENSG00000114541.14	505	352.93	0.00	0.00	0.00	0.00
ENST00000493127.1	ENSG00000114541.14	477	324.94	3.00	0.31	0.21	0.31
ENST00000493880.5	ENSG00000114541.14	549	396.91	0.00	0.00	0.00	0.00
ENST00000497475.5	ENSG00000114541.14	548	395.92	120.40	10.09	6.80	10.07
ENST00000497757.1	ENSG00000114541.14	777	624.85	0.00	0.00	0.00	0.00
ENST00000497880.5	ENSG00000114541.14	555	402.91	0.69	0.06	0.04	0.06
ENST00000315891.10	ENSG00000114544.16	1797	1644.83	0.00	0.00	0.00	0.00
ENST00000346785.9	ENSG00000114544.16	1705	1552.83	83.01	1.77	1.20	5.05
ENST00000360370.8	ENSG00000114544.16	2169	2016.83	1225.46	20.16	13.59	57.37
ENST00000383598.6	ENSG00000114544.16	2330	2177.83	13.10	0.20	0.13	0.57
ENST00000504035.5	ENSG00000114544.16	526	373.92	0.00	0.00	0.00	0.00
ENST00000504118.1	ENSG00000114544.16	441	288.96	0.00	0.00	0.00	0.00
ENST00000505996.1	ENSG00000114544.16	541	388.92	0.00	0.00	0.00	0.00
ENST00000506102.5	ENSG00000114544.16	2351	2198.83	58.66	0.89	0.60	2.52
ENST00000507008.5	ENSG00000114544.16	692	539.87	0.00	0.00	0.00	0.00
ENST00000507280.5	ENSG00000114544.16	544	391.92	0.00	0.00	0.00	0.00
ENST00000508835.5	ENSG00000114544.16	1480	1327.83	234.34	5.86	3.95	16.66
ENST00000509064.5	ENSG00000114544.16	569	416.91	0.00	0.00	0.00	0.00
ENST00000509452.1	ENSG00000114544.16	500	347.93	0.00	0.00	0.00	0.00
ENST00000510651.5	ENSG00000114544.16	580	427.90	36.52	2.83	1.91	8.06
ENST00000512470.5	ENSG00000114544.16	726	573.86	0.00	0.00	0.00	0.00
ENST00000512557.5	ENSG00000114544.16	3828	3675.83	7.76	0.07	0.05	0.20
ENST00000513464.5	ENSG00000114544.16	591	438.90	33.86	2.56	1.72	7.28
ENST00000513723.5	ENSG00000114544.16	923	770.83	0.00	0.00	0.00	0.00
ENST00000514023.5	ENSG00000114544.16	652	499.88	0.00	0.00	0.00	0.00
ENST00000514333.5	ENSG00000114544.16	588	435.90	0.00	0.00	0.00	0.00
ENST00000514677.5	ENSG00000114544.16	986	833.83	20.30	0.81	0.54	2.30
ENST00000514891.5	ENSG00000114544.16	530	377.92	0.00	0.00	0.00	0.00
ENST00000251776.8	ENSG00000114547.9	1026	873.83	0.00	0.00	0.00	0.00
ENST00000504401.1	ENSG00000114547.9	2050	1897.83	17.00	0.30	0.20	0.57
ENST00000505382.5	ENSG00000114547.9	713	560.87	769.52	45.52	30.68	86.90
ENST00000508088.1	ENSG00000114547.9	755	602.86	0.00	0.00	0.00	0.00
ENST00000510450.1	ENSG00000114547.9	1398	1245.83	68.50	1.82	1.23	3.48
ENST00000511035.5	ENSG00000114547.9	570	417.91	0.00	0.00	0.00	0.00
ENST00000511082.1	ENSG00000114547.9	782	629.85	90.04	4.74	3.20	9.05
ENST00000511862.5	ENSG00000114547.9	721	568.87	0.00	0.00	0.00	0.00
ENST00000513830.5	ENSG00000114547.9	769	616.85	0.00	0.00	0.00	0.00
ENST00000514116.5	ENSG00000114547.9	1088	935.83	0.00	0.00	0.00	0.00
ENST00000393409.2	ENSG00000114554.11	9066	8913.83	19912.39	74.11	49.95	81.03
ENST00000503234.5	ENSG00000114554.11	4446	4293.83	732.73	5.66	3.82	6.19
ENST00000503363.1	ENSG00000114554.11	410	257.99	90.88	11.69	7.88	12.78
ENST00000505278.1	ENSG00000114554.11	536	383.92	0.00	0.00	0.00	0.00
ENST00000273398.7	ENSG00000114573.9	4591	4438.83	6401.95	47.85	32.25	44.77
ENST00000461496.1	ENSG00000114573.9	542	389.92	0.00	0.00	0.00	0.00
ENST00000462855.1	ENSG00000114573.9	509	356.93	116.40	10.82	7.29	10.12
ENST00000470455.5	ENSG00000114573.9	2266	2113.83	1412.05	22.16	14.94	20.74
ENST00000475322.1	ENSG00000114573.9	754	601.86	472.60	26.05	17.56	24.37
ENST00000496747.5	ENSG00000114573.9	710	557.87	0.00	0.00	0.00	0.00
ENST00000232744.12	ENSG00000114626.17	1965	1812.83	384.30	7.03	4.74	21.25
ENST00000453791.6	ENSG00000114626.17	1961	1808.83	238.22	4.37	2.94	13.20
ENST00000464431.1	ENSG00000114626.17	5061	4908.83	535.28	3.62	2.44	10.93
ENST00000466612.5	ENSG00000114626.17	715	562.87	5.00	0.29	0.20	0.89
ENST00000467179.5	ENSG00000114626.17	691	538.87	0.00	0.00	0.00	0.00
ENST00000468137.5	ENSG00000114626.17	2065	1912.83	64.19	1.11	0.75	3.36
ENST00000474129.1	ENSG00000114626.17	683	530.87	82.13	5.13	3.46	15.51
ENST00000475042.5	ENSG00000114626.17	1915	1762.83	334.21	6.29	4.24	19.01
ENST00000475265.5	ENSG00000114626.17	1108	955.83	0.00	0.00	0.00	0.00
ENST00000478298.5	ENSG00000114626.17	818	665.85	82.70	4.12	2.78	12.45
ENST00000479280.5	ENSG00000114626.17	746	593.86	0.00	0.00	0.00	0.00
ENST00000483857.5	ENSG00000114626.17	1027	874.83	0.00	0.00	0.00	0.00
ENST00000491633.5	ENSG00000114626.17	471	318.95	0.00	0.00	0.00	0.00
ENST00000493365.5	ENSG00000114626.17	715	562.87	18.97	1.12	0.75	3.38
ENST00000497162.1	ENSG00000114626.17	563	410.91	0.00	0.00	0.00	0.00
ENST00000342480.6	ENSG00000114631.10	2186	2033.83	120.00	1.96	1.32	100.00
ENST00000264234.7	ENSG00000114638.7	2118	1965.83	0.00	0.00	0.00	0.00
ENST00000460625.1	ENSG00000114638.7	1937	1784.83	3.80	0.07	0.05	29.54
ENST00000479520.5	ENSG00000114638.7	687	534.87	0.00	0.00	0.00	0.00
ENST00000494855.5	ENSG00000114638.7	670	517.88	0.00	0.00	0.00	0.00
ENST00000497685.5	ENSG00000114638.7	981	828.83	4.20	0.17	0.11	70.46
ENST00000264723.8	ENSG00000114646.9	4080	3927.83	0.00	0.00	0.00	0.00
ENST00000383738.6	ENSG00000114646.9	4161	4008.83	5.23	0.04	0.03	1.51
ENST00000456150.5	ENSG00000114646.9	2089	1936.83	164.77	2.82	1.90	98.49
ENST00000465441.1	ENSG00000114646.9	593	440.90	0.00	0.00	0.00	0.00
ENST00000610462.1	ENSG00000114646.9	2073	1920.83	0.00	0.00	0.00	0.00
ENST00000232766.5	ENSG00000114648.11	4620	4467.83	1255.56	9.32	6.28	34.24
ENST00000433449.5	ENSG00000114648.11	560	407.91	44.26	3.60	2.43	13.22
ENST00000437353.5	ENSG00000114648.11	463	310.95	76.96	8.21	5.53	30.15
ENST00000442272.1	ENSG00000114648.11	2249	2096.83	86.95	1.38	0.93	5.05
ENST00000461084.5	ENSG00000114648.11	3206	3053.83	28.58	0.31	0.21	1.14
ENST00000483201.1	ENSG00000114648.11	375	223.03	29.65	4.41	2.97	16.20
ENST00000265565.9	ENSG00000114650.18	4394	4241.83	3439.91	26.91	18.13	33.20
ENST00000320017.10	ENSG00000114650.18	3430	3277.83	0.00	0.00	0.00	0.00
ENST00000416208.5	ENSG00000114650.18	1222	1069.83	215.02	6.67	4.49	8.23
ENST00000416847.5	ENSG00000114650.18	683	530.87	0.00	0.00	0.00	0.00
ENST00000420588.5	ENSG00000114650.18	546	393.92	0.00	0.00	0.00	0.00
ENST00000428413.5	ENSG00000114650.18	3749	3596.83	44.63	0.41	0.28	0.51
ENST00000441517.6	ENSG00000114650.18	3748	3595.83	249.63	2.30	1.55	2.84
ENST00000448217.2	ENSG00000114650.18	550	397.91	0.00	0.00	0.00	0.00
ENST00000465628.1	ENSG00000114650.18	589	436.90	26.62	2.02	1.36	2.49
ENST00000468965.2	ENSG00000114650.18	570	417.91	46.26	3.67	2.48	4.53
ENST00000485967.1	ENSG00000114650.18	508	355.93	298.01	27.78	18.72	34.28
ENST00000487942.1	ENSG00000114650.18	543	390.92	18.97	1.61	1.08	1.99
ENST00000494938.2	ENSG00000114650.18	579	426.90	92.36	7.18	4.84	8.86
ENST00000495603.2	ENSG00000114650.18	706	553.87	41.60	2.49	1.68	3.07
ENST00000545718.2	ENSG00000114650.18	2950	2797.83	0.00	0.00	0.00	0.00
ENST00000436022.2	ENSG00000114654.7	2691	2538.83	20.86	0.27	0.18	20.95
ENST00000481536.2	ENSG00000114654.7	1963	1810.83	56.14	1.03	0.69	79.05
ENST00000265068.9	ENSG00000114656.10	6034	5881.83	0.00	0.00	0.00	0.00
ENST00000507225.1	ENSG00000114656.10	594	441.90	0.00	0.00	0.00	0.00
ENST00000510149.1	ENSG00000114656.10	717	564.87	0.39	0.02	0.02	3.41
ENST00000511438.5	ENSG00000114656.10	2408	2255.83	23.19	0.34	0.23	50.16
ENST00000515659.1	ENSG00000114656.10	1632	1479.83	14.08	0.32	0.21	46.43
ENST00000356918.8	ENSG00000114670.13	1874	1721.83	41.69	0.80	0.54	7.12
ENST00000383366.8	ENSG00000114670.13	2914	2761.83	0.00	0.00	0.00	0.00
ENST00000426022.6	ENSG00000114670.13	785	632.85	0.00	0.00	0.00	0.00
ENST00000506695.5	ENSG00000114670.13	2189	2036.83	58.21	0.95	0.64	8.40
ENST00000507910.5	ENSG00000114670.13	1841	1688.83	20.40	0.40	0.27	3.55
ENST00000507967.1	ENSG00000114670.13	591	438.90	0.00	0.00	0.00	0.00
ENST00000508196.5	ENSG00000114670.13	1938	1785.83	50.16	0.93	0.63	8.26
ENST00000510474.5	ENSG00000114670.13	2337	2184.83	13.85	0.21	0.14	1.86
ENST00000510688.5	ENSG00000114670.13	2754	2601.83	15.52	0.20	0.13	1.75
ENST00000510769.5	ENSG00000114670.13	2149	1996.83	127.65	2.12	1.43	18.79
ENST00000510823.1	ENSG00000114670.13	534	381.92	26.81	2.33	1.57	20.63
ENST00000510926.1	ENSG00000114670.13	676	523.88	0.00	0.00	0.00	0.00
ENST00000511262.5	ENSG00000114670.13	2056	1903.83	0.00	0.00	0.00	0.00
ENST00000513550.1	ENSG00000114670.13	508	355.93	0.00	0.00	0.00	0.00
ENST00000514915.5	ENSG00000114670.13	2863	2710.83	7.01	0.09	0.06	0.76
ENST00000515636.1	ENSG00000114670.13	470	317.95	27.10	2.83	1.91	25.05
ENST00000602792.1	ENSG00000114670.13	659	506.88	6.60	0.43	0.29	3.83
ENST00000264995.7	ENSG00000114686.8	1706	1553.83	3011.73	64.31	43.34	79.42
ENST00000425847.6	ENSG00000114686.8	1457	1304.83	0.00	0.00	0.00	0.00
ENST00000506487.1	ENSG00000114686.8	634	481.89	37.00	2.55	1.72	3.15
ENST00000506946.1	ENSG00000114686.8	384	232.02	0.00	0.00	0.00	0.00
ENST00000507669.5	ENSG00000114686.8	848	695.84	0.00	0.00	0.00	0.00
ENST00000510043.1	ENSG00000114686.8	640	487.89	77.58	5.28	3.56	6.52
ENST00000510154.1	ENSG00000114686.8	532	379.92	2.48	0.22	0.15	0.27
ENST00000510923.5	ENSG00000114686.8	813	660.85	145.91	7.33	4.94	9.05
ENST00000511168.5	ENSG00000114686.8	1377	1224.83	38.35	1.04	0.70	1.28
ENST00000512877.1	ENSG00000114686.8	659	506.88	3.91	0.26	0.17	0.32
ENST00000354952.6	ENSG00000114698.14	3303	3150.83	0.00	0.00	0.00	0.00
ENST00000383083.6	ENSG00000114698.14	3033	2880.83	0.00	0.00	0.00	0.00
ENST00000433593.6	ENSG00000114698.14	2839	2686.83	103.10	1.27	0.86	3.64
ENST00000446574.6	ENSG00000114698.14	1442	1289.83	980.28	25.22	16.99	72.16
ENST00000460350.5	ENSG00000114698.14	1054	901.83	0.00	0.00	0.00	0.00
ENST00000460885.5	ENSG00000114698.14	609	456.90	20.34	1.48	1.00	4.23
ENST00000475019.1	ENSG00000114698.14	807	654.85	5.48	0.28	0.19	0.79
ENST00000476202.5	ENSG00000114698.14	814	661.85	76.05	3.81	2.57	10.91
ENST00000481701.5	ENSG00000114698.14	683	530.87	0.00	0.00	0.00	0.00
ENST00000493382.5	ENSG00000114698.14	1375	1222.83	6.84	0.19	0.13	0.53
ENST00000498625.1	ENSG00000114698.14	593	440.90	35.90	2.70	1.82	7.73
ENST00000232854.8	ENSG00000114735.9	6087	5934.83	0.00	0.00	0.00	0.00
ENST00000424388.1	ENSG00000114735.9	873	720.84	12.87	0.59	0.40	4.49
ENST00000434410.5	ENSG00000114735.9	17064	16911.83	16.47	0.03	0.02	0.24
ENST00000443894.1	ENSG00000114735.9	634	481.89	0.00	0.00	0.00	0.00
ENST00000448997.5	ENSG00000114735.9	5757	5604.83	25.62	0.15	0.10	1.15
ENST00000455834.5	ENSG00000114735.9	1499	1346.83	378.94	9.33	6.29	70.70
ENST00000482974.1	ENSG00000114735.9	3265	3112.83	290.10	3.09	2.08	23.42
ENST00000348721.3	ENSG00000114737.15	2043	1890.83	95.11	1.67	1.12	48.53
ENST00000443053.6	ENSG00000114737.15	2167	2014.83	0.00	0.00	0.00	0.00
ENST00000491847.1	ENSG00000114737.15	5042	4889.83	260.89	1.77	1.19	51.47
ENST00000357955.6	ENSG00000114738.10	2500	2347.83	233.71	3.30	2.23	12.62
ENST00000430409.5	ENSG00000114738.10	1160	1007.83	660.68	21.75	14.66	83.13
ENST00000446044.5	ENSG00000114738.10	2988	2835.83	0.00	0.00	0.00	0.00
ENST00000451680.1	ENSG00000114738.10	873	720.84	1.68	0.08	0.05	0.30
ENST00000457064.1	ENSG00000114738.10	535	382.92	11.92	1.03	0.70	3.95
ENST00000486712.5	ENSG00000114738.10	558	405.91	0.00	0.00	0.00	0.00
ENST00000497283.1	ENSG00000114738.10	793	640.85	0.00	0.00	0.00	0.00
ENST00000621469.4	ENSG00000114738.10	2563	2410.83	0.00	0.00	0.00	0.00
ENST00000352511.4	ENSG00000114739.13	11821	11668.83	2042.98	5.81	3.91	75.54
ENST00000461232.1	ENSG00000114739.13	5370	5217.83	201.69	1.28	0.86	16.68
ENST00000465020.5	ENSG00000114739.13	1666	1513.83	27.32	0.60	0.40	7.79
ENST00000302313.9	ENSG00000114742.13	3707	3554.83	2267.73	21.16	14.26	55.14
ENST00000413099.6	ENSG00000114742.13	2300	2147.83	0.00	0.00	0.00	0.00
ENST00000420940.6	ENSG00000114742.13	3772	3619.83	0.00	0.00	0.00	0.00
ENST00000423296.6	ENSG00000114742.13	563	410.91	15.94	1.29	0.87	3.35
ENST00000433841.6	ENSG00000114742.13	645	492.88	1.81	0.12	0.08	0.32
ENST00000441361.1	ENSG00000114742.13	949	796.83	0.00	0.00	0.00	0.00
ENST00000463198.1	ENSG00000114742.13	562	409.91	0.00	0.00	0.00	0.00
ENST00000466405.1	ENSG00000114742.13	4925	4772.83	106.03	0.74	0.50	1.92
ENST00000477197.1	ENSG00000114742.13	574	421.91	104.51	8.22	5.54	21.41
ENST00000489838.5	ENSG00000114742.13	360	208.06	42.97	6.85	4.62	17.85
ENST00000463077.5	ENSG00000114744.8	739	586.86	846.26	47.84	32.24	70.67
ENST00000469896.1	ENSG00000114744.8	628	475.89	39.01	2.72	1.83	4.02
ENST00000473414.5	ENSG00000114744.8	3706	3553.83	639.01	5.97	4.02	8.81
ENST00000483146.1	ENSG00000114744.8	721	568.87	17.32	1.01	0.68	1.49
ENST00000483708.1	ENSG00000114744.8	632	479.89	30.57	2.11	1.42	3.12
ENST00000490008.1	ENSG00000114744.8	589	436.90	47.19	3.58	2.41	5.29
ENST00000491617.5	ENSG00000114744.8	885	732.84	98.64	4.47	3.01	6.60
ENST00000319283.7	ENSG00000114745.13	3722	3569.83	0.00	0.00	0.00	0.00
ENST00000411813.5	ENSG00000114745.13	568	415.91	0.00	0.00	0.00	0.00
ENST00000413243.3	ENSG00000114745.13	558	405.91	84.67	6.92	4.66	7.05
ENST00000416741.5	ENSG00000114745.13	537	384.92	4.11	0.35	0.24	0.36
ENST00000419156.5	ENSG00000114745.13	814	661.85	3.20	0.16	0.11	0.16
ENST00000422110.6	ENSG00000114745.13	2523	2370.83	0.00	0.00	0.00	0.00
ENST00000427459.4	ENSG00000114745.13	553	400.91	21.96	1.82	1.22	1.85
ENST00000431601.5	ENSG00000114745.13	2346	2193.83	296.12	4.48	3.02	4.56
ENST00000437458.3	ENSG00000114745.13	587	434.90	11.57	0.88	0.59	0.90
ENST00000441081.1	ENSG00000114745.13	588	435.90	37.87	2.88	1.94	2.93
ENST00000441302.6	ENSG00000114745.13	3240	3087.83	43.36	0.47	0.31	0.47
ENST00000452389.6	ENSG00000114745.13	2933	2780.83	4.09	0.05	0.03	0.05
ENST00000453680.5	ENSG00000114745.13	2873	2720.83	64.54	0.79	0.53	0.80
ENST00000466443.1	ENSG00000114745.13	544	391.92	0.00	0.00	0.00	0.00
ENST00000469471.1	ENSG00000114745.13	532	379.92	40.91	3.57	2.41	3.64
ENST00000470910.5	ENSG00000114745.13	1005	852.83	7.04	0.27	0.18	0.28
ENST00000473827.5	ENSG00000114745.13	574	421.91	32.55	2.56	1.73	2.61
ENST00000476334.1	ENSG00000114745.13	572	419.91	147.64	11.67	7.86	11.88
ENST00000479124.1	ENSG00000114745.13	543	390.92	36.61	3.11	2.09	3.16
ENST00000479927.5	ENSG00000114745.13	1345	1192.83	682.58	18.99	12.79	19.33
ENST00000486133.1	ENSG00000114745.13	295	143.43	24.98	5.78	3.89	5.88
ENST00000488479.1	ENSG00000114745.13	539	386.92	9.25	0.79	0.53	0.81
ENST00000489587.1	ENSG00000114745.13	401	249.00	67.20	8.95	6.03	9.12
ENST00000492064.5	ENSG00000114745.13	498	345.93	154.80	14.85	10.01	15.12
ENST00000493751.1	ENSG00000114745.13	354	202.07	0.00	0.00	0.00	0.00
ENST00000493851.5	ENSG00000114745.13	590	437.90	4.62	0.35	0.24	0.36
ENST00000493938.5	ENSG00000114745.13	555	402.91	103.68	8.54	5.75	8.69
ENST00000263962.12	ENSG00000114757.18	2818	2665.83	62.96	0.78	0.53	91.23
ENST00000392649.7	ENSG00000114757.18	8540	8387.83	19.04	0.08	0.05	8.77
ENST00000461537.1	ENSG00000114757.18	545	392.92	0.00	0.00	0.00	0.00
ENST00000463761.1	ENSG00000114757.18	874	721.84	0.00	0.00	0.00	0.00
ENST00000464614.5	ENSG00000114757.18	1817	1664.83	0.00	0.00	0.00	0.00
ENST00000465751.5	ENSG00000114757.18	2147	1994.83	0.00	0.00	0.00	0.00
ENST00000467440.6	ENSG00000114757.18	1739	1586.83	0.00	0.00	0.00	0.00
ENST00000467460.5	ENSG00000114757.18	9082	8929.83	0.00	0.00	0.00	0.00
ENST00000468741.5	ENSG00000114757.18	2309	2156.83	0.00	0.00	0.00	0.00
ENST00000469198.5	ENSG00000114757.18	584	431.90	0.00	0.00	0.00	0.00
ENST00000472994.5	ENSG00000114757.18	2235	2082.83	0.00	0.00	0.00	0.00
ENST00000474909.1	ENSG00000114757.18	587	434.90	0.00	0.00	0.00	0.00
ENST00000476138.5	ENSG00000114757.18	2361	2208.83	0.00	0.00	0.00	0.00
ENST00000477829.5	ENSG00000114757.18	543	390.92	0.00	0.00	0.00	0.00
ENST00000485199.5	ENSG00000114757.18	2992	2839.83	0.00	0.00	0.00	0.00
ENST00000487198.5	ENSG00000114757.18	601	448.90	0.00	0.00	0.00	0.00
ENST00000491640.5	ENSG00000114757.18	563	410.91	0.00	0.00	0.00	0.00
ENST00000496721.5	ENSG00000114757.18	472	319.95	0.00	0.00	0.00	0.00
ENST00000232888.6	ENSG00000114767.6	1578	1425.83	293.00	6.82	4.59	100.00
ENST00000265586.10	ENSG00000114770.16	5712	5559.83	139.47	0.83	0.56	1.72
ENST00000334444.10	ENSG00000114770.16	5921	5768.83	3873.78	22.28	15.01	46.06
ENST00000382494.6	ENSG00000114770.16	1923	1770.83	6.99	0.13	0.09	0.27
ENST00000392579.6	ENSG00000114770.16	1848	1695.83	9.90	0.19	0.13	0.40
ENST00000427120.6	ENSG00000114770.16	4697	4544.83	851.63	6.22	4.19	12.85
ENST00000437205.5	ENSG00000114770.16	5852	5699.83	1478.16	8.60	5.80	17.79
ENST00000437341.5	ENSG00000114770.16	591	438.90	58.42	4.42	2.98	9.13
ENST00000438979.6	ENSG00000114770.16	821	668.84	4.03	0.20	0.13	0.41
ENST00000443376.5	ENSG00000114770.16	2000	1847.83	2.35	0.04	0.03	0.09
ENST00000443497.1	ENSG00000114770.16	550	397.91	0.00	0.00	0.00	0.00
ENST00000446941.2	ENSG00000114770.16	883	730.84	1.34	0.06	0.04	0.13
ENST00000476402.1	ENSG00000114770.16	732	579.86	74.18	4.24	2.86	8.77
ENST00000492216.1	ENSG00000114770.16	954	801.83	27.74	1.15	0.77	2.37
ENST00000232892.11	ENSG00000114771.13	1642	1489.83	29.00	0.65	0.44	100.00
ENST00000488869.1	ENSG00000114771.13	719	566.87	0.00	0.00	0.00	0.00
ENST00000315877.14	ENSG00000114779.19	2236	2083.83	0.00	0.00	0.00	0.00
ENST00000361143.9	ENSG00000114779.19	1636	1483.83	166.76	3.73	2.51	9.88
ENST00000395008.6	ENSG00000114779.19	1818	1665.83	450.70	8.98	6.05	23.79
ENST00000461108.5	ENSG00000114779.19	1397	1244.83	613.63	16.35	11.02	43.34
ENST00000473912.1	ENSG00000114779.19	477	324.94	68.05	6.95	4.68	18.41
ENST00000483233.5	ENSG00000114779.19	2056	1903.83	0.00	0.00	0.00	0.00
ENST00000487005.1	ENSG00000114779.19	1998	1845.83	79.47	1.43	0.96	3.79
ENST00000525795.1	ENSG00000114779.19	980	827.83	7.39	0.30	0.20	0.78
ENST00000232905.3	ENSG00000114784.3	1010	857.83	1107.12	42.82	28.86	83.06
ENST00000462088.1	ENSG00000114784.3	873	720.84	62.65	2.88	1.94	5.59
ENST00000487151.1	ENSG00000114784.3	632	479.89	25.42	1.76	1.18	3.41
ENST00000488260.1	ENSG00000114784.3	637	484.89	59.82	4.09	2.76	7.94
ENST00000463721.5	ENSG00000114786.16	1836	1683.83	0.00	0.00	0.00	0.00
ENST00000463937.1	ENSG00000114786.16	1705	1552.83	0.00	0.00	0.00	0.00
ENST00000486081.6	ENSG00000114786.16	1135	982.83	0.00	0.00	0.00	0.00
ENST00000497128.1	ENSG00000114786.16	914	761.83	0.00	0.00	0.00	0.00
ENST00000635785.1	ENSG00000114786.16	1060	907.83	0.00	0.00	0.00	0.00
ENST00000635937.1	ENSG00000114786.16	3078	2925.83	0.00	0.00	0.00	0.00
ENST00000635946.1	ENSG00000114786.16	2459	2306.83	0.00	0.00	0.00	0.00
ENST00000635951.1	ENSG00000114786.16	2168	2015.83	0.00	0.00	0.00	0.00
ENST00000635952.1	ENSG00000114786.16	853	700.84	0.00	0.00	0.00	0.00
ENST00000636029.1	ENSG00000114786.16	740	587.86	0.00	0.00	0.00	0.00
ENST00000636085.1	ENSG00000114786.16	1188	1035.83	5.09	0.16	0.11	2.17
ENST00000636089.1	ENSG00000114786.16	2230	2077.83	0.00	0.00	0.00	0.00
ENST00000636264.1	ENSG00000114786.16	516	363.93	0.00	0.00	0.00	0.00
ENST00000636490.1	ENSG00000114786.16	3067	2914.83	0.00	0.00	0.00	0.00
ENST00000636646.1	ENSG00000114786.16	2151	1998.83	0.00	0.00	0.00	0.00
ENST00000636660.1	ENSG00000114786.16	1126	973.83	0.00	0.00	0.00	0.00
ENST00000636718.1	ENSG00000114786.16	2499	2346.83	35.79	0.51	0.34	6.74
ENST00000636826.1	ENSG00000114786.16	2940	2787.83	0.00	0.00	0.00	0.00
ENST00000636942.1	ENSG00000114786.16	1696	1543.83	11.68	0.25	0.17	3.34
ENST00000637025.1	ENSG00000114786.16	2926	2773.83	0.00	0.00	0.00	0.00
ENST00000637130.1	ENSG00000114786.16	3158	3005.83	0.00	0.00	0.00	0.00
ENST00000637222.1	ENSG00000114786.16	1048	895.83	0.00	0.00	0.00	0.00
ENST00000637461.1	ENSG00000114786.16	566	413.91	82.22	6.59	4.44	87.75
ENST00000637512.1	ENSG00000114786.16	1536	1383.83	0.00	0.00	0.00	0.00
ENST00000637563.1	ENSG00000114786.16	2622	2469.83	0.00	0.00	0.00	0.00
ENST00000637696.1	ENSG00000114786.16	2373	2220.83	0.00	0.00	0.00	0.00
ENST00000637730.1	ENSG00000114786.16	2735	2582.83	0.00	0.00	0.00	0.00
ENST00000637778.1	ENSG00000114786.16	3628	3475.83	0.00	0.00	0.00	0.00
ENST00000637978.1	ENSG00000114786.16	1758	1605.83	0.00	0.00	0.00	0.00
ENST00000356448.8	ENSG00000114790.12	5254	5101.83	0.00	0.00	0.00	0.00
ENST00000465093.5	ENSG00000114790.12	3929	3776.83	107.06	0.94	0.63	18.27
ENST00000465817.1	ENSG00000114790.12	2353	2200.83	0.00	0.00	0.00	0.00
ENST00000483068.1	ENSG00000114790.12	3106	2953.83	4.80	0.05	0.04	1.05
ENST00000496710.5	ENSG00000114790.12	3781	3628.83	454.14	4.15	2.80	80.68
ENST00000242810.10	ENSG00000114796.15	2345	2192.83	1161.90	17.58	11.85	16.26
ENST00000427201.2	ENSG00000114796.15	562	409.91	0.00	0.00	0.00	0.00
ENST00000437402.5	ENSG00000114796.15	563	410.91	0.00	0.00	0.00	0.00
ENST00000454495.6	ENSG00000114796.15	603	450.90	0.00	0.00	0.00	0.00
ENST00000454652.6	ENSG00000114796.15	7380	7227.83	4607.42	21.15	14.25	19.56
ENST00000461813.5	ENSG00000114796.15	587	434.90	0.00	0.00	0.00	0.00
ENST00000468001.1	ENSG00000114796.15	613	460.89	0.00	0.00	0.00	0.00
ENST00000468101.5	ENSG00000114796.15	574	421.91	0.00	0.00	0.00	0.00
ENST00000473045.5	ENSG00000114796.15	542	389.92	15.37	1.31	0.88	1.21
ENST00000475827.5	ENSG00000114796.15	545	392.92	0.00	0.00	0.00	0.00
ENST00000476808.1	ENSG00000114796.15	2126	1973.83	453.22	7.62	5.13	7.04
ENST00000481126.1	ENSG00000114796.15	389	237.01	0.00	0.00	0.00	0.00
ENST00000482138.1	ENSG00000114796.15	588	435.90	136.04	10.35	6.98	9.57
ENST00000492409.2	ENSG00000114796.15	530	377.92	543.50	47.71	32.15	44.12
ENST00000493074.1	ENSG00000114796.15	627	474.89	34.56	2.41	1.63	2.23
ENST00000334686.6	ENSG00000114805.16	6128	5975.83	22.00	0.12	0.08	100.00
ENST00000340059.11	ENSG00000114805.16	6168	6015.83	0.00	0.00	0.00	0.00
ENST00000447496.6	ENSG00000114805.16	6196	6043.83	0.00	0.00	0.00	0.00
ENST00000460012.5	ENSG00000114805.16	6413	6260.83	0.00	0.00	0.00	0.00
ENST00000469040.1	ENSG00000114805.16	748	595.86	0.00	0.00	0.00	0.00
ENST00000494598.5	ENSG00000114805.16	3525	3372.83	0.00	0.00	0.00	0.00
ENST00000325123.4	ENSG00000114812.12	2773	2620.83	0.00	0.00	0.00	0.00
ENST00000433647.5	ENSG00000114812.12	3161	3008.83	0.00	0.00	0.00	0.00
ENST00000436487.5	ENSG00000114812.12	1002	849.83	16.04	0.63	0.42	8.75
ENST00000438259.6	ENSG00000114812.12	2427	2274.83	0.00	0.00	0.00	0.00
ENST00000439731.5	ENSG00000114812.12	770	617.85	8.86	0.48	0.32	6.65
ENST00000439910.5	ENSG00000114812.12	1393	1240.83	10.51	0.28	0.19	3.93
ENST00000443646.5	ENSG00000114812.12	1505	1352.83	9.48	0.23	0.16	3.25
ENST00000446673.5	ENSG00000114812.12	822	669.84	0.00	0.00	0.00	0.00
ENST00000450274.5	ENSG00000114812.12	743	590.86	0.00	0.00	0.00	0.00
ENST00000465338.1	ENSG00000114812.12	728	575.86	0.00	0.00	0.00	0.00
ENST00000473495.1	ENSG00000114812.12	572	419.91	0.00	0.00	0.00	0.00
ENST00000473575.1	ENSG00000114812.12	778	625.85	39.27	2.08	1.40	29.09
ENST00000487545.1	ENSG00000114812.12	383	231.02	0.00	0.00	0.00	0.00
ENST00000490161.1	ENSG00000114812.12	502	349.93	0.00	0.00	0.00	0.00
ENST00000495189.1	ENSG00000114812.12	590	437.90	36.38	2.76	1.86	38.51
ENST00000498102.1	ENSG00000114812.12	3759	3606.83	76.47	0.70	0.47	9.83
ENST00000543411.5	ENSG00000114812.12	2681	2528.83	0.00	0.00	0.00	0.00
ENST00000420323.6	ENSG00000114841.17	13104	12951.83	1534.48	3.93	2.65	23.62
ENST00000466628.1	ENSG00000114841.17	223	73.89	0.00	0.00	0.00	0.00
ENST00000480649.1	ENSG00000114841.17	579	426.90	29.31	2.28	1.53	13.69
ENST00000486752.5	ENSG00000114841.17	13300	13147.83	2428.73	6.13	4.13	36.83
ENST00000487254.1	ENSG00000114841.17	565	412.91	14.91	1.20	0.81	7.20
ENST00000488988.5	ENSG00000114841.17	4549	4396.83	19.72	0.15	0.10	0.89
ENST00000490713.5	ENSG00000114841.17	3408	3255.83	123.11	1.25	0.85	7.54
ENST00000497875.1	ENSG00000114841.17	3833	3680.83	188.75	1.70	1.15	10.22
ENST00000265044.6	ENSG00000114850.6	3716	3563.83	119.90	1.12	0.75	0.91
ENST00000463503.5	ENSG00000114850.6	596	443.90	0.00	0.00	0.00	0.00
ENST00000464138.1	ENSG00000114850.6	533	380.92	13.87	1.21	0.81	0.98
ENST00000467733.1	ENSG00000114850.6	873	720.84	99.61	4.58	3.09	3.73
ENST00000467789.5	ENSG00000114850.6	1039	886.83	519.38	19.43	13.09	15.81
ENST00000476217.5	ENSG00000114850.6	807	654.85	574.30	29.10	19.61	23.67
ENST00000478842.5	ENSG00000114850.6	612	459.89	0.00	0.00	0.00	0.00
ENST00000496050.1	ENSG00000114850.6	579	426.90	114.12	8.87	5.98	7.22
ENST00000498205.5	ENSG00000114850.6	593	440.90	778.82	58.61	39.50	47.68
ENST00000232974.10	ENSG00000114853.13	3781	3628.83	1763.00	16.12	10.86	100.00
ENST00000505904.1	ENSG00000114853.13	2456	2303.83	0.00	0.00	0.00	0.00
ENST00000232975.7	ENSG00000114854.7	714	561.87	10.00	0.59	0.40	100.00
ENST00000461086.1	ENSG00000114854.7	337	185.13	0.00	0.00	0.00	0.00
ENST00000496590.1	ENSG00000114854.7	727	574.86	0.00	0.00	0.00	0.00
ENST00000232978.12	ENSG00000114857.17	7343	7190.83	3920.99	18.09	12.19	17.75
ENST00000429888.5	ENSG00000114857.17	7325	7172.83	505.24	2.34	1.57	2.29
ENST00000442970.5	ENSG00000114857.17	646	493.88	28.67	1.93	1.30	1.89
ENST00000445842.1	ENSG00000114857.17	560	407.91	29.82	2.43	1.63	2.38
ENST00000459950.1	ENSG00000114857.17	2134	1981.83	46.02	0.77	0.52	0.76
ENST00000460807.2	ENSG00000114857.17	894	741.84	126.78	5.67	3.82	5.56
ENST00000460910.5	ENSG00000114857.17	282	130.61	0.00	0.00	0.00	0.00
ENST00000464315.1	ENSG00000114857.17	544	391.92	35.88	3.04	2.05	2.98
ENST00000465584.5	ENSG00000114857.17	3839	3686.83	0.00	0.00	0.00	0.00
ENST00000466553.1	ENSG00000114857.17	716	563.87	0.00	0.00	0.00	0.00
ENST00000468735.6	ENSG00000114857.17	7964	7811.83	1619.54	6.88	4.64	6.75
ENST00000472127.1	ENSG00000114857.17	796	643.85	306.80	15.81	10.65	15.51
ENST00000472258.1	ENSG00000114857.17	576	423.91	47.91	3.75	2.53	3.68
ENST00000478488.1	ENSG00000114857.17	698	545.87	5.87	0.36	0.24	0.35
ENST00000487466.5	ENSG00000114857.17	2335	2182.83	895.83	13.62	9.18	13.36
ENST00000490189.1	ENSG00000114857.17	581	428.90	149.95	11.60	7.82	11.38
ENST00000498730.5	ENSG00000114857.17	4912	4759.83	507.77	3.54	2.39	3.47
ENST00000508351.5	ENSG00000114857.17	876	723.84	130.24	5.97	4.02	5.86
ENST00000617821.4	ENSG00000114857.17	7319	7166.83	1333.70	6.17	4.16	6.06
ENST00000265593.8	ENSG00000114859.15	3290	3137.83	0.00	0.00	0.00	0.00
ENST00000344937.11	ENSG00000114859.15	3187	3034.83	0.00	0.00	0.00	0.00
ENST00000430397.5	ENSG00000114859.15	1844	1691.83	0.00	0.00	0.00	0.00
ENST00000434054.6	ENSG00000114859.15	2897	2744.83	62.79	0.76	0.51	6.76
ENST00000457512.1	ENSG00000114859.15	2820	2667.83	26.53	0.33	0.22	2.94
ENST00000465231.1	ENSG00000114859.15	601	448.90	10.92	0.81	0.54	7.19
ENST00000475279.2	ENSG00000114859.15	938	785.83	11.26	0.48	0.32	4.24
ENST00000485667.1	ENSG00000114859.15	1652	1499.83	88.37	1.95	1.32	17.42
ENST00000491162.1	ENSG00000114859.15	557	404.91	12.09	0.99	0.67	8.83
ENST00000636180.1	ENSG00000114859.15	3019	2866.83	10.76	0.12	0.08	1.11
ENST00000636241.1	ENSG00000114859.15	2010	1857.83	16.40	0.29	0.20	2.61
ENST00000636419.1	ENSG00000114859.15	287	135.53	3.98	0.97	0.66	8.67
ENST00000636492.1	ENSG00000114859.15	1395	1242.83	0.00	0.00	0.00	0.00
ENST00000636658.1	ENSG00000114859.15	733	580.86	19.42	1.11	0.75	9.88
ENST00000636661.1	ENSG00000114859.15	4378	4225.83	19.50	0.15	0.10	1.36
ENST00000636830.1	ENSG00000114859.15	3236	3083.83	33.74	0.36	0.24	3.23
ENST00000636860.1	ENSG00000114859.15	407	254.99	0.00	0.00	0.00	0.00
ENST00000637258.1	ENSG00000114859.15	626	473.89	35.24	2.47	1.66	21.98
ENST00000637392.1	ENSG00000114859.15	4615	4462.83	56.99	0.42	0.29	3.77
ENST00000637538.1	ENSG00000114859.15	1545	1392.83	0.00	0.00	0.00	0.00
ENST00000637909.1	ENSG00000114859.15	2910	2757.83	0.00	0.00	0.00	0.00
ENST00000638134.1	ENSG00000114859.15	2118	1965.83	0.00	0.00	0.00	0.00
ENST00000318779.7	ENSG00000114861.18	843	690.84	0.00	0.00	0.00	0.00
ENST00000318789.8	ENSG00000114861.18	7114	6961.83	0.00	0.00	0.00	0.00
ENST00000327590.8	ENSG00000114861.18	5685	5532.83	1.83	0.01	0.01	0.01
ENST00000460805.5	ENSG00000114861.18	664	511.88	124.61	8.08	5.44	8.49
ENST00000468577.5	ENSG00000114861.18	1842	1689.83	0.00	0.00	0.00	0.00
ENST00000470112.1	ENSG00000114861.18	560	407.91	0.00	0.00	0.00	0.00
ENST00000471386.2	ENSG00000114861.18	299	147.38	0.00	0.00	0.00	0.00
ENST00000472382.5	ENSG00000114861.18	713	560.87	0.00	0.00	0.00	0.00
ENST00000475937.5	ENSG00000114861.18	4967	4814.83	2003.24	13.80	9.30	14.51
ENST00000484350.5	ENSG00000114861.18	1996	1843.83	122.61	2.21	1.49	2.32
ENST00000485326.6	ENSG00000114861.18	795	642.85	469.29	24.22	16.32	25.45
ENST00000491238.5	ENSG00000114861.18	2250	2097.83	626.08	9.90	6.67	10.41
ENST00000493010.2	ENSG00000114861.18	544	391.92	0.00	0.00	0.00	0.00
ENST00000493089.5	ENSG00000114861.18	2703	2550.83	281.59	3.66	2.47	3.85
ENST00000497355.5	ENSG00000114861.18	1778	1625.83	499.70	10.20	6.87	10.72
ENST00000497553.2	ENSG00000114861.18	530	377.92	15.54	1.36	0.92	1.43
ENST00000498154.5	ENSG00000114861.18	535	382.92	2.05	0.18	0.12	0.19
ENST00000498215.5	ENSG00000114861.18	2400	2247.83	65.95	0.97	0.66	1.02
ENST00000610810.4	ENSG00000114861.18	577	424.91	115.80	9.04	6.09	9.50
ENST00000614176.4	ENSG00000114861.18	6384	6231.83	1730.60	9.21	6.21	9.68
ENST00000614183.1	ENSG00000114861.18	777	624.85	0.00	0.00	0.00	0.00
ENST00000615603.4	ENSG00000114861.18	7140	6987.83	140.38	0.67	0.45	0.70
ENST00000622151.4	ENSG00000114861.18	429	276.97	13.73	1.64	1.11	1.73
ENST00000342981.8	ENSG00000114867.20	5667	5514.83	4347.46	26.15	17.63	15.13
ENST00000346169.6	ENSG00000114867.20	5516	5363.83	0.00	0.00	0.00	0.00
ENST00000350481.9	ENSG00000114867.20	4990	4837.83	0.00	0.00	0.00	0.00
ENST00000352767.7	ENSG00000114867.20	5484	5331.83	0.00	0.00	0.00	0.00
ENST00000382330.7	ENSG00000114867.20	5129	4976.83	0.00	0.00	0.00	0.00
ENST00000392537.6	ENSG00000114867.20	5229	5076.83	448.08	2.93	1.97	1.69
ENST00000411531.5	ENSG00000114867.20	4683	4530.83	0.00	0.00	0.00	0.00
ENST00000413967.5	ENSG00000114867.20	2808	2655.83	203.90	2.55	1.72	1.47
ENST00000414031.5	ENSG00000114867.20	5569	5416.83	671.51	4.11	2.77	2.38
ENST00000421110.5	ENSG00000114867.20	2755	2602.83	0.00	0.00	0.00	0.00
ENST00000422614.5	ENSG00000114867.20	750	597.86	13.71	0.76	0.51	0.44
ENST00000424196.5	ENSG00000114867.20	5653	5500.83	1010.10	6.09	4.11	3.52
ENST00000426123.5	ENSG00000114867.20	2907	2754.83	0.00	0.00	0.00	0.00
ENST00000427141.6	ENSG00000114867.20	730	577.86	0.00	0.00	0.00	0.00
ENST00000427607.5	ENSG00000114867.20	596	443.90	0.00	0.00	0.00	0.00
ENST00000427845.5	ENSG00000114867.20	5038	4885.83	484.00	3.29	2.21	1.90
ENST00000428387.5	ENSG00000114867.20	524	371.92	0.00	0.00	0.00	0.00
ENST00000434061.6	ENSG00000114867.20	5026	4873.83	127.50	0.87	0.58	0.50
ENST00000435046.6	ENSG00000114867.20	4668	4515.83	980.59	7.20	4.86	4.17
ENST00000440448.5	ENSG00000114867.20	578	425.90	2.12	0.16	0.11	0.10
ENST00000441154.5	ENSG00000114867.20	4311	4158.83	0.00	0.00	0.00	0.00
ENST00000442406.5	ENSG00000114867.20	5129	4976.83	306.98	2.05	1.38	1.18
ENST00000444134.5	ENSG00000114867.20	558	405.91	0.00	0.00	0.00	0.00
ENST00000444861.5	ENSG00000114867.20	2384	2231.83	461.48	6.86	4.62	3.97
ENST00000448284.1	ENSG00000114867.20	677	524.88	77.54	4.90	3.30	2.84
ENST00000450424.5	ENSG00000114867.20	2658	2505.83	52.46	0.69	0.47	0.40
ENST00000455679.5	ENSG00000114867.20	542	389.92	0.12	0.01	0.01	0.01
ENST00000456033.5	ENSG00000114867.20	694	541.87	2.59	0.16	0.11	0.09
ENST00000457456.5	ENSG00000114867.20	983	830.83	962.23	38.42	25.89	22.23
ENST00000460829.5	ENSG00000114867.20	1804	1651.83	408.15	8.20	5.52	4.74
ENST00000464548.1	ENSG00000114867.20	637	484.89	265.39	18.16	12.24	10.51
ENST00000466311.1	ENSG00000114867.20	573	420.91	66.17	5.22	3.52	3.02
ENST00000475721.5	ENSG00000114867.20	1271	1118.83	507.15	15.04	10.13	8.70
ENST00000478291.1	ENSG00000114867.20	564	411.91	28.87	2.33	1.57	1.35
ENST00000482303.1	ENSG00000114867.20	493	340.94	42.24	4.11	2.77	2.38
ENST00000484862.5	ENSG00000114867.20	590	437.90	97.15	7.36	4.96	4.26
ENST00000485712.5	ENSG00000114867.20	474	321.95	13.77	1.42	0.96	0.82
ENST00000493299.1	ENSG00000114867.20	559	406.91	46.73	3.81	2.57	2.20
ENST00000233025.11	ENSG00000114902.13	1082	929.83	13.85	0.49	0.33	0.60
ENST00000423431.5	ENSG00000114902.13	822	669.84	0.00	0.00	0.00	0.00
ENST00000448693.2	ENSG00000114902.13	826	673.84	20.98	1.03	0.70	1.26
ENST00000474945.1	ENSG00000114902.13	981	828.83	239.28	9.58	6.45	11.65
ENST00000602728.1	ENSG00000114902.13	832	679.84	1456.82	71.10	47.91	86.45
ENST00000619898.4	ENSG00000114902.13	4254	4101.83	4.65	0.04	0.03	0.05
ENST00000233027.9	ENSG00000114904.12	6057	5904.83	811.00	4.56	3.07	11.38
ENST00000383721.8	ENSG00000114904.12	2576	2423.83	1516.35	20.76	13.99	51.82
ENST00000461689.5	ENSG00000114904.12	2276	2123.83	0.00	0.00	0.00	0.00
ENST00000487068.1	ENSG00000114904.12	631	478.89	5.85	0.41	0.27	1.01
ENST00000493199.1	ENSG00000114904.12	355	203.07	69.31	11.32	7.63	28.27
ENST00000496822.1	ENSG00000114904.12	582	429.90	0.00	0.00	0.00	0.00
ENST00000535191.5	ENSG00000114904.12	2452	2299.83	208.89	3.01	2.03	7.52
ENST00000273063.10	ENSG00000114923.16	4246	4093.83	192.50	1.56	1.05	6.38
ENST00000317151.7	ENSG00000114923.16	4069	3916.83	179.46	1.52	1.02	6.22
ENST00000358055.7	ENSG00000114923.16	4454	4301.83	0.00	0.00	0.00	0.00
ENST00000373760.6	ENSG00000114923.16	4134	3981.83	366.13	3.05	2.06	12.48
ENST00000413743.5	ENSG00000114923.16	792	639.85	53.31	2.76	1.86	11.31
ENST00000416910.1	ENSG00000114923.16	1862	1709.83	247.25	4.80	3.23	19.63
ENST00000425141.5	ENSG00000114923.16	3936	3783.83	147.73	1.30	0.87	5.30
ENST00000444906.1	ENSG00000114923.16	547	394.92	0.00	0.00	0.00	0.00
ENST00000497589.1	ENSG00000114923.16	835	682.84	194.61	9.46	6.37	38.68
ENST00000403263.5	ENSG00000114933.15	14136	13983.83	3622.03	8.59	5.79	20.76
ENST00000414320.1	ENSG00000114933.15	753	600.86	5.35	0.30	0.20	0.71
ENST00000424117.5	ENSG00000114933.15	1664	1511.83	1480.90	32.50	21.90	78.52
ENST00000236957.9	ENSG00000114942.13	844	691.84	2612.10	125.26	84.42	32.67
ENST00000392221.5	ENSG00000114942.13	880	727.84	4283.37	195.25	131.58	50.92
ENST00000392222.6	ENSG00000114942.13	1098	945.83	593.68	20.83	14.03	5.43
ENST00000415904.1	ENSG00000114942.13	649	496.88	22.21	1.48	1.00	0.39
ENST00000429769.5	ENSG00000114942.13	912	759.83	6.53	0.29	0.19	0.07
ENST00000435123.1	ENSG00000114942.13	389	237.01	0.00	0.00	0.00	0.00
ENST00000445505.5	ENSG00000114942.13	515	362.93	0.00	0.00	0.00	0.00
ENST00000455150.1	ENSG00000114942.13	670	517.88	94.84	6.08	4.09	1.58
ENST00000460760.1	ENSG00000114942.13	1025	872.83	91.48	3.48	2.34	0.91
ENST00000479587.1	ENSG00000114942.13	701	548.87	71.33	4.31	2.91	1.12
ENST00000482103.1	ENSG00000114942.13	587	434.90	347.15	26.48	17.85	6.91
ENST00000264377.7	ENSG00000114948.12	6330	6177.83	52.95	0.28	0.19	21.11
ENST00000374415.7	ENSG00000114948.12	2714	2561.83	82.05	1.06	0.72	78.89
ENST00000444281.1	ENSG00000114948.12	460	307.95	0.00	0.00	0.00	0.00
ENST00000264093.8	ENSG00000114956.19	1144	991.83	27.78	0.93	0.63	1.27
ENST00000348222.3	ENSG00000114956.19	880	727.84	0.00	0.00	0.00	0.00
ENST00000418996.5	ENSG00000114956.19	703	550.87	562.95	33.91	22.85	46.26
ENST00000462551.1	ENSG00000114956.19	573	420.91	48.23	3.80	2.56	5.19
ENST00000462685.1	ENSG00000114956.19	715	562.87	51.93	3.06	2.06	4.18
ENST00000489796.5	ENSG00000114956.19	692	539.87	33.11	2.03	1.37	2.78
ENST00000493055.1	ENSG00000114956.19	593	440.90	159.89	12.03	8.11	16.42
ENST00000629438.2	ENSG00000114956.19	1029	876.83	463.12	17.52	11.81	23.91
ENST00000396049.4	ENSG00000114978.17	4885	4732.83	3795.22	26.60	17.93	34.40
ENST00000463975.1	ENSG00000114978.17	1799	1646.83	217.99	4.39	2.96	5.68
ENST00000488006.1	ENSG00000114978.17	482	329.94	2.10	0.21	0.14	0.27
ENST00000494600.1	ENSG00000114978.17	493	340.94	0.00	0.00	0.00	0.00
ENST00000495286.5	ENSG00000114978.17	741	588.86	0.00	0.00	0.00	0.00
ENST00000497054.5	ENSG00000114978.17	784	631.85	878.69	46.14	31.09	59.65
ENST00000354204.10	ENSG00000114982.17	5253	5100.83	151.31	0.98	0.66	1.38
ENST00000416138.1	ENSG00000114982.17	552	399.91	2.74	0.23	0.15	0.32
ENST00000418735.1	ENSG00000114982.17	594	441.90	0.00	0.00	0.00	0.00
ENST00000420155.5	ENSG00000114982.17	5028	4875.83	45.96	0.31	0.21	0.44
ENST00000425656.5	ENSG00000114982.17	1526	1373.83	263.64	6.37	4.29	8.91
ENST00000431828.5	ENSG00000114982.17	5153	5000.83	44.68	0.30	0.20	0.41
ENST00000444759.5	ENSG00000114982.17	2717	2564.83	1768.42	22.88	15.42	32.00
ENST00000447759.5	ENSG00000114982.17	5012	4859.83	34.25	0.23	0.16	0.33
ENST00000448075.1	ENSG00000114982.17	701	548.87	20.47	1.24	0.83	1.73
ENST00000451819.5	ENSG00000114982.17	693	540.87	10.93	0.67	0.45	0.94
ENST00000452268.5	ENSG00000114982.17	1448	1295.83	0.00	0.00	0.00	0.00
ENST00000464738.1	ENSG00000114982.17	540	387.92	0.00	0.00	0.00	0.00
ENST00000475820.1	ENSG00000114982.17	583	430.90	15.73	1.21	0.82	1.69
ENST00000476534.1	ENSG00000114982.17	2675	2522.83	92.40	1.22	0.82	1.70
ENST00000478492.1	ENSG00000114982.17	543	390.92	196.30	16.66	11.23	23.31
ENST00000481986.1	ENSG00000114982.17	546	393.92	45.12	3.80	2.56	5.32
ENST00000484020.1	ENSG00000114982.17	438	285.97	112.34	13.03	8.78	18.23
ENST00000487070.5	ENSG00000114982.17	4937	4784.83	0.00	0.00	0.00	0.00
ENST00000488907.5	ENSG00000114982.17	763	610.86	9.52	0.52	0.35	0.72
ENST00000597150.5	ENSG00000114982.17	2811	2658.83	147.18	1.84	1.24	2.57
ENST00000264963.8	ENSG00000114988.11	2397	2244.83	250.40	3.70	2.49	24.91
ENST00000377079.8	ENSG00000114988.11	2020	1867.83	0.00	0.00	0.00	0.00
ENST00000434524.5	ENSG00000114988.11	2410	2257.83	11.25	0.17	0.11	1.11
ENST00000434865.5	ENSG00000114988.11	1163	1010.83	199.86	6.56	4.42	44.15
ENST00000440610.5	ENSG00000114988.11	1008	855.83	37.23	1.44	0.97	9.71
ENST00000446780.5	ENSG00000114988.11	1400	1247.83	0.00	0.00	0.00	0.00
ENST00000449221.5	ENSG00000114988.11	1061	908.83	6.85	0.25	0.17	1.68
ENST00000474494.1	ENSG00000114988.11	322	170.20	4.15	0.81	0.54	5.44
ENST00000480869.1	ENSG00000114988.11	569	416.91	24.26	1.93	1.30	12.99
ENST00000233330.6	ENSG00000114993.15	2220	2067.83	617.02	9.90	6.67	14.47
ENST00000272430.9	ENSG00000114993.15	2142	1989.83	1141.87	19.04	12.83	27.82
ENST00000305557.9	ENSG00000114993.15	2646	2493.83	379.24	5.05	3.40	7.37
ENST00000460968.1	ENSG00000114993.15	842	689.84	195.42	9.40	6.33	13.74
ENST00000464094.2	ENSG00000114993.15	1266	1113.83	92.93	2.77	1.87	4.05
ENST00000469859.5	ENSG00000114993.15	496	343.94	97.24	9.38	6.32	13.71
ENST00000472518.1	ENSG00000114993.15	1105	952.83	20.38	0.71	0.48	1.04
ENST00000479256.1	ENSG00000114993.15	564	411.91	0.00	0.00	0.00	0.00
ENST00000484453.1	ENSG00000114993.15	820	667.84	9.35	0.46	0.31	0.68
ENST00000492013.1	ENSG00000114993.15	853	700.84	247.57	11.72	7.90	17.13
ENST00000233336.6	ENSG00000114999.7	14269	14116.83	2178.23	5.12	3.45	10.64
ENST00000460450.1	ENSG00000114999.7	4148	3995.83	1968.22	16.34	11.01	33.97
ENST00000476615.1	ENSG00000114999.7	725	572.86	451.42	26.14	17.62	54.35
ENST00000485537.1	ENSG00000114999.7	1094	941.83	14.13	0.50	0.34	1.03
ENST00000263339.3	ENSG00000115008.5	2124	1971.83	50.00	0.84	0.57	100.00
ENST00000358813.4	ENSG00000115009.11	800	647.85	0.00	0.00	0.00	0.00
ENST00000409189.7	ENSG00000115009.11	839	686.84	0.00	0.00	0.00	0.00
ENST00000473642.1	ENSG00000115009.11	680	527.88	13.00	0.82	0.55	100.00
ENST00000489160.1	ENSG00000115009.11	673	520.88	0.00	0.00	0.00	0.00
ENST00000264380.8	ENSG00000115020.16	9901	9748.83	6960.44	23.69	15.96	45.65
ENST00000308862.10	ENSG00000115020.16	1640	1487.83	112.27	2.50	1.69	4.82
ENST00000392202.7	ENSG00000115020.16	2039	1886.83	117.73	2.07	1.40	3.99
ENST00000407449.5	ENSG00000115020.16	1898	1745.83	0.00	0.00	0.00	0.00
ENST00000422495.5	ENSG00000115020.16	792	639.85	4.90	0.25	0.17	0.49
ENST00000443896.5	ENSG00000115020.16	3282	3129.83	331.45	3.51	2.37	6.77
ENST00000452564.1	ENSG00000115020.16	4214	4061.83	1123.36	9.18	6.18	17.68
ENST00000474721.1	ENSG00000115020.16	538	385.92	0.00	0.00	0.00	0.00
ENST00000477200.1	ENSG00000115020.16	636	483.89	155.84	10.69	7.20	20.59
ENST00000295225.9	ENSG00000115041.12	2940	2787.83	97.75	1.16	0.78	14.65
ENST00000360990.7	ENSG00000115041.12	2798	2645.83	479.30	6.01	4.05	75.70
ENST00000377181.2	ENSG00000115041.12	2971	2818.83	16.23	0.19	0.13	2.41
ENST00000461336.5	ENSG00000115041.12	567	414.91	0.00	0.00	0.00	0.00
ENST00000468529.1	ENSG00000115041.12	985	832.83	13.72	0.55	0.37	6.88
ENST00000475491.1	ENSG00000115041.12	3658	3505.83	3.00	0.03	0.02	0.36
ENST00000486055.1	ENSG00000115041.12	565	412.91	0.00	0.00	0.00	0.00
ENST00000233379.8	ENSG00000115042.9	4757	4604.83	535.87	3.86	2.60	4.38
ENST00000418606.1	ENSG00000115042.9	715	562.87	2.45	0.14	0.10	0.16
ENST00000445649.1	ENSG00000115042.9	522	369.92	43.20	3.87	2.61	4.39
ENST00000447036.5	ENSG00000115042.9	1366	1213.83	558.22	15.26	10.28	17.30
ENST00000463940.1	ENSG00000115042.9	953	800.83	790.18	32.74	22.06	37.12
ENST00000470100.1	ENSG00000115042.9	935	782.83	762.49	32.32	21.78	36.64
ENST00000322723.8	ENSG00000115053.15	4034	3881.83	9103.64	77.81	52.44	20.21
ENST00000356936.5	ENSG00000115053.15	890	737.84	49.65	2.23	1.50	0.58
ENST00000417652.5	ENSG00000115053.15	568	415.91	2425.90	193.52	130.41	50.27
ENST00000436894.1	ENSG00000115053.15	562	409.91	0.00	0.00	0.00	0.00
ENST00000453992.5	ENSG00000115053.15	964	811.83	9.72	0.40	0.27	0.10
ENST00000454824.5	ENSG00000115053.15	606	453.90	115.99	8.48	5.71	2.20
ENST00000461347.5	ENSG00000115053.15	3967	3814.83	1926.38	16.75	11.29	4.35
ENST00000466274.1	ENSG00000115053.15	671	518.88	512.37	32.76	22.08	8.51
ENST00000484328.1	ENSG00000115053.15	369	217.04	94.55	14.45	9.74	3.75
ENST00000494618.1	ENSG00000115053.15	910	757.83	879.79	38.52	25.96	10.01
ENST00000289228.6	ENSG00000115073.7	2243	2090.83	630.04	10.00	6.74	36.11
ENST00000451664.1	ENSG00000115073.7	1151	998.83	445.59	14.80	9.97	53.45
ENST00000460427.2	ENSG00000115073.7	730	577.86	50.36	2.89	1.95	10.44
ENST00000245680.6	ENSG00000115084.12	4412	4259.83	178.31	1.39	0.94	0.86
ENST00000409106.5	ENSG00000115084.12	3120	2967.83	2395.64	26.78	18.05	16.56
ENST00000409342.1	ENSG00000115084.12	2284	2131.83	0.00	0.00	0.00	0.00
ENST00000420066.1	ENSG00000115084.12	736	583.86	784.05	44.55	30.03	27.54
ENST00000447673.1	ENSG00000115084.12	725	572.86	471.96	27.33	18.42	16.90
ENST00000459683.5	ENSG00000115084.12	744	591.86	252.36	14.15	9.53	8.74
ENST00000460863.1	ENSG00000115084.12	466	313.95	362.55	38.31	25.82	23.68
ENST00000469314.1	ENSG00000115084.12	628	475.89	40.12	2.80	1.88	1.73
ENST00000469702.5	ENSG00000115084.12	784	631.85	1.53	0.08	0.05	0.05
ENST00000470204.2	ENSG00000115084.12	523	370.92	0.00	0.00	0.00	0.00
ENST00000485214.1	ENSG00000115084.12	577	424.91	45.70	3.57	2.40	2.21
ENST00000498768.1	ENSG00000115084.12	1711	1558.83	131.77	2.80	1.89	1.73
ENST00000264972.9	ENSG00000115085.13	2437	2284.83	214.14	3.11	2.10	25.06
ENST00000451498.2	ENSG00000115085.13	1085	932.83	71.42	2.54	1.71	20.47
ENST00000463643.5	ENSG00000115085.13	2085	1932.83	19.86	0.34	0.23	2.75
ENST00000483781.5	ENSG00000115085.13	1469	1316.83	103.31	2.60	1.75	20.98
ENST00000487283.5	ENSG00000115085.13	3273	3120.83	81.94	0.87	0.59	7.02
ENST00000489250.1	ENSG00000115085.13	659	506.88	13.21	0.86	0.58	6.97
ENST00000495754.1	ENSG00000115085.13	675	522.88	11.58	0.73	0.50	5.92
ENST00000498836.5	ENSG00000115085.13	536	383.92	15.55	1.34	0.91	10.83
ENST00000263238.6	ENSG00000115091.11	6718	6565.83	2400.60	12.13	8.17	5.55
ENST00000415792.5	ENSG00000115091.11	676	523.88	428.85	27.16	18.30	12.44
ENST00000443297.5	ENSG00000115091.11	566	413.91	284.17	22.78	15.35	10.43
ENST00000446821.5	ENSG00000115091.11	818	665.85	30.02	1.50	1.01	0.69
ENST00000478928.1	ENSG00000115091.11	5965	5812.83	1579.79	9.02	6.08	4.13
ENST00000484165.1	ENSG00000115091.11	676	523.88	76.09	4.82	3.25	2.21
ENST00000489779.1	ENSG00000115091.11	545	392.92	170.04	14.36	9.68	6.57
ENST00000535589.3	ENSG00000115091.11	1530	1377.83	5258.42	126.62	85.33	57.98
ENST00000393106.6	ENSG00000115107.19	3915	3762.83	535.57	4.72	3.18	14.57
ENST00000393107.2	ENSG00000115107.19	1871	1718.83	1102.40	21.28	14.34	65.65
ENST00000393110.6	ENSG00000115107.19	4262	4109.83	653.59	5.28	3.56	16.28
ENST00000409811.5	ENSG00000115107.19	2103	1950.83	66.85	1.14	0.77	3.51
ENST00000263713.9	ENSG00000115109.13	6628	6475.83	50.93	0.26	0.18	2.76
ENST00000331393.8	ENSG00000115109.13	1777	1624.83	70.74	1.44	0.97	15.26
ENST00000443124.5	ENSG00000115109.13	2872	2719.83	26.86	0.33	0.22	3.46
ENST00000443902.6	ENSG00000115109.13	3167	3014.83	184.59	2.03	1.37	21.47
ENST00000452780.1	ENSG00000115109.13	6410	6257.83	48.25	0.26	0.17	2.70
ENST00000461128.1	ENSG00000115109.13	622	469.89	5.13	0.36	0.24	3.83
ENST00000466241.1	ENSG00000115109.13	566	413.91	32.02	2.57	1.73	27.13
ENST00000488691.1	ENSG00000115109.13	609	456.90	30.48	2.21	1.49	23.39
ENST00000489017.5	ENSG00000115109.13	367	215.04	0.00	0.00	0.00	0.00
ENST00000495030.1	ENSG00000115109.13	444	291.96	0.00	0.00	0.00	0.00
ENST00000263707.5	ENSG00000115112.7	9292	9139.83	462.27	1.68	1.13	32.33
ENST00000464621.1	ENSG00000115112.7	603	450.90	47.73	3.51	2.37	67.67
ENST00000233468.4	ENSG00000115128.6	770	617.85	2498.70	134.18	90.42	95.98
ENST00000478050.1	ENSG00000115128.6	720	567.87	96.30	5.63	3.79	4.02
ENST00000238721.8	ENSG00000115129.13	1998	1845.83	25.21	0.45	0.31	0.77
ENST00000335934.8	ENSG00000115129.13	1635	1482.83	893.88	20.00	13.48	33.88
ENST00000407482.5	ENSG00000115129.13	747	594.86	22.36	1.25	0.84	2.11
ENST00000413037.1	ENSG00000115129.13	677	524.88	348.68	22.04	14.85	37.34
ENST00000417886.1	ENSG00000115129.13	827	674.84	310.86	15.28	10.30	25.89
ENST00000470636.1	ENSG00000115129.13	317	165.23	0.00	0.00	0.00	0.00
ENST00000264711.6	ENSG00000115137.11	4992	4839.83	131.97	0.90	0.61	7.81
ENST00000380809.7	ENSG00000115137.11	1378	1225.83	295.70	8.00	5.39	69.10
ENST00000468467.5	ENSG00000115137.11	561	408.91	0.00	0.00	0.00	0.00
ENST00000468750.5	ENSG00000115137.11	463	310.95	0.00	0.00	0.00	0.00
ENST00000492985.1	ENSG00000115137.11	485	332.94	10.51	1.05	0.71	9.05
ENST00000494239.5	ENSG00000115137.11	547	394.92	3.55	0.30	0.20	2.58
ENST00000534855.5	ENSG00000115137.11	4831	4678.83	187.27	1.33	0.89	11.47
ENST00000264708.7	ENSG00000115138.10	1074	921.83	0.00	0.00	0.00	0.00
ENST00000380794.5	ENSG00000115138.10	1295	1142.83	43.64	1.27	0.85	85.18
ENST00000395826.6	ENSG00000115138.10	959	806.83	5.36	0.22	0.15	14.82
ENST00000405623.5	ENSG00000115138.10	1426	1273.83	0.00	0.00	0.00	0.00
ENST00000449220.1	ENSG00000115138.10	883	730.84	0.00	0.00	0.00	0.00
ENST00000263904.4	ENSG00000115145.9	5701	5548.83	1472.07	8.80	5.93	9.15
ENST00000463854.5	ENSG00000115145.9	1364	1211.83	618.80	16.94	11.42	17.61
ENST00000465460.5	ENSG00000115145.9	600	447.90	0.00	0.00	0.00	0.00
ENST00000482997.5	ENSG00000115145.9	1488	1335.83	1030.24	25.59	17.24	26.59
ENST00000489389.1	ENSG00000115145.9	1292	1139.83	1478.19	43.03	29.00	44.72
ENST00000494589.1	ENSG00000115145.9	556	403.91	22.70	1.86	1.26	1.94
ENST00000272371.6	ENSG00000115155.16	7156	7003.83	0.00	0.00	0.00	0.00
ENST00000338581.10	ENSG00000115155.16	4954	4801.83	0.00	0.00	0.00	0.00
ENST00000339598.7	ENSG00000115155.16	4756	4603.83	15.45	0.11	0.08	31.64
ENST00000402415.7	ENSG00000115155.16	5108	4955.83	0.00	0.00	0.00	0.00
ENST00000403946.7	ENSG00000115155.16	6937	6784.83	0.00	0.00	0.00	0.00
ENST00000426958.1	ENSG00000115155.16	557	404.91	0.00	0.00	0.00	0.00
ENST00000464574.1	ENSG00000115155.16	918	765.83	5.55	0.24	0.16	68.36
ENST00000310454.10	ENSG00000115159.15	6041	5888.83	6263.00	35.29	23.78	44.32
ENST00000409125.8	ENSG00000115159.15	2661	2508.83	0.00	0.00	0.00	0.00
ENST00000409674.5	ENSG00000115159.15	2397	2244.83	0.00	0.00	0.00	0.00
ENST00000409861.5	ENSG00000115159.15	2640	2487.83	0.00	0.00	0.00	0.00
ENST00000415049.5	ENSG00000115159.15	456	303.95	0.00	0.00	0.00	0.00
ENST00000416888.5	ENSG00000115159.15	537	384.92	5.64	0.49	0.33	0.61
ENST00000430992.1	ENSG00000115159.15	496	343.94	0.00	0.00	0.00	0.00
ENST00000438166.6	ENSG00000115159.15	2457	2304.83	435.01	6.26	4.22	7.87
ENST00000464846.5	ENSG00000115159.15	713	560.87	39.73	2.35	1.58	2.95
ENST00000492005.1	ENSG00000115159.15	437	284.97	0.00	0.00	0.00	0.00
ENST00000495851.5	ENSG00000115159.15	568	415.91	0.00	0.00	0.00	0.00
ENST00000496190.1	ENSG00000115159.15	584	431.90	458.61	35.23	23.74	44.25
ENST00000540309.5	ENSG00000115159.15	1961	1808.83	0.00	0.00	0.00	0.00
ENST00000233505.12	ENSG00000115163.14	1299	1146.83	21.04	0.61	0.41	9.32
ENST00000335756.8	ENSG00000115163.14	1452	1299.83	0.00	0.00	0.00	0.00
ENST00000419525.5	ENSG00000115163.14	950	797.83	27.92	1.16	0.78	17.78
ENST00000460030.1	ENSG00000115163.14	745	592.86	0.00	0.00	0.00	0.00
ENST00000472719.5	ENSG00000115163.14	689	536.87	77.04	4.76	3.21	72.90
ENST00000475662.5	ENSG00000115163.14	1208	1055.83	0.00	0.00	0.00	0.00
ENST00000264192.7	ENSG00000115165.9	2260	2107.83	387.99	6.11	4.12	29.47
ENST00000418920.5	ENSG00000115165.9	757	604.86	0.00	0.00	0.00	0.00
ENST00000435117.1	ENSG00000115165.9	623	470.89	0.00	0.00	0.00	0.00
ENST00000439355.5	ENSG00000115165.9	561	408.91	0.00	0.00	0.00	0.00
ENST00000457793.6	ENSG00000115165.9	845	692.84	2.37	0.11	0.08	0.55
ENST00000462109.1	ENSG00000115165.9	560	407.91	132.12	10.75	7.24	51.86
ENST00000483929.1	ENSG00000115165.9	572	419.91	47.52	3.75	2.53	18.12
ENST00000497432.5	ENSG00000115165.9	536	383.92	0.00	0.00	0.00	0.00
ENST00000263640.7	ENSG00000115170.13	3047	2894.83	31.08	0.36	0.24	0.58
ENST00000409283.6	ENSG00000115170.13	2879	2726.83	0.00	0.00	0.00	0.00
ENST00000410057.6	ENSG00000115170.13	2084	1931.83	15.64	0.27	0.18	0.44
ENST00000412025.5	ENSG00000115170.13	531	378.92	0.00	0.00	0.00	0.00
ENST00000413751.1	ENSG00000115170.13	536	383.92	0.00	0.00	0.00	0.00
ENST00000424669.5	ENSG00000115170.13	550	397.91	0.00	0.00	0.00	0.00
ENST00000434821.5	ENSG00000115170.13	2861	2708.83	4978.93	60.98	41.10	98.94
ENST00000440523.5	ENSG00000115170.13	534	381.92	0.00	0.00	0.00	0.00
ENST00000487456.1	ENSG00000115170.13	563	410.91	0.35	0.03	0.02	0.05
ENST00000539637.5	ENSG00000115170.13	564	411.91	0.00	0.00	0.00	0.00
ENST00000263635.7	ENSG00000115183.13	7470	7317.83	13547.92	61.42	41.39	61.35
ENST00000454300.5	ENSG00000115183.13	4168	4015.83	956.43	7.90	5.33	7.89
ENST00000464096.1	ENSG00000115183.13	1736	1583.83	276.06	5.78	3.90	5.78
ENST00000465963.1	ENSG00000115183.13	2141	1988.83	220.91	3.69	2.48	3.68
ENST00000470074.1	ENSG00000115183.13	4351	4198.83	2358.76	18.64	12.56	18.61
ENST00000496406.1	ENSG00000115183.13	7586	7433.83	603.92	2.70	1.82	2.69
ENST00000233535.8	ENSG00000115194.10	2260	2107.83	21.70	0.34	0.23	76.72
ENST00000424577.5	ENSG00000115194.10	834	681.84	0.00	0.00	0.00	0.00
ENST00000426569.1	ENSG00000115194.10	590	437.90	0.00	0.00	0.00	0.00
ENST00000426924.5	ENSG00000115194.10	997	844.83	0.00	0.00	0.00	0.00
ENST00000432351.5	ENSG00000115194.10	899	746.84	0.00	0.00	0.00	0.00
ENST00000445870.5	ENSG00000115194.10	904	751.83	0.00	0.00	0.00	0.00
ENST00000450118.5	ENSG00000115194.10	540	387.92	0.00	0.00	0.00	0.00
ENST00000482990.1	ENSG00000115194.10	3447	3294.83	0.00	0.00	0.00	0.00
ENST00000486309.1	ENSG00000115194.10	501	348.93	0.00	0.00	0.00	0.00
ENST00000497341.5	ENSG00000115194.10	3448	3295.83	10.30	0.10	0.07	23.28
ENST00000233545.6	ENSG00000115204.14	998	845.83	102.63	4.03	2.71	3.35
ENST00000357186.10	ENSG00000115204.14	2011	1858.83	13.06	0.23	0.16	0.19
ENST00000380044.5	ENSG00000115204.14	1005	852.83	136.05	5.29	3.57	4.40
ENST00000399052.8	ENSG00000115204.14	749	596.86	215.24	11.96	8.06	9.96
ENST00000402310.5	ENSG00000115204.14	906	753.83	0.00	0.00	0.00	0.00
ENST00000402722.5	ENSG00000115204.14	827	674.84	0.00	0.00	0.00	0.00
ENST00000403262.6	ENSG00000115204.14	665	512.88	0.00	0.00	0.00	0.00
ENST00000405076.5	ENSG00000115204.14	603	450.90	0.00	0.00	0.00	0.00
ENST00000405983.5	ENSG00000115204.14	859	706.84	0.00	0.00	0.00	0.00
ENST00000415514.5	ENSG00000115204.14	597	444.90	0.00	0.00	0.00	0.00
ENST00000426513.6	ENSG00000115204.14	905	752.83	0.00	0.00	0.00	0.00
ENST00000428910.5	ENSG00000115204.14	575	422.91	1.40	0.11	0.07	0.09
ENST00000430991.5	ENSG00000115204.14	482	329.94	0.00	0.00	0.00	0.00
ENST00000475085.1	ENSG00000115204.14	503	350.93	28.45	2.69	1.81	2.24
ENST00000486898.1	ENSG00000115204.14	565	412.91	150.18	12.07	8.13	10.04
ENST00000494436.1	ENSG00000115204.14	590	437.90	118.00	8.94	6.02	7.44
ENST00000616446.1	ENSG00000115204.14	546	393.92	114.67	9.66	6.51	8.04
ENST00000616707.1	ENSG00000115204.14	2315	2162.83	642.90	9.86	6.65	8.21
ENST00000617583.4	ENSG00000115204.14	965	812.83	35.78	1.46	0.98	1.22
ENST00000620797.4	ENSG00000115204.14	624	471.89	721.93	50.76	34.21	42.24
ENST00000621183.4	ENSG00000115204.14	896	743.84	38.16	1.70	1.15	1.42
ENST00000621470.4	ENSG00000115204.14	671	518.88	19.98	1.28	0.86	1.06
ENST00000622003.4	ENSG00000115204.14	794	641.85	2.56	0.13	0.09	0.11
ENST00000264720.7	ENSG00000115207.13	3882	3729.83	3671.08	32.65	22.01	35.14
ENST00000359541.6	ENSG00000115207.13	3992	3839.83	695.00	6.01	4.05	6.46
ENST00000415683.2	ENSG00000115207.13	779	626.85	0.00	0.00	0.00	0.00
ENST00000423998.1	ENSG00000115207.13	828	675.84	17.01	0.84	0.56	0.90
ENST00000431028.5	ENSG00000115207.13	592	439.90	1.59	0.12	0.08	0.13
ENST00000454704.5	ENSG00000115207.13	1440	1287.83	0.00	0.00	0.00	0.00
ENST00000457098.5	ENSG00000115207.13	762	609.86	326.13	17.74	11.96	19.09
ENST00000457748.1	ENSG00000115207.13	557	404.91	0.00	0.00	0.00	0.00
ENST00000470115.1	ENSG00000115207.13	653	500.88	81.59	5.40	3.64	5.81
ENST00000480989.1	ENSG00000115207.13	604	451.90	50.77	3.73	2.51	4.01
ENST00000484680.1	ENSG00000115207.13	364	212.05	81.25	12.71	8.57	13.68
ENST00000493511.1	ENSG00000115207.13	663	510.88	8.96	0.58	0.39	0.63
ENST00000495298.1	ENSG00000115207.13	1064	911.83	128.90	4.69	3.16	5.05
ENST00000622534.1	ENSG00000115207.13	1858	1705.83	435.37	8.47	5.71	9.11
ENST00000347454.8	ENSG00000115211.15	1792	1639.83	156.39	3.16	2.13	8.26
ENST00000405940.6	ENSG00000115211.15	1570	1417.83	118.32	2.77	1.87	7.23
ENST00000417567.1	ENSG00000115211.15	761	608.86	0.00	0.00	0.00	0.00
ENST00000418146.1	ENSG00000115211.15	742	589.86	3.45	0.19	0.13	0.51
ENST00000445933.6	ENSG00000115211.15	1608	1455.83	425.13	9.69	6.53	25.29
ENST00000451130.6	ENSG00000115211.15	1633	1480.83	247.02	5.53	3.73	14.45
ENST00000462749.1	ENSG00000115211.15	1089	936.83	116.98	4.14	2.79	10.82
ENST00000475582.5	ENSG00000115211.15	4293	4140.83	884.46	7.09	4.78	18.50
ENST00000478311.1	ENSG00000115211.15	607	454.90	58.24	4.25	2.86	11.09
ENST00000493344.6	ENSG00000115211.15	1949	1796.83	80.00	1.48	1.00	3.86
ENST00000616081.4	ENSG00000115211.15	1754	1601.83	0.00	0.00	0.00	0.00
ENST00000622434.4	ENSG00000115211.15	1771	1618.83	0.00	0.00	0.00	0.00
ENST00000233557.7	ENSG00000115216.13	2887	2734.83	296.01	3.59	2.42	6.48
ENST00000356442.4	ENSG00000115216.13	585	432.90	0.00	0.00	0.00	0.00
ENST00000379852.7	ENSG00000115216.13	2163	2010.83	1663.29	27.44	18.49	49.50
ENST00000379863.7	ENSG00000115216.13	2174	2021.83	16.19	0.27	0.18	0.48
ENST00000419281.6	ENSG00000115216.13	674	521.88	111.86	7.11	4.79	12.83
ENST00000460499.5	ENSG00000115216.13	2561	2408.83	557.34	7.68	5.17	13.85
ENST00000486701.1	ENSG00000115216.13	813	660.85	70.86	3.56	2.40	6.42
ENST00000493746.1	ENSG00000115216.13	515	362.93	0.00	0.00	0.00	0.00
ENST00000493768.5	ENSG00000115216.13	584	431.90	75.44	5.80	3.91	10.45
ENST00000283249.6	ENSG00000115221.10	4675	4522.83	0.00	0.00	0.00	0.00
ENST00000409583.5	ENSG00000115221.10	4500	4347.83	0.00	0.00	0.00	0.00
ENST00000409872.1	ENSG00000115221.10	2501	2348.83	26.32	0.37	0.25	81.67
ENST00000409967.6	ENSG00000115221.10	2292	2139.83	0.00	0.00	0.00	0.00
ENST00000428609.6	ENSG00000115221.10	2576	2423.83	0.00	0.00	0.00	0.00
ENST00000459712.1	ENSG00000115221.10	490	337.94	0.00	0.00	0.00	0.00
ENST00000475438.1	ENSG00000115221.10	354	202.07	0.00	0.00	0.00	0.00
ENST00000477514.1	ENSG00000115221.10	331	179.16	0.00	0.00	0.00	0.00
ENST00000485635.1	ENSG00000115221.10	1560	1407.83	0.00	0.00	0.00	0.00
ENST00000498478.1	ENSG00000115221.10	705	552.87	0.00	0.00	0.00	0.00
ENST00000620391.4	ENSG00000115221.10	4401	4248.83	10.68	0.08	0.06	18.33
ENST00000264703.3	ENSG00000115226.9	1657	1504.83	60.42	1.33	0.90	29.17
ENST00000476197.1	ENSG00000115226.9	755	602.86	51.45	2.83	1.91	62.01
ENST00000491414.5	ENSG00000115226.9	1647	1494.83	18.13	0.40	0.27	8.81
ENST00000233573.6	ENSG00000115232.13	2070	1917.83	128.33	2.22	1.50	10.11
ENST00000339307.8	ENSG00000115232.13	1403	1250.83	8.05	0.21	0.14	0.97
ENST00000397033.6	ENSG00000115232.13	4189	4036.83	678.15	5.57	3.76	25.39
ENST00000465522.5	ENSG00000115232.13	1721	1568.83	153.14	3.24	2.18	14.75
ENST00000468948.1	ENSG00000115232.13	393	241.00	4.38	0.60	0.41	2.75
ENST00000473002.1	ENSG00000115232.13	573	420.91	21.60	1.70	1.15	7.75
ENST00000476089.1	ENSG00000115232.13	1846	1693.83	14.19	0.28	0.19	1.27
ENST00000476824.1	ENSG00000115232.13	1004	851.83	88.82	3.46	2.33	15.76
ENST00000478440.1	ENSG00000115232.13	1144	991.83	15.83	0.53	0.36	2.41
ENST00000484404.1	ENSG00000115232.13	592	439.90	45.68	3.45	2.32	15.69
ENST00000490435.5	ENSG00000115232.13	720	567.87	11.84	0.69	0.47	3.15
ENST00000409682.7	ENSG00000115233.11	1954	1801.83	2065.16	38.03	25.63	84.41
ENST00000437630.1	ENSG00000115233.11	577	424.91	0.00	0.00	0.00	0.00
ENST00000477232.5	ENSG00000115233.11	4890	4737.83	247.82	1.74	1.17	3.85
ENST00000478123.5	ENSG00000115233.11	478	325.94	45.44	4.63	3.12	10.27
ENST00000492908.1	ENSG00000115233.11	1786	1633.83	32.58	0.66	0.45	1.47
ENST00000233575.6	ENSG00000115234.10	2044	1891.83	1599.82	28.06	18.91	34.98
ENST00000427123.5	ENSG00000115234.10	2007	1854.83	17.17	0.31	0.21	0.38
ENST00000440760.5	ENSG00000115234.10	1955	1802.83	437.88	8.06	5.43	10.05
ENST00000453453.1	ENSG00000115234.10	1638	1485.83	0.00	0.00	0.00	0.00
ENST00000464279.5	ENSG00000115234.10	549	396.91	23.57	1.97	1.33	2.46
ENST00000484886.1	ENSG00000115234.10	568	415.91	105.82	8.44	5.69	10.53
ENST00000489402.1	ENSG00000115234.10	743	590.86	163.95	9.21	6.20	11.48
ENST00000493711.1	ENSG00000115234.10	583	430.90	177.54	13.67	9.21	17.05
ENST00000494893.5	ENSG00000115234.10	966	813.83	102.69	4.19	2.82	5.22
ENST00000537606.5	ENSG00000115234.10	2400	2247.83	426.86	6.30	4.25	7.86
ENST00000263634.7	ENSG00000115239.21	2214	2061.83	745.21	11.99	8.08	31.00
ENST00000394717.3	ENSG00000115239.21	1734	1581.83	124.73	2.62	1.76	6.76
ENST00000406053.5	ENSG00000115239.21	2648	2495.83	1.73	0.02	0.02	0.06
ENST00000406687.5	ENSG00000115239.21	2205	2052.83	10.29	0.17	0.11	0.43
ENST00000414369.2	ENSG00000115239.21	527	374.92	19.25	1.70	1.15	4.40
ENST00000470707.1	ENSG00000115239.21	764	611.86	24.81	1.35	0.91	3.48
ENST00000470916.5	ENSG00000115239.21	581	428.90	0.00	0.00	0.00	0.00
ENST00000480522.5	ENSG00000115239.21	620	467.89	24.50	1.74	1.17	4.49
ENST00000482134.5	ENSG00000115239.21	623	470.89	0.00	0.00	0.00	0.00
ENST00000482339.2	ENSG00000115239.21	774	621.85	0.00	0.00	0.00	0.00
ENST00000482829.5	ENSG00000115239.21	1910	1757.83	742.68	14.02	9.45	36.24
ENST00000489508.5	ENSG00000115239.21	560	407.91	62.46	5.08	3.42	13.13
ENST00000490794.2	ENSG00000115239.21	468	315.95	0.00	0.00	0.00	0.00
ENST00000344034.4	ENSG00000115241.10	2311	2158.83	4171.66	64.11	43.21	94.86
ENST00000472077.1	ENSG00000115241.10	3752	3599.83	195.89	1.81	1.22	2.67
ENST00000484925.1	ENSG00000115241.10	836	683.84	34.46	1.67	1.13	2.47
ENST00000351439.9	ENSG00000115252.18	2338	2185.83	336.10	5.10	3.44	37.32
ENST00000358139.6	ENSG00000115252.18	2015	1862.83	0.00	0.00	0.00	0.00
ENST00000409365.5	ENSG00000115252.18	2034	1881.83	181.02	3.19	2.15	23.35
ENST00000410103.1	ENSG00000115252.18	2000	1847.83	0.00	0.00	0.00	0.00
ENST00000435564.5	ENSG00000115252.18	4885	4732.83	11.65	0.08	0.06	0.60
ENST00000462938.5	ENSG00000115252.18	532	379.92	14.38	1.26	0.85	9.19
ENST00000482538.5	ENSG00000115252.18	726	573.86	69.85	4.04	2.72	29.54
ENST00000482782.5	ENSG00000115252.18	553	400.91	0.00	0.00	0.00	0.00
ENST00000495511.1	ENSG00000115252.18	565	412.91	0.00	0.00	0.00	0.00
ENST00000233596.7	ENSG00000115255.10	1794	1641.83	332.89	6.73	4.53	85.20
ENST00000395479.8	ENSG00000115255.10	739	586.86	15.69	0.89	0.60	11.24
ENST00000395484.4	ENSG00000115255.10	611	458.89	0.00	0.00	0.00	0.00
ENST00000591735.2	ENSG00000115255.10	1026	873.83	7.41	0.28	0.19	3.56
ENST00000300954.9	ENSG00000115257.15	2661	2508.83	103.08	1.36	0.92	14.09
ENST00000441747.6	ENSG00000115257.15	2641	2488.83	72.90	0.97	0.65	10.04
ENST00000586002.3	ENSG00000115257.15	545	392.92	3.00	0.25	0.17	2.62
ENST00000586074.1	ENSG00000115257.15	537	384.92	28.51	2.46	1.66	25.40
ENST00000586616.5	ENSG00000115257.15	2855	2702.83	0.00	0.00	0.00	0.00
ENST00000587784.5	ENSG00000115257.15	565	412.91	0.00	0.00	0.00	0.00
ENST00000588195.5	ENSG00000115257.15	1806	1653.83	21.11	0.42	0.29	4.38
ENST00000588671.2	ENSG00000115257.15	720	567.87	23.60	1.38	0.93	14.25
ENST00000590057.5	ENSG00000115257.15	560	407.91	0.00	0.00	0.00	0.00
ENST00000591201.5	ENSG00000115257.15	2358	2205.83	0.00	0.00	0.00	0.00
ENST00000591303.2	ENSG00000115257.15	537	384.92	32.80	2.83	1.91	29.22
ENST00000591687.2	ENSG00000115257.15	454	301.96	0.00	0.00	0.00	0.00
ENST00000614078.4	ENSG00000115257.15	730	577.86	0.00	0.00	0.00	0.00
ENST00000375497.3	ENSG00000115263.14	799	646.85	0.00	0.00	0.00	0.00
ENST00000418842.6	ENSG00000115263.14	1289	1136.83	11.00	0.32	0.22	100.00
ENST00000483769.1	ENSG00000115263.14	582	429.90	0.00	0.00	0.00	0.00
ENST00000492913.1	ENSG00000115263.14	662	509.88	0.00	0.00	0.00	0.00
ENST00000497568.1	ENSG00000115263.14	1024	871.83	0.00	0.00	0.00	0.00
ENST00000233607.6	ENSG00000115266.11	10151	9998.83	32.84	0.11	0.07	39.75
ENST00000238483.5	ENSG00000115266.11	2394	2241.83	5.68	0.08	0.06	30.64
ENST00000535453.5	ENSG00000115266.11	11656	11503.83	12.13	0.03	0.02	12.76
ENST00000587149.5	ENSG00000115266.11	555	402.91	0.00	0.00	0.00	0.00
ENST00000587869.5	ENSG00000115266.11	568	415.91	0.00	0.00	0.00	0.00
ENST00000590469.5	ENSG00000115266.11	2316	2163.83	0.00	0.00	0.00	0.00
ENST00000590877.5	ENSG00000115266.11	781	628.85	0.00	0.00	0.00	0.00
ENST00000593146.1	ENSG00000115266.11	2897	2744.83	3.82	0.05	0.03	16.85
ENST00000263642.2	ENSG00000115267.5	3595	3442.83	3433.24	33.09	22.30	92.35
ENST00000421365.2	ENSG00000115267.5	1617	1464.83	103.93	2.35	1.59	6.57
ENST00000464129.1	ENSG00000115267.5	567	414.91	4.82	0.39	0.26	1.08
ENST00000233609.8	ENSG00000115268.9	534	381.92	46.19	4.01	2.70	0.39
ENST00000585665.2	ENSG00000115268.9	467	314.95	72.07	7.59	5.12	0.74
ENST00000586096.3	ENSG00000115268.9	570	417.91	653.27	51.86	34.95	5.08
ENST00000586656.5	ENSG00000115268.9	436	283.97	0.00	0.00	0.00	0.00
ENST00000586686.6	ENSG00000115268.9	562	409.91	0.00	0.00	0.00	0.00
ENST00000589656.6	ENSG00000115268.9	473	320.95	4.05	0.42	0.28	0.04
ENST00000591032.1	ENSG00000115268.9	550	397.91	651.02	54.28	36.58	5.32
ENST00000591804.6	ENSG00000115268.9	711	558.87	6.67	0.40	0.27	0.04
ENST00000592588.6	ENSG00000115268.9	510	357.93	9148.48	848.00	571.48	83.07
ENST00000592623.5	ENSG00000115268.9	873	720.84	1037.23	47.74	32.17	4.68
ENST00000592700.2	ENSG00000115268.9	1602	1449.83	55.54	1.27	0.86	0.12
ENST00000593052.5	ENSG00000115268.9	629	476.89	39.33	2.74	1.84	0.27
ENST00000617694.4	ENSG00000115268.9	338	186.13	13.82	2.46	1.66	0.24
ENST00000233612.8	ENSG00000115271.10	1694	1541.83	342.93	7.38	4.97	30.88
ENST00000414723.1	ENSG00000115271.10	655	502.88	12.73	0.84	0.57	3.52
ENST00000429691.6	ENSG00000115271.10	824	671.84	4.10	0.20	0.14	0.85
ENST00000437150.6	ENSG00000115271.10	1992	1839.83	353.50	6.37	4.30	26.68
ENST00000446271.5	ENSG00000115271.10	691	538.87	9.41	0.58	0.39	2.42
ENST00000453113.6	ENSG00000115271.10	652	499.88	0.00	0.00	0.00	0.00
ENST00000473240.5	ENSG00000115271.10	814	661.85	21.99	1.10	0.74	4.61
ENST00000479199.1	ENSG00000115271.10	597	444.90	2.97	0.22	0.15	0.93
ENST00000481161.5	ENSG00000115271.10	605	452.90	37.55	2.75	1.85	11.51
ENST00000487445.6	ENSG00000115271.10	1808	1655.83	221.95	4.45	3.00	18.61
ENST00000233331.11	ENSG00000115274.14	1261	1108.83	73.21	2.19	1.48	14.54
ENST00000409493.3	ENSG00000115274.14	623	470.89	7.40	0.52	0.35	3.46
ENST00000409917.5	ENSG00000115274.14	796	643.85	0.00	0.00	0.00	0.00
ENST00000431187.5	ENSG00000115274.14	559	406.91	0.00	0.00	0.00	0.00
ENST00000455562.1	ENSG00000115274.14	617	464.89	66.43	4.74	3.19	31.47
ENST00000469849.1	ENSG00000115274.14	689	536.87	0.00	0.00	0.00	0.00
ENST00000471577.5	ENSG00000115274.14	818	665.85	118.83	5.92	3.99	39.31
ENST00000473618.5	ENSG00000115274.14	779	626.85	0.00	0.00	0.00	0.00
ENST00000494986.5	ENSG00000115274.14	615	462.89	23.56	1.69	1.14	11.21
ENST00000233616.8	ENSG00000115275.11	2895	2742.83	0.00	0.00	0.00	0.00
ENST00000409065.5	ENSG00000115275.11	2668	2515.83	385.61	5.09	3.43	6.10
ENST00000414701.1	ENSG00000115275.11	520	367.93	0.00	0.00	0.00	0.00
ENST00000448666.5	ENSG00000115275.11	1616	1463.83	142.53	3.23	2.18	3.88
ENST00000452063.6	ENSG00000115275.11	2568	2415.83	3666.64	50.36	33.94	60.43
ENST00000462189.1	ENSG00000115275.11	2400	2247.83	1199.09	17.70	11.93	21.24
ENST00000462443.1	ENSG00000115275.11	532	379.92	0.00	0.00	0.00	0.00
ENST00000486036.1	ENSG00000115275.11	811	658.85	138.13	6.96	4.69	8.35
ENST00000489655.1	ENSG00000115275.11	489	336.94	0.00	0.00	0.00	0.00
ENST00000233623.9	ENSG00000115282.19	3235	3082.83	0.00	0.00	0.00	0.00
ENST00000410003.5	ENSG00000115282.19	3358	3205.83	10.27	0.11	0.07	0.30
ENST00000414247.1	ENSG00000115282.19	833	680.84	58.94	2.87	1.94	8.05
ENST00000424122.5	ENSG00000115282.19	2806	2653.83	18.06	0.23	0.15	0.63
ENST00000442235.6	ENSG00000115282.19	958	805.83	0.00	0.00	0.00	0.00
ENST00000449459.5	ENSG00000115282.19	2161	2008.83	74.13	1.22	0.83	3.43
ENST00000459957.5	ENSG00000115282.19	873	720.84	265.64	12.23	8.24	34.26
ENST00000463189.1	ENSG00000115282.19	894	741.84	20.51	0.92	0.62	2.57
ENST00000463704.5	ENSG00000115282.19	431	278.97	55.65	6.62	4.46	18.55
ENST00000464241.5	ENSG00000115282.19	1562	1409.83	180.51	4.25	2.86	11.90
ENST00000487623.1	ENSG00000115282.19	610	457.89	26.85	1.95	1.31	5.45
ENST00000489152.5	ENSG00000115282.19	4025	3872.83	469.82	4.02	2.71	11.28
ENST00000491252.5	ENSG00000115282.19	3860	3707.83	142.62	1.28	0.86	3.58
ENST00000233627.13	ENSG00000115286.19	1039	886.83	38.47	1.44	0.97	1.53
ENST00000313408.11	ENSG00000115286.19	2818	2665.83	0.00	0.00	0.00	0.00
ENST00000414651.3	ENSG00000115286.19	841	688.84	183.60	8.84	5.96	9.42
ENST00000436115.6	ENSG00000115286.19	2879	2726.83	216.89	2.64	1.78	2.81
ENST00000534853.5	ENSG00000115286.19	745	592.86	771.26	43.16	29.09	45.96
ENST00000535382.1	ENSG00000115286.19	3050	2897.83	1.81	0.02	0.01	0.02
ENST00000538523.5	ENSG00000115286.19	931	778.83	117.75	5.02	3.38	5.34
ENST00000538662.5	ENSG00000115286.19	1186	1033.83	0.00	0.00	0.00	0.00
ENST00000538929.5	ENSG00000115286.19	630	477.89	28.46	1.98	1.33	2.10
ENST00000539480.5	ENSG00000115286.19	1743	1590.83	0.00	0.00	0.00	0.00
ENST00000539882.1	ENSG00000115286.19	555	402.91	10.69	0.88	0.59	0.94
ENST00000540530.5	ENSG00000115286.19	1707	1554.83	4.98	0.11	0.07	0.11
ENST00000543289.5	ENSG00000115286.19	3356	3203.83	0.00	0.00	0.00	0.00
ENST00000545446.5	ENSG00000115286.19	3089	2936.83	57.96	0.65	0.44	0.70
ENST00000546172.7	ENSG00000115286.19	869	716.84	0.00	0.00	0.00	0.00
ENST00000546283.5	ENSG00000115286.19	1060	907.83	0.00	0.00	0.00	0.00
ENST00000591358.1	ENSG00000115286.19	3743	3590.83	17.08	0.16	0.11	0.17
ENST00000618074.4	ENSG00000115286.19	688	535.87	177.37	10.98	7.40	11.69
ENST00000620479.4	ENSG00000115286.19	754	601.86	0.00	0.00	0.00	0.00
ENST00000622587.4	ENSG00000115286.19	802	649.85	353.35	18.04	12.16	19.21
ENST00000233630.10	ENSG00000115289.13	1792	1639.83	158.64	3.21	2.16	6.70
ENST00000463744.1	ENSG00000115289.13	227	77.60	12.60	5.39	3.63	11.24
ENST00000465993.5	ENSG00000115289.13	587	434.90	89.79	6.85	4.62	14.30
ENST00000475863.5	ENSG00000115289.13	1056	903.83	63.98	2.35	1.58	4.90
ENST00000480844.2	ENSG00000115289.13	718	565.87	140.66	8.25	5.56	17.22
ENST00000489914.1	ENSG00000115289.13	433	280.97	114.75	13.55	9.13	28.29
ENST00000496911.1	ENSG00000115289.13	837	684.84	171.58	8.31	5.60	17.35
ENST00000263915.7	ENSG00000115290.9	2382	2229.83	0.00	0.00	0.00	0.00
ENST00000424693.1	ENSG00000115290.9	587	434.90	5.86	0.45	0.30	23.52
ENST00000446413.6	ENSG00000115290.9	1435	1282.83	0.00	0.00	0.00	0.00
ENST00000469573.1	ENSG00000115290.9	984	831.83	7.00	0.28	0.19	14.70
ENST00000488342.5	ENSG00000115290.9	1983	1830.83	1.35	0.02	0.02	1.28
ENST00000497306.1	ENSG00000115290.9	406	253.99	8.80	1.15	0.77	60.50
ENST00000320081.9	ENSG00000115295.19	4293	4140.83	8825.82	70.72	47.66	57.45
ENST00000401605.5	ENSG00000115295.19	2322	2169.83	0.00	0.00	0.00	0.00
ENST00000401617.6	ENSG00000115295.19	2162	2009.83	16.03	0.26	0.18	0.21
ENST00000404424.5	ENSG00000115295.19	2480	2327.83	431.60	6.15	4.15	5.00
ENST00000415891.5	ENSG00000115295.19	2269	2116.83	842.14	13.20	8.90	10.72
ENST00000438819.1	ENSG00000115295.19	562	409.91	68.23	5.52	3.72	4.49
ENST00000449202.5	ENSG00000115295.19	826	673.84	25.34	1.25	0.84	1.01
ENST00000456385.5	ENSG00000115295.19	2311	2158.83	56.39	0.87	0.58	0.70
ENST00000471165.1	ENSG00000115295.19	377	225.03	0.00	0.00	0.00	0.00
ENST00000481628.1	ENSG00000115295.19	425	272.97	17.79	2.16	1.46	1.76
ENST00000491701.1	ENSG00000115295.19	1401	1248.83	571.47	15.18	10.23	12.34
ENST00000493551.1	ENSG00000115295.19	627	474.89	111.20	7.77	5.24	6.31
ENST00000233638.7	ENSG00000115297.10	2136	1983.83	0.00	0.00	0.00	0.00
ENST00000464417.1	ENSG00000115297.10	486	333.94	0.00	0.00	0.00	0.00
ENST00000497238.1	ENSG00000115297.10	735	582.86	0.00	0.00	0.00	0.00
ENST00000621092.1	ENSG00000115297.10	1452	1299.83	0.00	0.00	0.00	0.00
ENST00000333896.5	ENSG00000115306.15	9075	8922.83	6595.36	24.52	16.53	11.74
ENST00000356805.8	ENSG00000115306.15	8482	8329.83	27527.34	109.64	73.89	52.49
ENST00000389980.7	ENSG00000115306.15	2164	2011.83	2681.32	44.22	29.80	21.17
ENST00000467371.1	ENSG00000115306.15	3332	3179.83	599.10	6.25	4.21	2.99
ENST00000496323.1	ENSG00000115306.15	2225	2072.83	676.47	10.83	7.30	5.18
ENST00000602898.1	ENSG00000115306.15	2942	2789.83	1039.36	12.36	8.33	5.92
ENST00000615901.4	ENSG00000115306.15	10226	10073.83	316.38	1.04	0.70	0.50
ENST00000377526.3	ENSG00000115307.16	1695	1542.83	0.00	0.00	0.00	0.00
ENST00000425118.5	ENSG00000115307.16	1581	1428.83	946.49	21.98	14.81	23.66
ENST00000462297.1	ENSG00000115307.16	457	304.95	83.01	9.03	6.09	9.72
ENST00000463900.5	ENSG00000115307.16	1645	1492.83	1443.03	32.07	21.61	34.52
ENST00000464887.1	ENSG00000115307.16	845	692.84	303.65	14.54	9.80	15.65
ENST00000466894.5	ENSG00000115307.16	1658	1505.83	0.00	0.00	0.00	0.00
ENST00000472800.1	ENSG00000115307.16	663	510.88	129.64	8.42	5.67	9.06
ENST00000486234.1	ENSG00000115307.16	984	831.83	171.97	6.86	4.62	7.38
ENST00000317610.11	ENSG00000115310.17	2333	2180.83	1307.62	19.89	13.41	16.20
ENST00000337526.10	ENSG00000115310.17	4790	4637.83	0.00	0.00	0.00	0.00
ENST00000357376.7	ENSG00000115310.17	4110	3957.83	0.00	0.00	0.00	0.00
ENST00000357732.8	ENSG00000115310.17	2390	2237.83	88.21	1.31	0.88	1.07
ENST00000394609.6	ENSG00000115310.17	1898	1745.83	2045.62	38.87	26.20	31.66
ENST00000394611.6	ENSG00000115310.17	4161	4008.83	0.00	0.00	0.00	0.00
ENST00000402434.6	ENSG00000115310.17	1456	1303.83	0.00	0.00	0.00	0.00
ENST00000404909.5	ENSG00000115310.17	4102	3949.83	0.00	0.00	0.00	0.00
ENST00000405240.5	ENSG00000115310.17	4061	3908.83	4479.28	38.02	25.62	30.96
ENST00000427710.5	ENSG00000115310.17	589	436.90	0.00	0.00	0.00	0.00
ENST00000438462.1	ENSG00000115310.17	656	503.88	42.52	2.80	1.89	2.28
ENST00000461004.1	ENSG00000115310.17	422	269.98	0.00	0.00	0.00	0.00
ENST00000485749.1	ENSG00000115310.17	832	679.84	49.07	2.39	1.61	1.95
ENST00000486085.5	ENSG00000115310.17	955	802.83	6.73	0.28	0.19	0.23
ENST00000491592.1	ENSG00000115310.17	860	707.84	409.95	19.22	12.95	15.65
ENST00000258080.7	ENSG00000115317.11	2370	2217.83	356.44	5.33	3.59	17.16
ENST00000352222.7	ENSG00000115317.11	1450	1297.83	102.90	2.63	1.77	8.46
ENST00000437202.1	ENSG00000115317.11	1479	1326.83	535.56	13.39	9.02	43.09
ENST00000462909.5	ENSG00000115317.11	1294	1141.83	0.00	0.00	0.00	0.00
ENST00000465521.1	ENSG00000115317.11	745	592.86	54.84	3.07	2.07	9.87
ENST00000467961.5	ENSG00000115317.11	1323	1170.83	0.00	0.00	0.00	0.00
ENST00000482205.1	ENSG00000115317.11	564	411.91	0.00	0.00	0.00	0.00
ENST00000482331.1	ENSG00000115317.11	980	827.83	90.70	3.64	2.45	11.70
ENST00000484352.5	ENSG00000115317.11	1771	1618.83	144.75	2.97	2.00	9.55
ENST00000484881.5	ENSG00000115317.11	740	587.86	0.99	0.06	0.04	0.18
ENST00000264094.7	ENSG00000115318.11	3502	3349.83	0.00	0.00	0.00	0.00
ENST00000393937.6	ENSG00000115318.11	2398	2245.83	0.00	0.00	0.00	0.00
ENST00000409249.5	ENSG00000115318.11	2431	2278.83	92.93	1.35	0.91	6.35
ENST00000409549.5	ENSG00000115318.11	2897	2744.83	283.87	3.43	2.31	16.10
ENST00000409986.5	ENSG00000115318.11	2005	1852.83	42.88	0.77	0.52	3.60
ENST00000413469.1	ENSG00000115318.11	1001	848.83	231.90	9.06	6.11	42.52
ENST00000420535.1	ENSG00000115318.11	539	386.92	0.00	0.00	0.00	0.00
ENST00000470907.6	ENSG00000115318.11	2837	2684.83	541.05	6.69	4.51	31.36
ENST00000481835.2	ENSG00000115318.11	710	557.87	0.00	0.00	0.00	0.00
ENST00000484369.1	ENSG00000115318.11	762	609.86	0.27	0.01	0.01	0.07
ENST00000233668.9	ENSG00000115325.13	2555	2402.83	75.58	1.04	0.70	3.78
ENST00000340004.6	ENSG00000115325.13	1722	1569.83	0.00	0.00	0.00	0.00
ENST00000409429.5	ENSG00000115325.13	1955	1802.83	9.14	0.17	0.11	0.61
ENST00000429631.1	ENSG00000115325.13	747	594.86	0.00	0.00	0.00	0.00
ENST00000464613.1	ENSG00000115325.13	1807	1654.83	336.70	6.75	4.55	24.43
ENST00000474924.5	ENSG00000115325.13	560	407.91	175.43	14.27	9.62	51.65
ENST00000475191.5	ENSG00000115325.13	535	382.92	23.57	2.04	1.38	7.39
ENST00000480318.5	ENSG00000115325.13	1461	1308.83	103.94	2.63	1.78	9.54
ENST00000482206.1	ENSG00000115325.13	566	413.91	0.00	0.00	0.00	0.00
ENST00000485132.1	ENSG00000115325.13	561	408.91	1.66	0.13	0.09	0.49
ENST00000488613.1	ENSG00000115325.13	557	404.91	0.00	0.00	0.00	0.00
ENST00000489958.5	ENSG00000115325.13	1347	1194.83	21.10	0.59	0.39	2.12
ENST00000496966.5	ENSG00000115325.13	856	703.84	0.00	0.00	0.00	0.00
ENST00000392701.7	ENSG00000115339.13	3868	3715.83	207.91	1.86	1.25	5.73
ENST00000409882.5	ENSG00000115339.13	2107	1954.83	597.13	10.13	6.83	31.30
ENST00000412248.5	ENSG00000115339.13	1954	1801.83	316.98	5.84	3.93	18.02
ENST00000414977.5	ENSG00000115339.13	559	406.91	2.76	0.22	0.15	0.69
ENST00000422973.1	ENSG00000115339.13	536	383.92	1.57	0.14	0.09	0.42
ENST00000431484.1	ENSG00000115339.13	540	387.92	111.43	9.53	6.42	29.43
ENST00000437849.1	ENSG00000115339.13	799	646.85	0.00	0.00	0.00	0.00
ENST00000447156.1	ENSG00000115339.13	570	417.91	2.11	0.17	0.11	0.52
ENST00000463254.1	ENSG00000115339.13	603	450.90	61.11	4.50	3.03	13.89
ENST00000233699.8	ENSG00000115350.11	602	449.90	17.18	1.27	0.85	1.23
ENST00000459636.5	ENSG00000115350.11	760	607.86	1.71	0.09	0.06	0.09
ENST00000465242.5	ENSG00000115350.11	528	375.92	500.11	44.14	29.74	42.95
ENST00000473023.1	ENSG00000115350.11	357	205.07	50.75	8.21	5.53	7.99
ENST00000483063.1	ENSG00000115350.11	1248	1095.83	102.85	3.11	2.10	3.03
ENST00000485527.5	ENSG00000115350.11	405	252.99	350.41	45.95	30.97	44.71
ENST00000305249.9	ENSG00000115353.10	4959	4806.83	38.31	0.26	0.18	8.20
ENST00000409848.3	ENSG00000115353.10	1270	1117.83	99.69	2.96	1.99	91.80
ENST00000497764.1	ENSG00000115353.10	327	175.18	0.00	0.00	0.00	0.00
ENST00000263630.12	ENSG00000115355.15	9667	9514.83	3878.09	13.52	9.11	10.80
ENST00000336838.10	ENSG00000115355.15	9505	9352.83	7138.59	25.32	17.07	20.22
ENST00000412148.5	ENSG00000115355.15	2880	2727.83	2590.29	31.50	21.23	25.16
ENST00000413716.6	ENSG00000115355.15	9586	9433.83	194.45	0.68	0.46	0.55
ENST00000426576.5	ENSG00000115355.15	4500	4347.83	1781.57	13.59	9.16	10.86
ENST00000430086.1	ENSG00000115355.15	582	429.90	0.00	0.00	0.00	0.00
ENST00000436346.5	ENSG00000115355.15	9811	9658.83	0.00	0.00	0.00	0.00
ENST00000444458.5	ENSG00000115355.15	4236	4083.83	0.00	0.00	0.00	0.00
ENST00000456975.1	ENSG00000115355.15	2208	2055.83	0.00	0.00	0.00	0.00
ENST00000468534.1	ENSG00000115355.15	536	383.92	123.90	10.71	7.22	8.55
ENST00000471947.1	ENSG00000115355.15	3713	3560.83	11.23	0.10	0.07	0.08
ENST00000474059.1	ENSG00000115355.15	541	388.92	40.42	3.45	2.32	2.75
ENST00000476903.1	ENSG00000115355.15	419	266.98	1.06	0.13	0.09	0.10
ENST00000621814.4	ENSG00000115355.15	3089	2936.83	2318.37	26.19	17.65	20.92
ENST00000233710.3	ENSG00000115361.7	2543	2390.83	50.00	0.69	0.47	100.00
ENST00000482502.1	ENSG00000115361.7	1047	894.83	0.00	0.00	0.00	0.00
ENST00000482523.1	ENSG00000115361.7	729	576.86	0.00	0.00	0.00	0.00
ENST00000498120.5	ENSG00000115361.7	1045	892.83	0.00	0.00	0.00	0.00
ENST00000233712.5	ENSG00000115363.13	1815	1662.83	0.00	0.00	0.00	0.00
ENST00000393913.7	ENSG00000115363.13	1802	1649.83	959.79	19.30	13.01	70.06
ENST00000410010.1	ENSG00000115363.13	696	543.87	2.26	0.14	0.09	0.50
ENST00000410071.5	ENSG00000115363.13	777	624.85	0.00	0.00	0.00	0.00
ENST00000410113.5	ENSG00000115363.13	1747	1594.83	68.74	1.43	0.96	5.19
ENST00000432649.5	ENSG00000115363.13	569	416.91	23.17	1.84	1.24	6.69
ENST00000452003.1	ENSG00000115363.13	434	281.97	0.00	0.00	0.00	0.00
ENST00000485891.1	ENSG00000115363.13	479	326.94	30.70	3.12	2.10	11.31
ENST00000486489.1	ENSG00000115363.13	524	371.92	7.74	0.69	0.47	2.50
ENST00000486696.1	ENSG00000115363.13	585	432.90	0.00	0.00	0.00	0.00
ENST00000490746.5	ENSG00000115363.13	589	436.90	13.60	1.03	0.70	3.75
ENST00000358788.10	ENSG00000115364.13	693	540.87	18.88	1.16	0.78	2.03
ENST00000393909.6	ENSG00000115364.13	3479	3326.83	404.33	4.03	2.72	7.07
ENST00000409374.5	ENSG00000115364.13	1076	923.83	1337.30	48.03	32.37	84.16
ENST00000453233.1	ENSG00000115364.13	475	322.95	11.80	1.21	0.82	2.12
ENST00000476622.1	ENSG00000115364.13	744	591.86	27.44	1.54	1.04	2.70
ENST00000492255.1	ENSG00000115364.13	359	207.06	2.03	0.32	0.22	0.57
ENST00000493686.1	ENSG00000115364.13	720	567.87	13.23	0.77	0.52	1.35
ENST00000233714.8	ENSG00000115365.11	1647	1494.83	1613.97	35.82	24.14	66.80
ENST00000412863.1	ENSG00000115365.11	441	288.96	3.86	0.44	0.30	0.83
ENST00000431941.6	ENSG00000115365.11	1270	1117.83	279.69	8.30	5.59	15.48
ENST00000441020.7	ENSG00000115365.11	4503	4350.83	0.00	0.00	0.00	0.00
ENST00000443314.5	ENSG00000115365.11	4781	4628.83	714.85	5.12	3.45	9.55
ENST00000448951.5	ENSG00000115365.11	808	655.85	0.00	0.00	0.00	0.00
ENST00000450366.6	ENSG00000115365.11	4602	4449.83	437.71	3.26	2.20	6.09
ENST00000453956.1	ENSG00000115365.11	590	437.90	8.92	0.68	0.46	1.26
ENST00000314761.8	ENSG00000115368.9	2701	2548.83	1690.61	22.01	14.83	45.47
ENST00000427960.5	ENSG00000115368.9	4297	4144.83	189.46	1.52	1.02	3.13
ENST00000436347.5	ENSG00000115368.9	2703	2550.83	0.00	0.00	0.00	0.00
ENST00000472286.5	ENSG00000115368.9	706	553.87	267.68	16.03	10.81	33.13
ENST00000475596.1	ENSG00000115368.9	552	399.91	30.82	2.56	1.72	5.28
ENST00000498365.1	ENSG00000115368.9	677	524.88	99.43	6.28	4.24	12.99
ENST00000631047.1	ENSG00000115368.9	270	118.84	0.00	0.00	0.00	0.00
ENST00000355426.7	ENSG00000115380.19	1820	1667.83	2691.26	53.54	36.08	44.92
ENST00000394555.6	ENSG00000115380.19	3024	2871.83	672.71	7.77	5.24	6.52
ENST00000421664.1	ENSG00000115380.19	547	394.92	0.00	0.00	0.00	0.00
ENST00000424207.5	ENSG00000115380.19	339	187.12	0.00	0.00	0.00	0.00
ENST00000429909.5	ENSG00000115380.19	558	405.91	0.00	0.00	0.00	0.00
ENST00000438672.5	ENSG00000115380.19	733	580.86	10.61	0.61	0.41	0.51
ENST00000439193.5	ENSG00000115380.19	572	419.91	0.00	0.00	0.00	0.00
ENST00000440439.5	ENSG00000115380.19	559	406.91	3.62	0.30	0.20	0.25
ENST00000452161.5	ENSG00000115380.19	563	410.91	0.00	0.00	0.00	0.00
ENST00000452337.5	ENSG00000115380.19	552	399.91	30.40	2.52	1.70	2.12
ENST00000480016.1	ENSG00000115380.19	588	435.90	91.72	6.98	4.70	5.86
ENST00000497698.1	ENSG00000115380.19	604	451.90	0.00	0.00	0.00	0.00
ENST00000634374.1	ENSG00000115380.19	1007	854.83	0.00	0.00	0.00	0.00
ENST00000635671.1	ENSG00000115380.19	1809	1656.83	2370.69	47.47	31.99	39.83
ENST00000233735.1	ENSG00000115386.5	808	655.85	0.00	0.00	0.00	0.00
ENST00000461579.1	ENSG00000115386.5	565	412.91	0.00	0.00	0.00	0.00
ENST00000485184.1	ENSG00000115386.5	599	446.90	0.00	0.00	0.00	0.00
ENST00000488524.1	ENSG00000115386.5	901	748.84	0.00	0.00	0.00	0.00
ENST00000233741.8	ENSG00000115392.11	1683	1530.83	474.89	10.29	6.94	25.44
ENST00000402135.7	ENSG00000115392.11	1698	1545.83	435.11	9.34	6.29	23.09
ENST00000403295.7	ENSG00000115392.11	1576	1423.83	28.75	0.67	0.45	1.66
ENST00000403676.5	ENSG00000115392.11	849	696.84	0.00	0.00	0.00	0.00
ENST00000417361.1	ENSG00000115392.11	545	392.92	5.45	0.46	0.31	1.14
ENST00000427708.6	ENSG00000115392.11	864	711.84	11.14	0.52	0.35	1.28
ENST00000446381.5	ENSG00000115392.11	487	334.94	10.23	1.01	0.68	2.51
ENST00000449070.5	ENSG00000115392.11	964	811.83	2.59	0.11	0.07	0.26
ENST00000470506.1	ENSG00000115392.11	733	580.86	313.79	17.92	12.08	44.31
ENST00000481670.2	ENSG00000115392.11	522	369.92	1.41	0.13	0.09	0.31
ENST00000323926.10	ENSG00000115414.18	8708	8555.83	6845.70	26.55	17.89	3.12
ENST00000336916.8	ENSG00000115414.18	8435	8282.83	1.75	0.01	0.00	0.00
ENST00000354785.8	ENSG00000115414.18	8905	8752.83	175.28	0.66	0.45	0.08
ENST00000356005.8	ENSG00000115414.18	7846	7693.83	28710.48	123.81	83.43	14.57
ENST00000357867.8	ENSG00000115414.18	7898	7745.83	0.00	0.00	0.00	0.00
ENST00000359671.5	ENSG00000115414.18	8524	8371.83	4631.52	18.35	12.37	2.16
ENST00000421182.5	ENSG00000115414.18	8103	7950.83	0.00	0.00	0.00	0.00
ENST00000426059.1	ENSG00000115414.18	2388	2235.83	1351.18	20.05	13.51	2.36
ENST00000432072.6	ENSG00000115414.18	7759	7606.83	14057.45	61.31	41.32	7.21
ENST00000438981.1	ENSG00000115414.18	723	570.86	0.00	0.00	0.00	0.00
ENST00000443816.5	ENSG00000115414.18	7762	7609.83	3923.08	17.10	11.53	2.01
ENST00000446046.5	ENSG00000115414.18	7952	7799.83	18295.69	77.82	52.45	9.16
ENST00000456923.5	ENSG00000115414.18	3720	3567.83	0.00	0.00	0.00	0.00
ENST00000460217.1	ENSG00000115414.18	804	651.85	410.03	20.87	14.06	2.46
ENST00000461974.1	ENSG00000115414.18	571	418.91	394.83	31.27	21.07	3.68
ENST00000469569.1	ENSG00000115414.18	629	476.89	5.38	0.37	0.25	0.04
ENST00000471193.1	ENSG00000115414.18	496	343.94	169.13	16.31	10.99	1.92
ENST00000473614.1	ENSG00000115414.18	568	415.91	342.78	27.34	18.43	3.22
ENST00000474036.1	ENSG00000115414.18	1058	905.83	1627.72	59.62	40.18	7.02
ENST00000480024.1	ENSG00000115414.18	576	423.91	867.08	67.86	45.73	7.99
ENST00000480737.1	ENSG00000115414.18	384	232.02	638.82	91.35	61.56	10.75
ENST00000485567.1	ENSG00000115414.18	584	431.90	810.82	62.29	41.97	7.33
ENST00000490833.5	ENSG00000115414.18	699	546.87	0.00	0.00	0.00	0.00
ENST00000492816.6	ENSG00000115414.18	9171	9018.83	2386.94	8.78	5.92	1.03
ENST00000494446.1	ENSG00000115414.18	676	523.88	1694.41	107.31	72.32	12.63
ENST00000496542.1	ENSG00000115414.18	695	542.87	115.21	7.04	4.75	0.83
ENST00000498719.1	ENSG00000115414.18	2433	2280.83	254.71	3.71	2.50	0.44
ENST00000361099.7	ENSG00000115415.18	4310	4157.83	113.43	0.91	0.61	0.97
ENST00000392322.7	ENSG00000115415.18	2716	2563.83	2298.37	29.74	20.04	31.74
ENST00000392323.6	ENSG00000115415.18	2723	2570.83	1026.68	13.25	8.93	14.14
ENST00000409465.5	ENSG00000115415.18	3097	2944.83	1688.25	19.02	12.82	20.30
ENST00000415035.1	ENSG00000115415.18	663	510.88	28.73	1.87	1.26	1.99
ENST00000423282.1	ENSG00000115415.18	477	324.94	4.98	0.51	0.34	0.54
ENST00000424722.5	ENSG00000115415.18	736	583.86	416.91	23.69	15.97	25.28
ENST00000432058.1	ENSG00000115415.18	567	414.91	0.00	0.00	0.00	0.00
ENST00000452281.5	ENSG00000115415.18	2594	2441.83	37.68	0.51	0.35	0.55
ENST00000454414.5	ENSG00000115415.18	572	419.91	0.00	0.00	0.00	0.00
ENST00000464072.1	ENSG00000115415.18	865	712.84	90.29	4.20	2.83	4.49
ENST00000540176.5	ENSG00000115415.18	4216	4063.83	0.00	0.00	0.00	0.00
ENST00000320717.7	ENSG00000115419.12	4834	4681.83	3714.62	26.32	17.74	8.00
ENST00000338435.8	ENSG00000115419.12	4475	4322.83	94.07	0.72	0.49	0.22
ENST00000409215.5	ENSG00000115419.12	632	479.89	2.00	0.14	0.09	0.04
ENST00000409428.5	ENSG00000115419.12	816	663.85	0.00	0.00	0.00	0.00
ENST00000409626.5	ENSG00000115419.12	997	844.83	1936.78	76.06	51.26	23.11
ENST00000412247.1	ENSG00000115419.12	693	540.87	5.90	0.36	0.24	0.11
ENST00000417154.5	ENSG00000115419.12	837	684.84	376.73	18.25	12.30	5.54
ENST00000457316.5	ENSG00000115419.12	821	668.84	0.00	0.00	0.00	0.00
ENST00000461965.5	ENSG00000115419.12	575	422.91	787.38	61.77	41.63	18.77
ENST00000468352.5	ENSG00000115419.12	413	260.98	8.45	1.07	0.72	0.33
ENST00000469774.1	ENSG00000115419.12	557	404.91	1094.61	89.69	60.44	27.25
ENST00000471443.1	ENSG00000115419.12	524	371.92	363.20	32.40	21.83	9.84
ENST00000479552.1	ENSG00000115419.12	2016	1863.83	266.24	4.74	3.19	1.44
ENST00000495444.1	ENSG00000115419.12	394	242.00	99.13	13.59	9.16	4.13
ENST00000496170.1	ENSG00000115419.12	673	520.88	63.20	4.03	2.71	1.22
ENST00000238714.7	ENSG00000115421.12	4263	4110.83	773.34	6.24	4.21	31.45
ENST00000412217.1	ENSG00000115421.12	6074	5921.83	15.88	0.09	0.06	0.45
ENST00000414060.5	ENSG00000115421.12	3511	3358.83	646.23	6.38	4.30	32.17
ENST00000453839.5	ENSG00000115421.12	3324	3171.83	213.01	2.23	1.50	11.23
ENST00000470208.1	ENSG00000115421.12	686	533.87	18.17	1.13	0.76	5.69
ENST00000483370.1	ENSG00000115421.12	539	386.92	16.76	1.44	0.97	7.24
ENST00000496283.5	ENSG00000115421.12	4193	4040.83	284.62	2.34	1.57	11.78
ENST00000237449.10	ENSG00000115423.18	12666	12513.83	89.14	0.24	0.16	46.81
ENST00000389394.7	ENSG00000115423.18	12795	12642.83	0.00	0.00	0.00	0.00
ENST00000468661.1	ENSG00000115423.18	551	398.91	0.00	0.00	0.00	0.00
ENST00000476689.5	ENSG00000115423.18	2435	2282.83	0.00	0.00	0.00	0.00
ENST00000494025.1	ENSG00000115423.18	2065	1912.83	9.32	0.16	0.11	32.01
ENST00000602588.1	ENSG00000115423.18	1873	1720.83	5.55	0.11	0.07	21.18
ENST00000265322.7	ENSG00000115425.13	1853	1700.83	140.91	2.75	1.85	7.89
ENST00000442122.5	ENSG00000115425.13	1100	947.83	97.28	3.41	2.29	9.77
ENST00000461330.5	ENSG00000115425.13	812	659.85	133.21	6.70	4.51	19.22
ENST00000464722.1	ENSG00000115425.13	640	487.89	0.00	0.00	0.00	0.00
ENST00000464737.5	ENSG00000115425.13	495	342.94	4.67	0.45	0.30	1.30
ENST00000474093.5	ENSG00000115425.13	585	432.90	281.02	21.54	14.51	61.82
ENST00000487318.6	ENSG00000115425.13	742	589.86	0.00	0.00	0.00	0.00
ENST00000497889.5	ENSG00000115425.13	824	671.84	0.00	0.00	0.00	0.00
ENST00000357765.6	ENSG00000115446.11	1143	990.83	1271.10	42.56	28.68	44.72
ENST00000393493.6	ENSG00000115446.11	613	460.89	361.64	26.03	17.54	27.35
ENST00000409347.5	ENSG00000115446.11	1276	1123.83	279.14	8.24	5.55	8.66
ENST00000409975.5	ENSG00000115446.11	2172	2019.83	65.30	1.07	0.72	1.13
ENST00000423713.1	ENSG00000115446.11	489	336.94	0.00	0.00	0.00	0.00
ENST00000466492.1	ENSG00000115446.11	482	329.94	171.82	17.28	11.64	18.15
ENST00000233809.8	ENSG00000115457.9	1439	1286.83	62.46	1.61	1.09	17.47
ENST00000434997.1	ENSG00000115457.9	477	324.94	0.00	0.00	0.00	0.00
ENST00000436812.1	ENSG00000115457.9	751	598.86	29.11	1.61	1.09	17.49
ENST00000456764.1	ENSG00000115457.9	846	693.84	120.38	5.76	3.88	62.43
ENST00000490362.1	ENSG00000115457.9	4414	4261.83	31.05	0.24	0.16	2.62
ENST00000315658.11	ENSG00000115459.17	2685	2532.83	706.54	9.25	6.24	23.50
ENST00000393852.8	ENSG00000115459.17	2332	2179.83	0.00	0.00	0.00	0.00
ENST00000409013.7	ENSG00000115459.17	2413	2260.83	0.00	0.00	0.00	0.00
ENST00000409331.6	ENSG00000115459.17	994	841.83	0.00	0.00	0.00	0.00
ENST00000409344.7	ENSG00000115459.17	2564	2411.83	0.00	0.00	0.00	0.00
ENST00000409890.6	ENSG00000115459.17	2492	2339.83	0.00	0.00	0.00	0.00
ENST00000410106.5	ENSG00000115459.17	1392	1239.83	110.40	2.95	1.99	7.50
ENST00000414593.5	ENSG00000115459.17	1932	1779.83	63.77	1.19	0.80	3.02
ENST00000418268.5	ENSG00000115459.17	1209	1056.83	4.48	0.14	0.09	0.36
ENST00000423095.7	ENSG00000115459.17	2216	2063.83	0.00	0.00	0.00	0.00
ENST00000429764.5	ENSG00000115459.17	941	788.83	10.61	0.45	0.30	1.13
ENST00000440462.5	ENSG00000115459.17	559	406.91	5.67	0.46	0.31	1.17
ENST00000444108.7	ENSG00000115459.17	1414	1261.83	89.32	2.35	1.58	5.96
ENST00000446464.7	ENSG00000115459.17	4761	4608.83	28.04	0.20	0.14	0.51
ENST00000462396.5	ENSG00000115459.17	590	437.90	0.00	0.00	0.00	0.00
ENST00000462891.7	ENSG00000115459.17	977	824.83	0.00	0.00	0.00	0.00
ENST00000466467.1	ENSG00000115459.17	920	767.83	59.78	2.58	1.74	6.56
ENST00000476734.5	ENSG00000115459.17	521	368.93	13.69	1.23	0.83	3.13
ENST00000486908.1	ENSG00000115459.17	797	644.85	350.11	18.01	12.14	45.74
ENST00000488150.1	ENSG00000115459.17	2083	1930.83	32.59	0.56	0.38	1.42
ENST00000490508.5	ENSG00000115459.17	2148	1995.83	0.00	0.00	0.00	0.00
ENST00000496957.1	ENSG00000115459.17	607	454.90	0.00	0.00	0.00	0.00
ENST00000233813.4	ENSG00000115461.4	6215	6062.83	9084.12	49.71	33.50	17.95
ENST00000449583.1	ENSG00000115461.4	718	565.87	467.63	27.42	18.48	9.90
ENST00000486341.1	ENSG00000115461.4	551	398.91	2403.25	199.88	134.70	72.16
ENST00000398571.6	ENSG00000115464.14	11357	11204.83	23742.75	70.30	47.38	34.28
ENST00000411912.5	ENSG00000115464.14	4309	4156.83	140.66	1.12	0.76	0.55
ENST00000436269.1	ENSG00000115464.14	1827	1674.83	0.00	0.00	0.00	0.00
ENST00000453133.1	ENSG00000115464.14	1409	1256.83	0.00	0.00	0.00	0.00
ENST00000453734.1	ENSG00000115464.14	2708	2555.83	256.86	3.33	2.25	1.63
ENST00000460004.1	ENSG00000115464.14	572	419.91	106.88	8.44	5.69	4.12
ENST00000463046.5	ENSG00000115464.14	6307	6154.83	342.41	1.85	1.24	0.90
ENST00000467128.5	ENSG00000115464.14	531	378.92	0.00	0.00	0.00	0.00
ENST00000468703.3	ENSG00000115464.14	228	78.53	70.20	29.65	19.98	14.46
ENST00000472689.5	ENSG00000115464.14	776	623.85	6.17	0.33	0.22	0.16
ENST00000472706.5	ENSG00000115464.14	556	403.91	0.00	0.00	0.00	0.00
ENST00000476716.5	ENSG00000115464.14	606	453.90	0.00	0.00	0.00	0.00
ENST00000482250.1	ENSG00000115464.14	515	362.93	29.97	2.74	1.85	1.34
ENST00000483672.1	ENSG00000115464.14	365	213.05	241.09	37.54	25.30	18.30
ENST00000484179.5	ENSG00000115464.14	927	774.83	146.45	6.27	4.23	3.06
ENST00000487547.1	ENSG00000115464.14	612	459.89	69.02	4.98	3.36	2.43
ENST00000490527.1	ENSG00000115464.14	560	407.91	135.17	10.99	7.41	5.36
ENST00000490552.1	ENSG00000115464.14	1793	1640.83	73.37	1.48	1.00	0.72
ENST00000492604.1	ENSG00000115464.14	527	374.92	26.01	2.30	1.55	1.12
ENST00000492882.1	ENSG00000115464.14	348	196.09	84.22	14.25	9.60	6.95
ENST00000494867.1	ENSG00000115464.14	795	642.85	169.34	8.74	5.89	4.26
ENST00000498268.1	ENSG00000115464.14	497	344.93	8.04	0.77	0.52	0.38
ENST00000264059.7	ENSG00000115468.11	2259	2106.83	34.21	0.54	0.36	17.00
ENST00000409613.5	ENSG00000115468.11	1156	1003.83	0.00	0.00	0.00	0.00
ENST00000409708.5	ENSG00000115468.11	1817	1664.83	18.81	0.37	0.25	11.83
ENST00000410095.5	ENSG00000115468.11	1538	1385.83	9.99	0.24	0.16	7.54
ENST00000427698.1	ENSG00000115468.11	541	388.92	0.00	0.00	0.00	0.00
ENST00000442845.1	ENSG00000115468.11	843	690.84	42.00	2.02	1.36	63.63
ENST00000611312.1	ENSG00000115468.11	1490	1337.83	0.00	0.00	0.00	0.00
ENST00000233826.3	ENSG00000115474.6	2950	2797.83	293.81	3.48	2.35	19.01
ENST00000409779.1	ENSG00000115474.6	1099	946.83	92.86	3.25	2.19	17.75
ENST00000410029.1	ENSG00000115474.6	1177	1024.83	358.13	11.59	7.81	63.24
ENST00000438786.1	ENSG00000115474.6	687	534.87	0.00	0.00	0.00	0.00
ENST00000444142.1	ENSG00000115474.6	495	342.94	0.00	0.00	0.00	0.00
ENST00000394440.7	ENSG00000115484.14	2520	2367.83	3369.68	47.22	31.82	43.16
ENST00000461370.1	ENSG00000115484.14	388	236.01	30.00	4.22	2.84	3.86
ENST00000461540.2	ENSG00000115484.14	638	485.89	0.00	0.00	0.00	0.00
ENST00000544079.2	ENSG00000115484.14	2261	2108.83	3683.53	57.95	39.05	52.98
ENST00000233838.8	ENSG00000115486.11	7569	7416.83	406.45	1.82	1.23	3.61
ENST00000421496.5	ENSG00000115486.11	540	387.92	25.04	2.14	1.44	4.25
ENST00000423570.5	ENSG00000115486.11	1339	1186.83	30.76	0.86	0.58	1.71
ENST00000428479.3	ENSG00000115486.11	533	380.92	0.00	0.00	0.00	0.00
ENST00000430215.7	ENSG00000115486.11	2314	2161.83	1369.45	21.02	14.16	41.73
ENST00000465637.5	ENSG00000115486.11	563	410.91	0.00	0.00	0.00	0.00
ENST00000473665.1	ENSG00000115486.11	869	716.84	21.81	1.01	0.68	2.00
ENST00000481541.1	ENSG00000115486.11	600	447.90	22.17	1.64	1.11	3.26
ENST00000482662.1	ENSG00000115486.11	720	567.87	12.46	0.73	0.49	1.45
ENST00000496962.1	ENSG00000115486.11	684	531.87	339.08	21.15	14.25	41.99
ENST00000233840.3	ENSG00000115488.3	1143	990.83	6.00	0.20	0.14	100.00
ENST00000263991.9	ENSG00000115504.14	5165	5012.83	2208.95	14.62	9.85	11.06
ENST00000405015.7	ENSG00000115504.14	4108	3955.83	0.00	0.00	0.00	0.00
ENST00000405289.5	ENSG00000115504.14	3591	3438.83	2973.95	28.69	19.34	21.71
ENST00000405482.5	ENSG00000115504.14	1311	1158.83	442.09	12.66	8.53	9.58
ENST00000413434.5	ENSG00000115504.14	533	380.92	0.00	0.00	0.00	0.00
ENST00000422032.1	ENSG00000115504.14	669	516.88	23.04	1.48	1.00	1.12
ENST00000426940.5	ENSG00000115504.14	586	433.90	0.00	0.00	0.00	0.00
ENST00000427809.5	ENSG00000115504.14	581	428.90	0.00	0.00	0.00	0.00
ENST00000431489.5	ENSG00000115504.14	5076	4923.83	4804.44	32.37	21.82	24.49
ENST00000444311.1	ENSG00000115504.14	460	307.95	0.00	0.00	0.00	0.00
ENST00000449820.5	ENSG00000115504.14	539	386.92	0.00	0.00	0.00	0.00
ENST00000454124.1	ENSG00000115504.14	329	177.17	0.00	0.00	0.00	0.00
ENST00000462441.1	ENSG00000115504.14	332	180.15	2.42	0.45	0.30	0.34
ENST00000467436.1	ENSG00000115504.14	538	385.92	2.00	0.17	0.12	0.13
ENST00000469591.1	ENSG00000115504.14	886	733.84	106.56	4.82	3.25	3.65
ENST00000471179.1	ENSG00000115504.14	588	435.90	11.70	0.89	0.60	0.67
ENST00000472809.5	ENSG00000115504.14	1374	1221.83	442.08	12.00	8.09	9.08
ENST00000491965.1	ENSG00000115504.14	584	431.90	85.14	6.54	4.41	4.95
ENST00000494958.1	ENSG00000115504.14	1127	974.83	513.49	17.48	11.78	13.22
ENST00000496857.5	ENSG00000115504.14	1262	1109.83	0.00	0.00	0.00	0.00
ENST00000282549.6	ENSG00000115507.9	2861	2708.83	50.64	0.62	0.42	22.46
ENST00000366671.7	ENSG00000115507.9	2861	2708.83	50.64	0.62	0.42	22.46
ENST00000405984.8	ENSG00000115507.9	1694	1541.83	40.00	0.86	0.58	31.18
ENST00000476383.1	ENSG00000115507.9	564	411.91	0.00	0.00	0.00	0.00
ENST00000477348.1	ENSG00000115507.9	624	471.89	0.00	0.00	0.00	0.00
ENST00000484066.2	ENSG00000115507.9	1244	1091.83	21.71	0.66	0.44	23.90
ENST00000264255.7	ENSG00000115514.11	1637	1484.83	203.35	4.54	3.06	3.00
ENST00000409434.5	ENSG00000115514.11	1111	958.83	134.46	4.65	3.14	3.07
ENST00000409705.5	ENSG00000115514.11	568	415.91	550.54	43.92	29.60	28.98
ENST00000422767.6	ENSG00000115514.11	768	615.85	1249.73	67.33	45.37	44.43
ENST00000434323.5	ENSG00000115514.11	733	580.86	0.00	0.00	0.00	0.00
ENST00000438680.1	ENSG00000115514.11	739	586.86	372.78	21.07	14.20	13.91
ENST00000463385.5	ENSG00000115514.11	1099	946.83	0.00	0.00	0.00	0.00
ENST00000465183.1	ENSG00000115514.11	599	446.90	135.10	10.03	6.76	6.62
ENST00000477337.1	ENSG00000115514.11	519	366.93	0.00	0.00	0.00	0.00
ENST00000263960.6	ENSG00000115520.8	2239	2086.83	646.71	10.28	6.93	14.31
ENST00000409010.1	ENSG00000115520.8	1355	1202.83	971.47	26.80	18.06	37.30
ENST00000409398.5	ENSG00000115520.8	879	726.84	636.41	29.05	19.58	40.43
ENST00000488445.1	ENSG00000115520.8	549	396.91	68.41	5.72	3.85	7.96
ENST00000263863.8	ENSG00000115523.16	846	693.84	0.00	0.00	0.00	0.00
ENST00000409696.7	ENSG00000115523.16	858	705.84	0.00	0.00	0.00	0.00
ENST00000464298.5	ENSG00000115523.16	955	802.83	0.00	0.00	0.00	0.00
ENST00000470974.1	ENSG00000115523.16	959	806.83	0.00	0.00	0.00	0.00
ENST00000482900.5	ENSG00000115523.16	751	598.86	0.00	0.00	0.00	0.00
ENST00000488945.5	ENSG00000115523.16	924	771.83	0.00	0.00	0.00	0.00
ENST00000489214.5	ENSG00000115523.16	960	807.83	0.00	0.00	0.00	0.00
ENST00000489980.5	ENSG00000115523.16	2055	1902.83	45.79	0.80	0.54	62.67
ENST00000491234.1	ENSG00000115523.16	962	809.83	0.00	0.00	0.00	0.00
ENST00000524600.5	ENSG00000115523.16	750	597.86	0.00	0.00	0.00	0.00
ENST00000526018.1	ENSG00000115523.16	561	408.91	4.97	0.40	0.27	31.65
ENST00000531685.1	ENSG00000115523.16	723	570.86	1.24	0.07	0.05	5.67
ENST00000533041.5	ENSG00000115523.16	771	618.85	0.00	0.00	0.00	0.00
ENST00000534351.5	ENSG00000115523.16	533	380.92	0.00	0.00	0.00	0.00
ENST00000335508.10	ENSG00000115524.15	6526	6373.83	14361.15	74.75	50.38	23.03
ENST00000409915.8	ENSG00000115524.15	600	447.90	2.74	0.20	0.14	0.06
ENST00000414174.1	ENSG00000115524.15	593	440.90	306.73	23.08	15.55	7.11
ENST00000414963.2	ENSG00000115524.15	651	498.88	0.00	0.00	0.00	0.00
ENST00000424674.1	ENSG00000115524.15	723	570.86	1793.32	104.22	70.24	32.11
ENST00000462613.1	ENSG00000115524.15	141	11.57	0.00	0.00	0.00	0.00
ENST00000468925.1	ENSG00000115524.15	510	357.93	321.99	29.85	20.11	9.19
ENST00000470268.1	ENSG00000115524.15	2003	1850.83	604.34	10.83	7.30	3.34
ENST00000479532.1	ENSG00000115524.15	587	434.90	383.55	29.26	19.72	9.01
ENST00000482158.1	ENSG00000115524.15	772	619.85	767.65	41.09	27.69	12.66
ENST00000487698.5	ENSG00000115524.15	2127	1974.83	80.63	1.35	0.91	0.42
ENST00000496458.1	ENSG00000115524.15	475	322.95	96.92	9.96	6.71	3.07
ENST00000306262.9	ENSG00000115525.16	915	762.83	847.65	36.87	24.84	13.90
ENST00000377332.7	ENSG00000115525.16	2366	2213.83	297.00	4.45	3.00	1.68
ENST00000393805.5	ENSG00000115525.16	2318	2165.83	186.18	2.85	1.92	1.08
ENST00000393808.7	ENSG00000115525.16	2225	2072.83	4614.17	73.85	49.77	27.84
ENST00000433665.5	ENSG00000115525.16	640	487.89	459.01	31.21	21.04	11.77
ENST00000455892.1	ENSG00000115525.16	530	377.92	149.08	13.09	8.82	4.93
ENST00000461199.5	ENSG00000115525.16	513	360.93	0.00	0.00	0.00	0.00
ENST00000461206.1	ENSG00000115525.16	3487	3334.83	1284.53	12.78	8.61	4.82
ENST00000461892.5	ENSG00000115525.16	553	400.91	222.43	18.41	12.40	6.94
ENST00000473122.5	ENSG00000115525.16	486	333.94	0.00	0.00	0.00	0.00
ENST00000484728.5	ENSG00000115525.16	583	430.90	712.28	54.84	36.96	20.68
ENST00000487896.1	ENSG00000115525.16	538	385.92	191.55	16.47	11.10	6.21
ENST00000490946.1	ENSG00000115525.16	467	314.95	4.13	0.43	0.29	0.16
ENST00000264249.7	ENSG00000115526.10	2842	2689.83	574.15	7.08	4.77	51.49
ENST00000409046.5	ENSG00000115526.10	604	451.90	0.00	0.00	0.00	0.00
ENST00000409701.5	ENSG00000115526.10	1338	1185.83	217.07	6.07	4.09	44.16
ENST00000418201.5	ENSG00000115526.10	692	539.87	0.00	0.00	0.00	0.00
ENST00000420858.5	ENSG00000115526.10	574	421.91	0.00	0.00	0.00	0.00
ENST00000421474.5	ENSG00000115526.10	559	406.91	0.00	0.00	0.00	0.00
ENST00000435960.5	ENSG00000115526.10	673	520.88	1.05	0.07	0.05	0.49
ENST00000448989.5	ENSG00000115526.10	585	432.90	2.64	0.20	0.14	1.47
ENST00000466583.1	ENSG00000115526.10	487	334.94	1.00	0.10	0.07	0.72
ENST00000484382.5	ENSG00000115526.10	519	366.93	0.00	0.00	0.00	0.00
ENST00000485085.5	ENSG00000115526.10	564	411.91	0.00	0.00	0.00	0.00
ENST00000487860.1	ENSG00000115526.10	596	443.90	3.08	0.23	0.16	1.68
ENST00000264254.10	ENSG00000115539.13	1337	1184.83	727.98	20.38	13.74	38.04
ENST00000416255.5	ENSG00000115539.13	657	504.88	0.00	0.00	0.00	0.00
ENST00000450127.1	ENSG00000115539.13	662	509.88	510.34	33.21	22.38	61.96
ENST00000233892.8	ENSG00000115540.14	3785	3632.83	0.00	0.00	0.00	0.00
ENST00000323303.8	ENSG00000115540.14	3986	3833.83	1235.00	10.69	7.20	20.72
ENST00000409355.2	ENSG00000115540.14	1130	977.83	0.00	0.00	0.00	0.00
ENST00000409360.1	ENSG00000115540.14	1447	1294.83	0.00	0.00	0.00	0.00
ENST00000409916.5	ENSG00000115540.14	829	676.84	0.00	0.00	0.00	0.00
ENST00000417097.5	ENSG00000115540.14	1198	1045.83	33.64	1.07	0.72	2.07
ENST00000448447.6	ENSG00000115540.14	1021	868.83	1042.72	39.82	26.83	77.21
ENST00000497443.5	ENSG00000115540.14	565	412.91	0.00	0.00	0.00	0.00
ENST00000233893.9	ENSG00000115541.10	950	797.83	874.40	36.36	24.50	23.81
ENST00000409468.1	ENSG00000115541.10	570	417.91	737.06	58.52	39.43	38.32
ENST00000409729.1	ENSG00000115541.10	478	325.94	5.63	0.57	0.39	0.37
ENST00000463841.1	ENSG00000115541.10	700	547.87	646.52	39.15	26.38	25.64
ENST00000465573.1	ENSG00000115541.10	639	486.89	0.00	0.00	0.00	0.00
ENST00000473395.1	ENSG00000115541.10	569	416.91	205.76	16.37	11.04	10.72
ENST00000495200.1	ENSG00000115541.10	537	384.92	20.00	1.72	1.16	1.13
ENST00000312912.9	ENSG00000115548.16	4886	4733.83	0.60	0.00	0.00	0.00
ENST00000409064.5	ENSG00000115548.16	4621	4468.83	6231.33	46.26	31.18	29.56
ENST00000409556.5	ENSG00000115548.16	4928	4775.83	0.00	0.00	0.00	0.00
ENST00000427678.1	ENSG00000115548.16	565	412.91	369.37	29.68	20.00	18.96
ENST00000441719.5	ENSG00000115548.16	8741	8588.83	1587.76	6.13	4.13	3.92
ENST00000452034.5	ENSG00000115548.16	709	556.87	0.00	0.00	0.00	0.00
ENST00000462197.1	ENSG00000115548.16	448	295.96	0.00	0.00	0.00	0.00
ENST00000463013.1	ENSG00000115548.16	577	424.91	540.70	42.22	28.45	26.98
ENST00000466058.1	ENSG00000115548.16	448	295.96	0.00	0.00	0.00	0.00
ENST00000470160.1	ENSG00000115548.16	2955	2802.83	88.62	1.05	0.71	0.67
ENST00000483866.1	ENSG00000115548.16	449	296.96	81.24	9.08	6.12	5.80
ENST00000485171.1	ENSG00000115548.16	556	403.91	186.87	15.35	10.34	9.81
ENST00000488971.1	ENSG00000115548.16	975	822.83	86.99	3.51	2.36	2.24
ENST00000491383.5	ENSG00000115548.16	4485	4332.83	229.23	1.76	1.18	1.12
ENST00000498528.1	ENSG00000115548.16	352	200.08	2.00	0.33	0.22	0.21
ENST00000542128.5	ENSG00000115548.16	4311	4158.83	141.29	1.13	0.76	0.72
ENST00000415854.5	ENSG00000115556.13	556	403.91	0.00	0.00	0.00	0.00
ENST00000417849.5	ENSG00000115556.13	2738	2585.83	378.91	4.86	3.28	37.58
ENST00000432688.5	ENSG00000115556.13	3225	3072.83	19.87	0.21	0.14	1.66
ENST00000444453.5	ENSG00000115556.13	591	438.90	12.52	0.95	0.64	7.32
ENST00000446503.5	ENSG00000115556.13	578	425.90	0.00	0.00	0.00	0.00
ENST00000450993.6	ENSG00000115556.13	3232	3079.83	13.76	0.15	0.10	1.15
ENST00000457773.1	ENSG00000115556.13	649	496.88	18.74	1.25	0.84	9.67
ENST00000458239.1	ENSG00000115556.13	548	395.92	0.00	0.00	0.00	0.00
ENST00000459791.5	ENSG00000115556.13	4350	4197.83	436.40	3.45	2.32	26.66
ENST00000465713.5	ENSG00000115556.13	860	707.84	0.00	0.00	0.00	0.00
ENST00000469493.5	ENSG00000115556.13	2164	2011.83	38.09	0.63	0.42	4.86
ENST00000473443.5	ENSG00000115556.13	3263	3110.83	65.19	0.70	0.47	5.37
ENST00000483685.5	ENSG00000115556.13	2452	2299.83	0.00	0.00	0.00	0.00
ENST00000484718.1	ENSG00000115556.13	763	610.86	0.00	0.00	0.00	0.00
ENST00000497482.1	ENSG00000115556.13	555	402.91	9.02	0.74	0.50	5.74
ENST00000263856.8	ENSG00000115561.15	3171	3018.83	596.69	6.56	4.42	4.97
ENST00000393773.7	ENSG00000115561.15	727	574.86	42.27	2.44	1.64	1.85
ENST00000409225.2	ENSG00000115561.15	1099	946.83	929.32	32.56	21.95	24.67
ENST00000409727.5	ENSG00000115561.15	1851	1698.83	0.00	0.00	0.00	0.00
ENST00000409810.6	ENSG00000115561.15	559	406.91	946.46	77.17	52.01	58.47
ENST00000466032.1	ENSG00000115561.15	436	283.97	53.00	6.19	4.17	4.69
ENST00000485465.1	ENSG00000115561.15	920	767.83	114.37	4.94	3.33	3.74
ENST00000486404.5	ENSG00000115561.15	650	497.88	0.00	0.00	0.00	0.00
ENST00000494623.1	ENSG00000115561.15	2724	2571.83	164.57	2.12	1.43	1.61
ENST00000411696.6	ENSG00000115568.15	5926	5773.83	494.82	2.84	1.92	4.68
ENST00000432460.1	ENSG00000115568.15	813	660.85	1.06	0.05	0.04	0.09
ENST00000433921.5	ENSG00000115568.15	5800	5647.83	4105.71	24.12	16.25	39.68
ENST00000440934.1	ENSG00000115568.15	880	727.84	612.77	27.93	18.82	45.96
ENST00000449707.5	ENSG00000115568.15	5909	5756.83	931.57	5.37	3.62	8.83
ENST00000450560.1	ENSG00000115568.15	373	221.03	3.07	0.46	0.31	0.76
ENST00000450765.5	ENSG00000115568.15	6028	5875.83	0.00	0.00	0.00	0.00
ENST00000332549.7	ENSG00000115590.13	1578	1425.83	15.34	0.36	0.24	5.51
ENST00000393414.6	ENSG00000115590.13	1405	1252.83	94.66	2.51	1.69	38.72
ENST00000441002.1	ENSG00000115590.13	1106	953.83	36.31	1.26	0.85	19.51
ENST00000457817.5	ENSG00000115590.13	792	639.85	0.63	0.03	0.02	0.50
ENST00000464994.5	ENSG00000115590.13	609	456.90	25.83	1.88	1.26	28.98
ENST00000474085.5	ENSG00000115590.13	655	502.88	0.00	0.00	0.00	0.00
ENST00000482658.1	ENSG00000115590.13	881	728.84	5.91	0.27	0.18	4.15
ENST00000485335.1	ENSG00000115590.13	703	550.87	0.00	0.00	0.00	0.00
ENST00000493749.1	ENSG00000115590.13	804	651.85	3.33	0.17	0.11	2.62
ENST00000233944.7	ENSG00000115592.11	2326	2173.83	0.00	0.00	0.00	0.00
ENST00000430489.1	ENSG00000115592.11	331	179.16	0.00	0.00	0.00	0.00
ENST00000439262.6	ENSG00000115592.11	2301	2148.83	2.14	0.03	0.02	3.41
ENST00000470307.6	ENSG00000115592.11	1199	1046.83	0.00	0.00	0.00	0.00
ENST00000490971.1	ENSG00000115592.11	1619	1466.83	30.24	0.68	0.46	70.70
ENST00000529249.5	ENSG00000115592.11	2222	2069.83	15.62	0.25	0.17	25.89
ENST00000419482.6	ENSG00000115593.14	4433	4280.83	0.00	0.00	0.00	0.00
ENST00000438570.1	ENSG00000115593.14	680	527.88	0.00	0.00	0.00	0.00
ENST00000444564.2	ENSG00000115593.14	1816	1663.83	0.00	0.00	0.00	0.00
ENST00000468008.1	ENSG00000115593.14	572	419.91	0.00	0.00	0.00	0.00
ENST00000409288.5	ENSG00000115594.11	1735	1582.83	585.28	12.27	8.27	22.67
ENST00000409329.5	ENSG00000115594.11	1862	1709.83	12.36	0.24	0.16	0.44
ENST00000409589.5	ENSG00000115594.11	3544	3391.83	0.00	0.00	0.00	0.00
ENST00000409929.5	ENSG00000115594.11	1858	1705.83	43.64	0.85	0.57	1.57
ENST00000410023.5	ENSG00000115594.11	5143	4990.83	791.71	5.26	3.55	9.73
ENST00000413623.5	ENSG00000115594.11	1678	1525.83	1431.62	31.13	20.98	57.52
ENST00000422532.2	ENSG00000115594.11	574	421.91	0.00	0.00	0.00	0.00
ENST00000424272.5	ENSG00000115594.11	2658	2505.83	126.62	1.68	1.13	3.10
ENST00000428279.5	ENSG00000115594.11	1525	1372.83	43.12	1.04	0.70	1.93
ENST00000430171.1	ENSG00000115594.11	709	556.87	27.65	1.65	1.11	3.04
ENST00000442590.5	ENSG00000115594.11	577	424.91	0.00	0.00	0.00	0.00
ENST00000450319.5	ENSG00000115594.11	549	396.91	0.00	0.00	0.00	0.00
ENST00000452403.5	ENSG00000115594.11	609	456.90	0.00	0.00	0.00	0.00
ENST00000233948.3	ENSG00000115596.3	1703	1550.83	4.00	0.09	0.06	100.00
ENST00000486233.1	ENSG00000115596.3	408	255.99	0.00	0.00	0.00	0.00
ENST00000264257.6	ENSG00000115598.9	2615	2462.83	49.39	0.67	0.45	62.70
ENST00000421464.1	ENSG00000115598.9	557	404.91	1.45	0.12	0.08	11.17
ENST00000441515.3	ENSG00000115598.9	1484	1331.83	0.00	0.00	0.00	0.00
ENST00000481806.1	ENSG00000115598.9	1487	1334.83	11.16	0.28	0.19	26.13
ENST00000233954.5	ENSG00000115602.16	2058	1905.83	100.44	1.75	1.18	71.74
ENST00000311734.6	ENSG00000115602.16	3994	3841.83	0.00	0.00	0.00	0.00
ENST00000404917.6	ENSG00000115602.16	3571	3418.83	2.61	0.03	0.02	1.04
ENST00000409584.5	ENSG00000115602.16	2693	2540.83	0.00	0.00	0.00	0.00
ENST00000427077.1	ENSG00000115602.16	1680	1527.83	10.18	0.22	0.15	9.07
ENST00000447231.5	ENSG00000115602.16	545	392.92	0.00	0.00	0.00	0.00
ENST00000463990.1	ENSG00000115602.16	718	565.87	5.00	0.29	0.20	12.03
ENST00000473175.1	ENSG00000115602.16	590	437.90	0.00	0.00	0.00	0.00
ENST00000482701.5	ENSG00000115602.16	547	394.92	1.78	0.15	0.10	6.12
ENST00000233957.5	ENSG00000115604.10	3661	3508.83	14.68	0.14	0.09	3.93
ENST00000334376.4	ENSG00000115604.10	537	384.92	18.80	1.62	1.09	45.83
ENST00000409599.5	ENSG00000115604.10	3854	3701.83	0.00	0.00	0.00	0.00
ENST00000410040.5	ENSG00000115604.10	1749	1596.83	85.52	1.78	1.20	50.25
ENST00000466357.1	ENSG00000115604.10	640	487.89	0.00	0.00	0.00	0.00
ENST00000264260.6	ENSG00000115607.9	2773	2620.83	5.34	0.07	0.05	6.49
ENST00000409369.1	ENSG00000115607.9	1890	1737.83	25.48	0.49	0.33	46.69
ENST00000450855.1	ENSG00000115607.9	587	434.90	0.00	0.00	0.00	0.00
ENST00000497795.1	ENSG00000115607.9	572	419.91	6.18	0.49	0.33	46.83
ENST00000233969.2	ENSG00000115616.2	5410	5257.83	52.00	0.33	0.22	100.00
ENST00000467657.1	ENSG00000115616.2	398	246.00	0.00	0.00	0.00	0.00
ENST00000469286.1	ENSG00000115616.2	584	431.90	0.00	0.00	0.00	0.00
ENST00000322142.12	ENSG00000115641.18	1462	1309.83	315.89	8.00	5.39	16.61
ENST00000344213.8	ENSG00000115641.18	1769	1616.83	103.41	2.12	1.43	4.41
ENST00000358129.8	ENSG00000115641.18	1578	1425.83	56.67	1.32	0.89	2.74
ENST00000393352.7	ENSG00000115641.18	1426	1273.83	0.00	0.00	0.00	0.00
ENST00000393353.7	ENSG00000115641.18	1531	1378.83	612.91	14.75	9.94	30.62
ENST00000408995.5	ENSG00000115641.18	1367	1214.83	381.32	10.41	7.02	21.62
ENST00000409177.5	ENSG00000115641.18	4881	4728.83	15.58	0.11	0.07	0.23
ENST00000409807.5	ENSG00000115641.18	1601	1448.83	343.45	7.86	5.30	16.33
ENST00000447958.1	ENSG00000115641.18	574	421.91	1.32	0.10	0.07	0.22
ENST00000452732.1	ENSG00000115641.18	886	733.84	9.84	0.44	0.30	0.92
ENST00000530340.5	ENSG00000115641.18	1876	1723.83	0.00	0.00	0.00	0.00
ENST00000607522.1	ENSG00000115641.18	759	606.86	55.61	3.04	2.05	6.31
ENST00000264605.7	ENSG00000115648.13	3823	3670.83	47.08	0.43	0.29	0.21
ENST00000338530.8	ENSG00000115648.13	2332	2179.83	1143.30	17.40	11.73	8.78
ENST00000409373.5	ENSG00000115648.13	2031	1878.83	306.70	5.42	3.65	2.73
ENST00000410032.5	ENSG00000115648.13	2171	2018.83	37.68	0.62	0.42	0.31
ENST00000415753.5	ENSG00000115648.13	841	688.84	176.69	8.51	5.74	4.29
ENST00000422695.5	ENSG00000115648.13	744	591.86	0.00	0.00	0.00	0.00
ENST00000429898.5	ENSG00000115648.13	565	412.91	0.00	0.00	0.00	0.00
ENST00000432475.5	ENSG00000115648.13	863	710.84	28.97	1.35	0.91	0.68
ENST00000434770.1	ENSG00000115648.13	726	573.86	67.75	3.92	2.64	1.98
ENST00000436965.5	ENSG00000115648.13	610	457.89	181.26	13.13	8.85	6.63
ENST00000437893.5	ENSG00000115648.13	1447	1294.83	179.73	4.61	3.10	2.32
ENST00000464123.5	ENSG00000115648.13	2183	2030.83	65.00	1.06	0.72	0.54
ENST00000468178.5	ENSG00000115648.13	1979	1826.83	932.54	16.94	11.41	8.55
ENST00000469619.5	ENSG00000115648.13	1153	1000.83	330.18	10.95	7.38	5.52
ENST00000477222.5	ENSG00000115648.13	596	443.90	0.00	0.00	0.00	0.00
ENST00000477457.1	ENSG00000115648.13	716	563.87	626.49	36.86	24.84	18.60
ENST00000477501.5	ENSG00000115648.13	581	428.90	0.00	0.00	0.00	0.00
ENST00000478712.5	ENSG00000115648.13	1371	1218.83	197.08	5.36	3.62	2.71
ENST00000482528.1	ENSG00000115648.13	439	286.96	164.00	18.96	12.78	9.57
ENST00000485956.1	ENSG00000115648.13	707	554.87	5.66	0.34	0.23	0.17
ENST00000489967.1	ENSG00000115648.13	657	504.88	286.55	18.83	12.69	9.50
ENST00000494110.5	ENSG00000115648.13	883	730.84	625.69	28.40	19.14	14.33
ENST00000495439.5	ENSG00000115648.13	2341	2188.83	334.66	5.07	3.42	2.56
ENST00000360507.9	ENSG00000115649.15	2060	1907.83	3335.35	58.00	39.09	94.86
ENST00000409789.5	ENSG00000115649.15	2073	1920.83	0.00	0.00	0.00	0.00
ENST00000451647.1	ENSG00000115649.15	919	766.83	72.65	3.14	2.12	5.14
ENST00000453038.5	ENSG00000115649.15	1154	1001.83	0.00	0.00	0.00	0.00
ENST00000283148.11	ENSG00000115652.14	2099	1946.83	586.56	10.00	6.74	26.19
ENST00000409032.5	ENSG00000115652.14	1935	1782.83	0.00	0.00	0.00	0.00
ENST00000409501.7	ENSG00000115652.14	1839	1686.83	585.32	11.51	7.76	30.16
ENST00000416298.5	ENSG00000115652.14	701	548.87	0.00	0.00	0.00	0.00
ENST00000436241.1	ENSG00000115652.14	502	349.93	0.00	0.00	0.00	0.00
ENST00000441952.5	ENSG00000115652.14	570	417.91	7.68	0.61	0.41	1.60
ENST00000444193.5	ENSG00000115652.14	800	647.85	69.32	3.55	2.39	9.30
ENST00000457835.5	ENSG00000115652.14	682	529.87	135.19	8.46	5.70	22.18
ENST00000470053.1	ENSG00000115652.14	377	225.03	11.00	1.62	1.09	4.25
ENST00000473338.1	ENSG00000115652.14	1547	1394.83	75.34	1.79	1.21	4.69
ENST00000474920.1	ENSG00000115652.14	461	308.95	0.00	0.00	0.00	0.00
ENST00000479621.5	ENSG00000115652.14	637	484.89	0.00	0.00	0.00	0.00
ENST00000479774.5	ENSG00000115652.14	590	437.90	0.00	0.00	0.00	0.00
ENST00000483426.5	ENSG00000115652.14	541	388.92	3.50	0.30	0.20	0.78
ENST00000497604.1	ENSG00000115652.14	2907	2754.83	27.09	0.33	0.22	0.85
ENST00000265316.7	ENSG00000115657.12	3016	2863.83	443.59	5.14	3.46	31.66
ENST00000295750.4	ENSG00000115657.12	2238	2085.83	22.12	0.35	0.24	2.17
ENST00000417678.5	ENSG00000115657.12	793	640.85	0.00	0.00	0.00	0.00
ENST00000443805.1	ENSG00000115657.12	679	526.88	0.00	0.00	0.00	0.00
ENST00000448398.5	ENSG00000115657.12	882	729.84	0.00	0.00	0.00	0.00
ENST00000452545.1	ENSG00000115657.12	544	391.92	0.00	0.00	0.00	0.00
ENST00000485773.5	ENSG00000115657.12	962	809.83	87.96	3.60	2.43	22.20
ENST00000487380.5	ENSG00000115657.12	768	615.85	15.20	0.82	0.55	5.05
ENST00000492543.1	ENSG00000115657.12	806	653.85	26.18	1.33	0.90	8.18
ENST00000492953.5	ENSG00000115657.12	570	417.91	15.55	1.23	0.83	7.60
ENST00000494639.5	ENSG00000115657.12	552	399.91	0.00	0.00	0.00	0.00
ENST00000496984.5	ENSG00000115657.12	707	554.87	2.70	0.16	0.11	0.99
ENST00000497882.5	ENSG00000115657.12	3008	2855.83	309.24	3.59	2.42	22.14
ENST00000396738.6	ENSG00000115661.13	1673	1520.83	0.00	0.00	0.00	0.00
ENST00000409260.5	ENSG00000115661.13	1493	1340.83	82.74	2.05	1.38	8.12
ENST00000409516.7	ENSG00000115661.13	895	742.84	37.85	1.69	1.14	6.71
ENST00000409638.7	ENSG00000115661.13	2868	2715.83	61.01	0.75	0.50	2.96
ENST00000409743.1	ENSG00000115661.13	1069	916.83	139.47	5.05	3.40	20.02
ENST00000461417.5	ENSG00000115661.13	545	392.92	41.32	3.49	2.35	13.84
ENST00000475342.5	ENSG00000115661.13	866	713.84	0.00	0.00	0.00	0.00
ENST00000475696.5	ENSG00000115661.13	1513	1360.83	70.10	1.71	1.15	6.78
ENST00000478018.5	ENSG00000115661.13	1930	1777.83	171.78	3.21	2.16	12.72
ENST00000486813.1	ENSG00000115661.13	444	291.96	5.86	0.67	0.45	2.64
ENST00000491697.1	ENSG00000115661.13	579	426.90	0.00	0.00	0.00	0.00
ENST00000496443.5	ENSG00000115661.13	2094	1941.83	172.18	2.94	1.98	11.67
ENST00000496800.5	ENSG00000115661.13	1243	1090.83	120.42	3.66	2.47	14.53
ENST00000264047.2	ENSG00000115665.8	5152	4999.83	0.00	0.00	0.00	0.00
ENST00000409059.5	ENSG00000115665.8	2032	1879.83	1.00	0.02	0.01	100.00
ENST00000310931.8	ENSG00000115677.16	4571	4418.83	1060.75	7.96	5.37	1.46
ENST00000373292.8	ENSG00000115677.16	3297	3144.83	24.39	0.26	0.17	0.05
ENST00000391975.5	ENSG00000115677.16	6372	6219.83	4488.75	23.94	16.14	4.39
ENST00000391976.6	ENSG00000115677.16	4489	4336.83	19504.51	149.21	100.56	27.39
ENST00000413241.5	ENSG00000115677.16	581	428.90	0.00	0.00	0.00	0.00
ENST00000417540.5	ENSG00000115677.16	525	372.92	0.00	0.00	0.00	0.00
ENST00000420451.5	ENSG00000115677.16	559	406.91	0.00	0.00	0.00	0.00
ENST00000422080.5	ENSG00000115677.16	578	425.90	0.00	0.00	0.00	0.00
ENST00000422933.5	ENSG00000115677.16	929	776.83	1165.56	49.78	33.55	9.14
ENST00000423693.5	ENSG00000115677.16	544	391.92	0.00	0.00	0.00	0.00
ENST00000425989.5	ENSG00000115677.16	530	377.92	0.00	0.00	0.00	0.00
ENST00000426343.5	ENSG00000115677.16	594	441.90	0.00	0.00	0.00	0.00
ENST00000427007.5	ENSG00000115677.16	459	306.95	0.00	0.00	0.00	0.00
ENST00000427183.6	ENSG00000115677.16	6238	6085.83	0.00	0.00	0.00	0.00
ENST00000427487.5	ENSG00000115677.16	924	771.83	117.93	5.07	3.42	0.93
ENST00000428482.5	ENSG00000115677.16	1096	943.83	0.00	0.00	0.00	0.00
ENST00000430918.5	ENSG00000115677.16	612	459.89	0.00	0.00	0.00	0.00
ENST00000441124.5	ENSG00000115677.16	708	555.87	0.00	0.00	0.00	0.00
ENST00000442714.5	ENSG00000115677.16	569	416.91	0.00	0.00	0.00	0.00
ENST00000442730.1	ENSG00000115677.16	683	530.87	155.39	9.71	6.54	1.78
ENST00000444092.5	ENSG00000115677.16	598	445.90	33.96	2.53	1.70	0.46
ENST00000449504.5	ENSG00000115677.16	566	413.91	0.00	0.00	0.00	0.00
ENST00000449864.5	ENSG00000115677.16	529	376.92	0.00	0.00	0.00	0.00
ENST00000452065.5	ENSG00000115677.16	996	843.83	5.65	0.22	0.15	0.04
ENST00000452931.1	ENSG00000115677.16	801	648.85	670.96	34.31	23.12	6.30
ENST00000453141.5	ENSG00000115677.16	997	844.83	646.20	25.38	17.10	4.66
ENST00000458564.5	ENSG00000115677.16	420	267.98	0.00	0.00	0.00	0.00
ENST00000459788.1	ENSG00000115677.16	563	410.91	339.27	27.39	18.46	5.03
ENST00000460826.1	ENSG00000115677.16	442	289.96	110.58	12.65	8.53	2.32
ENST00000462130.1	ENSG00000115677.16	464	311.95	0.00	0.00	0.00	0.00
ENST00000467435.1	ENSG00000115677.16	639	486.89	351.94	23.98	16.16	4.40
ENST00000470482.5	ENSG00000115677.16	624	471.89	17.81	1.25	0.84	0.23
ENST00000470710.1	ENSG00000115677.16	578	425.90	620.60	48.34	32.58	8.87
ENST00000471294.1	ENSG00000115677.16	490	337.94	0.00	0.00	0.00	0.00
ENST00000476807.5	ENSG00000115677.16	1070	917.83	2.37	0.09	0.06	0.02
ENST00000477477.1	ENSG00000115677.16	340	188.12	0.00	0.00	0.00	0.00
ENST00000479169.5	ENSG00000115677.16	1017	864.83	328.01	12.58	8.48	2.31
ENST00000479894.1	ENSG00000115677.16	840	687.84	127.41	6.15	4.14	1.13
ENST00000483086.1	ENSG00000115677.16	620	467.89	482.58	34.22	23.06	6.28
ENST00000484412.1	ENSG00000115677.16	669	516.88	239.39	15.37	10.36	2.82
ENST00000487169.5	ENSG00000115677.16	4339	4186.83	1612.71	12.78	8.61	2.35
ENST00000488013.1	ENSG00000115677.16	651	498.88	139.63	9.29	6.26	1.70
ENST00000488923.1	ENSG00000115677.16	582	429.90	56.12	4.33	2.92	0.79
ENST00000490697.1	ENSG00000115677.16	581	428.90	1.30	0.10	0.07	0.02
ENST00000494862.1	ENSG00000115677.16	356	204.07	159.43	25.92	17.47	4.76
ENST00000496569.1	ENSG00000115677.16	374	222.03	0.00	0.00	0.00	0.00
ENST00000498595.5	ENSG00000115677.16	595	442.90	26.79	2.01	1.35	0.37
ENST00000234038.10	ENSG00000115685.14	2386	2233.83	186.71	2.77	1.87	6.24
ENST00000272983.12	ENSG00000115685.14	1954	1801.83	0.00	0.00	0.00	0.00
ENST00000401987.5	ENSG00000115685.14	820	667.84	134.41	6.68	4.50	15.02
ENST00000402734.5	ENSG00000115685.14	883	730.84	0.00	0.00	0.00	0.00
ENST00000404405.7	ENSG00000115685.14	1009	856.83	0.00	0.00	0.00	0.00
ENST00000406106.7	ENSG00000115685.14	965	812.83	111.65	4.56	3.07	10.25
ENST00000407025.5	ENSG00000115685.14	1592	1439.83	546.94	12.60	8.49	28.35
ENST00000415769.1	ENSG00000115685.14	514	361.93	26.82	2.46	1.66	5.53
ENST00000423280.5	ENSG00000115685.14	959	806.83	11.80	0.49	0.33	1.09
ENST00000427172.5	ENSG00000115685.14	421	268.98	0.00	0.00	0.00	0.00
ENST00000438799.5	ENSG00000115685.14	976	823.83	0.00	0.00	0.00	0.00
ENST00000439916.5	ENSG00000115685.14	583	430.90	16.75	1.29	0.87	2.90
ENST00000450367.1	ENSG00000115685.14	1030	877.83	11.88	0.45	0.30	1.01
ENST00000467159.5	ENSG00000115685.14	572	419.91	0.00	0.00	0.00	0.00
ENST00000473017.5	ENSG00000115685.14	583	430.90	0.00	0.00	0.00	0.00
ENST00000479821.1	ENSG00000115685.14	213	64.75	1.45	0.74	0.50	1.67
ENST00000485630.5	ENSG00000115685.14	828	675.84	0.00	0.00	0.00	0.00
ENST00000491715.1	ENSG00000115685.14	773	620.85	217.66	11.63	7.84	26.16
ENST00000493374.5	ENSG00000115685.14	560	407.91	9.79	0.80	0.54	1.79
ENST00000498170.5	ENSG00000115685.14	561	408.91	0.00	0.00	0.00	0.00
ENST00000234040.8	ENSG00000115687.13	4572	4419.83	87.13	0.65	0.44	1.79
ENST00000358649.8	ENSG00000115687.13	4326	4173.83	1250.58	9.94	6.70	27.15
ENST00000403638.7	ENSG00000115687.13	5161	5008.83	44.96	0.30	0.20	0.81
ENST00000405260.5	ENSG00000115687.13	4942	4789.83	69.13	0.48	0.32	1.31
ENST00000415234.1	ENSG00000115687.13	538	385.92	0.00	0.00	0.00	0.00
ENST00000433589.5	ENSG00000115687.13	578	425.90	0.00	0.00	0.00	0.00
ENST00000437780.5	ENSG00000115687.13	1009	856.83	0.00	0.00	0.00	0.00
ENST00000452907.1	ENSG00000115687.13	565	412.91	7.42	0.60	0.40	1.63
ENST00000459710.1	ENSG00000115687.13	518	365.93	55.57	5.04	3.40	13.76
ENST00000472072.5	ENSG00000115687.13	2024	1871.83	4.54	0.08	0.05	0.22
ENST00000475666.1	ENSG00000115687.13	696	543.87	2.17	0.13	0.09	0.36
ENST00000485940.1	ENSG00000115687.13	561	408.91	88.63	7.19	4.85	19.64
ENST00000489256.5	ENSG00000115687.13	721	568.87	23.28	1.36	0.91	3.71
ENST00000493544.1	ENSG00000115687.13	5174	5021.83	213.63	1.41	0.95	3.85
ENST00000544142.5	ENSG00000115687.13	4724	4571.83	338.93	2.46	1.66	6.72
ENST00000629419.1	ENSG00000115687.13	216	67.47	14.19	6.98	4.70	19.06
ENST00000316586.8	ENSG00000115694.14	4619	4466.83	909.54	6.76	4.55	4.56
ENST00000401869.5	ENSG00000115694.14	2251	2098.83	216.49	3.42	2.31	2.31
ENST00000403346.7	ENSG00000115694.14	2210	2057.83	0.00	0.00	0.00	0.00
ENST00000405585.5	ENSG00000115694.14	1643	1490.83	0.00	0.00	0.00	0.00
ENST00000405883.7	ENSG00000115694.14	1904	1751.83	0.00	0.00	0.00	0.00
ENST00000413760.5	ENSG00000115694.14	801	648.85	0.00	0.00	0.00	0.00
ENST00000420551.1	ENSG00000115694.14	395	243.00	0.00	0.00	0.00	0.00
ENST00000423004.5	ENSG00000115694.14	773	620.85	41.68	2.23	1.50	1.50
ENST00000424537.5	ENSG00000115694.14	781	628.85	5.88	0.31	0.21	0.21
ENST00000426941.1	ENSG00000115694.14	575	422.91	0.00	0.00	0.00	0.00
ENST00000429279.5	ENSG00000115694.14	580	427.90	0.00	0.00	0.00	0.00
ENST00000435225.5	ENSG00000115694.14	570	417.91	0.00	0.00	0.00	0.00
ENST00000436402.5	ENSG00000115694.14	600	447.90	100.58	7.45	5.02	5.03
ENST00000436917.5	ENSG00000115694.14	499	346.93	0.00	0.00	0.00	0.00
ENST00000439101.5	ENSG00000115694.14	779	626.85	0.00	0.00	0.00	0.00
ENST00000440109.5	ENSG00000115694.14	935	782.83	0.00	0.00	0.00	0.00
ENST00000442307.5	ENSG00000115694.14	923	770.83	32.11	1.38	0.93	0.93
ENST00000450497.5	ENSG00000115694.14	882	729.84	344.19	15.65	10.54	10.56
ENST00000452891.5	ENSG00000115694.14	575	422.91	0.00	0.00	0.00	0.00
ENST00000461760.1	ENSG00000115694.14	644	491.88	219.37	14.80	9.97	9.99
ENST00000462953.1	ENSG00000115694.14	453	300.96	61.34	6.76	4.56	4.56
ENST00000465009.1	ENSG00000115694.14	871	718.84	236.97	10.94	7.37	7.38
ENST00000470438.5	ENSG00000115694.14	515	362.93	89.14	8.15	5.49	5.50
ENST00000472181.1	ENSG00000115694.14	464	311.95	0.00	0.00	0.00	0.00
ENST00000478403.5	ENSG00000115694.14	1123	970.83	269.93	9.22	6.22	6.23
ENST00000479442.1	ENSG00000115694.14	511	358.93	226.85	20.97	14.13	14.15
ENST00000483603.5	ENSG00000115694.14	572	419.91	53.26	4.21	2.84	2.84
ENST00000487962.5	ENSG00000115694.14	2024	1871.83	377.73	6.70	4.51	4.52
ENST00000492127.5	ENSG00000115694.14	1153	1000.83	38.45	1.27	0.86	0.86
ENST00000494699.1	ENSG00000115694.14	797	644.85	24.80	1.28	0.86	0.86
ENST00000495143.5	ENSG00000115694.14	525	372.92	159.66	14.20	9.57	9.59
ENST00000495372.1	ENSG00000115694.14	561	408.91	120.14	9.75	6.57	6.58
ENST00000496159.1	ENSG00000115694.14	463	310.95	25.53	2.72	1.84	1.84
ENST00000535007.5	ENSG00000115694.14	2459	2306.83	0.00	0.00	0.00	0.00
ENST00000543554.5	ENSG00000115694.14	2556	2403.83	0.00	0.00	0.00	0.00
ENST00000329066.8	ENSG00000115705.20	3138	2985.83	30.26	0.34	0.23	29.62
ENST00000345913.8	ENSG00000115705.20	3145	2992.83	0.00	0.00	0.00	0.00
ENST00000346956.7	ENSG00000115705.20	2923	2770.83	37.84	0.45	0.31	39.91
ENST00000382198.5	ENSG00000115705.20	2283	2130.83	0.00	0.00	0.00	0.00
ENST00000382201.7	ENSG00000115705.20	2956	2803.83	0.00	0.00	0.00	0.00
ENST00000382269.7	ENSG00000115705.20	1155	1002.83	1.15	0.04	0.03	3.35
ENST00000422464.5	ENSG00000115705.20	5391	5238.83	42.41	0.27	0.18	23.66
ENST00000423320.5	ENSG00000115705.20	542	389.92	0.00	0.00	0.00	0.00
ENST00000425083.3	ENSG00000115705.20	718	565.87	0.00	0.00	0.00	0.00
ENST00000446278.5	ENSG00000115705.20	1282	1129.83	1.34	0.04	0.03	3.46
ENST00000462973.5	ENSG00000115705.20	524	371.92	0.00	0.00	0.00	0.00
ENST00000469607.3	ENSG00000115705.20	1267	1114.83	0.00	0.00	0.00	0.00
ENST00000479902.1	ENSG00000115705.20	381	229.02	0.00	0.00	0.00	0.00
ENST00000497517.6	ENSG00000115705.20	1311	1158.83	0.00	0.00	0.00	0.00
ENST00000539820.5	ENSG00000115705.20	1157	1004.83	0.00	0.00	0.00	0.00
ENST00000234071.7	ENSG00000115718.17	1773	1620.83	0.00	0.00	0.00	0.00
ENST00000402125.2	ENSG00000115718.17	779	626.85	12.00	0.64	0.43	52.99
ENST00000409048.1	ENSG00000115718.17	1586	1433.83	0.00	0.00	0.00	0.00
ENST00000419985.5	ENSG00000115718.17	500	347.93	0.00	0.00	0.00	0.00
ENST00000427769.5	ENSG00000115718.17	598	445.90	0.00	0.00	0.00	0.00
ENST00000429925.5	ENSG00000115718.17	581	428.90	0.00	0.00	0.00	0.00
ENST00000431364.1	ENSG00000115718.17	566	413.91	3.00	0.24	0.16	20.06
ENST00000442644.5	ENSG00000115718.17	600	447.90	0.00	0.00	0.00	0.00
ENST00000464089.1	ENSG00000115718.17	563	410.91	4.00	0.32	0.22	26.95
ENST00000474030.5	ENSG00000115718.17	501	348.93	0.00	0.00	0.00	0.00
ENST00000234091.8	ENSG00000115738.9	2041	1888.83	0.00	0.00	0.00	0.00
ENST00000331129.3	ENSG00000115738.9	623	470.89	331.59	23.36	15.74	37.65
ENST00000396290.1	ENSG00000115738.9	1362	1209.83	987.91	27.09	18.26	43.66
ENST00000472142.1	ENSG00000115738.9	474	321.95	112.50	11.59	7.81	18.69
ENST00000263663.9	ENSG00000115750.16	2387	2234.83	852.43	12.65	8.53	63.22
ENST00000402170.5	ENSG00000115750.16	715	562.87	0.00	0.00	0.00	0.00
ENST00000404869.7	ENSG00000115750.16	505	352.93	1.36	0.13	0.09	0.64
ENST00000416181.1	ENSG00000115750.16	297	145.41	5.00	1.14	0.77	5.70
ENST00000434858.5	ENSG00000115750.16	1592	1439.83	43.89	1.01	0.68	5.05
ENST00000469895.5	ENSG00000115750.16	681	528.87	2.71	0.17	0.11	0.85
ENST00000480197.5	ENSG00000115750.16	554	401.91	0.00	0.00	0.00	0.00
ENST00000490432.1	ENSG00000115750.16	620	467.89	0.00	0.00	0.00	0.00
ENST00000492648.2	ENSG00000115750.16	1045	892.83	86.61	3.22	2.17	16.08
ENST00000497182.1	ENSG00000115750.16	642	489.89	25.00	1.69	1.14	8.46
ENST00000625239.2	ENSG00000115750.16	273	121.77	0.00	0.00	0.00	0.00
ENST00000307845.7	ENSG00000115756.12	1751	1598.83	221.38	4.59	3.10	6.94
ENST00000381765.7	ENSG00000115756.12	1904	1751.83	0.00	0.00	0.00	0.00
ENST00000419810.6	ENSG00000115756.12	4781	4628.83	443.12	3.18	2.14	4.80
ENST00000422133.1	ENSG00000115756.12	587	434.90	36.00	2.75	1.85	4.15
ENST00000423674.5	ENSG00000115756.12	586	433.90	1.18	0.09	0.06	0.14
ENST00000613496.4	ENSG00000115756.12	1547	1394.83	0.00	0.00	0.00	0.00
ENST00000620771.4	ENSG00000115756.12	1941	1788.83	30.91	0.57	0.39	0.87
ENST00000622018.4	ENSG00000115756.12	1535	1382.83	2291.41	54.98	37.05	83.10
ENST00000234111.8	ENSG00000115758.12	2653	2500.83	471.43	6.25	4.21	26.87
ENST00000405333.5	ENSG00000115758.12	1943	1790.83	902.99	16.73	11.27	71.86
ENST00000443218.1	ENSG00000115758.12	494	341.94	0.00	0.00	0.00	0.00
ENST00000446285.5	ENSG00000115758.12	665	512.88	4.58	0.30	0.20	1.27
ENST00000421745.6	ENSG00000115760.13	15703	15550.83	28274.36	60.32	40.65	30.93
ENST00000431454.2	ENSG00000115760.13	508	355.93	0.00	0.00	0.00	0.00
ENST00000444173.5	ENSG00000115760.13	575	422.91	374.77	29.40	19.81	15.07
ENST00000461788.1	ENSG00000115760.13	577	424.91	39.00	3.05	2.05	1.56
ENST00000462504.1	ENSG00000115760.13	317	165.23	120.93	24.28	16.36	12.45
ENST00000465130.1	ENSG00000115760.13	910	757.83	263.75	11.55	7.78	5.92
ENST00000466527.1	ENSG00000115760.13	585	432.90	541.07	41.47	27.95	21.26
ENST00000470250.1	ENSG00000115760.13	472	319.95	67.57	7.01	4.72	3.59
ENST00000471232.5	ENSG00000115760.13	4226	4073.83	334.19	2.72	1.83	1.40
ENST00000483194.1	ENSG00000115760.13	702	549.87	143.36	8.65	5.83	4.43
ENST00000496555.1	ENSG00000115760.13	582	429.90	18.27	1.41	0.95	0.72
ENST00000497023.1	ENSG00000115760.13	578	425.90	66.73	5.20	3.50	2.66
ENST00000345985.7	ENSG00000115761.15	3333	3180.83	28.31	0.30	0.20	0.65
ENST00000381685.9	ENSG00000115761.15	2589	2436.83	2478.66	33.75	22.74	74.76
ENST00000431319.1	ENSG00000115761.15	827	674.84	79.11	3.89	2.62	8.62
ENST00000473087.1	ENSG00000115761.15	593	440.90	95.82	7.21	4.86	15.97
ENST00000538384.5	ENSG00000115761.15	3418	3265.83	0.00	0.00	0.00	0.00
ENST00000234115.10	ENSG00000115762.16	4208	4055.83	82.11	0.67	0.45	1.35
ENST00000403716.5	ENSG00000115762.16	4349	4196.83	118.69	0.94	0.63	1.89
ENST00000404460.5	ENSG00000115762.16	1167	1014.83	36.82	1.20	0.81	2.42
ENST00000409158.5	ENSG00000115762.16	2277	2124.83	62.89	0.98	0.66	1.97
ENST00000409279.1	ENSG00000115762.16	2488	2335.83	159.36	2.26	1.53	4.55
ENST00000409612.5	ENSG00000115762.16	2210	2057.83	233.12	3.76	2.53	7.56
ENST00000438882.6	ENSG00000115762.16	1460	1307.83	393.06	9.97	6.72	20.05
ENST00000439822.6	ENSG00000115762.16	4177	4024.83	8.16	0.07	0.05	0.14
ENST00000482225.1	ENSG00000115762.16	644	491.88	170.15	11.48	7.73	23.08
ENST00000487980.5	ENSG00000115762.16	600	447.90	1.00	0.07	0.05	0.15
ENST00000628582.2	ENSG00000115762.16	1297	1144.83	632.37	18.33	12.35	36.85
ENST00000234160.4	ENSG00000115806.12	3173	3020.83	2201.05	24.17	16.29	41.24
ENST00000442798.5	ENSG00000115806.12	1976	1823.83	777.23	14.14	9.53	24.12
ENST00000444801.5	ENSG00000115806.12	568	415.91	2.73	0.22	0.15	0.37
ENST00000454751.5	ENSG00000115806.12	624	471.89	11.95	0.84	0.57	1.43
ENST00000455067.5	ENSG00000115806.12	530	377.92	0.00	0.00	0.00	0.00
ENST00000471559.5	ENSG00000115806.12	812	659.85	0.00	0.00	0.00	0.00
ENST00000486498.1	ENSG00000115806.12	2096	1943.83	146.97	2.51	1.69	4.28
ENST00000488928.1	ENSG00000115806.12	546	393.92	89.25	7.52	5.07	12.82
ENST00000493692.5	ENSG00000115806.12	951	798.83	12.25	0.51	0.34	0.87
ENST00000497674.5	ENSG00000115806.12	563	410.91	17.44	1.41	0.95	2.40
ENST00000497928.1	ENSG00000115806.12	711	558.87	123.15	7.31	4.93	12.47
ENST00000263918.8	ENSG00000115808.11	8168	8015.83	1628.72	6.74	4.54	10.81
ENST00000379213.3	ENSG00000115808.11	2254	2101.83	3022.73	47.71	32.16	76.54
ENST00000495595.1	ENSG00000115808.11	1026	873.83	207.55	7.88	5.31	12.64
ENST00000234170.9	ENSG00000115816.14	3463	3310.83	4451.79	44.61	30.06	74.98
ENST00000446769.1	ENSG00000115816.14	526	373.92	81.92	7.27	4.90	12.22
ENST00000489306.1	ENSG00000115816.14	611	458.89	105.40	7.62	5.14	12.81
ENST00000234179.6	ENSG00000115825.9	5900	5747.83	24786.09	143.07	96.42	39.49
ENST00000379066.5	ENSG00000115825.9	6111	5958.83	980.83	5.46	3.68	1.51
ENST00000443187.1	ENSG00000115825.9	695	542.87	943.84	57.68	38.87	15.92
ENST00000443977.1	ENSG00000115825.9	518	365.93	11.81	1.07	0.72	0.30
ENST00000452104.5	ENSG00000115825.9	555	402.91	0.00	0.00	0.00	0.00
ENST00000464552.1	ENSG00000115825.9	436	283.97	869.83	101.63	68.49	28.05
ENST00000469275.5	ENSG00000115825.9	2642	2489.83	586.57	7.82	5.27	2.16
ENST00000475912.1	ENSG00000115825.9	760	607.86	432.12	23.59	15.89	6.51
ENST00000477132.1	ENSG00000115825.9	539	386.92	20.42	1.75	1.18	0.48
ENST00000494667.5	ENSG00000115825.9	4326	4173.83	2543.83	20.22	13.63	5.58
ENST00000339506.7	ENSG00000115827.13	868	715.84	69.82	3.24	2.18	8.11
ENST00000375255.7	ENSG00000115827.13	5828	5675.83	0.00	0.00	0.00	0.00
ENST00000431110.1	ENSG00000115827.13	833	680.84	28.14	1.37	0.92	3.44
ENST00000436317.1	ENSG00000115827.13	758	605.86	110.13	6.03	4.06	15.12
ENST00000468592.5	ENSG00000115827.13	2429	2276.83	10.55	0.15	0.10	0.39
ENST00000480855.1	ENSG00000115827.13	811	658.85	65.47	3.30	2.22	8.27
ENST00000490217.5	ENSG00000115827.13	708	555.87	12.56	0.75	0.51	1.88
ENST00000493106.1	ENSG00000115827.13	573	420.91	66.32	5.23	3.52	13.11
ENST00000495925.5	ENSG00000115827.13	322	170.20	46.86	9.13	6.16	22.90
ENST00000498486.1	ENSG00000115827.13	697	544.87	116.74	7.11	4.79	17.82
ENST00000539783.5	ENSG00000115827.13	5623	5470.83	90.43	0.55	0.37	1.38
ENST00000611110.4	ENSG00000115827.13	975	822.83	74.97	3.02	2.04	7.58
ENST00000338415.7	ENSG00000115828.15	1739	1586.83	7790.89	162.89	109.78	32.43
ENST00000404976.5	ENSG00000115828.15	992	839.83	1507.54	59.56	40.14	11.86
ENST00000444022.1	ENSG00000115828.15	714	561.87	47.49	2.80	1.89	0.56
ENST00000469098.1	ENSG00000115828.15	852	699.84	2414.79	114.48	77.15	22.79
ENST00000470075.1	ENSG00000115828.15	813	660.85	195.52	9.82	6.62	1.95
ENST00000480050.1	ENSG00000115828.15	651	498.88	2295.76	152.68	102.89	30.40
ENST00000264158.12	ENSG00000115839.17	4914	4761.83	27.67	0.19	0.13	0.45
ENST00000425393.1	ENSG00000115839.17	1139	986.83	136.93	4.60	3.10	10.67
ENST00000442034.5	ENSG00000115839.17	4185	4032.83	2949.89	24.27	16.35	56.26
ENST00000487003.5	ENSG00000115839.17	3506	3353.83	9.73	0.10	0.06	0.22
ENST00000489858.1	ENSG00000115839.17	557	404.91	56.58	4.64	3.12	10.75
ENST00000497080.1	ENSG00000115839.17	446	293.96	0.00	0.00	0.00	0.00
ENST00000539493.2	ENSG00000115839.17	3161	3008.83	847.20	9.34	6.30	21.66
ENST00000263812.8	ENSG00000115840.13	2429	2276.83	1029.86	15.01	10.11	48.42
ENST00000422440.6	ENSG00000115840.13	2979	2826.83	275.97	3.24	2.18	10.45
ENST00000426896.5	ENSG00000115840.13	911	758.83	4.36	0.19	0.13	0.62
ENST00000464063.1	ENSG00000115840.13	553	400.91	0.00	0.00	0.00	0.00
ENST00000472070.1	ENSG00000115840.13	1889	1736.83	76.84	1.47	0.99	4.74
ENST00000472748.5	ENSG00000115840.13	630	477.89	41.97	2.91	1.96	9.40
ENST00000475360.6	ENSG00000115840.13	829	676.84	0.00	0.00	0.00	0.00
ENST00000484227.5	ENSG00000115840.13	556	403.91	38.27	3.14	2.12	10.14
ENST00000485880.1	ENSG00000115840.13	552	399.91	17.81	1.48	1.00	4.77
ENST00000494892.1	ENSG00000115840.13	319	167.22	17.92	3.55	2.40	11.47
ENST00000234195.7	ENSG00000115841.19	1985	1832.83	0.00	0.00	0.00	0.00
ENST00000354545.6	ENSG00000115841.19	1381	1228.83	197.73	5.34	3.60	27.80
ENST00000402091.3	ENSG00000115841.19	1973	1820.83	43.42	0.79	0.53	4.12
ENST00000406384.5	ENSG00000115841.19	1932	1779.83	220.59	4.11	2.77	21.41
ENST00000407257.5	ENSG00000115841.19	2280	2127.83	63.37	0.99	0.67	5.14
ENST00000414644.5	ENSG00000115841.19	724	571.86	70.61	4.10	2.76	21.33
ENST00000417700.6	ENSG00000115841.19	1426	1273.83	0.00	0.00	0.00	0.00
ENST00000425641.1	ENSG00000115841.19	582	429.90	1.95	0.15	0.10	0.78
ENST00000440353.5	ENSG00000115841.19	2073	1920.83	156.79	2.71	1.83	14.10
ENST00000442857.5	ENSG00000115841.19	830	677.84	0.00	0.00	0.00	0.00
ENST00000469469.1	ENSG00000115841.19	455	302.96	0.00	0.00	0.00	0.00
ENST00000496735.1	ENSG00000115841.19	755	602.86	18.55	1.02	0.69	5.32
ENST00000234198.8	ENSG00000115844.10	2453	2300.83	94.03	1.36	0.91	46.80
ENST00000466293.2	ENSG00000115844.10	1852	1699.83	78.97	1.54	1.04	53.20
ENST00000264162.6	ENSG00000115850.9	6279	6126.83	38.38	0.21	0.14	85.32
ENST00000452974.1	ENSG00000115850.9	3508	3355.83	3.62	0.04	0.02	14.68
ENST00000264161.8	ENSG00000115866.10	2361	2208.83	3806.01	57.17	38.53	51.94
ENST00000422708.3	ENSG00000115866.10	623	470.89	0.00	0.00	0.00	0.00
ENST00000435076.1	ENSG00000115866.10	717	564.87	345.72	20.31	13.68	18.45
ENST00000441323.5	ENSG00000115866.10	651	498.88	0.00	0.00	0.00	0.00
ENST00000449218.5	ENSG00000115866.10	543	390.92	2.86	0.24	0.16	0.22
ENST00000456565.5	ENSG00000115866.10	731	578.86	8.45	0.48	0.33	0.44
ENST00000463008.1	ENSG00000115866.10	412	259.99	0.00	0.00	0.00	0.00
ENST00000474184.1	ENSG00000115866.10	431	278.97	50.45	6.00	4.04	5.45
ENST00000478212.5	ENSG00000115866.10	892	739.84	329.59	14.78	9.96	13.43
ENST00000489964.5	ENSG00000115866.10	827	674.84	125.63	6.18	4.16	5.61
ENST00000491481.1	ENSG00000115866.10	549	396.91	58.83	4.92	3.31	4.47
ENST00000313117.10	ENSG00000115875.18	2489	2336.83	38.62	0.55	0.37	0.46
ENST00000409276.5	ENSG00000115875.18	1050	897.83	836.28	30.90	20.83	25.85
ENST00000415527.1	ENSG00000115875.18	1135	982.83	5.77	0.19	0.13	0.16
ENST00000425778.5	ENSG00000115875.18	2857	2704.83	1341.68	16.46	11.09	13.77
ENST00000425941.6	ENSG00000115875.18	1944	1791.83	0.00	0.00	0.00	0.00
ENST00000431066.5	ENSG00000115875.18	1847	1694.83	0.00	0.00	0.00	0.00
ENST00000432873.5	ENSG00000115875.18	603	450.90	10.98	0.81	0.54	0.68
ENST00000443213.5	ENSG00000115875.18	1903	1750.83	1978.32	37.49	25.26	31.36
ENST00000446327.6	ENSG00000115875.18	2453	2300.83	0.00	0.00	0.00	0.00
ENST00000452806.5	ENSG00000115875.18	747	594.86	311.34	17.36	11.70	14.53
ENST00000477635.5	ENSG00000115875.18	680	527.88	251.01	15.78	10.63	13.20
ENST00000487773.1	ENSG00000115875.18	637	484.89	0.00	0.00	0.00	0.00
ENST00000254351.8	ENSG00000115884.10	3147	2994.83	1981.11	21.95	14.79	15.84
ENST00000381150.5	ENSG00000115884.10	3291	3138.83	0.00	0.00	0.00	0.00
ENST00000403076.5	ENSG00000115884.10	1523	1370.83	40.68	0.98	0.66	0.71
ENST00000429035.1	ENSG00000115884.10	646	493.88	1353.67	90.94	61.28	65.65
ENST00000447124.1	ENSG00000115884.10	591	438.90	0.00	0.00	0.00	0.00
ENST00000482879.5	ENSG00000115884.10	558	405.91	301.54	24.65	16.61	17.79
ENST00000428675.5	ENSG00000115896.15	5125	4972.83	257.52	1.72	1.16	33.73
ENST00000435320.1	ENSG00000115896.15	6665	6512.83	0.00	0.00	0.00	0.00
ENST00000437704.3	ENSG00000115896.15	5979	5826.83	6.52	0.04	0.03	0.73
ENST00000472193.1	ENSG00000115896.15	1195	1042.83	0.00	0.00	0.00	0.00
ENST00000487695.6	ENSG00000115896.15	3083	2930.83	294.96	3.34	2.25	65.54
ENST00000625084.1	ENSG00000115896.15	236	86.05	0.00	0.00	0.00	0.00
ENST00000234256.3	ENSG00000115902.10	4561	4408.83	1776.04	13.37	9.01	46.28
ENST00000471551.5	ENSG00000115902.10	461	308.95	2.00	0.22	0.15	0.75
ENST00000480594.1	ENSG00000115902.10	5789	5636.83	31.27	0.18	0.12	0.64
ENST00000493121.5	ENSG00000115902.10	766	613.85	12.81	0.69	0.47	2.40
ENST00000531327.5	ENSG00000115902.10	1217	1064.83	462.88	14.42	9.72	49.94
ENST00000395038.6	ENSG00000115904.12	4123	3970.83	7315.00	61.12	41.19	43.75
ENST00000402219.6	ENSG00000115904.12	8314	8161.83	382.82	1.56	1.05	1.11
ENST00000426016.5	ENSG00000115904.12	8517	8364.83	0.00	0.00	0.00	0.00
ENST00000451331.1	ENSG00000115904.12	579	426.90	0.00	0.00	0.00	0.00
ENST00000461545.1	ENSG00000115904.12	441	288.96	240.12	27.57	18.58	19.73
ENST00000469581.1	ENSG00000115904.12	523	370.92	70.44	6.30	4.25	4.51
ENST00000472480.1	ENSG00000115904.12	396	244.00	272.08	37.00	24.93	26.48
ENST00000474390.1	ENSG00000115904.12	672	519.88	96.55	6.16	4.15	4.41
ENST00000264170.8	ENSG00000115919.14	15316	15163.83	48.96	0.11	0.07	0.78
ENST00000375773.6	ENSG00000115919.14	1772	1619.83	14.61	0.30	0.20	2.17
ENST00000409512.5	ENSG00000115919.14	1576	1423.83	472.62	11.01	7.42	79.97
ENST00000410015.6	ENSG00000115919.14	776	623.85	32.11	1.71	1.15	12.40
ENST00000424385.5	ENSG00000115919.14	636	483.89	0.00	0.00	0.00	0.00
ENST00000460143.1	ENSG00000115919.14	703	550.87	10.70	0.64	0.43	4.68
ENST00000612147.4	ENSG00000115919.14	671	518.88	0.00	0.00	0.00	0.00
ENST00000613664.1	ENSG00000115919.14	662	509.88	0.00	0.00	0.00	0.00
ENST00000621320.4	ENSG00000115919.14	802	649.85	0.00	0.00	0.00	0.00
ENST00000538297.1	ENSG00000115934.11	1329	1176.83	0.00	0.00	0.00	0.00
ENST00000272746.9	ENSG00000115935.17	3028	2875.83	7.96	0.09	0.06	0.05
ENST00000359761.7	ENSG00000115935.17	2003	1850.83	948.74	17.01	11.46	8.81
ENST00000392546.6	ENSG00000115935.17	2180	2027.83	1293.59	21.16	14.26	10.97
ENST00000392547.6	ENSG00000115935.17	4587	4434.83	10565.67	79.04	53.27	40.96
ENST00000409415.7	ENSG00000115935.17	1772	1619.83	1593.19	32.63	21.99	16.91
ENST00000409891.5	ENSG00000115935.17	2568	2415.83	519.25	7.13	4.81	3.69
ENST00000410117.5	ENSG00000115935.17	777	624.85	102.10	5.42	3.65	2.81
ENST00000436221.1	ENSG00000115935.17	373	221.03	0.00	0.00	0.00	0.00
ENST00000455428.5	ENSG00000115935.17	488	335.94	0.00	0.00	0.00	0.00
ENST00000467149.1	ENSG00000115935.17	745	592.86	5.84	0.33	0.22	0.17
ENST00000469002.1	ENSG00000115935.17	624	471.89	8.00	0.56	0.38	0.29
ENST00000470752.5	ENSG00000115935.17	638	485.89	0.00	0.00	0.00	0.00
ENST00000474332.5	ENSG00000115935.17	588	435.90	0.00	0.00	0.00	0.00
ENST00000480400.1	ENSG00000115935.17	593	440.90	389.65	29.32	19.76	15.19
ENST00000487291.1	ENSG00000115935.17	553	400.91	1.00	0.08	0.06	0.04
ENST00000488830.6	ENSG00000115935.17	788	635.85	3.72	0.19	0.13	0.10
ENST00000490887.1	ENSG00000115935.17	613	460.89	0.28	0.02	0.01	0.01
ENST00000234296.6	ENSG00000115942.8	4312	4159.83	554.24	4.42	2.98	13.31
ENST00000410039.5	ENSG00000115942.8	546	393.92	70.61	5.95	4.01	17.91
ENST00000457595.1	ENSG00000115942.8	486	333.94	0.00	0.00	0.00	0.00
ENST00000464147.1	ENSG00000115942.8	2185	2032.83	925.55	15.11	10.18	45.49
ENST00000467605.5	ENSG00000115942.8	568	415.91	0.00	0.00	0.00	0.00
ENST00000474877.1	ENSG00000115942.8	551	398.91	76.05	6.33	4.26	19.05
ENST00000487853.1	ENSG00000115942.8	919	766.83	32.55	1.41	0.95	4.24
ENST00000234301.2	ENSG00000115944.14	1112	959.83	745.62	25.77	17.37	18.87
ENST00000378669.5	ENSG00000115944.14	3056	2903.83	61.23	0.70	0.47	0.51
ENST00000423797.2	ENSG00000115944.14	811	658.85	0.00	0.00	0.00	0.00
ENST00000463055.1	ENSG00000115944.14	540	387.92	199.96	17.10	11.53	12.52
ENST00000464443.5	ENSG00000115944.14	895	742.84	58.62	2.62	1.76	1.92
ENST00000468711.5	ENSG00000115944.14	516	363.93	0.00	0.00	0.00	0.00
ENST00000482463.5	ENSG00000115944.14	1918	1765.83	6.91	0.13	0.09	0.10
ENST00000607768.1	ENSG00000115944.14	614	461.89	1256.67	90.27	60.83	66.09
ENST00000263657.6	ENSG00000115946.7	2286	2133.83	664.62	10.33	6.96	36.61
ENST00000430742.1	ENSG00000115946.7	616	463.89	47.65	3.41	2.30	12.07
ENST00000488728.1	ENSG00000115946.7	541	388.92	169.82	14.49	9.76	51.32
ENST00000264169.6	ENSG00000115947.13	6598	6445.83	0.00	0.00	0.00	0.00
ENST00000392857.9	ENSG00000115947.13	6530	6377.83	1092.42	5.68	3.83	7.03
ENST00000416719.5	ENSG00000115947.13	571	418.91	30.98	2.45	1.65	3.03
ENST00000440042.1	ENSG00000115947.13	552	399.91	120.40	9.99	6.73	12.35
ENST00000457954.5	ENSG00000115947.13	647	494.88	49.94	3.35	2.26	4.14
ENST00000461711.5	ENSG00000115947.13	528	375.92	0.00	0.00	0.00	0.00
ENST00000478904.5	ENSG00000115947.13	573	420.91	452.22	35.65	24.02	44.09
ENST00000481488.1	ENSG00000115947.13	590	437.90	45.81	3.47	2.34	4.29
ENST00000483608.1	ENSG00000115947.13	691	538.87	68.62	4.22	2.85	5.23
ENST00000488761.1	ENSG00000115947.13	738	585.86	1.00	0.06	0.04	0.07
ENST00000490200.5	ENSG00000115947.13	563	410.91	16.29	1.32	0.89	1.63
ENST00000495601.1	ENSG00000115947.13	611	458.89	202.75	14.66	9.88	18.13
ENST00000496670.6	ENSG00000115947.13	645	492.88	0.00	0.00	0.00	0.00
ENST00000535373.5	ENSG00000115947.13	6710	6557.83	0.00	0.00	0.00	0.00
ENST00000536575.5	ENSG00000115947.13	6328	6175.83	0.00	0.00	0.00	0.00
ENST00000540442.5	ENSG00000115947.13	6472	6319.83	0.00	0.00	0.00	0.00
ENST00000234313.7	ENSG00000115956.9	2869	2716.83	508.29	6.21	4.18	58.37
ENST00000474788.1	ENSG00000115956.9	742	589.86	78.71	4.43	2.98	41.63
ENST00000263895.8	ENSG00000115963.13	2711	2558.83	1712.45	22.20	14.96	46.67
ENST00000375734.6	ENSG00000115963.13	2777	2624.83	573.87	7.25	4.89	15.25
ENST00000409557.5	ENSG00000115963.13	2372	2219.83	0.00	0.00	0.00	0.00
ENST00000439275.1	ENSG00000115963.13	505	352.93	59.25	5.57	3.75	11.71
ENST00000454202.5	ENSG00000115963.13	481	328.94	0.00	0.00	0.00	0.00
ENST00000466334.1	ENSG00000115963.13	385	233.01	68.68	9.78	6.59	20.55
ENST00000472416.1	ENSG00000115963.13	457	304.95	0.00	0.00	0.00	0.00
ENST00000473639.1	ENSG00000115963.13	432	279.97	3.81	0.45	0.30	0.95
ENST00000497865.5	ENSG00000115963.13	880	727.84	50.94	2.32	1.56	4.88
ENST00000264110.6	ENSG00000115966.16	4176	4023.83	50.66	0.42	0.28	0.45
ENST00000345739.9	ENSG00000115966.16	4079	3926.83	15.08	0.13	0.09	0.14
ENST00000392544.5	ENSG00000115966.16	1919	1766.83	649.00	12.19	8.21	13.27
ENST00000409437.5	ENSG00000115966.16	3697	3544.83	0.00	0.00	0.00	0.00
ENST00000409499.5	ENSG00000115966.16	801	648.85	0.00	0.00	0.00	0.00
ENST00000409635.5	ENSG00000115966.16	2109	1956.83	0.00	0.00	0.00	0.00
ENST00000409833.5	ENSG00000115966.16	1335	1182.83	298.57	8.37	5.64	9.12
ENST00000413123.5	ENSG00000115966.16	681	528.87	3.21	0.20	0.14	0.22
ENST00000415955.5	ENSG00000115966.16	1896	1743.83	0.00	0.00	0.00	0.00
ENST00000417080.5	ENSG00000115966.16	2113	1960.83	127.42	2.16	1.45	2.35
ENST00000421438.5	ENSG00000115966.16	1966	1813.83	0.00	0.00	0.00	0.00
ENST00000426833.7	ENSG00000115966.16	4132	3979.83	0.00	0.00	0.00	0.00
ENST00000428760.5	ENSG00000115966.16	1989	1836.83	566.85	10.24	6.90	11.15
ENST00000429579.5	ENSG00000115966.16	2081	1928.83	12.59	0.22	0.15	0.24
ENST00000435004.6	ENSG00000115966.16	1115	962.83	0.00	0.00	0.00	0.00
ENST00000435231.6	ENSG00000115966.16	784	631.85	0.00	0.00	0.00	0.00
ENST00000437522.5	ENSG00000115966.16	883	730.84	243.01	11.03	7.43	12.01
ENST00000445349.1	ENSG00000115966.16	483	330.94	2.45	0.25	0.17	0.27
ENST00000456655.5	ENSG00000115966.16	1861	1708.83	471.24	9.15	6.17	9.96
ENST00000478905.1	ENSG00000115966.16	697	544.87	106.94	6.51	4.39	7.09
ENST00000538946.5	ENSG00000115966.16	1325	1172.83	1095.96	31.00	20.89	33.75
ENST00000398653.5	ENSG00000115970.18	5900	5747.83	0.00	0.00	0.00	0.00
ENST00000402360.6	ENSG00000115970.18	2974	2821.83	566.09	6.66	4.49	14.77
ENST00000402796.5	ENSG00000115970.18	2749	2596.83	463.69	5.92	3.99	13.15
ENST00000403856.1	ENSG00000115970.18	6939	6786.83	113.86	0.56	0.38	1.24
ENST00000404790.5	ENSG00000115970.18	3043	2890.83	236.17	2.71	1.83	6.02
ENST00000405006.8	ENSG00000115970.18	6310	6157.83	165.51	0.89	0.60	1.98
ENST00000405975.6	ENSG00000115970.18	6114	5961.83	2365.90	13.17	8.87	29.23
ENST00000407351.5	ENSG00000115970.18	3678	3525.83	371.43	3.50	2.36	7.76
ENST00000408045.7	ENSG00000115970.18	5585	5432.83	438.46	2.68	1.80	5.94
ENST00000436947.1	ENSG00000115970.18	611	458.89	47.06	3.40	2.29	7.55
ENST00000462185.1	ENSG00000115970.18	544	391.92	10.11	0.86	0.58	1.90
ENST00000467668.1	ENSG00000115970.18	382	230.02	0.00	0.00	0.00	0.00
ENST00000469323.5	ENSG00000115970.18	547	394.92	1.43	0.12	0.08	0.27
ENST00000473004.5	ENSG00000115970.18	549	396.91	0.00	0.00	0.00	0.00
ENST00000474159.6	ENSG00000115970.18	1975	1822.83	37.62	0.68	0.46	1.52
ENST00000485018.1	ENSG00000115970.18	837	684.84	80.66	3.91	2.63	8.67
ENST00000485353.5	ENSG00000115970.18	698	545.87	0.00	0.00	0.00	0.00
ENST00000486735.5	ENSG00000115970.18	564	411.91	0.00	0.00	0.00	0.00
ENST00000497770.1	ENSG00000115970.18	390	238.01	0.00	0.00	0.00	0.00
ENST00000406297.7	ENSG00000115977.18	4499	4346.83	946.93	7.23	4.87	7.21
ENST00000409068.5	ENSG00000115977.18	2606	2453.83	2628.72	35.54	23.95	35.47
ENST00000409085.8	ENSG00000115977.18	11345	11192.83	1269.99	3.76	2.54	3.76
ENST00000461002.1	ENSG00000115977.18	517	364.93	3.22	0.29	0.20	0.29
ENST00000470281.1	ENSG00000115977.18	663	510.88	127.30	8.27	5.57	8.25
ENST00000471775.1	ENSG00000115977.18	577	424.91	1.65	0.13	0.09	0.13
ENST00000489327.1	ENSG00000115977.18	1432	1279.83	192.99	5.00	3.37	4.99
ENST00000492192.1	ENSG00000115977.18	453	300.96	0.00	0.00	0.00	0.00
ENST00000495239.1	ENSG00000115977.18	567	414.91	22.50	1.80	1.21	1.80
ENST00000495836.1	ENSG00000115977.18	965	812.83	114.54	4.68	3.15	4.67
ENST00000606389.5	ENSG00000115977.18	8964	8811.83	4103.20	15.45	10.41	15.42
ENST00000623317.3	ENSG00000115977.18	1019	866.83	467.15	17.88	12.05	17.85
ENST00000624900.1	ENSG00000115977.18	728	575.86	2.81	0.16	0.11	0.16
ENST00000332624.7	ENSG00000115993.12	6510	6357.83	11529.55	60.17	40.55	73.14
ENST00000430254.1	ENSG00000115993.12	1436	1283.83	677.27	17.50	11.80	21.28
ENST00000440597.1	ENSG00000115993.12	381	229.02	0.00	0.00	0.00	0.00
ENST00000451703.5	ENSG00000115993.12	646	493.88	16.60	1.11	0.75	1.36
ENST00000486291.1	ENSG00000115993.12	883	730.84	76.51	3.47	2.34	4.22
ENST00000264434.6	ENSG00000115998.7	2581	2428.83	76.48	1.04	0.70	5.86
ENST00000417203.5	ENSG00000115998.7	551	398.91	0.00	0.00	0.00	0.00
ENST00000417865.5	ENSG00000115998.7	576	423.91	0.00	0.00	0.00	0.00
ENST00000419381.1	ENSG00000115998.7	536	383.92	0.00	0.00	0.00	0.00
ENST00000420306.1	ENSG00000115998.7	2193	2040.83	553.71	9.00	6.07	50.53
ENST00000425268.5	ENSG00000115998.7	578	425.90	0.00	0.00	0.00	0.00
ENST00000428010.5	ENSG00000115998.7	548	395.92	10.90	0.91	0.62	5.13
ENST00000428751.5	ENSG00000115998.7	662	509.88	0.00	0.00	0.00	0.00
ENST00000447804.1	ENSG00000115998.7	563	410.91	84.90	6.86	4.62	38.48
ENST00000457952.5	ENSG00000115998.7	1133	980.83	0.00	0.00	0.00	0.00
ENST00000464505.1	ENSG00000115998.7	292	140.47	0.00	0.00	0.00	0.00
ENST00000470096.1	ENSG00000115998.7	579	426.90	0.00	0.00	0.00	0.00
ENST00000487560.1	ENSG00000115998.7	558	405.91	0.00	0.00	0.00	0.00
ENST00000495353.1	ENSG00000115998.7	535	382.92	0.00	0.00	0.00	0.00
ENST00000282574.8	ENSG00000116001.15	3823	3670.83	1785.48	16.14	10.88	8.12
ENST00000361692.4	ENSG00000116001.15	543	390.92	66.06	5.61	3.78	2.82
ENST00000415783.6	ENSG00000116001.15	4633	4480.83	139.52	1.03	0.70	0.52
ENST00000416149.6	ENSG00000116001.15	821	668.84	53.53	2.66	1.79	1.34
ENST00000433529.6	ENSG00000116001.15	4647	4494.83	0.00	0.00	0.00	0.00
ENST00000445587.5	ENSG00000116001.15	1440	1287.83	1060.04	27.31	18.40	13.73
ENST00000454815.6	ENSG00000116001.15	911	758.83	468.63	20.49	13.81	10.30
ENST00000468787.5	ENSG00000116001.15	525	372.92	0.00	0.00	0.00	0.00
ENST00000474699.1	ENSG00000116001.15	686	533.87	339.10	21.07	14.20	10.60
ENST00000474809.6	ENSG00000116001.15	915	762.83	0.00	0.00	0.00	0.00
ENST00000477044.6	ENSG00000116001.15	904	751.83	13.22	0.58	0.39	0.29
ENST00000477415.5	ENSG00000116001.15	510	357.93	63.84	5.92	3.99	2.98
ENST00000481650.1	ENSG00000116001.15	549	396.91	48.22	4.03	2.72	2.03
ENST00000482876.5	ENSG00000116001.15	562	409.91	54.69	4.43	2.98	2.23
ENST00000484065.2	ENSG00000116001.15	350	198.09	122.41	20.50	13.82	10.31
ENST00000486392.5	ENSG00000116001.15	514	361.93	264.58	24.25	16.34	12.20
ENST00000495774.1	ENSG00000116001.15	533	380.92	186.61	16.25	10.95	8.17
ENST00000496096.5	ENSG00000116001.15	511	358.93	2.34	0.22	0.15	0.11
ENST00000496452.5	ENSG00000116001.15	853	700.84	517.00	24.47	16.49	12.31
ENST00000497672.5	ENSG00000116001.15	346	194.10	22.72	3.88	2.62	1.95
ENST00000264441.9	ENSG00000116005.11	2959	2806.83	954.12	11.28	7.60	11.95
ENST00000414812.5	ENSG00000116005.11	957	804.83	0.00	0.00	0.00	0.00
ENST00000422380.5	ENSG00000116005.11	556	403.91	339.19	27.86	18.78	29.52
ENST00000433351.6	ENSG00000116005.11	5345	5192.83	1115.90	7.13	4.80	7.55
ENST00000451279.1	ENSG00000116005.11	648	495.88	378.95	25.35	17.09	26.87
ENST00000480949.1	ENSG00000116005.11	620	467.89	320.84	22.75	15.33	24.11
ENST00000234371.9	ENSG00000116014.9	1625	1472.83	4.49	0.10	0.07	9.92
ENST00000592648.1	ENSG00000116014.9	507	354.93	0.00	0.00	0.00	0.00
ENST00000606939.2	ENSG00000116014.9	964	811.83	22.51	0.92	0.62	90.08
ENST00000263734.4	ENSG00000116016.13	5166	5013.83	8599.41	56.90	38.35	31.84
ENST00000449347.5	ENSG00000116016.13	1067	914.83	21.29	0.77	0.52	0.43
ENST00000460015.1	ENSG00000116016.13	558	405.91	0.00	0.00	0.00	0.00
ENST00000463191.1	ENSG00000116016.13	559	406.91	221.77	18.08	12.19	10.12
ENST00000465318.5	ENSG00000116016.13	741	588.86	71.38	4.02	2.71	2.25
ENST00000466465.5	ENSG00000116016.13	3622	3469.83	1488.18	14.23	9.59	7.96
ENST00000467888.5	ENSG00000116016.13	665	512.88	8.73	0.56	0.38	0.32
ENST00000468530.1	ENSG00000116016.13	452	299.96	470.16	52.00	35.05	29.10
ENST00000475822.1	ENSG00000116016.13	551	398.91	0.00	0.00	0.00	0.00
ENST00000483692.1	ENSG00000116016.13	657	504.88	489.07	32.14	21.66	17.98
ENST00000263620.7	ENSG00000116017.10	5941	5788.83	1072.83	6.15	4.14	14.37
ENST00000457152.3	ENSG00000116017.10	549	396.91	0.00	0.00	0.00	0.00
ENST00000585733.2	ENSG00000116017.10	581	428.90	352.76	27.29	18.39	63.78
ENST00000585895.1	ENSG00000116017.10	377	225.03	0.00	0.00	0.00	0.00
ENST00000587532.5	ENSG00000116017.10	1016	863.83	0.00	0.00	0.00	0.00
ENST00000590749.2	ENSG00000116017.10	473	320.95	90.41	9.35	6.30	21.85
ENST00000592216.2	ENSG00000116017.10	564	411.91	0.00	0.00	0.00	0.00
ENST00000392244.7	ENSG00000116030.16	831	678.84	66.53	3.25	2.19	3.52
ENST00000392245.5	ENSG00000116030.16	1071	918.83	140.48	5.07	3.42	5.49
ENST00000392246.6	ENSG00000116030.16	1536	1383.83	2848.24	68.29	46.02	73.88
ENST00000409181.1	ENSG00000116030.16	784	631.85	0.00	0.00	0.00	0.00
ENST00000409205.5	ENSG00000116030.16	534	381.92	5.44	0.47	0.32	0.51
ENST00000409368.5	ENSG00000116030.16	1187	1034.83	448.06	14.37	9.68	15.54
ENST00000409498.6	ENSG00000116030.16	779	626.85	0.00	0.00	0.00	0.00
ENST00000409627.6	ENSG00000116030.16	722	569.86	14.14	0.82	0.55	0.89
ENST00000409712.5	ENSG00000116030.16	761	608.86	2.80	0.15	0.10	0.16
ENST00000469034.1	ENSG00000116030.16	511	358.93	0.00	0.00	0.00	0.00
ENST00000410009.4	ENSG00000116031.8	1869	1716.83	79.00	1.53	1.03	100.00
ENST00000234389.3	ENSG00000116032.5	3281	3128.83	15.00	0.16	0.11	100.00
ENST00000588335.1	ENSG00000116032.5	528	375.92	0.00	0.00	0.00	0.00
ENST00000234392.2	ENSG00000116035.2	1147	994.83	50.00	1.67	1.12	100.00
ENST00000234396.8	ENSG00000116039.11	1891	1738.83	39.75	0.76	0.51	13.87
ENST00000412314.5	ENSG00000116039.11	1805	1652.83	7.77	0.16	0.11	2.85
ENST00000432098.1	ENSG00000116039.11	546	393.92	0.00	0.00	0.00	0.00
ENST00000432367.5	ENSG00000116039.11	1905	1752.83	0.00	0.00	0.00	0.00
ENST00000433895.1	ENSG00000116039.11	472	319.95	0.00	0.00	0.00	0.00
ENST00000454446.5	ENSG00000116039.11	863	710.84	37.10	1.73	1.17	31.66
ENST00000463380.1	ENSG00000116039.11	574	421.91	6.20	0.49	0.33	8.91
ENST00000495118.1	ENSG00000116039.11	467	314.95	22.18	2.34	1.57	42.72
ENST00000397062.7	ENSG00000116044.15	2853	2700.83	201.98	2.48	1.67	0.91
ENST00000397063.8	ENSG00000116044.15	2651	2498.83	2970.12	39.43	26.58	14.42
ENST00000421929.5	ENSG00000116044.15	979	826.83	5.21	0.21	0.14	0.08
ENST00000423513.5	ENSG00000116044.15	1382	1229.83	499.74	13.48	9.09	4.93
ENST00000430047.1	ENSG00000116044.15	451	298.96	0.00	0.00	0.00	0.00
ENST00000446151.6	ENSG00000116044.15	2399	2246.83	8436.14	124.57	83.95	45.55
ENST00000448782.5	ENSG00000116044.15	975	822.83	0.00	0.00	0.00	0.00
ENST00000449627.1	ENSG00000116044.15	909	756.83	0.00	0.00	0.00	0.00
ENST00000458603.1	ENSG00000116044.15	455	302.96	202.00	22.12	14.91	8.09
ENST00000462023.1	ENSG00000116044.15	521	368.93	762.61	68.58	46.22	25.08
ENST00000464747.5	ENSG00000116044.15	2749	2596.83	0.00	0.00	0.00	0.00
ENST00000477534.1	ENSG00000116044.15	930	777.83	26.30	1.12	0.76	0.41
ENST00000586532.5	ENSG00000116044.15	942	789.83	30.72	1.29	0.87	0.47
ENST00000588123.1	ENSG00000116044.15	814	661.85	3.20	0.16	0.11	0.06
ENST00000234420.9	ENSG00000116062.14	7476	7323.83	1915.74	8.68	5.85	19.47
ENST00000411819.1	ENSG00000116062.14	548	395.92	130.84	10.96	7.39	24.60
ENST00000420813.5	ENSG00000116062.14	491	338.94	0.00	0.00	0.00	0.00
ENST00000445503.5	ENSG00000116062.14	4158	4005.83	2358.42	19.53	13.16	43.83
ENST00000454137.5	ENSG00000116062.14	725	572.86	0.00	0.00	0.00	0.00
ENST00000455383.5	ENSG00000116062.14	578	425.90	0.00	0.00	0.00	0.00
ENST00000456246.1	ENSG00000116062.14	846	693.84	0.00	0.00	0.00	0.00
ENST00000493177.1	ENSG00000116062.14	813	660.85	1.26	0.06	0.04	0.14
ENST00000538136.1	ENSG00000116062.14	4055	3902.83	48.86	0.42	0.28	0.93
ENST00000540021.5	ENSG00000116062.14	3930	3777.83	2.23	0.02	0.01	0.04
ENST00000606499.1	ENSG00000116062.14	833	680.84	0.00	0.00	0.00	0.00
ENST00000607272.2	ENSG00000116062.14	2219	2066.83	0.00	0.00	0.00	0.00
ENST00000614496.4	ENSG00000116062.14	4150	3997.83	10.01	0.08	0.06	0.19
ENST00000616033.4	ENSG00000116062.14	3429	3276.83	412.66	4.18	2.82	9.38
ENST00000622629.4	ENSG00000116062.14	4324	4171.83	78.84	0.63	0.42	1.41
ENST00000234453.9	ENSG00000116095.10	13880	13727.83	4859.73	11.75	7.92	30.93
ENST00000421187.1	ENSG00000116095.10	552	399.91	242.18	20.09	13.54	52.91
ENST00000453653.5	ENSG00000116095.10	749	596.86	110.39	6.14	4.14	16.16
ENST00000461474.1	ENSG00000116095.10	528	375.92	0.00	0.00	0.00	0.00
ENST00000234454.5	ENSG00000116096.5	1480	1327.83	417.26	10.43	7.03	62.99
ENST00000498749.1	ENSG00000116096.5	947	794.83	146.74	6.13	4.13	37.01
ENST00000281821.6	ENSG00000116106.11	6346	6193.83	1251.58	6.70	4.52	15.99
ENST00000409854.5	ENSG00000116106.11	3454	3301.83	441.37	4.44	2.99	10.58
ENST00000409938.5	ENSG00000116106.11	3363	3210.83	462.66	4.78	3.22	11.41
ENST00000415749.1	ENSG00000116106.11	545	392.92	0.00	0.00	0.00	0.00
ENST00000419964.1	ENSG00000116106.11	552	399.91	0.00	0.00	0.00	0.00
ENST00000424339.1	ENSG00000116106.11	492	339.94	0.00	0.00	0.00	0.00
ENST00000434266.1	ENSG00000116106.11	617	464.89	10.99	0.78	0.53	1.87
ENST00000441679.1	ENSG00000116106.11	565	412.91	98.04	7.88	5.31	18.79
ENST00000443796.5	ENSG00000116106.11	584	431.90	0.00	0.00	0.00	0.00
ENST00000463446.1	ENSG00000116106.11	579	426.90	11.54	0.90	0.60	2.14
ENST00000469354.1	ENSG00000116106.11	2893	2740.83	157.06	1.90	1.28	4.54
ENST00000472696.1	ENSG00000116106.11	531	378.92	0.00	0.00	0.00	0.00
ENST00000495693.1	ENSG00000116106.11	588	435.90	13.45	1.02	0.69	2.44
ENST00000541600.5	ENSG00000116106.11	558	405.91	165.32	13.51	9.11	32.24
ENST00000349953.7	ENSG00000116117.17	3315	3162.83	0.00	0.00	0.00	0.00
ENST00000351153.5	ENSG00000116117.17	3411	3258.83	428.13	4.36	2.94	36.88
ENST00000358768.6	ENSG00000116117.17	3432	3279.83	131.10	1.33	0.89	11.22
ENST00000406610.6	ENSG00000116117.17	8174	8021.83	0.00	0.00	0.00	0.00
ENST00000415947.1	ENSG00000116117.17	1668	1515.83	10.61	0.23	0.16	1.96
ENST00000462231.5	ENSG00000116117.17	2968	2815.83	284.36	3.35	2.26	28.35
ENST00000465890.1	ENSG00000116117.17	575	422.91	0.00	0.00	0.00	0.00
ENST00000471958.1	ENSG00000116117.17	441	288.96	0.00	0.00	0.00	0.00
ENST00000488622.1	ENSG00000116117.17	972	819.83	0.76	0.03	0.02	0.26
ENST00000489565.1	ENSG00000116117.17	478	325.94	23.49	2.39	1.61	20.24
ENST00000494482.1	ENSG00000116117.17	576	423.91	0.00	0.00	0.00	0.00
ENST00000613457.4	ENSG00000116117.17	7559	7406.83	2.30	0.01	0.01	0.09
ENST00000614500.3	ENSG00000116117.17	7538	7385.83	26.25	0.12	0.08	1.00
ENST00000622699.2	ENSG00000116117.17	7442	7289.83	0.00	0.00	0.00	0.00
ENST00000281828.6	ENSG00000116120.9	3369	3216.83	2314.00	23.87	16.08	100.00
ENST00000423048.5	ENSG00000116127.17	5194	5041.83	143.49	0.94	0.64	4.25
ENST00000464408.3	ENSG00000116127.17	640	487.89	0.00	0.00	0.00	0.00
ENST00000476650.2	ENSG00000116127.17	239	88.90	4.78	1.78	1.20	8.02
ENST00000484298.5	ENSG00000116127.17	12595	12442.83	3822.38	10.19	6.87	45.85
ENST00000490821.1	ENSG00000116127.17	578	425.90	0.00	0.00	0.00	0.00
ENST00000613296.4	ENSG00000116127.17	12925	12772.83	324.19	0.84	0.57	3.79
ENST00000614410.4	ENSG00000116127.17	11700	11547.83	2857.25	8.21	5.53	36.93
ENST00000620466.4	ENSG00000116127.17	6720	6567.83	50.92	0.26	0.17	1.16
ENST00000234739.7	ENSG00000116128.10	6278	6125.83	3902.08	21.13	14.24	95.26
ENST00000473292.1	ENSG00000116128.10	662	509.88	12.71	0.83	0.56	3.73
ENST00000497938.1	ENSG00000116128.10	476	323.94	2.20	0.23	0.15	1.02
ENST00000239461.10	ENSG00000116132.11	4284	4131.83	10376.62	83.32	56.15	61.38
ENST00000367760.7	ENSG00000116132.11	2217	2064.83	80.04	1.29	0.87	0.95
ENST00000476867.6	ENSG00000116132.11	586	433.90	0.00	0.00	0.00	0.00
ENST00000485529.5	ENSG00000116132.11	329	177.17	56.21	10.53	7.09	7.75
ENST00000495280.5	ENSG00000116132.11	464	311.95	346.41	36.84	24.83	27.14
ENST00000496573.1	ENSG00000116132.11	362	210.06	0.00	0.00	0.00	0.00
ENST00000497230.2	ENSG00000116132.11	3501	3348.83	234.30	2.32	1.56	1.71
ENST00000553786.1	ENSG00000116132.11	529	376.92	16.42	1.45	0.97	1.06
ENST00000371269.7	ENSG00000116133.11	4250	4097.83	4415.32	35.75	24.09	96.92
ENST00000436604.1	ENSG00000116133.11	863	710.84	24.36	1.14	0.77	3.08
ENST00000535035.5	ENSG00000116133.11	4153	4000.83	0.00	0.00	0.00	0.00
ENST00000375838.5	ENSG00000116138.12	2357	2204.83	261.29	3.93	2.65	14.19
ENST00000375847.7	ENSG00000116138.12	6069	5916.83	1061.36	5.95	4.01	21.48
ENST00000375849.5	ENSG00000116138.12	3446	3293.83	18.34	0.18	0.12	0.67
ENST00000472665.1	ENSG00000116138.12	445	292.96	0.00	0.00	0.00	0.00
ENST00000475133.5	ENSG00000116138.12	6299	6146.83	0.00	0.00	0.00	0.00
ENST00000479655.1	ENSG00000116138.12	510	357.93	4.88	0.45	0.30	1.63
ENST00000483270.1	ENSG00000116138.12	2847	2694.83	3.06	0.04	0.03	0.14
ENST00000490811.1	ENSG00000116138.12	508	355.93	155.75	14.52	9.78	52.41
ENST00000495523.1	ENSG00000116138.12	706	553.87	21.54	1.29	0.87	4.66
ENST00000616884.4	ENSG00000116138.12	5882	5729.83	230.78	1.34	0.90	4.82
ENST00000366917.5	ENSG00000116141.15	2946	2793.83	67.43	0.80	0.54	33.02
ENST00000366918.8	ENSG00000116141.15	5169	5016.83	245.57	1.62	1.09	66.98
ENST00000402574.5	ENSG00000116141.15	5273	5120.83	0.00	0.00	0.00	0.00
ENST00000485104.1	ENSG00000116141.15	270	118.84	0.00	0.00	0.00	0.00
ENST00000611084.4	ENSG00000116141.15	5321	5168.83	0.00	0.00	0.00	0.00
ENST00000263525.6	ENSG00000116147.16	5190	5037.83	57.35	0.38	0.25	98.88
ENST00000367674.6	ENSG00000116147.16	12949	12796.83	1.65	0.00	0.00	1.12
ENST00000422274.2	ENSG00000116147.16	540	387.92	0.00	0.00	0.00	0.00
ENST00000378525.2	ENSG00000116151.13	1648	1495.83	0.00	0.00	0.00	0.00
ENST00000378529.7	ENSG00000116151.13	1500	1347.83	62.38	1.54	1.03	15.48
ENST00000378531.7	ENSG00000116151.13	1798	1645.83	28.96	0.58	0.39	5.88
ENST00000419785.1	ENSG00000116151.13	582	429.90	0.00	0.00	0.00	0.00
ENST00000449373.2	ENSG00000116151.13	4764	4611.83	53.67	0.39	0.26	3.89
ENST00000469374.5	ENSG00000116151.13	1907	1754.83	99.68	1.88	1.27	19.00
ENST00000475812.1	ENSG00000116151.13	552	399.91	28.30	2.35	1.58	23.67
ENST00000494279.2	ENSG00000116151.13	406	253.99	14.27	1.86	1.26	18.79
ENST00000606372.5	ENSG00000116151.13	1960	1807.83	16.76	0.31	0.21	3.10
ENST00000607031.1	ENSG00000116151.13	3138	2985.83	90.98	1.01	0.68	10.19
ENST00000607342.5	ENSG00000116151.13	566	413.91	0.00	0.00	0.00	0.00
ENST00000361314.4	ENSG00000116157.5	1228	1075.83	1074.22	33.13	22.33	94.76
ENST00000459779.1	ENSG00000116157.5	873	720.84	39.78	1.83	1.23	5.24
ENST00000367679.6	ENSG00000116161.17	2766	2613.83	1096.19	13.91	9.38	17.92
ENST00000405362.1	ENSG00000116161.17	1059	906.83	38.17	1.40	0.94	1.80
ENST00000406752.1	ENSG00000116161.17	243	92.71	0.00	0.00	0.00	0.00
ENST00000426793.1	ENSG00000116161.17	499	346.93	0.00	0.00	0.00	0.00
ENST00000461977.1	ENSG00000116161.17	574	421.91	6.98	0.55	0.37	0.71
ENST00000469173.1	ENSG00000116161.17	904	751.83	141.49	6.24	4.21	8.04
ENST00000473925.1	ENSG00000116161.17	804	651.85	747.77	38.06	25.65	49.01
ENST00000483307.1	ENSG00000116161.17	688	535.87	279.73	17.32	11.67	22.30
ENST00000613570.4	ENSG00000116161.17	2835	2682.83	14.11	0.17	0.12	0.22
ENST00000371509.8	ENSG00000116171.16	1889	1736.83	1162.11	22.20	14.96	38.64
ENST00000371513.9	ENSG00000116171.16	2003	1850.83	122.13	2.19	1.48	3.81
ENST00000371514.7	ENSG00000116171.16	2811	2658.83	5.43	0.07	0.05	0.12
ENST00000407246.6	ENSG00000116171.16	2239	2086.83	0.00	0.00	0.00	0.00
ENST00000408941.7	ENSG00000116171.16	1298	1145.83	0.00	0.00	0.00	0.00
ENST00000430330.6	ENSG00000116171.16	938	785.83	0.00	0.00	0.00	0.00
ENST00000435345.6	ENSG00000116171.16	894	741.84	0.00	0.00	0.00	0.00
ENST00000473584.1	ENSG00000116171.16	582	429.90	0.00	0.00	0.00	0.00
ENST00000478274.6	ENSG00000116171.16	969	816.83	37.55	1.53	1.03	2.65
ENST00000478631.6	ENSG00000116171.16	5204	5051.83	51.91	0.34	0.23	0.59
ENST00000484100.5	ENSG00000116171.16	671	518.88	36.35	2.32	1.57	4.05
ENST00000488965.1	ENSG00000116171.16	3926	3773.83	71.75	0.63	0.43	1.10
ENST00000528311.5	ENSG00000116171.16	1896	1743.83	759.82	14.46	9.74	25.16
ENST00000528809.1	ENSG00000116171.16	570	417.91	170.22	13.51	9.11	23.52
ENST00000529363.2	ENSG00000116171.16	720	567.87	0.00	0.00	0.00	0.00
ENST00000533119.1	ENSG00000116171.16	742	589.86	3.59	0.20	0.14	0.35
ENST00000234798.4	ENSG00000116176.6	1108	955.83	58.19	2.02	1.36	39.19
ENST00000564684.1	ENSG00000116176.6	605	452.90	42.78	3.13	2.11	60.81
ENST00000367661.7	ENSG00000116183.10	4369	4216.83	3.65	0.03	0.02	36.55
ENST00000367662.4	ENSG00000116183.10	9691	9538.83	14.35	0.05	0.03	63.45
ENST00000479836.1	ENSG00000116183.10	388	236.01	0.00	0.00	0.00	0.00
ENST00000486075.1	ENSG00000116183.10	580	427.90	0.00	0.00	0.00	0.00
ENST00000493665.1	ENSG00000116183.10	352	200.08	0.00	0.00	0.00	0.00
ENST00000324778.5	ENSG00000116191.17	906	753.83	49.67	2.19	1.47	18.70
ENST00000367632.2	ENSG00000116191.17	438	285.97	6.94	0.81	0.54	6.89
ENST00000367634.6	ENSG00000116191.17	7512	7359.83	6.30	0.03	0.02	0.24
ENST00000367635.7	ENSG00000116191.17	5834	5681.83	61.88	0.36	0.24	3.09
ENST00000415888.1	ENSG00000116191.17	662	509.88	1.19	0.08	0.05	0.66
ENST00000477383.5	ENSG00000116191.17	671	518.88	30.78	1.97	1.33	16.84
ENST00000478871.1	ENSG00000116191.17	524	371.92	42.20	3.76	2.54	32.21
ENST00000480743.1	ENSG00000116191.17	684	531.87	13.51	0.84	0.57	7.21
ENST00000495034.5	ENSG00000116191.17	1970	1817.83	90.54	1.65	1.11	14.14
ENST00000234816.6	ENSG00000116194.12	3348	3195.83	486.62	5.05	3.40	21.11
ENST00000367629.1	ENSG00000116194.12	2289	2136.83	981.41	15.24	10.27	63.66
ENST00000444255.1	ENSG00000116194.12	534	381.92	41.97	3.65	2.46	15.23
ENST00000378223.3	ENSG00000116198.12	1121	968.83	69.19	2.37	1.60	2.00
ENST00000378230.7	ENSG00000116198.12	6424	6271.83	783.76	4.15	2.79	3.50
ENST00000428079.5	ENSG00000116198.12	918	765.83	0.00	0.00	0.00	0.00
ENST00000438539.5	ENSG00000116198.12	683	530.87	136.31	8.52	5.74	7.18
ENST00000443466.1	ENSG00000116198.12	430	277.97	14.74	1.76	1.19	1.48
ENST00000460038.5	ENSG00000116198.12	696	543.87	160.37	9.78	6.59	8.25
ENST00000461667.1	ENSG00000116198.12	926	773.83	205.80	8.82	5.95	7.44
ENST00000484420.1	ENSG00000116198.12	458	305.95	65.61	7.11	4.79	6.00
ENST00000494653.5	ENSG00000116198.12	2174	2021.83	946.15	15.53	10.46	13.09
ENST00000494951.1	ENSG00000116198.12	390	238.01	114.93	16.02	10.80	13.51
ENST00000495701.1	ENSG00000116198.12	485	332.94	447.14	44.56	30.03	37.56
ENST00000263733.4	ENSG00000116199.11	5984	5831.83	2659.36	15.13	10.20	36.77
ENST00000440702.5	ENSG00000116199.11	603	450.90	353.64	26.02	17.54	63.23
ENST00000234827.5	ENSG00000116205.11	10436	10283.83	225.52	0.73	0.49	14.88
ENST00000371331.1	ENSG00000116205.11	936	783.83	69.07	2.92	1.97	59.78
ENST00000391366.3	ENSG00000116205.11	1783	1630.83	25.32	0.52	0.35	10.53
ENST00000498272.1	ENSG00000116205.11	2538	2385.83	52.08	0.72	0.49	14.81
ENST00000585250.1	ENSG00000116205.11	76	0.00	0.00	0.00	0.00	0.00
ENST00000234831.9	ENSG00000116209.11	6691	6538.83	290.56	1.47	0.99	0.56
ENST00000371337.3	ENSG00000116209.11	600	447.90	419.36	31.06	20.93	11.80
ENST00000371341.5	ENSG00000116209.11	1116	963.83	634.85	21.85	14.73	8.30
ENST00000371344.5	ENSG00000116209.11	2473	2320.83	329.08	4.70	3.17	1.79
ENST00000371348.5	ENSG00000116209.11	1911	1758.83	1098.02	20.71	13.96	7.87
ENST00000420738.5	ENSG00000116209.11	728	575.86	0.00	0.00	0.00	0.00
ENST00000440019.5	ENSG00000116209.11	618	465.89	6.10	0.43	0.29	0.16
ENST00000452421.5	ENSG00000116209.11	1074	921.83	3026.13	108.91	73.40	41.36
ENST00000470395.1	ENSG00000116209.11	480	327.94	732.91	74.15	49.97	28.16
ENST00000319223.8	ENSG00000116212.14	1727	1574.83	708.22	14.92	10.06	63.67
ENST00000371368.5	ENSG00000116212.14	838	685.84	0.00	0.00	0.00	0.00
ENST00000371370.7	ENSG00000116212.14	2037	1884.83	53.24	0.94	0.63	4.00
ENST00000444987.1	ENSG00000116212.14	1044	891.83	102.44	3.81	2.57	16.26
ENST00000477905.1	ENSG00000116212.14	611	458.89	52.09	3.77	2.54	16.07
ENST00000270708.11	ENSG00000116213.15	1665	1512.83	142.77	3.13	2.11	12.53
ENST00000378322.7	ENSG00000116213.15	1998	1845.83	282.34	5.07	3.42	20.30
ENST00000419924.2	ENSG00000116213.15	603	450.90	103.71	7.63	5.14	30.53
ENST00000424367.5	ENSG00000116213.15	940	787.83	0.00	0.00	0.00	0.00
ENST00000465916.5	ENSG00000116213.15	779	626.85	0.00	0.00	0.00	0.00
ENST00000469643.1	ENSG00000116213.15	563	410.91	27.90	2.25	1.52	9.01
ENST00000471223.1	ENSG00000116213.15	6089	5936.83	239.98	1.34	0.90	5.37
ENST00000479331.1	ENSG00000116213.15	446	293.96	49.30	5.56	3.75	22.26
ENST00000494884.1	ENSG00000116213.15	433	280.97	0.00	0.00	0.00	0.00
ENST00000497940.5	ENSG00000116213.15	1101	948.83	0.00	0.00	0.00	0.00
ENST00000367615.8	ENSG00000116218.12	1855	1702.83	0.00	0.00	0.00	0.00
ENST00000367616.4	ENSG00000116218.12	1670	1517.83	0.00	0.00	0.00	0.00
ENST00000336230.10	ENSG00000116221.15	1179	1026.83	0.00	0.00	0.00	0.00
ENST00000360840.9	ENSG00000116221.15	1483	1330.83	3108.61	77.50	52.23	88.83
ENST00000398219.2	ENSG00000116221.15	868	715.84	87.81	4.07	2.74	4.66
ENST00000487096.5	ENSG00000116221.15	747	594.86	65.16	3.63	2.45	4.17
ENST00000490670.1	ENSG00000116221.15	669	516.88	3.16	0.20	0.14	0.23
ENST00000605337.5	ENSG00000116221.15	1582	1429.83	79.15	1.84	1.24	2.11
ENST00000343813.9	ENSG00000116237.15	4771	4618.83	1244.40	8.94	6.02	30.63
ENST00000474756.1	ENSG00000116237.15	1227	1074.83	525.70	16.23	10.94	55.60
ENST00000489498.5	ENSG00000116237.15	2612	2459.83	297.90	4.02	2.71	13.77
ENST00000495791.1	ENSG00000116237.15	328	176.17	0.00	0.00	0.00	0.00
ENST00000234875.8	ENSG00000116251.9	2078	1925.83	7515.05	129.47	87.25	33.76
ENST00000462296.5	ENSG00000116251.9	600	447.90	0.00	0.00	0.00	0.00
ENST00000465335.1	ENSG00000116251.9	806	653.85	4.80	0.24	0.16	0.06
ENST00000465387.5	ENSG00000116251.9	508	355.93	0.00	0.00	0.00	0.00
ENST00000471204.5	ENSG00000116251.9	524	371.92	12.74	1.14	0.77	0.30
ENST00000480661.1	ENSG00000116251.9	2279	2126.83	453.02	7.07	4.76	1.84
ENST00000484532.5	ENSG00000116251.9	449	296.96	0.00	0.00	0.00	0.00
ENST00000497965.5	ENSG00000116251.9	786	633.85	4690.97	245.54	165.47	64.03
ENST00000262450.7	ENSG00000116254.17	9646	9493.83	0.00	0.00	0.00	0.00
ENST00000377999.5	ENSG00000116254.17	3044	2891.83	0.00	0.00	0.00	0.00
ENST00000462991.5	ENSG00000116254.17	4396	4243.83	5.96	0.05	0.03	15.58
ENST00000475121.1	ENSG00000116254.17	558	405.91	0.00	0.00	0.00	0.00
ENST00000491020.1	ENSG00000116254.17	646	493.88	2.24	0.15	0.10	50.28
ENST00000496404.1	ENSG00000116254.17	4966	4813.83	14.81	0.10	0.07	34.14
ENST00000367600.5	ENSG00000116260.16	2519	2366.83	2964.11	41.55	28.00	55.76
ENST00000367602.7	ENSG00000116260.16	9311	9158.83	2925.31	10.60	7.14	14.22
ENST00000392029.6	ENSG00000116260.16	1075	922.83	0.00	0.00	0.00	0.00
ENST00000443059.1	ENSG00000116260.16	893	740.84	499.57	22.37	15.08	30.02
ENST00000370008.3	ENSG00000116266.10	2478	2325.83	2178.50	31.08	20.94	61.10
ENST00000469338.1	ENSG00000116266.10	294	142.44	11.92	2.78	1.87	5.46
ENST00000472099.1	ENSG00000116266.10	752	599.86	170.06	9.41	6.34	18.49
ENST00000483586.5	ENSG00000116266.10	561	408.91	57.06	4.63	3.12	9.10
ENST00000485167.1	ENSG00000116266.10	2536	2383.83	139.33	1.94	1.31	3.81
ENST00000486601.5	ENSG00000116266.10	514	361.93	0.00	0.00	0.00	0.00
ENST00000495245.1	ENSG00000116266.10	765	612.86	19.12	1.04	0.70	2.04
ENST00000377648.4	ENSG00000116273.5	3681	3528.83	1831.00	17.21	11.60	100.00
ENST00000495385.1	ENSG00000116273.5	798	645.85	0.00	0.00	0.00	0.00
ENST00000377482.9	ENSG00000116285.12	3104	2951.83	1343.76	15.10	10.18	69.22
ENST00000467067.1	ENSG00000116285.12	2097	1944.83	105.05	1.79	1.21	8.21
ENST00000469499.5	ENSG00000116285.12	995	842.83	113.24	4.46	3.00	20.43
ENST00000474874.5	ENSG00000116285.12	479	326.94	0.00	0.00	0.00	0.00
ENST00000487559.1	ENSG00000116285.12	787	634.85	8.94	0.47	0.32	2.14
ENST00000338639.9	ENSG00000116288.12	949	796.83	498.77	20.77	14.00	19.03
ENST00000377488.5	ENSG00000116288.12	783	630.85	258.37	13.59	9.16	12.45
ENST00000377491.5	ENSG00000116288.12	977	824.83	0.00	0.00	0.00	0.00
ENST00000377493.9	ENSG00000116288.12	795	642.85	37.36	1.93	1.30	1.77
ENST00000460192.5	ENSG00000116288.12	567	414.91	26.52	2.12	1.43	1.94
ENST00000465354.5	ENSG00000116288.12	949	796.83	62.56	2.60	1.76	2.39
ENST00000469225.1	ENSG00000116288.12	711	558.87	189.50	11.25	7.58	10.31
ENST00000493373.5	ENSG00000116288.12	624	471.89	793.79	55.81	37.61	51.15
ENST00000493678.5	ENSG00000116288.12	1088	935.83	29.13	1.03	0.70	0.95
ENST00000497113.1	ENSG00000116288.12	670	517.88	0.00	0.00	0.00	0.00
ENST00000369936.2	ENSG00000116299.16	5968	5815.83	4.73	0.03	0.02	1.49
ENST00000369938.5	ENSG00000116299.16	3342	3189.83	0.00	0.00	0.00	0.00
ENST00000369939.7	ENSG00000116299.16	3442	3289.83	56.76	0.57	0.39	31.63
ENST00000457623.6	ENSG00000116299.16	2782	2629.83	27.00	0.34	0.23	18.82
ENST00000464345.1	ENSG00000116299.16	543	390.92	0.00	0.00	0.00	0.00
ENST00000490758.6	ENSG00000116299.16	1480	1327.83	0.00	0.00	0.00	0.00
ENST00000526264.5	ENSG00000116299.16	553	400.91	10.51	0.87	0.59	48.06
ENST00000527501.1	ENSG00000116299.16	492	339.94	0.00	0.00	0.00	0.00
ENST00000527996.5	ENSG00000116299.16	3186	3033.83	0.00	0.00	0.00	0.00
ENST00000529753.5	ENSG00000116299.16	2903	2750.83	0.00	0.00	0.00	0.00
ENST00000531664.5	ENSG00000116299.16	750	597.86	0.00	0.00	0.00	0.00
ENST00000533147.5	ENSG00000116299.16	564	411.91	0.00	0.00	0.00	0.00
ENST00000533374.1	ENSG00000116299.16	537	384.92	0.00	0.00	0.00	0.00
ENST00000534476.5	ENSG00000116299.16	570	417.91	0.00	0.00	0.00	0.00
ENST00000234961.6	ENSG00000116329.10	9345	9192.83	61.17	0.22	0.15	15.43
ENST00000621425.1	ENSG00000116329.10	1217	1064.83	38.83	1.21	0.82	84.57
ENST00000256578.7	ENSG00000116337.15	3899	3746.83	704.19	6.24	4.20	11.33
ENST00000342115.8	ENSG00000116337.15	3728	3575.83	346.87	3.22	2.17	5.85
ENST00000358729.8	ENSG00000116337.15	2838	2685.83	0.00	0.00	0.00	0.00
ENST00000369840.6	ENSG00000116337.15	3130	2977.83	107.91	1.20	0.81	2.18
ENST00000393688.7	ENSG00000116337.15	3217	3064.83	225.24	2.44	1.64	4.43
ENST00000459643.2	ENSG00000116337.15	550	397.91	0.00	0.00	0.00	0.00
ENST00000467071.1	ENSG00000116337.15	556	403.91	56.38	4.63	3.12	8.41
ENST00000469039.2	ENSG00000116337.15	513	360.93	0.00	0.00	0.00	0.00
ENST00000474459.5	ENSG00000116337.15	814	661.85	70.60	3.54	2.38	6.43
ENST00000476688.2	ENSG00000116337.15	1111	958.83	10.17	0.35	0.24	0.64
ENST00000479919.1	ENSG00000116337.15	690	537.87	73.13	4.51	3.04	8.20
ENST00000486282.6	ENSG00000116337.15	582	429.90	26.22	2.02	1.36	3.68
ENST00000524975.1	ENSG00000116337.15	678	525.88	139.38	8.79	5.93	15.98
ENST00000525415.1	ENSG00000116337.15	580	427.90	82.39	6.39	4.30	11.61
ENST00000526301.5	ENSG00000116337.15	2354	2201.83	0.00	0.00	0.00	0.00
ENST00000527846.5	ENSG00000116337.15	585	432.90	2.51	0.19	0.13	0.35
ENST00000528270.5	ENSG00000116337.15	588	435.90	0.00	0.00	0.00	0.00
ENST00000528454.5	ENSG00000116337.15	2728	2575.83	0.00	0.00	0.00	0.00
ENST00000528667.5	ENSG00000116337.15	3134	2981.83	364.42	4.05	2.73	7.37
ENST00000528958.1	ENSG00000116337.15	714	561.87	29.70	1.75	1.18	3.19
ENST00000529299.2	ENSG00000116337.15	583	430.90	44.46	3.42	2.31	6.22
ENST00000531203.5	ENSG00000116337.15	575	422.91	0.00	0.00	0.00	0.00
ENST00000531734.5	ENSG00000116337.15	572	419.91	3.34	0.26	0.18	0.48
ENST00000532851.1	ENSG00000116337.15	865	712.84	2.94	0.14	0.09	0.25
ENST00000533132.1	ENSG00000116337.15	717	564.87	18.49	1.09	0.73	1.97
ENST00000534144.1	ENSG00000116337.15	544	391.92	9.39	0.79	0.54	1.44
ENST00000373795.6	ENSG00000116350.16	2387	2234.83	4206.15	62.44	42.08	60.44
ENST00000466448.4	ENSG00000116350.16	1264	1111.83	35.74	1.07	0.72	1.03
ENST00000477193.1	ENSG00000116350.16	206	58.50	34.12	19.35	13.04	18.73
ENST00000489898.1	ENSG00000116350.16	393	241.00	2.33	0.32	0.22	0.31
ENST00000497015.5	ENSG00000116350.16	516	363.93	89.21	8.13	5.48	7.87
ENST00000605204.1	ENSG00000116350.16	1399	1246.83	47.06	1.25	0.84	1.21
ENST00000622143.1	ENSG00000116350.16	614	461.89	136.88	9.83	6.63	9.52
ENST00000634348.1	ENSG00000116350.16	8128	7975.83	220.52	0.92	0.62	0.89
ENST00000263702.10	ENSG00000116353.15	1353	1200.83	235.00	6.49	4.38	23.33
ENST00000373791.7	ENSG00000116353.15	2416	2263.83	15.79	0.23	0.16	0.83
ENST00000453185.5	ENSG00000116353.15	623	470.89	20.62	1.45	0.98	5.22
ENST00000463052.5	ENSG00000116353.15	906	753.83	21.25	0.94	0.63	3.36
ENST00000463412.1	ENSG00000116353.15	915	762.83	56.34	2.45	1.65	8.80
ENST00000464511.1	ENSG00000116353.15	409	256.99	46.07	5.95	4.01	21.37
ENST00000464915.1	ENSG00000116353.15	692	539.87	1.19	0.07	0.05	0.26
ENST00000473030.5	ENSG00000116353.15	919	766.83	0.00	0.00	0.00	0.00
ENST00000474946.5	ENSG00000116353.15	631	478.89	0.00	0.00	0.00	0.00
ENST00000475773.5	ENSG00000116353.15	780	627.85	4.94	0.26	0.18	0.94
ENST00000475861.6	ENSG00000116353.15	770	617.85	114.16	6.13	4.13	22.03
ENST00000478505.6	ENSG00000116353.15	857	704.84	46.79	2.20	1.48	7.91
ENST00000482610.1	ENSG00000116353.15	570	417.91	0.00	0.00	0.00	0.00
ENST00000483435.5	ENSG00000116353.15	571	418.91	20.86	1.65	1.11	5.94
ENST00000484012.5	ENSG00000116353.15	598	445.90	0.00	0.00	0.00	0.00
ENST00000489248.5	ENSG00000116353.15	968	815.83	0.00	0.00	0.00	0.00
ENST00000490529.5	ENSG00000116353.15	832	679.84	0.00	0.00	0.00	0.00
ENST00000493928.1	ENSG00000116353.15	498	345.93	0.00	0.00	0.00	0.00
ENST00000369787.7	ENSG00000116396.14	18750	18597.83	259.96	0.46	0.31	2.87
ENST00000412512.2	ENSG00000116396.14	251	100.38	0.00	0.00	0.00	0.00
ENST00000413138.7	ENSG00000116396.14	3018	2865.83	108.19	1.25	0.84	7.75
ENST00000438661.2	ENSG00000116396.14	2953	2800.83	14.19	0.17	0.11	1.04
ENST00000459877.1	ENSG00000116396.14	7597	7444.83	32.05	0.14	0.10	0.88
ENST00000469655.5	ENSG00000116396.14	3487	3334.83	136.36	1.36	0.91	8.39
ENST00000489935.1	ENSG00000116396.14	1955	1802.83	551.35	10.15	6.84	62.77
ENST00000636402.1	ENSG00000116396.14	894	741.84	58.90	2.63	1.78	16.30
ENST00000318130.12	ENSG00000116406.18	6898	6745.83	2782.92	13.69	9.22	21.36
ENST00000367512.7	ENSG00000116406.18	6678	6525.83	1233.53	6.27	4.23	9.79
ENST00000439962.1	ENSG00000116406.18	2872	2719.83	552.17	6.74	4.54	10.51
ENST00000466392.1	ENSG00000116406.18	491	338.94	98.89	9.68	6.52	15.11
ENST00000466606.1	ENSG00000116406.18	487	334.94	250.02	24.77	16.69	38.65
ENST00000474725.5	ENSG00000116406.18	1911	1758.83	155.48	2.93	1.98	4.58
ENST00000235090.9	ENSG00000116455.13	2576	2423.83	572.56	7.84	5.28	36.27
ENST00000449340.1	ENSG00000116455.13	877	724.84	50.67	2.32	1.56	10.73
ENST00000459665.1	ENSG00000116455.13	637	484.89	156.08	10.68	7.20	49.43
ENST00000497278.5	ENSG00000116455.13	722	569.86	13.23	0.77	0.52	3.56
ENST00000369721.8	ENSG00000116459.10	1040	887.83	632.89	23.65	15.94	22.90
ENST00000369722.7	ENSG00000116459.10	3156	3003.83	37.97	0.42	0.28	0.41
ENST00000464154.1	ENSG00000116459.10	621	468.89	704.87	49.87	33.61	48.28
ENST00000468818.1	ENSG00000116459.10	859	706.84	80.17	3.76	2.54	3.64
ENST00000483994.1	ENSG00000116459.10	678	525.88	283.87	17.91	12.07	17.34
ENST00000493119.5	ENSG00000116459.10	716	563.87	130.47	7.68	5.17	7.43
ENST00000356415.5	ENSG00000116473.14	1586	1433.83	1975.92	45.72	30.81	93.59
ENST00000369709.3	ENSG00000116473.14	5024	4871.83	113.37	0.77	0.52	1.58
ENST00000433097.5	ENSG00000116473.14	666	513.88	12.97	0.84	0.56	1.71
ENST00000494982.1	ENSG00000116473.14	1083	930.83	42.74	1.52	1.03	3.12
ENST00000373548.7	ENSG00000116478.11	2124	1971.83	1615.23	27.18	18.32	31.19
ENST00000428704.1	ENSG00000116478.11	664	511.88	0.00	0.00	0.00	0.00
ENST00000463172.5	ENSG00000116478.11	895	742.84	461.94	20.63	13.90	23.68
ENST00000471488.1	ENSG00000116478.11	726	573.86	98.82	5.71	3.85	6.56
ENST00000472928.5	ENSG00000116478.11	532	379.92	249.55	21.79	14.69	25.01
ENST00000476391.5	ENSG00000116478.11	2409	2256.83	328.96	4.84	3.26	5.55
ENST00000481281.5	ENSG00000116478.11	721	568.87	22.18	1.29	0.87	1.48
ENST00000482310.5	ENSG00000116478.11	779	626.85	9.20	0.49	0.33	0.56
ENST00000484305.1	ENSG00000116478.11	561	408.91	0.00	0.00	0.00	0.00
ENST00000490081.5	ENSG00000116478.11	1047	894.83	140.12	5.20	3.50	5.96
ENST00000263168.3	ENSG00000116489.12	3020	2867.83	6577.42	76.09	51.28	76.61
ENST00000466066.1	ENSG00000116489.12	765	612.86	212.24	11.49	7.74	11.57
ENST00000476820.1	ENSG00000116489.12	278	126.68	29.02	7.60	5.12	7.65
ENST00000476936.5	ENSG00000116489.12	867	714.84	0.00	0.00	0.00	0.00
ENST00000485542.5	ENSG00000116489.12	739	586.86	73.31	4.14	2.79	4.17
ENST00000498626.1	ENSG00000116489.12	650	497.88	0.00	0.00	0.00	0.00
ENST00000356689.7	ENSG00000116497.17	3583	3430.83	11.89	0.11	0.08	0.31
ENST00000373475.9	ENSG00000116497.17	4322	4169.83	1244.24	9.90	6.67	26.92
ENST00000373476.5	ENSG00000116497.17	3320	3167.83	586.43	6.14	4.14	16.70
ENST00000474103.1	ENSG00000116497.17	417	264.98	0.00	0.00	0.00	0.00
ENST00000475486.1	ENSG00000116497.17	665	512.88	97.78	6.33	4.26	17.20
ENST00000477248.1	ENSG00000116497.17	345	193.10	1.00	0.17	0.12	0.47
ENST00000482212.1	ENSG00000116497.17	706	553.87	0.00	0.00	0.00	0.00
ENST00000524535.5	ENSG00000116497.17	531	378.92	2.00	0.18	0.12	0.48
ENST00000525203.5	ENSG00000116497.17	246	95.58	0.00	0.00	0.00	0.00
ENST00000526230.1	ENSG00000116497.17	573	420.91	2.49	0.20	0.13	0.53
ENST00000527692.1	ENSG00000116497.17	551	398.91	0.00	0.00	0.00	0.00
ENST00000529027.5	ENSG00000116497.17	429	276.97	0.00	0.00	0.00	0.00
ENST00000530552.1	ENSG00000116497.17	551	398.91	3.01	0.25	0.17	0.68
ENST00000530710.5	ENSG00000116497.17	725	572.86	0.00	0.00	0.00	0.00
ENST00000531123.5	ENSG00000116497.17	1688	1535.83	107.89	2.33	1.57	6.34
ENST00000531256.1	ENSG00000116497.17	551	398.91	134.27	11.17	7.53	30.37
ENST00000235150.4	ENSG00000116514.16	2334	2181.83	1931.23	29.37	19.79	54.38
ENST00000356990.9	ENSG00000116514.16	2598	2445.83	877.44	11.90	8.02	22.04
ENST00000373456.11	ENSG00000116514.16	2560	2407.83	924.33	12.74	8.58	23.58
ENST00000302631.7	ENSG00000116521.10	1446	1293.83	1037.03	26.59	17.92	36.89
ENST00000355379.3	ENSG00000116521.10	1537	1384.83	99.39	2.38	1.60	3.30
```
