## Supplemental Data 2 for "ProTECT – Prediction of T-cell Epitopes for Cancer Therapy": rsem.isoforms.results (part 1 of 14)

```
transcript_id	gene_id	length	effective_length	expected_count	TPM	FPKM	IsoPct
ENST00000373020.8	ENSG00000000003.14	2206	2058.08	887.67	14.52	9.92	67.44
ENST00000494424.1	ENSG00000000003.14	820	672.09	0.00	0.00	0.00	0.00
ENST00000496771.5	ENSG00000000003.14	1025	877.08	47.29	1.81	1.24	8.43
ENST00000612152.4	ENSG00000000003.14	3796	3648.08	0.00	0.00	0.00	0.00
ENST00000614008.4	ENSG00000000003.14	900	752.08	116.05	5.19	3.55	24.13
ENST00000373031.4	ENSG00000000005.5	1339	1191.08	30.83	0.87	0.60	82.47
ENST00000485971.1	ENSG00000000005.5	542	394.15	2.17	0.19	0.13	17.53
ENST00000371582.8	ENSG00000000419.12	1161	1013.08	59.36	1.97	1.35	3.56
ENST00000371584.8	ENSG00000000419.12	1073	925.08	57.12	2.08	1.42	3.75
ENST00000371588.9	ENSG00000000419.12	1075	927.08	1280.74	46.51	31.79	83.91
ENST00000413082.1	ENSG00000000419.12	672	524.12	0.00	0.00	0.00	0.00
ENST00000466152.5	ENSG00000000419.12	1097	949.08	89.51	3.17	2.17	5.73
ENST00000494752.1	ENSG00000000419.12	789	641.09	32.27	1.69	1.16	3.06
ENST00000367770.5	ENSG00000000457.13	2916	2768.08	977.63	11.89	8.13	44.56
ENST00000367771.10	ENSG00000000457.13	6364	6216.08	1358.51	7.36	5.03	27.57
ENST00000367772.8	ENSG00000000457.13	3090	2942.08	447.62	5.12	3.50	19.19
ENST00000423670.1	ENSG00000000457.13	2077	1929.08	5.00	0.09	0.06	0.33
ENST00000470238.1	ENSG00000000457.13	1538	1390.08	91.99	2.23	1.52	8.35
ENST00000286031.10	ENSG00000000460.16	4355	4207.08	0.00	0.00	0.00	0.00
ENST00000359326.8	ENSG00000000460.16	4002	3854.08	705.06	6.16	4.21	45.37
ENST00000413811.3	ENSG00000000460.16	2661	2513.08	182.54	2.45	1.67	18.01
ENST00000459772.5	ENSG00000000460.16	3727	3579.08	0.00	0.00	0.00	0.00
ENST00000466580.6	ENSG00000000460.16	815	667.09	0.00	0.00	0.00	0.00
ENST00000472795.5	ENSG00000000460.16	925	777.08	11.06	0.48	0.33	3.53
ENST00000481744.5	ENSG00000000460.16	755	607.10	0.00	0.00	0.00	0.00
ENST00000496973.5	ENSG00000000460.16	782	634.09	84.59	4.49	3.07	33.09
ENST00000498289.5	ENSG00000000460.16	3849	3701.08	0.00	0.00	0.00	0.00
ENST00000374003.7	ENSG00000000938.12	2021	1873.08	802.36	14.42	9.86	53.63
ENST00000374004.5	ENSG00000000938.12	2350	2202.08	108.87	1.66	1.14	6.19
ENST00000374005.7	ENSG00000000938.12	2729	2581.08	5.67	0.07	0.05	0.28
ENST00000399173.5	ENSG00000000938.12	2483	2335.08	0.00	0.00	0.00	0.00
ENST00000457296.5	ENSG00000000938.12	1104	956.08	49.00	1.73	1.18	6.42
ENST00000468038.1	ENSG00000000938.12	781	633.09	0.00	0.00	0.00	0.00
ENST00000475472.5	ENSG00000000938.12	679	531.11	142.09	9.01	6.16	33.49
ENST00000359637.2	ENSG00000000971.15	1454	1306.08	0.00	0.00	0.00	0.00
ENST00000367429.8	ENSG00000000971.15	4127	3979.08	10333.16	87.42	59.75	72.65
ENST00000466229.5	ENSG00000000971.15	6985	6837.08	910.63	4.48	3.06	3.73
ENST00000470918.1	ENSG00000000971.15	753	605.10	186.39	10.37	7.09	8.62
ENST00000496761.1	ENSG00000000971.15	550	402.15	61.00	5.11	3.49	4.24
ENST00000630130.2	ENSG00000000971.15	1658	1510.08	580.58	12.94	8.85	10.76
ENST00000002165.10	ENSG00000001036.13	2356	2208.08	4578.36	69.80	47.71	93.45
ENST00000367585.1	ENSG00000001036.13	646	498.12	0.00	0.00	0.00	0.00
ENST00000451668.1	ENSG00000001036.13	737	589.10	85.60	4.89	3.34	6.55
ENST00000229416.10	ENSG00000001084.10	3813	3665.08	2062.49	18.94	12.95	29.17
ENST00000504353.1	ENSG00000001084.10	597	449.14	26.04	1.95	1.33	3.01
ENST00000504525.1	ENSG00000001084.10	1011	863.08	12.38	0.48	0.33	0.74
ENST00000505197.1	ENSG00000001084.10	592	444.14	0.00	0.00	0.00	0.00
ENST00000505294.5	ENSG00000001084.10	847	699.08	78.08	3.76	2.57	5.79
ENST00000509541.5	ENSG00000001084.10	3774	3626.08	65.66	0.61	0.42	0.94
ENST00000510837.5	ENSG00000001084.10	776	628.09	12.92	0.69	0.47	1.07
ENST00000513939.5	ENSG00000001084.10	519	371.16	0.00	0.00	0.00	0.00
ENST00000514004.5	ENSG00000001084.10	2356	2208.08	60.39	0.92	0.63	1.42
ENST00000514373.2	ENSG00000001084.10	329	181.33	14.37	2.67	1.82	4.11
ENST00000514933.1	ENSG00000001084.10	542	394.15	398.90	34.07	23.29	52.46
ENST00000515580.1	ENSG00000001084.10	2132	1984.08	49.77	0.84	0.58	1.30
ENST00000616923.4	ENSG00000001084.10	3694	3546.08	0.00	0.00	0.00	0.00
ENST00000341376.10	ENSG00000001167.14	3811	3663.08	1277.59	11.74	8.02	49.48
ENST00000353205.5	ENSG00000001167.14	1660	1512.08	538.41	11.99	8.19	50.52
ENST00000003583.12	ENSG00000001460.17	2544	2396.08	197.54	2.78	1.90	8.37
ENST00000337248.8	ENSG00000001460.17	2715	2567.08	647.28	8.49	5.80	25.59
ENST00000374409.5	ENSG00000001460.17	2804	2656.08	0.00	0.00	0.00	0.00
ENST00000435187.1	ENSG00000001460.17	772	624.09	59.08	3.19	2.18	9.61
ENST00000438866.1	ENSG00000001460.17	811	663.09	6.04	0.31	0.21	0.92
ENST00000468303.5	ENSG00000001460.17	6016	5868.08	3.24	0.02	0.01	0.06
ENST00000475760.1	ENSG00000001460.17	455	307.18	105.41	11.55	7.90	34.83
ENST00000483261.1	ENSG00000001460.17	625	477.13	0.00	0.00	0.00	0.00
ENST00000483528.1	ENSG00000001460.17	758	610.10	0.00	0.00	0.00	0.00
ENST00000492753.1	ENSG00000001460.17	307	159.42	0.00	0.00	0.00	0.00
ENST00000497384.1	ENSG00000001460.17	1685	1537.08	44.15	0.97	0.66	2.92
ENST00000498488.5	ENSG00000001460.17	711	563.11	98.27	5.87	4.02	17.71
ENST00000003912.7	ENSG00000001461.16	5481	5333.08	126.47	0.80	0.55	1.65
ENST00000339255.2	ENSG00000001461.16	1676	1528.08	261.20	5.75	3.93	11.92
ENST00000358028.8	ENSG00000001461.16	1757	1609.08	0.00	0.00	0.00	0.00
ENST00000374399.8	ENSG00000001461.16	1711	1563.08	1728.39	37.22	25.44	77.14
ENST00000432012.1	ENSG00000001461.16	2714	2566.08	96.93	1.27	0.87	2.64
ENST00000475663.2	ENSG00000001461.16	694	546.11	5.94	0.37	0.25	0.76
ENST00000488155.1	ENSG00000001461.16	931	783.08	66.08	2.84	1.94	5.89
ENST00000374804.9	ENSG00000001497.16	2261	2113.08	167.97	2.68	1.83	6.49
ENST00000374807.9	ENSG00000001497.16	2386	2238.08	994.20	14.95	10.22	36.29
ENST00000374811.7	ENSG00000001497.16	2439	2291.08	204.82	3.01	2.06	7.30
ENST00000469091.1	ENSG00000001497.16	447	299.19	42.00	4.73	3.23	11.47
ENST00000484069.1	ENSG00000001497.16	5205	5057.08	2380.00	15.84	10.83	38.45
ENST00000321037.4	ENSG00000001561.6	4651	4503.08	274.00	2.05	1.40	100.00
ENST00000002829.7	ENSG00000001617.11	3802	3654.08	244.86	2.26	1.54	16.60
ENST00000413852.5	ENSG00000001617.11	3212	3064.08	356.75	3.92	2.68	28.84
ENST00000414301.5	ENSG00000001617.11	936	788.08	52.76	2.25	1.54	16.59
ENST00000420831.1	ENSG00000001617.11	442	294.19	8.71	1.00	0.68	7.33
ENST00000426511.5	ENSG00000001617.11	757	609.10	2.21	0.12	0.08	0.90
ENST00000434342.5	ENSG00000001617.11	3541	3393.08	49.70	0.49	0.34	3.63
ENST00000450338.5	ENSG00000001617.11	1693	1545.08	0.00	0.00	0.00	0.00
ENST00000470737.1	ENSG00000001617.11	566	418.14	25.39	2.04	1.40	15.04
ENST00000493743.1	ENSG00000001617.11	520	372.16	16.63	1.50	1.03	11.07
ENST00000003084.10	ENSG00000001626.14	6132	5984.08	16.46	0.09	0.06	28.12
ENST00000426809.5	ENSG00000001626.14	4316	4168.08	15.54	0.13	0.09	38.13
ENST00000429014.1	ENSG00000001626.14	423	275.20	0.00	0.00	0.00	0.00
ENST00000446805.1	ENSG00000001626.14	575	427.14	0.00	0.00	0.00	0.00
ENST00000468795.1	ENSG00000001626.14	682	534.11	0.00	0.00	0.00	0.00
ENST00000472848.1	ENSG00000001626.14	148	16.48	0.00	0.00	0.00	0.00
ENST00000546407.1	ENSG00000001626.14	222	76.40	0.00	0.00	0.00	0.00
ENST00000600166.1	ENSG00000001626.14	559	411.15	0.00	0.00	0.00	0.00
ENST00000608965.5	ENSG00000001626.14	896	748.08	1.00	0.05	0.03	13.67
ENST00000610149.1	ENSG00000001626.14	519	371.16	0.00	0.00	0.00	0.00
ENST00000621535.1	ENSG00000001626.14	657	509.12	1.00	0.07	0.05	20.08
ENST00000265742.7	ENSG00000001629.9	6081	5933.08	1990.51	11.29	7.72	12.12
ENST00000413588.1	ENSG00000001629.9	642	494.12	168.30	11.47	7.84	12.30
ENST00000422095.1	ENSG00000001629.9	2036	1888.08	1129.24	20.13	13.76	21.61
ENST00000439883.1	ENSG00000001629.9	774	626.09	175.36	9.43	6.44	10.12
ENST00000442183.1	ENSG00000001629.9	547	399.15	459.48	38.75	26.49	41.58
ENST00000465883.1	ENSG00000001629.9	723	575.10	34.10	2.00	1.36	2.14
ENST00000486698.1	ENSG00000001629.9	438	290.19	1.01	0.12	0.08	0.13
ENST00000003100.12	ENSG00000001630.15	3210	3062.08	522.20	5.74	3.92	4.98
ENST00000422867.1	ENSG00000001630.15	747	599.10	549.79	30.89	21.12	26.82
ENST00000435873.1	ENSG00000001630.15	556	408.15	0.00	0.00	0.00	0.00
ENST00000450723.5	ENSG00000001630.15	1729	1581.08	3444.61	73.34	50.13	63.66
ENST00000482924.1	ENSG00000001630.15	555	407.15	63.24	5.23	3.57	4.54
ENST00000340022.6	ENSG00000001631.15	4553	4405.08	27.40	0.21	0.14	0.27
ENST00000394503.6	ENSG00000001631.15	2827	2679.08	186.28	2.34	1.60	3.02
ENST00000394505.6	ENSG00000001631.15	3143	2995.08	1250.79	14.06	9.61	18.12
ENST00000394507.5	ENSG00000001631.15	4762	4614.08	0.00	0.00	0.00	0.00
ENST00000412043.6	ENSG00000001631.15	3378	3230.08	0.00	0.00	0.00	0.00
ENST00000413688.5	ENSG00000001631.15	551	403.15	0.00	0.00	0.00	0.00
ENST00000422347.5	ENSG00000001631.15	483	335.17	0.00	0.00	0.00	0.00
ENST00000425073.1	ENSG00000001631.15	546	398.15	0.00	0.00	0.00	0.00
ENST00000425919.5	ENSG00000001631.15	572	424.14	0.00	0.00	0.00	0.00
ENST00000430102.5	ENSG00000001631.15	702	554.11	10.95	0.67	0.45	0.86
ENST00000433016.5	ENSG00000001631.15	855	707.08	0.00	0.00	0.00	0.00
ENST00000440209.5	ENSG00000001631.15	557	409.15	74.68	6.14	4.20	7.92
ENST00000444960.5	ENSG00000001631.15	783	635.09	0.00	0.00	0.00	0.00
ENST00000445516.1	ENSG00000001631.15	561	413.15	0.00	0.00	0.00	0.00
ENST00000452773.5	ENSG00000001631.15	665	517.12	0.00	0.00	0.00	0.00
ENST00000454017.5	ENSG00000001631.15	978	830.08	0.00	0.00	0.00	0.00
ENST00000458177.5	ENSG00000001631.15	1472	1324.08	0.00	0.00	0.00	0.00
ENST00000458493.5	ENSG00000001631.15	507	359.16	0.00	0.00	0.00	0.00
ENST00000466166.1	ENSG00000001631.15	545	397.15	0.00	0.00	0.00	0.00
ENST00000470309.5	ENSG00000001631.15	580	432.14	205.71	16.02	10.95	20.66
ENST00000475770.5	ENSG00000001631.15	2411	2263.08	1478.30	21.99	15.03	28.35
ENST00000486261.5	ENSG00000001631.15	4057	3909.08	1099.91	9.47	6.47	12.21
ENST00000487168.1	ENSG00000001631.15	600	452.13	89.62	6.67	4.56	8.60
ENST00000489087.1	ENSG00000001631.15	512	364.16	0.00	0.00	0.00	0.00
ENST00000228345.9	ENSG00000002016.17	2826	2678.08	13.21	0.17	0.11	0.36
ENST00000358495.7	ENSG00000002016.17	2710	2562.08	14.63	0.19	0.13	0.41
ENST00000397230.6	ENSG00000002016.17	530	382.16	0.00	0.00	0.00	0.00
ENST00000430095.6	ENSG00000002016.17	2366	2218.08	4.69	0.07	0.05	0.15
ENST00000461568.5	ENSG00000002016.17	1531	1383.08	10.66	0.26	0.18	0.56
ENST00000463750.5	ENSG00000002016.17	1510	1362.08	219.82	5.43	3.71	11.66
ENST00000468231.5	ENSG00000002016.17	2499	2351.08	0.00	0.00	0.00	0.00
ENST00000481052.5	ENSG00000002016.17	2464	2316.08	33.27	0.48	0.33	1.04
ENST00000488642.6	ENSG00000002016.17	2413	2265.08	149.58	2.22	1.52	4.77
ENST00000535376.5	ENSG00000002016.17	808	660.09	103.02	5.25	3.59	11.28
ENST00000536177.5	ENSG00000002016.17	1139	991.08	15.70	0.53	0.36	1.14
ENST00000541619.1	ENSG00000002016.17	560	412.15	0.00	0.00	0.00	0.00
ENST00000542297.1	ENSG00000002016.17	399	251.22	193.13	25.88	17.69	55.55
ENST00000542584.5	ENSG00000002016.17	541	393.15	0.00	0.00	0.00	0.00
ENST00000542785.5	ENSG00000002016.17	633	485.13	0.00	0.00	0.00	0.00
ENST00000543912.5	ENSG00000002016.17	1243	1095.08	60.66	1.86	1.27	4.00
ENST00000544742.5	ENSG00000002016.17	463	315.18	39.62	4.23	2.89	9.08
ENST00000545564.5	ENSG00000002016.17	681	533.11	0.00	0.00	0.00	0.00
ENST00000545967.1	ENSG00000002016.17	577	429.14	0.00	0.00	0.00	0.00
ENST00000413734.1	ENSG00000002079.12	535	387.15	1.50	0.13	0.09	49.27
ENST00000425880.1	ENSG00000002079.12	460	312.18	0.00	0.00	0.00	0.00
ENST00000429079.1	ENSG00000002079.12	416	268.20	0.00	0.00	0.00	0.00
ENST00000439784.5	ENSG00000002079.12	6294	6146.08	24.50	0.13	0.09	50.73
ENST00000452010.1	ENSG00000002079.12	481	333.17	0.00	0.00	0.00	0.00
ENST00000453194.1	ENSG00000002079.12	1024	876.08	0.00	0.00	0.00	0.00
ENST00000453378.1	ENSG00000002079.12	355	207.27	0.00	0.00	0.00	0.00
ENST00000309032.7	ENSG00000002330.13	929	781.08	467.25	20.14	13.76	50.17
ENST00000394531.3	ENSG00000002330.13	631	483.13	5.63	0.39	0.27	0.98
ENST00000394532.7	ENSG00000002330.13	1157	1009.08	68.83	2.30	1.57	5.72
ENST00000492141.1	ENSG00000002330.13	359	211.26	1.19	0.19	0.13	0.47
ENST00000493798.1	ENSG00000002330.13	325	177.34	18.40	3.49	2.39	8.70
ENST00000544271.1	ENSG00000002330.13	552	404.15	132.67	11.05	7.55	27.53
ENST00000544785.1	ENSG00000002330.13	525	377.16	28.93	2.58	1.76	6.43
ENST00000226299.8	ENSG00000002549.12	2213	2065.08	0.00	0.00	0.00	0.00
ENST00000503467.1	ENSG00000002549.12	1709	1561.08	15.37	0.33	0.23	0.45
ENST00000504614.5	ENSG00000002549.12	813	665.09	0.00	0.00	0.00	0.00
ENST00000507960.1	ENSG00000002549.12	435	287.19	1.24	0.15	0.10	0.20
ENST00000508014.5	ENSG00000002549.12	494	346.17	6.68	0.65	0.44	0.88
ENST00000508497.5	ENSG00000002549.12	651	503.12	126.69	8.48	5.79	11.51
ENST00000509583.1	ENSG00000002549.12	887	739.08	48.17	2.19	1.50	2.98
ENST00000512397.1	ENSG00000002549.12	689	541.11	189.77	11.81	8.07	16.03
ENST00000513105.1	ENSG00000002549.12	626	478.13	0.00	0.00	0.00	0.00
ENST00000606142.5	ENSG00000002549.12	1876	1728.08	2551.75	49.71	33.98	67.50
ENST00000618908.4	ENSG00000002549.12	2100	1952.08	19.30	0.33	0.23	0.45
ENST00000381177.6	ENSG00000002586.18	756	608.10	940.53	52.07	35.59	24.52
ENST00000381180.8	ENSG00000002586.18	530	382.16	44.00	3.88	2.65	1.83
ENST00000381184.6	ENSG00000002586.18	918	770.08	9.59	0.42	0.29	0.20
ENST00000381187.8	ENSG00000002586.18	892	744.08	628.55	28.44	19.44	13.39
ENST00000381192.8	ENSG00000002586.18	1245	1097.08	1219.30	37.41	25.57	17.62
ENST00000449611.6	ENSG00000002586.18	604	456.13	436.99	32.25	22.04	15.19
ENST00000482293.6	ENSG00000002586.18	466	318.18	0.00	0.00	0.00	0.00
ENST00000482405.7	ENSG00000002586.18	842	694.08	337.10	16.35	11.17	7.70
ENST00000497752.6	ENSG00000002586.18	806	658.09	486.02	24.86	16.99	11.71
ENST00000611428.5	ENSG00000002586.18	1243	1095.08	0.00	0.00	0.00	0.00
ENST00000623253.4	ENSG00000002586.18	573	425.14	107.85	8.54	5.84	4.02
ENST00000624481.4	ENSG00000002586.18	1089	941.08	228.08	8.16	5.58	3.84
ENST00000002596.5	ENSG00000002587.9	8031	7883.08	143.00	0.61	0.42	100.00
ENST00000510712.1	ENSG00000002587.9	496	348.17	0.00	0.00	0.00	0.00
ENST00000514690.5	ENSG00000002587.9	491	343.17	0.00	0.00	0.00	0.00
ENST00000360937.8	ENSG00000002726.20	2649	2501.08	12.78	0.17	0.12	16.14
ENST00000416793.6	ENSG00000002726.20	2453	2305.08	61.22	0.89	0.61	83.86
ENST00000460213.1	ENSG00000002726.20	945	797.08	0.00	0.00	0.00	0.00
ENST00000467291.5	ENSG00000002726.20	2857	2709.08	0.00	0.00	0.00	0.00
ENST00000480582.1	ENSG00000002726.20	943	795.08	0.00	0.00	0.00	0.00
ENST00000483043.1	ENSG00000002726.20	1314	1166.08	0.00	0.00	0.00	0.00
ENST00000493429.5	ENSG00000002726.20	3135	2987.08	0.00	0.00	0.00	0.00
ENST00000222462.2	ENSG00000002745.12	3147	2999.08	51.68	0.58	0.40	19.23
ENST00000361301.6	ENSG00000002745.12	1230	1082.08	78.32	2.44	1.67	80.77
ENST00000395891.6	ENSG00000002746.14	9501	9353.08	28.06	0.10	0.07	22.47
ENST00000429529.1	ENSG00000002746.14	415	267.21	0.00	0.00	0.00	0.00
ENST00000453890.5	ENSG00000002746.14	5169	5021.08	36.67	0.25	0.17	54.71
ENST00000461842.1	ENSG00000002746.14	609	461.13	0.00	0.00	0.00	0.00
ENST00000464944.1	ENSG00000002746.14	574	426.14	0.00	0.00	0.00	0.00
ENST00000471043.1	ENSG00000002746.14	2888	2740.08	0.00	0.00	0.00	0.00
ENST00000471527.1	ENSG00000002746.14	497	349.17	0.00	0.00	0.00	0.00
ENST00000481031.5	ENSG00000002746.14	412	264.21	0.00	0.00	0.00	0.00
ENST00000490954.2	ENSG00000002746.14	531	383.16	0.00	0.00	0.00	0.00
ENST00000492310.5	ENSG00000002746.14	2186	2038.08	6.21	0.10	0.07	22.82
ENST00000493057.1	ENSG00000002746.14	750	602.10	0.00	0.00	0.00	0.00
ENST00000265854.11	ENSG00000002822.15	2718	2570.08	908.99	11.91	8.14	17.74
ENST00000399654.6	ENSG00000002822.15	2762	2614.08	783.86	10.09	6.90	15.04
ENST00000402746.5	ENSG00000002822.15	2355	2207.08	0.00	0.00	0.00	0.00
ENST00000406869.5	ENSG00000002822.15	2991	2843.08	0.00	0.00	0.00	0.00
ENST00000421113.5	ENSG00000002822.15	564	416.15	3.90	0.32	0.22	0.47
ENST00000429625.5	ENSG00000002822.15	750	602.10	238.41	13.33	9.11	19.86
ENST00000429779.1	ENSG00000002822.15	555	407.15	0.00	0.00	0.00	0.00
ENST00000437877.1	ENSG00000002822.15	864	716.08	90.50	4.25	2.91	6.34
ENST00000438959.5	ENSG00000002822.15	839	691.08	4.08	0.20	0.14	0.30
ENST00000444373.6	ENSG00000002822.15	535	387.15	0.00	0.00	0.00	0.00
ENST00000445959.5	ENSG00000002822.15	831	683.08	0.00	0.00	0.00	0.00
ENST00000450235.5	ENSG00000002822.15	850	702.08	0.00	0.00	0.00	0.00
ENST00000455998.5	ENSG00000002822.15	557	409.15	29.87	2.46	1.68	3.66
ENST00000459731.1	ENSG00000002822.15	371	223.24	1.00	0.15	0.10	0.22
ENST00000464742.5	ENSG00000002822.15	449	301.19	0.00	0.00	0.00	0.00
ENST00000468372.5	ENSG00000002822.15	533	385.15	272.54	23.82	16.28	35.49
ENST00000469871.1	ENSG00000002822.15	477	329.17	5.86	0.60	0.41	0.89
ENST00000477172.1	ENSG00000002822.15	454	306.18	0.00	0.00	0.00	0.00
ENST00000481633.1	ENSG00000002822.15	548	400.15	0.00	0.00	0.00	0.00
ENST00000483165.5	ENSG00000002822.15	603	455.13	0.00	0.00	0.00	0.00
ENST00000486340.5	ENSG00000002822.15	646	498.12	0.00	0.00	0.00	0.00
ENST00000491858.5	ENSG00000002822.15	494	346.17	0.00	0.00	0.00	0.00
ENST00000496548.1	ENSG00000002822.15	639	491.12	0.00	0.00	0.00	0.00
ENST00000318008.10	ENSG00000002834.17	4109	3961.08	3130.91	26.61	18.19	40.86
ENST00000419929.1	ENSG00000002834.17	762	614.10	0.00	0.00	0.00	0.00
ENST00000433206.6	ENSG00000002834.17	4023	3875.08	0.00	0.00	0.00	0.00
ENST00000435347.7	ENSG00000002834.17	3492	3344.08	2964.38	29.84	20.40	45.82
ENST00000443937.7	ENSG00000002834.17	1482	1334.08	0.00	0.00	0.00	0.00
ENST00000579123.1	ENSG00000002834.17	1874	1726.08	78.90	1.54	1.05	2.36
ENST00000581485.1	ENSG00000002834.17	617	469.13	40.39	2.90	1.98	4.45
ENST00000584106.1	ENSG00000002834.17	1167	1019.08	128.41	4.24	2.90	6.51
ENST00000585841.5	ENSG00000002834.17	1408	1260.08	0.00	0.00	0.00	0.00
ENST00000359238.6	ENSG00000002919.14	2315	2167.08	215.62	3.35	2.29	12.04
ENST00000393405.6	ENSG00000002919.14	2733	2585.08	0.00	0.00	0.00	0.00
ENST00000452859.6	ENSG00000002919.14	1601	1453.08	705.94	16.35	11.18	58.77
ENST00000577310.1	ENSG00000002919.14	358	210.26	19.65	3.15	2.15	11.31
ENST00000578861.5	ENSG00000002919.14	571	423.14	1.08	0.09	0.06	0.31
ENST00000580219.5	ENSG00000002919.14	1200	1052.08	0.00	0.00	0.00	0.00
ENST00000580875.1	ENSG00000002919.14	704	556.11	9.14	0.55	0.38	1.99
ENST00000581298.5	ENSG00000002919.14	563	415.15	0.00	0.00	0.00	0.00
ENST00000581705.5	ENSG00000002919.14	1426	1278.08	8.80	0.23	0.16	0.83
ENST00000582104.5	ENSG00000002919.14	1282	1134.08	12.69	0.38	0.26	1.35
ENST00000582481.1	ENSG00000002919.14	627	479.13	53.09	3.73	2.55	13.41
ENST00000583320.5	ENSG00000002919.14	965	817.08	0.00	0.00	0.00	0.00
ENST00000584335.5	ENSG00000002919.14	922	774.08	0.00	0.00	0.00	0.00
ENST00000004103.7	ENSG00000002933.7	1261	1113.08	474.66	14.36	9.81	45.63
ENST00000461345.5	ENSG00000002933.7	635	487.13	31.13	2.15	1.47	6.84
ENST00000462826.1	ENSG00000002933.7	2065	1917.08	44.30	0.78	0.53	2.47
ENST00000468689.1	ENSG00000002933.7	469	321.18	0.00	0.00	0.00	0.00
ENST00000474166.1	ENSG00000002933.7	534	386.15	63.15	5.51	3.76	17.50
ENST00000475007.5	ENSG00000002933.7	862	714.08	11.58	0.55	0.37	1.74
ENST00000475536.5	ENSG00000002933.7	827	679.09	77.84	3.86	2.64	12.26
ENST00000475710.1	ENSG00000002933.7	925	777.08	0.00	0.00	0.00	0.00
ENST00000481305.1	ENSG00000002933.7	652	504.12	0.43	0.03	0.02	0.09
ENST00000484928.5	ENSG00000002933.7	1530	1382.08	59.67	1.45	0.99	4.62
ENST00000494349.5	ENSG00000002933.7	1504	1356.08	112.24	2.79	1.90	8.86
ENST00000000412.7	ENSG00000003056.7	2756	2608.08	2076.75	26.81	18.32	13.38
ENST00000536844.5	ENSG00000003056.7	2305	2157.08	2990.34	46.67	31.90	23.30
ENST00000537621.1	ENSG00000003056.7	581	433.14	173.70	13.50	9.23	6.74
ENST00000539143.5	ENSG00000003056.7	650	502.12	21.54	1.44	0.99	0.72
ENST00000540837.1	ENSG00000003056.7	648	500.12	494.21	33.27	22.74	16.61
ENST00000541507.5	ENSG00000003056.7	2198	2050.08	1103.54	18.12	12.39	9.05
ENST00000543159.1	ENSG00000003056.7	720	572.11	384.79	22.64	15.48	11.31
ENST00000543258.1	ENSG00000003056.7	561	413.15	285.42	23.26	15.90	11.61
ENST00000543704.5	ENSG00000003056.7	616	468.13	4.60	0.33	0.23	0.17
ENST00000543834.1	ENSG00000003056.7	412	264.21	53.17	6.77	4.63	3.38
ENST00000543845.1	ENSG00000003056.7	596	448.14	0.00	0.00	0.00	0.00
ENST00000544193.1	ENSG00000003056.7	255	108.09	3.84	1.20	0.82	0.60
ENST00000544245.1	ENSG00000003056.7	660	512.12	95.48	6.28	4.29	3.13
ENST00000262820.7	ENSG00000003096.13	3972	3824.08	10.52	0.09	0.06	5.14
ENST00000371876.5	ENSG00000003096.13	5331	5183.08	6.86	0.04	0.03	2.47
ENST00000371878.5	ENSG00000003096.13	3234	3086.08	0.00	0.00	0.00	0.00
ENST00000371882.5	ENSG00000003096.13	3256	3108.08	32.12	0.35	0.24	19.32
ENST00000447671.6	ENSG00000003096.13	3972	3824.08	10.52	0.09	0.06	5.14
ENST00000453826.1	ENSG00000003096.13	306	158.43	0.00	0.00	0.00	0.00
ENST00000469946.5	ENSG00000003096.13	2353	2205.08	24.61	0.38	0.26	20.86
ENST00000539496.5	ENSG00000003096.13	3071	2923.08	0.00	0.00	0.00	0.00
ENST00000540167.5	ENSG00000003096.13	3396	3248.08	0.00	0.00	0.00	0.00
ENST00000541812.5	ENSG00000003096.13	3102	2954.08	74.38	0.85	0.58	47.06
ENST00000545703.5	ENSG00000003096.13	3322	3174.08	0.00	0.00	0.00	0.00
ENST00000001146.6	ENSG00000003137.8	4732	4584.08	701.16	5.15	3.52	63.69
ENST00000412253.1	ENSG00000003137.8	4025	3877.08	32.45	0.28	0.19	3.48
ENST00000461519.1	ENSG00000003137.8	567	419.14	23.32	1.87	1.28	23.16
ENST00000474509.1	ENSG00000003137.8	574	426.14	0.00	0.00	0.00	0.00
ENST00000546307.5	ENSG00000003137.8	4331	4183.08	97.07	0.78	0.53	9.66
ENST00000265577.11	ENSG00000003147.17	2309	2161.08	198.97	3.10	2.12	3.91
ENST00000317367.9	ENSG00000003147.17	946	798.08	0.00	0.00	0.00	0.00
ENST00000339809.10	ENSG00000003147.17	1415	1267.08	513.34	13.64	9.32	17.22
ENST00000396675.7	ENSG00000003147.17	2133	1985.08	238.71	4.05	2.77	5.11
ENST00000401396.5	ENSG00000003147.17	1742	1594.08	444.75	9.39	6.42	11.86
ENST00000402384.7	ENSG00000003147.17	2458	2310.08	0.00	0.00	0.00	0.00
ENST00000406470.6	ENSG00000003147.17	2440	2292.08	0.00	0.00	0.00	0.00
ENST00000407906.5	ENSG00000003147.17	1615	1467.08	330.43	7.58	5.18	9.57
ENST00000422063.6	ENSG00000003147.17	1539	1391.08	27.60	0.67	0.46	0.84
ENST00000430867.5	ENSG00000003147.17	551	403.15	0.00	0.00	0.00	0.00
ENST00000446305.1	ENSG00000003147.17	539	391.15	0.00	0.00	0.00	0.00
ENST00000447326.5	ENSG00000003147.17	604	456.13	0.00	0.00	0.00	0.00
ENST00000455539.5	ENSG00000003147.17	1956	1808.08	275.09	5.12	3.50	6.47
ENST00000457755.5	ENSG00000003147.17	530	382.16	78.32	6.90	4.72	8.71
ENST00000470696.1	ENSG00000003147.17	800	652.09	124.47	6.43	4.39	8.11
ENST00000476942.1	ENSG00000003147.17	411	263.21	0.00	0.00	0.00	0.00
ENST00000486677.1	ENSG00000003147.17	322	174.35	0.00	0.00	0.00	0.00
ENST00000490041.1	ENSG00000003147.17	477	329.17	218.32	22.33	15.26	28.19
ENST00000002501.10	ENSG00000003249.13	2079	1931.08	1581.26	27.57	18.84	14.10
ENST00000304733.7	ENSG00000003249.13	2081	1933.08	248.31	4.32	2.96	2.21
ENST00000392973.7	ENSG00000003249.13	2689	2541.08	378.28	5.01	3.43	2.56
ENST00000568330.2	ENSG00000003249.13	567	419.14	0.00	0.00	0.00	0.00
ENST00000568662.1	ENSG00000003249.13	563	415.15	1903.94	154.39	105.52	78.98
ENST00000568838.1	ENSG00000003249.13	993	845.08	8.20	0.33	0.22	0.17
ENST00000623401.1	ENSG00000003249.13	2889	2741.08	314.00	3.86	2.64	1.97
ENST00000264276.10	ENSG00000003393.14	6644	6496.08	2569.96	13.32	9.10	26.46
ENST00000409632.6	ENSG00000003393.14	571	423.14	0.00	0.00	0.00	0.00
ENST00000410052.1	ENSG00000003393.14	559	411.15	0.00	0.00	0.00	0.00
ENST00000439495.5	ENSG00000003393.14	3242	3094.08	37.98	0.41	0.28	0.82
ENST00000462747.1	ENSG00000003393.14	491	343.17	41.83	4.10	2.80	8.15
ENST00000467448.5	ENSG00000003393.14	2677	2529.08	237.52	3.16	2.16	6.28
ENST00000482789.5	ENSG00000003393.14	2981	2833.08	1398.52	16.62	11.36	33.02
ENST00000482891.5	ENSG00000003393.14	4895	4747.08	114.15	0.81	0.55	1.61
ENST00000483703.1	ENSG00000003393.14	505	357.16	17.34	1.63	1.12	3.25
ENST00000489440.5	ENSG00000003393.14	727	579.10	143.07	8.32	5.68	16.52
ENST00000494017.5	ENSG00000003393.14	537	389.15	22.61	1.96	1.34	3.89
ENST00000496244.5	ENSG00000003393.14	768	620.10	0.00	0.00	0.00	0.00
ENST00000272879.9	ENSG00000003400.14	2073	1925.08	42.25	0.74	0.51	5.37
ENST00000286186.10	ENSG00000003400.14	5928	5780.08	12.96	0.08	0.05	0.55
ENST00000313728.11	ENSG00000003400.14	1521	1373.08	163.50	4.01	2.74	29.12
ENST00000346817.9	ENSG00000003400.14	3926	3778.08	158.51	1.41	0.97	10.26
ENST00000360132.7	ENSG00000003400.14	5814	5666.08	0.00	0.00	0.00	0.00
ENST00000374650.7	ENSG00000003400.14	1126	978.08	7.78	0.27	0.18	1.95
ENST00000438843.5	ENSG00000003400.14	888	740.08	2.99	0.14	0.09	0.99
ENST00000448480.1	ENSG00000003400.14	1603	1455.08	0.00	0.00	0.00	0.00
ENST00000460140.5	ENSG00000003400.14	1294	1146.08	40.46	1.19	0.81	8.63
ENST00000471191.1	ENSG00000003400.14	430	282.20	19.63	2.34	1.60	17.01
ENST00000484926.1	ENSG00000003400.14	703	555.11	0.00	0.00	0.00	0.00
ENST00000485408.1	ENSG00000003400.14	474	326.18	21.18	2.19	1.49	15.88
ENST00000492363.5	ENSG00000003400.14	1477	1329.08	55.74	1.41	0.96	10.26
ENST00000309955.7	ENSG00000003402.19	14672	14524.08	152.34	0.35	0.24	0.25
ENST00000340870.6	ENSG00000003402.19	963	815.08	7.85	0.32	0.22	0.23
ENST00000341222.10	ENSG00000003402.19	1283	1135.08	0.00	0.00	0.00	0.00
ENST00000341582.10	ENSG00000003402.19	2056	1908.08	127.72	2.25	1.54	1.59
ENST00000342795.9	ENSG00000003402.19	1613	1465.08	2.20	0.05	0.03	0.04
ENST00000395148.6	ENSG00000003402.19	4415	4267.08	1275.79	10.06	6.88	7.11
ENST00000417748.1	ENSG00000003402.19	684	536.11	0.00	0.00	0.00	0.00
ENST00000423241.6	ENSG00000003402.19	2128	1980.08	149.26	2.54	1.73	1.79
ENST00000425030.1	ENSG00000003402.19	596	448.14	5.23	0.39	0.27	0.28
ENST00000433445.1	ENSG00000003402.19	435	287.19	0.00	0.00	0.00	0.00
ENST00000439154.6	ENSG00000003402.19	1310	1162.08	2.99	0.09	0.06	0.06
ENST00000440180.5	ENSG00000003402.19	1198	1050.08	446.50	14.31	9.78	10.11
ENST00000441224.5	ENSG00000003402.19	655	507.12	684.12	45.41	31.04	32.09
ENST00000443227.5	ENSG00000003402.19	1679	1531.08	50.26	1.11	0.76	0.78
ENST00000457277.5	ENSG00000003402.19	1868	1720.08	470.58	9.21	6.29	6.51
ENST00000460961.1	ENSG00000003402.19	548	400.15	115.13	9.69	6.62	6.84
ENST00000461422.1	ENSG00000003402.19	717	569.11	64.04	3.79	2.59	2.68
ENST00000461820.5	ENSG00000003402.19	830	682.08	0.00	0.00	0.00	0.00
ENST00000462763.5	ENSG00000003402.19	588	440.14	0.00	0.00	0.00	0.00
ENST00000470178.6	ENSG00000003402.19	516	368.16	236.59	21.63	14.79	15.29
ENST00000470664.1	ENSG00000003402.19	704	556.11	42.96	2.60	1.78	1.84
ENST00000474842.1	ENSG00000003402.19	1091	943.08	493.81	17.63	12.05	12.45
ENST00000479953.6	ENSG00000003402.19	1230	1082.08	0.00	0.00	0.00	0.00
ENST00000490965.1	ENSG00000003402.19	529	381.16	1.04	0.09	0.06	0.06
ENST00000494258.5	ENSG00000003402.19	693	545.11	0.00	0.00	0.00	0.00
ENST00000233156.7	ENSG00000003436.14	3913	3765.08	0.00	0.00	0.00	0.00
ENST00000339091.8	ENSG00000003436.14	1088	940.08	43.45	1.56	1.06	4.59
ENST00000392365.5	ENSG00000003436.14	3649	3501.08	184.38	1.77	1.21	5.23
ENST00000409676.5	ENSG00000003436.14	1119	971.08	57.81	2.00	1.37	5.91
ENST00000417013.5	ENSG00000003436.14	554	406.15	0.00	0.00	0.00	0.00
ENST00000420747.1	ENSG00000003436.14	685	537.11	1.22	0.08	0.05	0.23
ENST00000421427.5	ENSG00000003436.14	804	656.09	0.00	0.00	0.00	0.00
ENST00000426055.5	ENSG00000003436.14	1161	1013.08	641.44	21.31	14.57	62.87
ENST00000435414.5	ENSG00000003436.14	687	539.11	36.33	2.27	1.55	6.69
ENST00000437725.5	ENSG00000003436.14	545	397.15	5.04	0.43	0.29	1.26
ENST00000453013.5	ENSG00000003436.14	733	585.10	20.89	1.20	0.82	3.54
ENST00000481132.5	ENSG00000003436.14	7690	7542.08	48.35	0.22	0.15	0.64
ENST00000481389.1	ENSG00000003436.14	599	451.14	41.10	3.07	2.10	9.05
ENST00000002125.8	ENSG00000003509.15	2176	2028.08	317.66	5.27	3.60	5.90
ENST00000336237.10	ENSG00000003509.15	1869	1721.08	14.32	0.28	0.19	0.31
ENST00000416653.5	ENSG00000003509.15	473	325.18	0.00	0.00	0.00	0.00
ENST00000419278.2	ENSG00000003509.15	680	532.11	29.89	1.89	1.29	2.11
ENST00000431821.5	ENSG00000003509.15	783	635.09	42.68	2.26	1.55	2.53
ENST00000432075.1	ENSG00000003509.15	663	515.12	0.00	0.00	0.00	0.00
ENST00000439218.5	ENSG00000003509.15	934	786.08	0.00	0.00	0.00	0.00
ENST00000441905.1	ENSG00000003509.15	661	513.12	936.12	61.42	41.98	68.67
ENST00000455230.5	ENSG00000003509.15	946	798.08	12.58	0.53	0.36	0.59
ENST00000469831.1	ENSG00000003509.15	845	697.08	139.28	6.73	4.60	7.52
ENST00000474154.5	ENSG00000003509.15	2974	2826.08	70.26	0.84	0.57	0.94
ENST00000474257.5	ENSG00000003509.15	1470	1322.08	369.58	9.41	6.43	10.52
ENST00000483999.5	ENSG00000003509.15	711	563.11	13.60	0.81	0.56	0.91
ENST00000347869.7	ENSG00000003756.16	3188	3040.08	1929.78	21.37	14.61	15.17
ENST00000395174.6	ENSG00000003756.16	938	790.08	36.76	1.57	1.07	1.11
ENST00000404526.6	ENSG00000003756.16	580	432.14	0.00	0.00	0.00	0.00
ENST00000417905.1	ENSG00000003756.16	427	279.20	137.30	16.55	11.32	11.75
ENST00000433556.6	ENSG00000003756.16	567	419.14	0.00	0.00	0.00	0.00
ENST00000437500.5	ENSG00000003756.16	582	434.14	0.00	0.00	0.00	0.00
ENST00000438369.5	ENSG00000003756.16	560	412.15	0.00	0.00	0.00	0.00
ENST00000441305.5	ENSG00000003756.16	569	421.14	0.00	0.00	0.00	0.00
ENST00000441812.6	ENSG00000003756.16	583	435.14	19.96	1.54	1.06	1.10
ENST00000461242.1	ENSG00000003756.16	275	127.72	0.00	0.00	0.00	0.00
ENST00000462025.1	ENSG00000003756.16	573	425.14	73.34	5.81	3.97	4.12
ENST00000464087.6	ENSG00000003756.16	5616	5468.08	38.55	0.24	0.16	0.17
ENST00000464988.1	ENSG00000003756.16	877	729.08	400.02	18.47	12.62	13.11
ENST00000469838.5	ENSG00000003756.16	2716	2568.08	349.33	4.58	3.13	3.25
ENST00000471995.5	ENSG00000003756.16	762	614.10	116.16	6.37	4.35	4.52
ENST00000474470.1	ENSG00000003756.16	434	286.19	32.42	3.81	2.61	2.71
ENST00000474818.5	ENSG00000003756.16	832	684.08	99.74	4.91	3.35	3.48
ENST00000475128.5	ENSG00000003756.16	1371	1223.08	63.49	1.75	1.19	1.24
ENST00000475590.5	ENSG00000003756.16	704	556.11	66.95	4.05	2.77	2.88
ENST00000479275.1	ENSG00000003756.16	1683	1535.08	81.22	1.78	1.22	1.26
ENST00000489437.1	ENSG00000003756.16	625	477.13	179.69	12.68	8.67	9.00
ENST00000492430.1	ENSG00000003756.16	580	432.14	65.61	5.11	3.49	3.63
ENST00000492472.1	ENSG00000003756.16	902	754.08	204.93	9.15	6.25	6.49
ENST00000493993.1	ENSG00000003756.16	476	328.18	52.22	5.36	3.66	3.80
ENST00000494360.5	ENSG00000003756.16	585	437.14	171.93	13.24	9.05	9.40
ENST00000496179.5	ENSG00000003756.16	1406	1258.08	95.51	2.56	1.75	1.81
ENST00000180173.9	ENSG00000003987.13	3850	3702.08	398.78	3.63	2.48	82.95
ENST00000517317.5	ENSG00000003987.13	739	591.10	0.00	0.00	0.00	0.00
ENST00000518272.5	ENSG00000003987.13	562	414.15	0.00	0.00	0.00	0.00
ENST00000519122.5	ENSG00000003987.13	570	422.14	0.00	0.00	0.00	0.00
ENST00000519590.5	ENSG00000003987.13	584	436.14	2.66	0.21	0.14	4.70
ENST00000519763.1	ENSG00000003987.13	569	421.14	0.00	0.00	0.00	0.00
ENST00000521177.1	ENSG00000003987.13	506	358.16	0.00	0.00	0.00	0.00
ENST00000521857.5	ENSG00000003987.13	2158	2010.08	32.23	0.54	0.37	12.35
ENST00000523571.1	ENSG00000003987.13	719	571.11	0.00	0.00	0.00	0.00
ENST00000004531.14	ENSG00000003989.16	7560	7412.08	33.80	0.15	0.10	1.46
ENST00000398090.3	ENSG00000003989.16	7557	7409.08	85.91	0.39	0.27	3.71
ENST00000470360.5	ENSG00000003989.16	7638	7490.08	0.00	0.00	0.00	0.00
ENST00000494857.5	ENSG00000003989.16	7622	7474.08	321.77	1.45	0.99	13.78
ENST00000522656.5	ENSG00000003989.16	2274	2126.08	538.52	8.53	5.83	81.05
ENST00000000233.9	ENSG00000004059.10	1103	955.08	979.32	34.52	23.59	42.24
ENST00000415666.1	ENSG00000004059.10	546	398.15	0.00	0.00	0.00	0.00
ENST00000459680.1	ENSG00000004059.10	466	318.18	66.94	7.08	4.84	8.67
ENST00000463733.5	ENSG00000004059.10	1509	1361.08	155.80	3.85	2.63	4.72
ENST00000467281.5	ENSG00000004059.10	567	419.14	21.19	1.70	1.16	2.08
ENST00000489673.1	ENSG00000004059.10	566	418.14	429.22	34.56	23.62	42.29
ENST00000379061.8	ENSG00000004139.13	1921	1773.08	0.00	0.00	0.00	0.00
ENST00000577870.2	ENSG00000004139.13	566	418.14	5.10	0.41	0.28	3.01
ENST00000578128.5	ENSG00000004139.13	897	749.08	3.85	0.17	0.12	1.27
ENST00000579593.1	ENSG00000004139.13	1113	965.08	133.46	4.66	3.18	34.16
ENST00000580711.1	ENSG00000004139.13	533	385.15	39.32	3.44	2.35	25.22
ENST00000582323.1	ENSG00000004139.13	563	415.15	35.28	2.86	1.96	20.99
ENST00000585453.5	ENSG00000004139.13	2919	2771.08	61.44	0.75	0.51	5.48
ENST00000585482.5	ENSG00000004139.13	10309	10161.08	405.67	1.34	0.92	9.86
ENST00000540200.5	ENSG00000004142.11	2121	1973.08	699.03	11.93	8.15	31.26
ENST00000618887.2	ENSG00000004142.11	1524	1376.08	1071.97	26.22	17.92	68.74
ENST00000324093.8	ENSG00000004399.12	7094	6946.08	7964.41	38.60	26.38	13.43
ENST00000501038.6	ENSG00000004399.12	1633	1485.08	724.68	16.43	11.23	5.72
ENST00000503166.1	ENSG00000004399.12	626	478.13	82.48	5.81	3.97	2.02
ENST00000504524.5	ENSG00000004399.12	1701	1553.08	327.79	7.10	4.86	2.47
ENST00000504689.1	ENSG00000004399.12	546	398.15	260.18	22.00	15.04	7.65
ENST00000504767.5	ENSG00000004399.12	654	506.12	399.11	26.55	18.14	9.24
ENST00000504979.1	ENSG00000004399.12	591	443.14	34.67	2.63	1.80	0.92
ENST00000505237.2	ENSG00000004399.12	507	359.16	197.14	18.48	12.63	6.43
ENST00000505505.1	ENSG00000004399.12	559	411.15	311.52	25.51	17.43	8.88
ENST00000505665.5	ENSG00000004399.12	477	329.17	0.00	0.00	0.00	0.00
ENST00000506979.1	ENSG00000004399.12	691	543.11	565.19	35.03	23.94	12.19
ENST00000508630.1	ENSG00000004399.12	563	415.15	31.39	2.55	1.74	0.89
ENST00000511018.1	ENSG00000004399.12	601	453.13	165.54	12.30	8.41	4.28
ENST00000512744.5	ENSG00000004399.12	2662	2514.08	1203.91	16.12	11.02	5.61
ENST00000512807.1	ENSG00000004399.12	704	556.11	90.73	5.49	3.75	1.91
ENST00000514990.1	ENSG00000004399.12	1084	936.08	138.39	4.98	3.40	1.73
ENST00000515191.1	ENSG00000004399.12	602	454.13	644.88	47.80	32.67	16.63
ENST00000354858.10	ENSG00000004455.16	1021	873.08	467.33	18.02	12.32	9.11
ENST00000373449.6	ENSG00000004455.16	3586	3438.08	850.23	8.32	5.69	4.21
ENST00000466029.1	ENSG00000004455.16	223	77.34	0.00	0.00	0.00	0.00
ENST00000467905.5	ENSG00000004455.16	880	732.08	20.82	0.96	0.65	0.48
ENST00000469238.1	ENSG00000004455.16	423	275.20	153.12	18.73	12.80	9.47
ENST00000480134.5	ENSG00000004455.16	811	663.09	1626.96	82.60	56.46	41.74
ENST00000482191.1	ENSG00000004455.16	599	451.14	3.85	0.29	0.20	0.15
ENST00000487289.1	ENSG00000004455.16	920	772.08	6.24	0.27	0.19	0.14
ENST00000491241.1	ENSG00000004455.16	596	448.14	0.00	0.00	0.00	0.00
ENST00000548033.5	ENSG00000004455.16	936	788.08	690.81	29.51	20.17	14.91
ENST00000548559.1	ENSG00000004455.16	530	382.16	0.00	0.00	0.00	0.00
ENST00000550338.5	ENSG00000004455.16	886	738.08	63.68	2.90	1.99	1.47
ENST00000551979.1	ENSG00000004455.16	581	433.14	109.82	8.54	5.83	4.31
ENST00000626911.1	ENSG00000004455.16	160	24.13	19.89	27.75	18.97	14.02
ENST00000629371.2	ENSG00000004455.16	3576	3428.08	0.00	0.00	0.00	0.00
ENST00000226279.7	ENSG00000004468.12	5668	5520.08	14.88	0.09	0.06	3.23
ENST00000502843.5	ENSG00000004468.12	1560	1412.08	4.78	0.11	0.08	4.05
ENST00000506191.1	ENSG00000004468.12	594	446.14	32.05	2.42	1.65	86.00
ENST00000510674.1	ENSG00000004468.12	455	307.18	1.33	0.15	0.10	5.18
ENST00000511430.1	ENSG00000004468.12	1672	1524.08	1.96	0.04	0.03	1.54
ENST00000001008.5	ENSG00000004478.7	3732	3584.08	2353.59	22.11	15.11	76.94
ENST00000538622.1	ENSG00000004478.7	572	424.14	4.96	0.39	0.27	1.37
ENST00000539181.1	ENSG00000004478.7	370	222.25	0.00	0.00	0.00	0.00
ENST00000540260.1	ENSG00000004478.7	777	629.09	2.00	0.11	0.07	0.37
ENST00000543037.1	ENSG00000004478.7	727	579.10	97.89	5.69	3.89	19.81
ENST00000543769.1	ENSG00000004478.7	425	277.20	3.56	0.43	0.30	1.51
ENST00000544366.1	ENSG00000004478.7	287	139.58	0.00	0.00	0.00	0.00
ENST00000630279.1	ENSG00000004478.7	156	21.44	0.00	0.00	0.00	0.00
ENST00000356634.7	ENSG00000004487.15	3033	2885.08	1209.41	14.11	9.65	16.75
ENST00000400181.8	ENSG00000004487.15	3059	2911.08	533.51	6.17	4.22	7.32
ENST00000465864.1	ENSG00000004487.15	568	420.14	139.02	11.14	7.61	13.22
ENST00000481879.1	ENSG00000004487.15	525	377.16	113.06	10.09	6.90	11.98
ENST00000494920.1	ENSG00000004487.15	905	757.08	610.52	27.15	18.55	32.22
ENST00000602503.1	ENSG00000004487.15	2810	2662.08	1232.49	15.59	10.65	18.50
ENST00000266022.8	ENSG00000004534.14	3750	3602.08	18.74	0.18	0.12	0.14
ENST00000419610.5	ENSG00000004534.14	2128	1980.08	0.00	0.00	0.00	0.00
ENST00000421682.1	ENSG00000004534.14	684	536.11	161.66	10.15	6.94	8.27
ENST00000422955.5	ENSG00000004534.14	2324	2176.08	70.41	1.09	0.74	0.89
ENST00000425608.5	ENSG00000004534.14	1886	1738.08	1246.77	24.15	16.50	19.67
ENST00000433811.1	ENSG00000004534.14	582	434.14	61.47	4.77	3.26	3.88
ENST00000434592.5	ENSG00000004534.14	2342	2194.08	0.00	0.00	0.00	0.00
ENST00000438912.1	ENSG00000004534.14	473	325.18	182.20	18.86	12.89	15.36
ENST00000441115.5	ENSG00000004534.14	1876	1728.08	0.00	0.00	0.00	0.00
ENST00000442092.5	ENSG00000004534.14	2260	2112.08	108.57	1.73	1.18	1.41
ENST00000443081.5	ENSG00000004534.14	4010	3862.08	0.00	0.00	0.00	0.00
ENST00000446471.1	ENSG00000004534.14	695	547.11	15.65	0.96	0.66	0.78
ENST00000454079.5	ENSG00000004534.14	4324	4176.08	2859.05	23.05	15.75	18.77
ENST00000464013.5	ENSG00000004534.14	397	249.22	0.00	0.00	0.00	0.00
ENST00000466247.1	ENSG00000004534.14	500	352.17	46.51	4.45	3.04	3.62
ENST00000478026.1	ENSG00000004534.14	480	332.17	259.21	26.27	17.95	21.39
ENST00000483350.1	ENSG00000004534.14	988	840.08	77.92	3.12	2.13	2.54
ENST00000488807.2	ENSG00000004534.14	675	527.12	1.03	0.07	0.04	0.05
ENST00000491874.5	ENSG00000004534.14	480	332.17	0.00	0.00	0.00	0.00
ENST00000493652.1	ENSG00000004534.14	581	433.14	50.82	3.95	2.70	3.22
ENST00000158166.5	ENSG00000004660.14	2459	2311.08	72.27	1.05	0.72	24.93
ENST00000348335.6	ENSG00000004660.14	3563	3415.08	0.00	0.00	0.00	0.00
ENST00000381769.6	ENSG00000004660.14	3508	3360.08	253.48	2.54	1.74	60.14
ENST00000573483.1	ENSG00000004660.14	3898	3750.08	70.25	0.63	0.43	14.93
ENST00000314748.10	ENSG00000004700.15	1054	906.08	0.00	0.00	0.00	0.00
ENST00000396093.7	ENSG00000004700.15	932	784.08	700.10	30.06	20.54	21.90
ENST00000421138.6	ENSG00000004700.15	2572	2424.08	5510.93	76.53	52.31	55.77
ENST00000444129.6	ENSG00000004700.15	3702	3554.08	17.39	0.16	0.11	0.12
ENST00000536240.5	ENSG00000004700.15	565	417.14	26.34	2.13	1.45	1.55
ENST00000536964.5	ENSG00000004700.15	578	430.14	87.00	6.81	4.65	4.96
ENST00000539672.1	ENSG00000004700.15	579	431.14	254.34	19.86	13.57	14.47
ENST00000542432.5	ENSG00000004700.15	600	452.13	22.62	1.68	1.15	1.23
ENST00000251739.9	ENSG00000004766.15	1193	1045.08	110.08	3.55	2.42	7.17
ENST00000305866.9	ENSG00000004766.15	3613	3465.08	988.46	9.60	6.56	19.43
ENST00000436177.5	ENSG00000004766.15	603	455.13	20.01	1.48	1.01	2.99
ENST00000438395.5	ENSG00000004766.15	538	390.15	0.00	0.00	0.00	0.00
ENST00000441602.5	ENSG00000004766.15	3474	3326.08	0.00	0.00	0.00	0.00
ENST00000443443.1	ENSG00000004766.15	554	406.15	8.92	0.74	0.51	1.50
ENST00000458530.1	ENSG00000004766.15	667	519.12	0.00	0.00	0.00	0.00
ENST00000458707.1	ENSG00000004766.15	1898	1750.08	29.70	0.57	0.39	1.16
ENST00000467326.5	ENSG00000004766.15	574	426.14	0.00	0.00	0.00	0.00
ENST00000471188.5	ENSG00000004766.15	3254	3106.08	321.08	3.48	2.38	7.04
ENST00000474412.1	ENSG00000004766.15	819	671.09	0.00	0.00	0.00	0.00
ENST00000476413.1	ENSG00000004766.15	381	233.23	13.38	1.93	1.32	3.91
ENST00000477572.1	ENSG00000004766.15	504	356.16	1.36	0.13	0.09	0.26
ENST00000477935.1	ENSG00000004766.15	760	612.10	32.96	1.81	1.24	3.67
ENST00000480943.5	ENSG00000004766.15	801	653.09	52.93	2.73	1.86	5.52
ENST00000484954.1	ENSG00000004766.15	594	446.14	103.09	7.78	5.32	15.74
ENST00000485140.1	ENSG00000004766.15	558	410.15	36.46	2.99	2.05	6.06
ENST00000485994.5	ENSG00000004766.15	573	425.14	144.22	11.42	7.81	23.11
ENST00000495039.1	ENSG00000004766.15	1115	967.08	32.60	1.13	0.78	2.30
ENST00000544910.5	ENSG00000004766.15	5736	5588.08	12.74	0.08	0.05	0.16
ENST00000004982.4	ENSG00000004776.11	1458	1310.08	119.85	3.08	2.10	100.00
ENST00000587965.1	ENSG00000004776.11	711	563.11	0.00	0.00	0.00	0.00
ENST00000592984.5	ENSG00000004776.11	1634	1486.08	0.00	0.00	0.00	0.00
ENST00000007510.8	ENSG00000004777.18	2545	2397.08	0.00	0.00	0.00	0.00
ENST00000221905.1	ENSG00000004777.18	741	593.10	16.43	0.93	0.64	5.76
ENST00000314737.9	ENSG00000004777.18	3858	3710.08	249.23	2.26	1.55	13.97
ENST00000378944.9	ENSG00000004777.18	4219	4071.08	185.44	1.53	1.05	9.48
ENST00000586918.1	ENSG00000004777.18	206	61.63	6.36	3.47	2.37	21.45
ENST00000587447.3	ENSG00000004777.18	2983	2835.08	168.80	2.00	1.37	12.39
ENST00000587984.1	ENSG00000004777.18	613	465.13	10.85	0.79	0.54	4.85
ENST00000588248.6	ENSG00000004777.18	2004	1856.08	0.00	0.00	0.00	0.00
ENST00000589133.5	ENSG00000004777.18	635	487.13	0.00	0.00	0.00	0.00
ENST00000590893.5	ENSG00000004777.18	528	380.16	0.00	0.00	0.00	0.00
ENST00000591438.1	ENSG00000004777.18	425	277.20	10.52	1.28	0.87	7.89
ENST00000593034.5	ENSG00000004777.18	682	534.11	0.00	0.00	0.00	0.00
ENST00000601474.5	ENSG00000004777.18	641	493.12	57.37	3.92	2.68	24.20
ENST00000007516.7	ENSG00000004779.9	717	569.11	1059.99	62.70	42.86	97.10
ENST00000484769.1	ENSG00000004779.9	843	695.08	0.00	0.00	0.00	0.00
ENST00000562133.5	ENSG00000004779.9	503	355.16	0.00	0.00	0.00	0.00
ENST00000567761.1	ENSG00000004779.9	520	372.16	0.00	0.00	0.00	0.00
ENST00000570319.5	ENSG00000004779.9	885	737.08	41.01	1.87	1.28	2.90
ENST00000005178.5	ENSG00000004799.7	3576	3428.08	2256.09	22.15	15.14	38.85
ENST00000468445.1	ENSG00000004799.7	572	424.14	33.57	2.66	1.82	4.67
ENST00000473301.1	ENSG00000004799.7	691	543.11	160.18	9.93	6.79	17.41
ENST00000473796.1	ENSG00000004799.7	2136	1988.08	544.58	9.22	6.30	16.17
ENST00000498190.1	ENSG00000004799.7	420	272.20	105.58	13.06	8.92	22.90
ENST00000330550.8	ENSG00000004809.13	2033	1885.08	0.00	0.00	0.00	0.00
ENST00000368919.7	ENSG00000004809.13	1987	1839.08	0.00	0.00	0.00	0.00
ENST00000424139.1	ENSG00000004809.13	737	589.10	0.00	0.00	0.00	0.00
ENST00000434949.5	ENSG00000004809.13	1021	873.08	0.00	0.00	0.00	0.00
ENST00000437378.5	ENSG00000004809.13	1213	1065.08	3.28	0.10	0.07	11.47
ENST00000451557.5	ENSG00000004809.13	1968	1820.08	0.00	0.00	0.00	0.00
ENST00000460159.1	ENSG00000004809.13	466	318.18	7.00	0.74	0.51	82.03
ENST00000461487.1	ENSG00000004809.13	1709	1561.08	2.72	0.06	0.04	6.51
ENST00000231749.7	ENSG00000004838.13	2896	2748.08	6.68	0.08	0.06	3.53
ENST00000360165.7	ENSG00000004838.13	1757	1609.08	0.00	0.00	0.00	0.00
ENST00000431869.1	ENSG00000004838.13	562	414.15	1.02	0.08	0.06	3.59
ENST00000442887.1	ENSG00000004838.13	1072	924.08	14.40	0.52	0.36	22.63
ENST00000443080.5	ENSG00000004838.13	707	559.11	0.00	0.00	0.00	0.00
ENST00000468182.1	ENSG00000004838.13	423	275.20	0.24	0.03	0.02	1.29
ENST00000475688.1	ENSG00000004838.13	1773	1625.08	41.81	0.87	0.59	37.36
ENST00000478269.5	ENSG00000004838.13	633	485.13	7.30	0.51	0.35	21.86
ENST00000490675.5	ENSG00000004838.13	676	528.12	3.54	0.23	0.15	9.74
ENST00000258738.10	ENSG00000004846.16	2906	2758.08	116.42	1.42	0.97	37.21
ENST00000404938.6	ENSG00000004846.16	5811	5663.08	6.91	0.04	0.03	1.08
ENST00000406935.5	ENSG00000004846.16	1483	1335.08	64.78	1.63	1.12	42.77
ENST00000441315.1	ENSG00000004846.16	2204	2056.08	0.00	0.00	0.00	0.00
ENST00000443026.6	ENSG00000004846.16	2247	2099.08	27.47	0.44	0.30	11.54
ENST00000477094.5	ENSG00000004846.16	673	525.12	4.41	0.28	0.19	7.41
ENST00000379044.4	ENSG00000004848.7	2876	2728.08	2.00	0.02	0.02	100.00
ENST00000636609.1	ENSG00000004848.7	100	0.00	0.00	0.00	0.00	0.00
ENST00000636885.1	ENSG00000004848.7	87	0.00	0.00	0.00	0.00	0.00
ENST00000637394.1	ENSG00000004848.7	100	0.00	0.00	0.00	0.00	0.00
ENST00000637993.1	ENSG00000004848.7	144	14.22	0.00	0.00	0.00	0.00
ENST00000265631.9	ENSG00000004864.13	3136	2988.08	1923.10	21.67	14.81	49.63
ENST00000416240.6	ENSG00000004864.13	3192	3044.08	53.84	0.60	0.41	1.36
ENST00000472162.2	ENSG00000004864.13	568	420.14	130.08	10.42	7.12	23.88
ENST00000484495.5	ENSG00000004864.13	540	392.15	0.00	0.00	0.00	0.00
ENST00000487710.1	ENSG00000004864.13	201	57.14	1.00	0.59	0.40	1.35
ENST00000490072.5	ENSG00000004864.13	578	430.14	0.00	0.00	0.00	0.00
ENST00000492869.1	ENSG00000004864.13	433	285.19	75.91	8.96	6.12	20.53
ENST00000494085.1	ENSG00000004864.13	766	618.10	26.06	1.42	0.97	3.25
ENST00000265437.9	ENSG00000004866.19	2899	2751.08	20.97	0.26	0.18	0.51
ENST00000323984.7	ENSG00000004866.19	2142	1994.08	962.22	16.24	11.10	32.15
ENST00000393443.5	ENSG00000004866.19	2360	2212.08	9.38	0.14	0.10	0.28
ENST00000393444.7	ENSG00000004866.19	2113	1965.08	0.00	0.00	0.00	0.00
ENST00000393446.6	ENSG00000004866.19	2114	1966.08	0.00	0.00	0.00	0.00
ENST00000393447.8	ENSG00000004866.19	2182	2034.08	0.00	0.00	0.00	0.00
ENST00000393449.5	ENSG00000004866.19	2127	1979.08	93.20	1.59	1.08	3.14
ENST00000393451.7	ENSG00000004866.19	2110	1962.08	21.83	0.37	0.26	0.74
ENST00000417919.5	ENSG00000004866.19	577	429.14	77.62	6.09	4.16	12.05
ENST00000420755.5	ENSG00000004866.19	549	401.15	0.00	0.00	0.00	0.00
ENST00000421345.5	ENSG00000004866.19	531	383.16	0.00	0.00	0.00	0.00
ENST00000422922.5	ENSG00000004866.19	1887	1739.08	382.40	7.40	5.06	14.65
ENST00000432298.5	ENSG00000004866.19	1956	1808.08	0.00	0.00	0.00	0.00
ENST00000434836.5	ENSG00000004866.19	579	431.14	2.33	0.18	0.12	0.36
ENST00000438863.5	ENSG00000004866.19	1005	857.08	116.15	4.56	3.12	9.03
ENST00000443979.5	ENSG00000004866.19	805	657.09	9.93	0.51	0.35	1.01
ENST00000446490.5	ENSG00000004866.19	1694	1546.08	256.80	5.59	3.82	11.07
ENST00000449366.5	ENSG00000004866.19	542	394.15	8.04	0.69	0.47	1.36
ENST00000462544.1	ENSG00000004866.19	550	402.15	0.00	0.00	0.00	0.00
ENST00000464020.1	ENSG00000004866.19	565	417.14	61.17	4.94	3.37	9.77
ENST00000465133.5	ENSG00000004866.19	2155	2007.08	76.27	1.28	0.87	2.53
ENST00000465641.5	ENSG00000004866.19	764	616.10	0.00	0.00	0.00	0.00
ENST00000467538.5	ENSG00000004866.19	565	417.14	0.00	0.00	0.00	0.00
ENST00000477742.5	ENSG00000004866.19	780	632.09	0.00	0.00	0.00	0.00
ENST00000485394.6	ENSG00000004866.19	485	337.17	0.00	0.00	0.00	0.00
ENST00000487459.5	ENSG00000004866.19	1681	1533.08	26.13	0.57	0.39	1.14
ENST00000489293.5	ENSG00000004866.19	904	756.08	0.00	0.00	0.00	0.00
ENST00000490039.1	ENSG00000004866.19	1689	1541.08	0.00	0.00	0.00	0.00
ENST00000543837.5	ENSG00000004866.19	1031	883.08	2.73	0.10	0.07	0.21
ENST00000619382.1	ENSG00000004866.19	73	0.00	0.00	0.00	0.00	0.00
ENST00000622083.1	ENSG00000004866.19	109	1.97	0.00	0.00	0.00	0.00
ENST00000066544.7	ENSG00000004897.11	5801	5653.08	1416.74	8.44	5.77	6.06
ENST00000525495.6	ENSG00000004897.11	1459	1311.08	89.03	2.29	1.56	1.64
ENST00000526866.5	ENSG00000004897.11	1420	1272.08	0.00	0.00	0.00	0.00
ENST00000527547.5	ENSG00000004897.11	2579	2431.08	2231.69	30.90	21.12	22.19
ENST00000528147.1	ENSG00000004897.11	463	315.18	86.37	9.23	6.31	6.62
ENST00000528748.5	ENSG00000004897.11	859	711.08	4.41	0.21	0.14	0.15
ENST00000531206.5	ENSG00000004897.11	3177	3029.08	2193.47	24.38	16.66	17.50
ENST00000532575.1	ENSG00000004897.11	765	617.10	0.00	0.00	0.00	0.00
ENST00000532893.5	ENSG00000004897.11	515	367.16	289.38	26.53	18.13	19.05
ENST00000533415.5	ENSG00000004897.11	2570	2422.08	195.97	2.72	1.86	1.96
ENST00000570740.1	ENSG00000004897.11	594	446.14	48.82	3.68	2.52	2.65
ENST00000570818.5	ENSG00000004897.11	656	508.12	12.96	0.86	0.59	0.62
ENST00000571643.5	ENSG00000004897.11	716	568.11	36.03	2.14	1.46	1.53
ENST00000573502.1	ENSG00000004897.11	888	740.08	30.84	1.40	0.96	1.01
ENST00000573550.5	ENSG00000004897.11	583	435.14	180.75	13.98	9.56	10.04
ENST00000574304.5	ENSG00000004897.11	514	366.16	0.00	0.00	0.00	0.00
ENST00000575483.5	ENSG00000004897.11	781	633.09	0.00	0.00	0.00	0.00
ENST00000575830.2	ENSG00000004897.11	397	249.22	0.00	0.00	0.00	0.00
ENST00000576484.1	ENSG00000004897.11	548	400.15	148.94	12.53	8.56	9.00
ENST00000262418.10	ENSG00000004939.13	4965	4817.08	0.00	0.00	0.00	0.00
ENST00000399246.3	ENSG00000004939.13	3855	3707.08	7.68	0.07	0.05	28.29
ENST00000471005.5	ENSG00000004939.13	419	271.20	0.00	0.00	0.00	0.00
ENST00000497360.5	ENSG00000004939.13	1922	1774.08	9.32	0.18	0.12	71.71
ENST00000498270.1	ENSG00000004939.13	460	312.18	0.00	0.00	0.00	0.00
ENST00000631130.1	ENSG00000004939.13	1433	1285.08	0.00	0.00	0.00	0.00
ENST00000359558.6	ENSG00000004948.13	3696	3548.08	0.00	0.00	0.00	0.00
ENST00000360249.8	ENSG00000004948.13	1502	1354.08	0.00	0.00	0.00	0.00
ENST00000394441.5	ENSG00000004948.13	1774	1626.08	0.00	0.00	0.00	0.00
ENST00000415529.2	ENSG00000004948.13	1475	1327.08	0.00	0.00	0.00	0.00
ENST00000421592.5	ENSG00000004948.13	3626	3478.08	35.02	0.34	0.23	66.79
ENST00000423724.5	ENSG00000004948.13	1523	1375.08	0.00	0.00	0.00	0.00
ENST00000426151.5	ENSG00000004948.13	1741	1593.08	7.98	0.17	0.12	33.21
ENST00000321143.8	ENSG00000004961.14	2277	2129.08	375.94	5.94	4.06	26.35
ENST00000380762.4	ENSG00000004961.14	1072	924.08	456.06	16.61	11.36	73.65
ENST00000380763.7	ENSG00000004961.14	1000	852.08	0.00	0.00	0.00	0.00
ENST00000005340.9	ENSG00000004975.11	3018	2870.08	2002.58	23.49	16.05	44.64
ENST00000571745.1	ENSG00000004975.11	560	412.15	34.08	2.78	1.90	5.29
ENST00000572285.5	ENSG00000004975.11	1240	1092.08	136.11	4.20	2.87	7.97
ENST00000573354.1	ENSG00000004975.11	392	244.22	31.73	4.37	2.99	8.31
ENST00000574143.1	ENSG00000004975.11	992	844.08	8.63	0.34	0.24	0.65
ENST00000574591.1	ENSG00000004975.11	615	467.13	0.00	0.00	0.00	0.00
ENST00000574642.5	ENSG00000004975.11	664	516.12	0.00	0.00	0.00	0.00
ENST00000575086.1	ENSG00000004975.11	900	752.08	2.28	0.10	0.07	0.19
ENST00000575458.5	ENSG00000004975.11	2659	2511.08	0.00	0.00	0.00	0.00
ENST00000575756.5	ENSG00000004975.11	1136	988.08	115.59	3.94	2.69	7.49
ENST00000576285.1	ENSG00000004975.11	701	553.11	12.56	0.76	0.52	1.45
ENST00000576439.1	ENSG00000004975.11	579	431.14	18.28	1.43	0.98	2.71
ENST00000576840.5	ENSG00000004975.11	941	793.08	53.32	2.26	1.55	4.30
ENST00000576949.1	ENSG00000004975.11	995	847.08	153.96	6.12	4.18	11.63
ENST00000577154.1	ENSG00000004975.11	541	393.15	32.88	2.82	1.92	5.35
ENST00000161006.7	ENSG00000005001.9	1386	1238.08	32.75	0.89	0.61	26.45
ENST00000570950.1	ENSG00000005001.9	785	637.09	26.12	1.38	0.94	41.00
ENST00000571228.1	ENSG00000005001.9	1037	889.08	0.00	0.00	0.00	0.00
ENST00000572061.1	ENSG00000005001.9	553	405.15	0.00	0.00	0.00	0.00
ENST00000574768.5	ENSG00000005001.9	509	361.16	0.00	0.00	0.00	0.00
ENST00000575164.1	ENSG00000005001.9	1157	1009.08	0.00	0.00	0.00	0.00
ENST00000576381.1	ENSG00000005001.9	850	702.08	20.13	0.96	0.66	28.66
ENST00000577177.1	ENSG00000005001.9	405	257.21	1.00	0.13	0.09	3.89
ENST00000262803.9	ENSG00000005007.12	5348	5200.08	2714.75	17.57	12.01	29.86
ENST00000594243.1	ENSG00000005007.12	683	535.11	7.90	0.50	0.34	0.84
ENST00000594504.5	ENSG00000005007.12	559	411.15	1.19	0.10	0.07	0.17
ENST00000596842.5	ENSG00000005007.12	3825	3677.08	140.03	1.28	0.88	2.18
ENST00000598209.5	ENSG00000005007.12	551	403.15	0.00	0.00	0.00	0.00
ENST00000598471.1	ENSG00000005007.12	582	434.14	0.00	0.00	0.00	0.00
ENST00000599848.5	ENSG00000005007.12	5311	5163.08	799.48	5.21	3.56	8.86
ENST00000600012.5	ENSG00000005007.12	501	353.17	0.00	0.00	0.00	0.00
ENST00000600310.5	ENSG00000005007.12	750	602.10	0.00	0.00	0.00	0.00
ENST00000600689.1	ENSG00000005007.12	3084	2936.08	133.88	1.54	1.05	2.61
ENST00000600868.5	ENSG00000005007.12	580	432.14	183.45	14.29	9.77	24.28
ENST00000601689.1	ENSG00000005007.12	561	413.15	144.91	11.81	8.07	20.06
ENST00000601981.5	ENSG00000005007.12	556	408.15	79.42	6.55	4.48	11.13
ENST00000345317.6	ENSG00000005020.12	3998	3850.08	2172.15	18.99	12.98	24.84
ENST00000432747.1	ENSG00000005020.12	577	429.14	0.00	0.00	0.00	0.00
ENST00000468712.5	ENSG00000005020.12	955	807.08	66.63	2.78	1.90	3.63
ENST00000481204.5	ENSG00000005020.12	513	365.16	0.00	0.00	0.00	0.00
ENST00000487720.1	ENSG00000005020.12	536	388.15	33.22	2.88	1.97	3.77
ENST00000489977.5	ENSG00000005020.12	679	531.11	193.64	12.27	8.39	16.05
ENST00000490456.6	ENSG00000005020.12	558	410.15	0.00	0.00	0.00	0.00
ENST00000495802.5	ENSG00000005020.12	554	406.15	342.24	28.37	19.39	37.10
ENST00000497511.5	ENSG00000005020.12	585	437.14	145.12	11.18	7.64	14.61
ENST00000317881.8	ENSG00000005022.5	1274	1126.08	6322.39	189.01	129.18	93.99
ENST00000460013.1	ENSG00000005022.5	775	627.09	3.20	0.17	0.12	0.09
ENST00000463551.1	ENSG00000005022.5	433	285.19	64.45	7.61	5.20	3.78
ENST00000475354.1	ENSG00000005022.5	483	335.17	42.94	4.31	2.95	2.14
ENST00000394650.6	ENSG00000005059.15	2278	2130.08	1146.00	18.11	12.38	48.78
ENST00000452915.3	ENSG00000005059.15	581	433.14	0.00	0.00	0.00	0.00
ENST00000472310.5	ENSG00000005059.15	1193	1045.08	61.86	1.99	1.36	5.37
ENST00000494604.1	ENSG00000005059.15	1130	982.08	282.63	9.69	6.62	26.09
ENST00000515114.3	ENSG00000005059.15	453	305.18	66.51	7.34	5.01	19.76
ENST00000006015.3	ENSG00000005073.5	2295	2147.08	164.47	2.58	1.76	84.62
ENST00000517402.1	ENSG00000005073.5	2137	1989.08	27.69	0.47	0.32	15.38
ENST00000292614.9	ENSG00000005075.15	932	784.08	2643.48	113.50	77.57	87.13
ENST00000393794.4	ENSG00000005075.15	784	636.09	316.86	16.77	11.46	12.87
ENST00000225296.7	ENSG00000005100.12	5618	5470.08	612.29	3.77	2.58	4.31
ENST00000433302.7	ENSG00000005100.12	2225	2077.08	23.47	0.38	0.26	0.44
ENST00000572490.1	ENSG00000005100.12	2564	2416.08	0.00	0.00	0.00	0.00
ENST00000574023.1	ENSG00000005100.12	2040	1892.08	4312.41	76.73	52.44	87.84
ENST00000575153.5	ENSG00000005100.12	2416	2268.08	435.83	6.47	4.42	7.41
ENST00000318579.8	ENSG00000005102.12	2707	2559.08	17.41	0.23	0.16	2.04
ENST00000329168.3	ENSG00000005102.12	2129	1981.08	0.00	0.00	0.00	0.00
ENST00000393661.2	ENSG00000005102.12	1206	1058.08	145.10	4.62	3.16	41.10
ENST00000549132.1	ENSG00000005102.12	1152	1004.08	190.49	6.39	4.37	56.86
ENST00000408005.2	ENSG00000005108.15	1684	1536.08	0.00	0.00	0.00	0.00
ENST00000423059.8	ENSG00000005108.15	10663	10515.08	926.95	2.97	2.03	26.41
ENST00000480061.1	ENSG00000005108.15	567	419.14	62.15	4.99	3.41	44.43
ENST00000497575.1	ENSG00000005108.15	529	381.16	37.09	3.28	2.24	29.16
ENST00000617773.1	ENSG00000005108.15	10583	10435.08	0.00	0.00	0.00	0.00
ENST00000262327.9	ENSG00000005156.11	3055	2907.08	289.15	3.35	2.29	9.16
ENST00000378526.8	ENSG00000005156.11	8400	8252.08	665.89	2.72	1.86	7.43
ENST00000585370.1	ENSG00000005156.11	235	88.74	5.78	2.19	1.50	6.00
ENST00000585740.5	ENSG00000005156.11	887	739.08	16.61	0.76	0.52	2.07
ENST00000585941.5	ENSG00000005156.11	1699	1551.08	288.60	6.26	4.28	17.13
ENST00000586058.1	ENSG00000005156.11	581	433.14	27.14	2.11	1.44	5.77
ENST00000586119.1	ENSG00000005156.11	565	417.14	21.95	1.77	1.21	4.84
ENST00000586407.1	ENSG00000005156.11	815	667.09	0.00	0.00	0.00	0.00
ENST00000586435.1	ENSG00000005156.11	588	440.14	42.93	3.28	2.24	8.98
ENST00000588109.5	ENSG00000005156.11	592	444.14	23.00	1.74	1.19	4.77
ENST00000588713.1	ENSG00000005156.11	467	319.18	48.78	5.14	3.52	14.07
ENST00000590181.5	ENSG00000005156.11	1156	1008.08	101.25	3.38	2.31	9.25
ENST00000590630.5	ENSG00000005156.11	904	756.08	6.40	0.28	0.19	0.78
ENST00000592244.1	ENSG00000005156.11	440	292.19	11.50	1.32	0.91	3.62
ENST00000592690.1	ENSG00000005156.11	722	574.11	0.00	0.00	0.00	0.00
ENST00000593099.5	ENSG00000005156.11	4664	4516.08	301.68	2.25	1.54	6.15
ENST00000005386.7	ENSG00000005175.9	4370	4222.08	75.82	0.60	0.41	0.62
ENST00000380650.4	ENSG00000005175.9	2149	2001.08	1543.56	25.97	17.75	26.45
ENST00000432584.7	ENSG00000005175.9	2133	1985.08	1297.78	22.01	15.04	22.42
ENST00000547706.1	ENSG00000005175.9	420	272.20	34.61	4.28	2.93	4.36
ENST00000548211.1	ENSG00000005175.9	555	407.15	1.22	0.10	0.07	0.10
ENST00000548296.1	ENSG00000005175.9	567	419.14	56.14	4.51	3.08	4.59
ENST00000551293.1	ENSG00000005175.9	621	473.13	571.86	40.69	27.81	41.45
ENST00000289416.9	ENSG00000005187.11	2845	2697.08	0.00	0.00	0.00	0.00
ENST00000440284.6	ENSG00000005187.11	1517	1369.08	10.79	0.27	0.18	5.90
ENST00000501740.6	ENSG00000005187.11	839	691.08	0.00	0.00	0.00	0.00
ENST00000561499.1	ENSG00000005187.11	527	379.16	0.00	0.00	0.00	0.00
ENST00000561584.5	ENSG00000005187.11	561	413.15	0.00	0.00	0.00	0.00
ENST00000561795.5	ENSG00000005187.11	580	432.14	13.02	1.01	0.69	22.55
ENST00000562251.5	ENSG00000005187.11	1931	1783.08	14.36	0.27	0.19	6.03
ENST00000563914.1	ENSG00000005187.11	771	623.10	0.00	0.00	0.00	0.00
ENST00000564701.1	ENSG00000005187.11	756	608.10	0.00	0.00	0.00	0.00
ENST00000567006.1	ENSG00000005187.11	520	372.16	32.58	2.95	2.01	65.52
ENST00000567387.5	ENSG00000005187.11	843	695.08	0.00	0.00	0.00	0.00
ENST00000567711.1	ENSG00000005187.11	438	290.19	0.00	0.00	0.00	0.00
ENST00000568235.5	ENSG00000005187.11	558	410.15	0.00	0.00	0.00	0.00
ENST00000569141.1	ENSG00000005187.11	405	257.21	0.00	0.00	0.00	0.00
ENST00000614721.1	ENSG00000005187.11	3311	3163.08	0.00	0.00	0.00	0.00
ENST00000261377.10	ENSG00000005189.19	2722	2574.08	178.19	2.33	1.59	29.40
ENST00000348433.10	ENSG00000005189.19	2604	2456.08	0.00	0.00	0.00	0.00
ENST00000561474.1	ENSG00000005189.19	617	469.13	0.00	0.00	0.00	0.00
ENST00000563045.1	ENSG00000005189.19	516	368.16	12.90	1.18	0.81	14.88
ENST00000563068.1	ENSG00000005189.19	563	415.15	18.11	1.47	1.00	18.53
ENST00000563617.1	ENSG00000005189.19	813	665.09	0.00	0.00	0.00	0.00
ENST00000564200.1	ENSG00000005189.19	715	567.11	0.00	0.00	0.00	0.00
ENST00000564274.5	ENSG00000005189.19	2447	2299.08	8.33	0.12	0.08	1.54
ENST00000565340.5	ENSG00000005189.19	720	572.11	0.00	0.00	0.00	0.00
ENST00000566276.5	ENSG00000005189.19	924	776.08	0.00	0.00	0.00	0.00
ENST00000566518.5	ENSG00000005189.19	993	845.08	0.00	0.00	0.00	0.00
ENST00000566993.5	ENSG00000005189.19	2549	2401.08	0.00	0.00	0.00	0.00
ENST00000567297.5	ENSG00000005189.19	753	605.10	3.86	0.21	0.15	2.71
ENST00000568046.5	ENSG00000005189.19	586	438.14	1.43	0.11	0.07	1.38
ENST00000568334.1	ENSG00000005189.19	743	595.10	25.82	1.46	1.00	18.42
ENST00000568476.5	ENSG00000005189.19	574	426.14	0.00	0.00	0.00	0.00
ENST00000568501.5	ENSG00000005189.19	624	476.13	0.00	0.00	0.00	0.00
ENST00000568647.5	ENSG00000005189.19	566	418.14	0.00	0.00	0.00	0.00
ENST00000568894.5	ENSG00000005189.19	580	432.14	13.37	1.04	0.71	13.14
ENST00000394391.8	ENSG00000005194.14	2182	2034.08	0.00	0.00	0.00	0.00
ENST00000563341.1	ENSG00000005194.14	505	357.16	50.43	4.75	3.25	14.53
ENST00000563561.1	ENSG00000005194.14	597	449.14	9.34	0.70	0.48	2.14
ENST00000564885.1	ENSG00000005194.14	493	345.17	28.01	2.73	1.87	8.35
ENST00000565368.5	ENSG00000005194.14	851	703.08	0.00	0.00	0.00	0.00
ENST00000565786.5	ENSG00000005194.14	641	493.12	17.06	1.16	0.80	3.56
ENST00000565961.5	ENSG00000005194.14	1814	1666.08	0.00	0.00	0.00	0.00
ENST00000566284.1	ENSG00000005194.14	1165	1017.08	39.04	1.29	0.88	3.95
ENST00000567518.5	ENSG00000005194.14	2016	1868.08	76.87	1.39	0.95	4.23
ENST00000567751.5	ENSG00000005194.14	328	180.33	6.42	1.20	0.82	3.66
ENST00000568940.5	ENSG00000005194.14	1137	989.08	290.13	9.87	6.75	30.18
ENST00000569246.5	ENSG00000005194.14	910	762.08	60.33	2.66	1.82	8.14
ENST00000569370.5	ENSG00000005194.14	1559	1411.08	73.82	1.76	1.20	5.38
ENST00000569979.5	ENSG00000005194.14	896	748.08	0.00	0.00	0.00	0.00
ENST00000570000.5	ENSG00000005194.14	994	846.08	130.55	5.19	3.55	15.87
ENST00000585725.2	ENSG00000005206.16	583	435.14	2.00	0.15	0.11	0.36
ENST00000586111.3	ENSG00000005206.16	390	242.22	0.00	0.00	0.00	0.00
ENST00000586332.5	ENSG00000005206.16	496	348.17	0.00	0.00	0.00	0.00
ENST00000587851.1	ENSG00000005206.16	586	438.14	121.02	9.30	6.36	21.75
ENST00000589515.2	ENSG00000005206.16	1733	1585.08	464.52	9.87	6.74	23.07
ENST00000593243.5	ENSG00000005206.16	551	403.15	39.99	3.34	2.28	7.81
ENST00000610743.4	ENSG00000005206.16	2583	2435.08	6.39	0.09	0.06	0.21
ENST00000612623.1	ENSG00000005206.16	495	347.17	0.00	0.00	0.00	0.00
ENST00000613503.4	ENSG00000005206.16	3456	3308.08	75.79	0.77	0.53	1.80
ENST00000614784.1	ENSG00000005206.16	1411	1263.08	473.89	12.63	8.63	29.54
ENST00000614794.4	ENSG00000005206.16	1559	1411.08	7.79	0.19	0.13	0.43
ENST00000618220.4	ENSG00000005206.16	2459	2311.08	51.22	0.75	0.51	1.74
ENST00000621568.4	ENSG00000005206.16	1017	869.08	130.04	5.04	3.44	11.78
ENST00000622308.4	ENSG00000005206.16	749	601.10	11.45	0.64	0.44	1.50
ENST00000322813.9	ENSG00000005238.19	3028	2880.08	629.29	7.36	5.03	19.01
ENST00000378557.1	ENSG00000005238.19	3070	2922.08	66.99	0.77	0.53	1.99
ENST00000378561.5	ENSG00000005238.19	5771	5623.08	44.56	0.27	0.18	0.69
ENST00000378566.5	ENSG00000005238.19	2566	2418.08	28.28	0.39	0.27	1.02
ENST00000488109.6	ENSG00000005238.19	2999	2851.08	2172.78	25.65	17.53	66.30
ENST00000603301.5	ENSG00000005238.19	3256	3108.08	0.00	0.00	0.00	0.00
ENST00000605104.1	ENSG00000005238.19	561	413.15	13.35	1.09	0.74	2.81
ENST00000605244.5	ENSG00000005238.19	3016	2868.08	168.29	1.98	1.35	5.10
ENST00000605392.1	ENSG00000005238.19	585	437.14	15.45	1.19	0.81	3.08
ENST00000579263.1	ENSG00000005243.9	746	598.10	11.57	0.65	0.44	1.45
ENST00000580174.1	ENSG00000005243.9	157	22.10	0.00	0.00	0.00	0.00
ENST00000580409.5	ENSG00000005243.9	763	615.10	36.29	1.99	1.36	4.41
ENST00000581637.5	ENSG00000005243.9	590	442.14	4.00	0.30	0.21	0.68
ENST00000581756.5	ENSG00000005243.9	686	538.11	52.37	3.28	2.24	7.28
ENST00000583414.5	ENSG00000005243.9	520	372.16	66.82	6.04	4.13	13.43
ENST00000584955.5	ENSG00000005243.9	713	565.11	0.00	0.00	0.00	0.00
ENST00000585182.1	ENSG00000005243.9	394	246.22	25.24	3.45	2.36	7.67
ENST00000612370.4	ENSG00000005243.9	528	380.16	12.50	1.11	0.76	2.46
ENST00000621465.4	ENSG00000005243.9	895	747.08	625.21	28.17	19.26	62.62
ENST00000265717.4	ENSG00000005249.12	3745	3597.08	1325.09	12.40	8.48	86.77
ENST00000393613.6	ENSG00000005249.12	642	494.12	0.00	0.00	0.00	0.00
ENST00000488792.1	ENSG00000005249.12	609	461.13	25.91	1.89	1.29	13.23
ENST00000312196.8	ENSG00000005302.17	2345	2197.08	43.10	0.66	0.45	1.08
ENST00000337339.6	ENSG00000005302.17	3446	3298.08	82.71	0.84	0.58	1.37
ENST00000361672.6	ENSG00000005302.17	2256	2108.08	0.00	0.00	0.00	0.00
ENST00000380691.2	ENSG00000005302.17	589	441.14	0.00	0.00	0.00	0.00
ENST00000380692.6	ENSG00000005302.17	1071	923.08	95.69	3.49	2.39	5.68
ENST00000380693.7	ENSG00000005302.17	2377	2229.08	212.33	3.21	2.19	5.22
ENST00000398527.6	ENSG00000005302.17	2324	2176.08	21.73	0.34	0.23	0.55
ENST00000421368.2	ENSG00000005302.17	795	647.09	16.45	0.86	0.58	1.39
ENST00000467141.1	ENSG00000005302.17	599	451.14	15.70	1.17	0.80	1.91
ENST00000468149.5	ENSG00000005302.17	1646	1498.08	588.87	13.23	9.04	21.55
ENST00000473380.1	ENSG00000005302.17	433	285.19	38.35	4.53	3.09	7.37
ENST00000473806.5	ENSG00000005302.17	452	304.19	0.00	0.00	0.00	0.00
ENST00000476743.5	ENSG00000005302.17	560	412.15	0.00	0.00	0.00	0.00
ENST00000478462.5	ENSG00000005302.17	549	401.15	210.08	17.63	12.05	28.71
ENST00000482871.5	ENSG00000005302.17	834	686.08	17.32	0.85	0.58	1.38
ENST00000483645.5	ENSG00000005302.17	549	401.15	0.00	0.00	0.00	0.00
ENST00000494268.1	ENSG00000005302.17	1124	976.08	423.65	14.61	9.99	23.79
ENST00000262367.9	ENSG00000005339.14	10803	10655.08	7543.25	23.83	16.29	9.20
ENST00000382070.7	ENSG00000005339.14	7598	7450.08	12741.66	57.57	39.35	22.22
ENST00000570939.2	ENSG00000005339.14	3316	3168.08	177.27	1.88	1.29	0.73
ENST00000571763.5	ENSG00000005339.14	548	400.15	379.96	31.97	21.85	12.34
ENST00000571826.5	ENSG00000005339.14	627	479.13	0.00	0.00	0.00	0.00
ENST00000572134.1	ENSG00000005339.14	846	698.08	184.54	8.90	6.08	3.44
ENST00000572569.1	ENSG00000005339.14	553	405.15	45.04	3.74	2.56	1.44
ENST00000573517.6	ENSG00000005339.14	718	570.11	72.70	4.29	2.93	1.66
ENST00000573672.1	ENSG00000005339.14	922	774.08	455.78	19.82	13.55	7.65
ENST00000574740.1	ENSG00000005339.14	523	375.16	225.47	20.23	13.83	7.81
ENST00000575237.2	ENSG00000005339.14	403	255.21	144.43	19.05	13.02	7.35
ENST00000576720.1	ENSG00000005339.14	3578	3430.08	93.02	0.91	0.62	0.35
ENST00000634839.1	ENSG00000005339.14	339	191.30	379.87	66.85	45.69	25.80
ENST00000635753.1	ENSG00000005339.14	100	0.00	0.00	0.00	0.00	0.00
ENST00000635899.1	ENSG00000005339.14	100	0.00	0.00	0.00	0.00	0.00
ENST00000635919.1	ENSG00000005339.14	100	0.00	0.00	0.00	0.00	0.00
ENST00000636002.1	ENSG00000005339.14	84	0.00	0.00	0.00	0.00	0.00
ENST00000636895.1	ENSG00000005339.14	100	0.00	0.00	0.00	0.00	0.00
ENST00000637492.1	ENSG00000005339.14	100	0.00	0.00	0.00	0.00	0.00
ENST00000638158.1	ENSG00000005339.14	97	0.00	0.00	0.00	0.00	0.00
ENST00000268893.10	ENSG00000005379.15	7483	7335.08	20.68	0.09	0.06	1.05
ENST00000343736.8	ENSG00000005379.15	5947	5799.08	417.81	2.43	1.66	26.82
ENST00000577871.1	ENSG00000005379.15	746	598.10	0.00	0.00	0.00	0.00
ENST00000578486.1	ENSG00000005379.15	471	323.18	0.00	0.00	0.00	0.00
ENST00000578511.5	ENSG00000005379.15	1504	1356.08	13.37	0.33	0.23	3.67
ENST00000580669.5	ENSG00000005379.15	809	661.09	7.63	0.39	0.27	4.30
ENST00000581675.5	ENSG00000005379.15	1553	1405.08	67.08	1.61	1.10	17.77
ENST00000581692.2	ENSG00000005379.15	4161	4013.08	35.83	0.30	0.21	3.32
ENST00000582679.1	ENSG00000005379.15	887	739.08	5.79	0.26	0.18	2.92
ENST00000583624.1	ENSG00000005379.15	409	261.21	15.43	1.99	1.36	21.99
ENST00000585149.1	ENSG00000005379.15	381	233.23	11.39	1.64	1.12	18.17
ENST00000225275.3	ENSG00000005381.7	3215	3067.08	19.00	0.21	0.14	100.00
ENST00000577220.1	ENSG00000005381.7	260	112.97	0.00	0.00	0.00	0.00
ENST00000578493.1	ENSG00000005381.7	483	335.17	0.00	0.00	0.00	0.00
ENST00000580005.1	ENSG00000005381.7	398	250.22	0.00	0.00	0.00	0.00
ENST00000581022.1	ENSG00000005381.7	481	333.17	0.00	0.00	0.00	0.00
ENST00000222381.7	ENSG00000005421.8	2568	2420.08	0.00	0.00	0.00	0.00
ENST00000433729.1	ENSG00000005421.8	1058	910.08	4.00	0.15	0.10	30.80
ENST00000462594.1	ENSG00000005421.8	553	405.15	4.00	0.33	0.23	69.20
ENST00000470502.1	ENSG00000005421.8	578	430.14	0.00	0.00	0.00	0.00
ENST00000321027.7	ENSG00000005436.13	4440	4292.08	0.00	0.00	0.00	0.00
ENST00000409857.7	ENSG00000005436.13	2516	2368.08	58.25	0.83	0.57	0.94
ENST00000427862.1	ENSG00000005436.13	632	484.13	0.00	0.00	0.00	0.00
ENST00000442309.5	ENSG00000005436.13	642	494.12	7.91	0.54	0.37	0.61
ENST00000470197.5	ENSG00000005436.13	3648	3500.08	183.98	1.77	1.21	2.00
ENST00000470285.1	ENSG00000005436.13	423	275.20	2.83	0.35	0.24	0.39
ENST00000470503.1	ENSG00000005436.13	1066	918.08	232.05	8.51	5.82	9.62
ENST00000472230.5	ENSG00000005436.13	2265	2117.08	2090.25	33.24	22.72	37.59
ENST00000486016.1	ENSG00000005436.13	595	447.14	220.68	16.61	11.36	18.79
ENST00000492826.1	ENSG00000005436.13	443	295.19	233.15	26.59	18.17	30.07
ENST00000541687.5	ENSG00000005436.13	4318	4170.08	0.00	0.00	0.00	0.00
ENST00000348227.4	ENSG00000005448.16	1147	999.08	186.94	6.30	4.31	18.81
ENST00000409791.5	ENSG00000005448.16	854	706.08	48.43	2.31	1.58	6.90
ENST00000426787.5	ENSG00000005448.16	576	428.14	6.57	0.52	0.35	1.54
ENST00000461531.5	ENSG00000005448.16	901	753.08	8.31	0.37	0.25	1.11
ENST00000465134.5	ENSG00000005448.16	1862	1714.08	104.67	2.06	1.41	6.14
ENST00000468778.5	ENSG00000005448.16	2356	2208.08	106.92	1.63	1.11	4.87
ENST00000469321.5	ENSG00000005448.16	864	716.08	5.80	0.27	0.19	0.81
ENST00000469932.5	ENSG00000005448.16	552	404.15	11.95	1.00	0.68	2.97
ENST00000475328.5	ENSG00000005448.16	545	397.15	29.46	2.50	1.71	7.46
ENST00000480089.5	ENSG00000005448.16	1046	898.08	0.00	0.00	0.00	0.00
ENST00000482605.1	ENSG00000005448.16	626	478.13	232.32	16.36	11.18	48.85
ENST00000482880.5	ENSG00000005448.16	1026	878.08	4.62	0.18	0.12	0.53
ENST00000493982.5	ENSG00000005448.16	563	415.15	0.00	0.00	0.00	0.00
ENST00000331536.7	ENSG00000005469.11	3175	3027.08	1053.01	11.71	8.00	20.02
ENST00000412227.6	ENSG00000005469.11	1213	1065.08	112.53	3.56	2.43	6.08
ENST00000419147.6	ENSG00000005469.11	2959	2811.08	247.32	2.96	2.02	5.06
ENST00000442291.1	ENSG00000005469.11	1993	1845.08	390.12	7.12	4.86	12.17
ENST00000469785.1	ENSG00000005469.11	553	405.15	187.99	15.62	10.68	26.71
ENST00000479014.1	ENSG00000005469.11	523	375.16	23.17	2.08	1.42	3.56
ENST00000488850.1	ENSG00000005469.11	575	427.14	195.85	15.44	10.55	26.39
ENST00000265723.8	ENSG00000005471.15	4020	3872.08	134.37	1.17	0.80	2.02
ENST00000358400.7	ENSG00000005471.15	3826	3678.08	1370.16	12.54	8.57	21.66
ENST00000359206.7	ENSG00000005471.15	3923	3775.08	567.05	5.06	3.46	8.73
ENST00000417608.1	ENSG00000005471.15	2007	1859.08	0.00	0.00	0.00	0.00
ENST00000440025.1	ENSG00000005471.15	523	375.16	53.45	4.80	3.28	8.28
ENST00000453593.5	ENSG00000005471.15	3699	3551.08	186.69	1.77	1.21	3.06
ENST00000467079.1	ENSG00000005471.15	794	646.09	52.09	2.71	1.86	4.69
ENST00000467983.1	ENSG00000005471.15	414	266.21	156.26	19.76	13.51	34.13
ENST00000469770.1	ENSG00000005471.15	746	598.10	136.39	7.68	5.25	13.26
ENST00000473795.1	ENSG00000005471.15	1115	967.08	69.29	2.41	1.65	4.17
ENST00000257745.8	ENSG00000005483.20	6714	6566.08	9929.27	50.91	34.79	43.66
ENST00000311117.7	ENSG00000005483.20	6874	6726.08	1.30	0.01	0.00	0.01
ENST00000334884.9	ENSG00000005483.20	6840	6692.08	2376.14	11.95	8.17	10.25
ENST00000468607.1	ENSG00000005483.20	558	410.15	264.87	21.74	14.86	18.64
ENST00000473063.1	ENSG00000005483.20	375	227.24	3.67	0.54	0.37	0.47
ENST00000474203.5	ENSG00000005483.20	617	469.13	0.00	0.00	0.00	0.00
ENST00000476671.5	ENSG00000005483.20	2523	2375.08	558.22	7.91	5.41	6.79
ENST00000478079.1	ENSG00000005483.20	597	449.14	10.88	0.82	0.56	0.70
ENST00000478990.5	ENSG00000005483.20	1500	1352.08	6.76	0.17	0.12	0.14
ENST00000479838.2	ENSG00000005483.20	883	735.08	56.33	2.58	1.76	2.21
ENST00000480368.5	ENSG00000005483.20	679	531.11	0.00	0.00	0.00	0.00
ENST00000482560.6	ENSG00000005483.20	1759	1611.08	27.52	0.57	0.39	0.49
ENST00000485619.1	ENSG00000005483.20	397	249.22	103.45	13.97	9.55	11.98
ENST00000495267.5	ENSG00000005483.20	1133	985.08	54.19	1.85	1.27	1.59
ENST00000496191.1	ENSG00000005483.20	584	436.14	46.39	3.58	2.45	3.07
ENST00000622386.1	ENSG00000005483.20	1588	1440.08	0.00	0.00	0.00	0.00
ENST00000006777.10	ENSG00000005486.16	1802	1654.08	856.00	17.42	11.91	34.37
ENST00000318622.8	ENSG00000005486.16	1878	1730.08	808.50	15.73	10.75	31.04
ENST00000428119.1	ENSG00000005486.16	1274	1126.08	24.68	0.74	0.50	1.46
ENST00000454791.1	ENSG00000005486.16	1831	1683.08	0.00	0.00	0.00	0.00
ENST00000466232.5	ENSG00000005486.16	566	418.14	0.00	0.00	0.00	0.00
ENST00000467406.2	ENSG00000005486.16	636	488.13	204.34	14.09	9.63	27.81
ENST00000468304.1	ENSG00000005486.16	803	655.09	52.48	2.70	1.84	5.32
ENST00000468644.5	ENSG00000005486.16	555	407.15	0.00	0.00	0.00	0.00
ENST00000476218.1	ENSG00000005486.16	181	40.01	0.00	0.00	0.00	0.00
ENST00000293894.3	ENSG00000005513.9	3049	2901.08	24.44	0.28	0.19	44.22
ENST00000566034.1	ENSG00000005513.9	4153	4005.08	42.56	0.36	0.24	55.78
ENST00000306270.11	ENSG00000005700.14	6054	5906.08	0.00	0.00	0.00	0.00
ENST00000369751.2	ENSG00000005700.14	4437	4289.08	258.10	2.03	1.38	2.82
ENST00000445419.6	ENSG00000005700.14	3663	3515.08	136.67	1.31	0.89	1.82
ENST00000471036.1	ENSG00000005700.14	721	573.11	267.06	15.69	10.72	21.82
ENST00000503400.5	ENSG00000005700.14	5239	5091.08	791.17	5.23	3.58	7.28
ENST00000503631.5	ENSG00000005700.14	3560	3412.08	875.44	8.64	5.90	12.01
ENST00000505222.5	ENSG00000005700.14	5547	5399.08	783.50	4.89	3.34	6.80
ENST00000508381.1	ENSG00000005700.14	2520	2372.08	141.89	2.01	1.38	2.80
ENST00000510291.5	ENSG00000005700.14	4109	3961.08	3777.16	32.10	21.94	44.65
ENST00000610980.4	ENSG00000005700.14	5195	5047.08	0.00	0.00	0.00	0.00
ENST00000005082.13	ENSG00000005801.16	2021	1873.08	1044.90	18.78	12.84	54.07
ENST00000330692.11	ENSG00000005801.16	486	338.17	0.00	0.00	0.00	0.00
ENST00000343338.11	ENSG00000005801.16	3145	2997.08	0.00	0.00	0.00	0.00
ENST00000354599.10	ENSG00000005801.16	2970	2822.08	12.03	0.14	0.10	0.41
ENST00000399602.8	ENSG00000005801.16	2369	2221.08	354.28	5.37	3.67	15.46
ENST00000427810.6	ENSG00000005801.16	560	412.15	4.23	0.35	0.24	1.00
ENST00000429541.6	ENSG00000005801.16	2389	2241.08	320.03	4.81	3.29	13.84
ENST00000438262.6	ENSG00000005801.16	1018	870.08	0.00	0.00	0.00	0.00
ENST00000524857.5	ENSG00000005801.16	542	394.15	0.00	0.00	0.00	0.00
ENST00000525313.6	ENSG00000005801.16	720	572.11	21.87	1.29	0.88	3.70
ENST00000525502.5	ENSG00000005801.16	546	398.15	1.76	0.15	0.10	0.43
ENST00000526501.5	ENSG00000005801.16	610	462.13	0.00	0.00	0.00	0.00
ENST00000526540.5	ENSG00000005801.16	585	437.14	0.00	0.00	0.00	0.00
ENST00000526598.1	ENSG00000005801.16	583	435.14	0.00	0.00	0.00	0.00
ENST00000526601.5	ENSG00000005801.16	2008	1860.08	121.05	2.19	1.50	6.31
ENST00000527386.1	ENSG00000005801.16	581	433.14	0.00	0.00	0.00	0.00
ENST00000528218.5	ENSG00000005801.16	891	743.08	0.00	0.00	0.00	0.00
ENST00000528410.5	ENSG00000005801.16	1001	853.08	3.06	0.12	0.08	0.35
ENST00000528636.1	ENSG00000005801.16	542	394.15	0.00	0.00	0.00	0.00
ENST00000528796.5	ENSG00000005801.16	881	733.08	0.00	0.00	0.00	0.00
ENST00000529085.5	ENSG00000005801.16	582	434.14	1.65	0.13	0.09	0.37
ENST00000529228.5	ENSG00000005801.16	558	410.15	0.00	0.00	0.00	0.00
ENST00000529678.5	ENSG00000005801.16	579	431.14	0.00	0.00	0.00	0.00
ENST00000529789.5	ENSG00000005801.16	570	422.14	4.59	0.37	0.25	1.05
ENST00000530643.5	ENSG00000005801.16	575	427.14	0.00	0.00	0.00	0.00
ENST00000532539.1	ENSG00000005801.16	519	371.16	11.54	1.05	0.72	3.01
ENST00000533036.5	ENSG00000005801.16	764	616.10	0.00	0.00	0.00	0.00
ENST00000534569.5	ENSG00000005801.16	682	534.11	0.00	0.00	0.00	0.00
ENST00000618467.4	ENSG00000005801.16	440	292.19	0.00	0.00	0.00	0.00
ENST00000620374.4	ENSG00000005801.16	3342	3194.08	0.00	0.00	0.00	0.00
ENST00000357337.10	ENSG00000005810.17	14736	14588.08	0.00	0.00	0.00	0.00
ENST00000429715.1	ENSG00000005810.17	3660	3512.08	742.41	7.12	4.86	6.25
ENST00000462987.2	ENSG00000005810.17	463	315.18	5.71	0.61	0.42	0.54
ENST00000466564.2	ENSG00000005810.17	364	216.25	31.81	4.95	3.39	4.35
ENST00000474882.2	ENSG00000005810.17	393	245.22	0.00	0.00	0.00	0.00
ENST00000482517.5	ENSG00000005810.17	1581	1433.08	1167.14	27.42	18.74	24.07
ENST00000485061.2	ENSG00000005810.17	566	418.14	0.00	0.00	0.00	0.00
ENST00000486679.2	ENSG00000005810.17	545	397.15	39.30	3.33	2.28	2.92
ENST00000491491.1	ENSG00000005810.17	649	501.12	24.17	1.62	1.11	1.43
ENST00000498073.2	ENSG00000005810.17	1041	893.08	115.31	4.35	2.97	3.82
ENST00000544440.6	ENSG00000005810.17	14664	14516.08	27821.97	64.52	44.10	56.64
ENST00000612956.4	ENSG00000005810.17	1542	1394.08	0.00	0.00	0.00	0.00
ENST00000355619.9	ENSG00000005812.10	3503	3355.08	3760.99	37.74	25.79	92.45
ENST00000417323.1	ENSG00000005812.10	1093	945.08	0.00	0.00	0.00	0.00
ENST00000470210.1	ENSG00000005812.10	561	413.15	32.73	2.67	1.82	6.53
ENST00000472949.1	ENSG00000005812.10	329	181.33	0.00	0.00	0.00	0.00
ENST00000477982.2	ENSG00000005812.10	3172	3024.08	26.20	0.29	0.20	0.71
ENST00000485797.2	ENSG00000005812.10	527	379.16	1.40	0.12	0.09	0.31
ENST00000356798.10	ENSG00000005844.17	5213	5065.08	578.67	3.85	2.63	12.37
ENST00000358164.9	ENSG00000005844.17	4673	4525.08	105.62	0.79	0.54	2.53
ENST00000433423.2	ENSG00000005844.17	1416	1268.08	23.31	0.62	0.42	1.99
ENST00000562020.1	ENSG00000005844.17	561	413.15	4.11	0.33	0.23	1.08
ENST00000562652.1	ENSG00000005844.17	561	413.15	6.66	0.54	0.37	1.75
ENST00000562857.5	ENSG00000005844.17	821	673.09	14.46	0.72	0.49	2.33
ENST00000563615.5	ENSG00000005844.17	575	427.14	10.12	0.80	0.55	2.56
ENST00000564118.1	ENSG00000005844.17	699	551.11	27.86	1.70	1.16	5.47
ENST00000564632.1	ENSG00000005844.17	964	816.08	5.43	0.22	0.15	0.72
ENST00000564935.1	ENSG00000005844.17	585	437.14	71.06	5.47	3.74	17.60
ENST00000565348.5	ENSG00000005844.17	557	409.15	0.00	0.00	0.00	0.00
ENST00000565864.5	ENSG00000005844.17	536	388.15	8.08	0.70	0.48	2.25
ENST00000566149.1	ENSG00000005844.17	443	295.19	30.61	3.49	2.39	11.23
ENST00000566267.1	ENSG00000005844.17	537	389.15	115.42	9.98	6.82	32.11
ENST00000568012.5	ENSG00000005844.17	575	427.14	0.00	0.00	0.00	0.00
ENST00000568926.5	ENSG00000005844.17	559	411.15	0.00	0.00	0.00	0.00
ENST00000568987.1	ENSG00000005844.17	549	401.15	16.07	1.35	0.92	4.34
ENST00000569570.5	ENSG00000005844.17	496	348.17	0.00	0.00	0.00	0.00
ENST00000569725.1	ENSG00000005844.17	545	397.15	6.16	0.52	0.36	1.68
ENST00000007708.7	ENSG00000005882.11	2384	2236.08	56.83	0.86	0.58	1.79
ENST00000503076.1	ENSG00000005882.11	560	412.15	4.14	0.34	0.23	0.71
ENST00000503176.5	ENSG00000005882.11	3440	3292.08	35.40	0.36	0.25	0.76
ENST00000503614.5	ENSG00000005882.11	947	799.08	123.91	5.22	3.57	10.91
ENST00000505440.5	ENSG00000005882.11	615	467.13	0.00	0.00	0.00	0.00
ENST00000505897.5	ENSG00000005882.11	865	717.08	102.59	4.82	3.29	10.07
ENST00000506242.5	ENSG00000005882.11	517	369.16	19.05	1.74	1.19	3.63
ENST00000506647.1	ENSG00000005882.11	660	512.12	6.84	0.45	0.31	0.94
ENST00000508030.5	ENSG00000005882.11	578	430.14	0.00	0.00	0.00	0.00
ENST00000508960.1	ENSG00000005882.11	553	405.15	175.41	14.57	9.96	30.47
ENST00000510219.2	ENSG00000005882.11	576	428.14	0.00	0.00	0.00	0.00
ENST00000511026.1	ENSG00000005882.11	577	429.14	0.00	0.00	0.00	0.00
ENST00000512204.5	ENSG00000005882.11	806	658.09	209.27	10.71	7.32	22.38
ENST00000512238.1	ENSG00000005882.11	590	442.14	0.00	0.00	0.00	0.00
ENST00000515040.5	ENSG00000005882.11	567	419.14	109.31	8.78	6.00	18.35
ENST00000614357.4	ENSG00000005882.11	2493	2345.08	0.00	0.00	0.00	0.00
ENST00000007722.11	ENSG00000005884.17	3665	3517.08	0.00	0.00	0.00	0.00
ENST00000320031.12	ENSG00000005884.17	4888	4740.08	6698.11	47.57	32.51	36.98
ENST00000504417.1	ENSG00000005884.17	227	81.12	1.00	0.42	0.28	0.32
ENST00000505306.5	ENSG00000005884.17	5479	5331.08	597.55	3.77	2.58	2.93
ENST00000505552.1	ENSG00000005884.17	600	452.13	147.12	10.95	7.49	8.51
ENST00000505612.1	ENSG00000005884.17	576	428.14	35.13	2.76	1.89	2.15
ENST00000506401.6	ENSG00000005884.17	1817	1669.08	213.80	4.31	2.95	3.35
ENST00000506437.1	ENSG00000005884.17	3055	2907.08	219.09	2.54	1.73	1.97
ENST00000506827.1	ENSG00000005884.17	827	679.09	0.00	0.00	0.00	0.00
ENST00000507771.5	ENSG00000005884.17	399	251.22	43.71	5.86	4.00	4.55
ENST00000508100.1	ENSG00000005884.17	549	401.15	0.00	0.00	0.00	0.00
ENST00000510809.1	ENSG00000005884.17	518	370.16	48.10	4.37	2.99	3.40
ENST00000512553.5	ENSG00000005884.17	351	203.28	233.31	38.64	26.41	30.04
ENST00000514834.1	ENSG00000005884.17	860	712.08	87.96	4.16	2.84	3.23
ENST00000515147.1	ENSG00000005884.17	535	387.15	26.12	2.27	1.55	1.77
ENST00000570989.1	ENSG00000005884.17	2495	2347.08	71.00	1.02	0.70	0.79
ENST00000304543.9	ENSG00000005889.15	2996	2848.08	214.25	2.53	1.73	4.33
ENST00000338565.3	ENSG00000005889.15	2906	2758.08	949.57	11.59	7.92	19.82
ENST00000379177.5	ENSG00000005889.15	7558	7410.08	4708.51	21.39	14.62	36.59
ENST00000379188.7	ENSG00000005889.15	7513	7365.08	3266.03	14.93	10.20	25.54
ENST00000419690.5	ENSG00000005889.15	300	152.47	2.45	0.54	0.37	0.93
ENST00000428571.5	ENSG00000005889.15	600	452.13	47.60	3.54	2.42	6.06
ENST00000459724.1	ENSG00000005889.15	673	525.12	0.00	0.00	0.00	0.00
ENST00000474385.1	ENSG00000005889.15	651	503.12	13.17	0.88	0.60	1.51
ENST00000480195.1	ENSG00000005889.15	367	219.25	19.22	2.95	2.02	5.05
ENST00000497813.1	ENSG00000005889.15	475	327.18	1.00	0.10	0.07	0.18
ENST00000539115.5	ENSG00000005889.15	6801	6653.08	0.00	0.00	0.00	0.00
ENST00000200639.8	ENSG00000005893.15	1867	1719.08	5352.13	104.81	71.64	33.40
ENST00000371335.4	ENSG00000005893.15	4030	3882.08	15564.61	134.97	92.25	43.02
ENST00000434600.6	ENSG00000005893.15	2089	1941.08	219.38	3.80	2.60	1.21
ENST00000486593.5	ENSG00000005893.15	1069	921.08	1919.88	70.17	47.96	22.36
ENST00000262407.5	ENSG00000005961.17	3333	3185.08	4.80	0.05	0.03	6.22
ENST00000587295.5	ENSG00000005961.17	496	348.17	0.00	0.00	0.00	0.00
ENST00000588098.1	ENSG00000005961.17	281	133.64	0.00	0.00	0.00	0.00
ENST00000589645.5	ENSG00000005961.17	579	431.14	2.14	0.17	0.11	20.45
ENST00000591990.5	ENSG00000005961.17	565	417.14	0.00	0.00	0.00	0.00
ENST00000592075.5	ENSG00000005961.17	461	313.18	0.00	0.00	0.00	0.00
ENST00000592226.5	ENSG00000005961.17	1170	1022.08	1.14	0.04	0.03	4.60
ENST00000592253.5	ENSG00000005961.17	462	314.18	4.25	0.45	0.31	55.71
ENST00000592462.5	ENSG00000005961.17	3189	3041.08	5.05	0.06	0.04	6.84
ENST00000592944.1	ENSG00000005961.17	563	415.15	0.62	0.05	0.03	6.17
ENST00000257621.4	ENSG00000005981.12	582	434.14	0.55	0.04	0.03	55.10
ENST00000325885.5	ENSG00000005981.12	3825	3677.08	0.00	0.00	0.00	0.00
ENST00000428113.5	ENSG00000005981.12	1547	1399.08	1.45	0.03	0.02	44.90
ENST00000353258.7	ENSG00000006007.11	2958	2810.08	912.19	10.93	7.47	11.90
ENST00000563645.1	ENSG00000006007.11	769	621.10	889.09	48.19	32.94	52.47
ENST00000564172.1	ENSG00000006007.11	2238	2090.08	698.59	11.25	7.69	12.25
ENST00000569773.1	ENSG00000006007.11	739	591.10	340.54	19.39	13.26	21.12
ENST00000569899.5	ENSG00000006007.11	1618	1470.08	90.60	2.07	1.42	2.26
ENST00000358607.10	ENSG00000006015.17	839	691.08	7.15	0.35	0.24	1.28
ENST00000450195.6	ENSG00000006015.17	702	554.11	1.46	0.09	0.06	0.33
ENST00000595077.1	ENSG00000006015.17	2465	2317.08	14.83	0.22	0.15	0.79
ENST00000595490.1	ENSG00000006015.17	410	262.21	1.81	0.23	0.16	0.85
ENST00000597371.1	ENSG00000006015.17	1081	933.08	692.13	24.97	17.07	91.79
ENST00000598375.5	ENSG00000006015.17	1792	1644.08	46.19	0.95	0.65	3.48
ENST00000600997.5	ENSG00000006015.17	2275	2127.08	25.43	0.40	0.28	1.48
ENST00000601736.1	ENSG00000006015.17	491	343.17	0.00	0.00	0.00	0.00
ENST00000392386.7	ENSG00000006016.10	1792	1644.08	170.94	3.50	2.39	27.53
ENST00000593286.1	ENSG00000006016.10	514	366.16	0.00	0.00	0.00	0.00
ENST00000594325.1	ENSG00000006016.10	1020	872.08	1.39	0.05	0.04	0.42
ENST00000596360.1	ENSG00000006016.10	413	265.21	55.16	7.00	4.79	55.07
ENST00000597131.1	ENSG00000006016.10	520	372.16	23.86	2.16	1.48	16.98
ENST00000007414.7	ENSG00000006025.11	3640	3492.08	368.49	3.55	2.43	39.92
ENST00000392507.7	ENSG00000006025.11	3349	3201.08	0.00	0.00	0.00	0.00
ENST00000578461.1	ENSG00000006025.11	430	282.20	0.00	0.00	0.00	0.00
ENST00000579728.5	ENSG00000006025.11	4104	3956.08	46.39	0.39	0.27	4.44
ENST00000580140.5	ENSG00000006025.11	1594	1446.08	29.88	0.70	0.48	7.82
ENST00000580226.5	ENSG00000006025.11	854	706.08	11.80	0.56	0.38	6.32
ENST00000580808.1	ENSG00000006025.11	495	347.17	0.00	0.00	0.00	0.00
ENST00000583167.5	ENSG00000006025.11	4497	4349.08	144.91	1.12	0.77	12.61
ENST00000584698.1	ENSG00000006025.11	688	540.11	14.18	0.88	0.60	9.93
ENST00000585051.1	ENSG00000006025.11	614	466.13	23.36	1.69	1.15	18.96
ENST00000613735.4	ENSG00000006025.11	2836	2688.08	0.00	0.00	0.00	0.00
ENST00000261713.8	ENSG00000006042.11	826	678.09	0.00	0.00	0.00	0.00
ENST00000394642.7	ENSG00000006042.11	1683	1535.08	244.60	5.36	3.67	14.50
ENST00000395149.6	ENSG00000006042.11	808	660.09	3.29	0.17	0.11	0.45
ENST00000439138.5	ENSG00000006042.11	896	748.08	507.91	22.86	15.62	61.80
ENST00000578289.5	ENSG00000006042.11	806	658.09	0.00	0.00	0.00	0.00
ENST00000579849.5	ENSG00000006042.11	4434	4286.08	9.45	0.07	0.05	0.20
ENST00000582227.5	ENSG00000006042.11	424	276.20	22.22	2.71	1.85	7.32
ENST00000583120.1	ENSG00000006042.11	504	356.16	61.53	5.82	3.98	15.72
ENST00000583437.2	ENSG00000006042.11	776	628.09	0.00	0.00	0.00	0.00
ENST00000007699.9	ENSG00000006047.12	1590	1442.08	0.00	0.00	0.00	0.00
ENST00000570627.1	ENSG00000006047.12	653	505.12	0.00	0.00	0.00	0.00
ENST00000570720.1	ENSG00000006047.12	606	458.13	1.65	0.12	0.08	25.62
ENST00000571127.1	ENSG00000006047.12	791	643.09	0.00	0.00	0.00	0.00
ENST00000571464.1	ENSG00000006047.12	640	492.12	0.00	0.00	0.00	0.00
ENST00000571485.5	ENSG00000006047.12	4553	4405.08	16.77	0.13	0.09	27.12
ENST00000571834.5	ENSG00000006047.12	2195	2047.08	13.58	0.22	0.15	47.26
ENST00000007735.3	ENSG00000006059.3	1287	1139.08	0.00	0.00	0.00	0.00
ENST00000344686.6	ENSG00000006062.13	4460	4312.08	1270.27	9.92	6.78	38.66
ENST00000376926.8	ENSG00000006062.13	4583	4435.08	289.29	2.20	1.50	8.56
ENST00000586644.1	ENSG00000006062.13	570	422.14	60.69	4.84	3.31	18.87
ENST00000592267.1	ENSG00000006062.13	3152	3004.08	229.57	2.57	1.76	10.03
ENST00000617331.1	ENSG00000006062.13	1049	901.08	164.00	6.13	4.19	23.88
ENST00000302539.8	ENSG00000006071.12	4923	4775.08	0.00	0.00	0.00	0.00
ENST00000389817.7	ENSG00000006071.12	4921	4773.08	0.00	0.00	0.00	0.00
ENST00000524561.1	ENSG00000006071.12	708	560.11	1.00	0.06	0.04	10.60
ENST00000525022.1	ENSG00000006071.12	675	527.12	0.00	0.00	0.00	0.00
ENST00000526002.1	ENSG00000006071.12	598	450.14	0.00	0.00	0.00	0.00
ENST00000526037.5	ENSG00000006071.12	612	464.13	3.00	0.22	0.15	38.39
ENST00000526168.5	ENSG00000006071.12	537	389.15	0.00	0.00	0.00	0.00
ENST00000526921.5	ENSG00000006071.12	958	810.08	0.00	0.00	0.00	0.00
ENST00000527905.5	ENSG00000006071.12	4283	4135.08	0.00	0.00	0.00	0.00
ENST00000528202.5	ENSG00000006071.12	549	401.15	0.00	0.00	0.00	0.00
ENST00000528374.1	ENSG00000006071.12	611	463.13	0.00	0.00	0.00	0.00
ENST00000529967.5	ENSG00000006071.12	836	688.08	0.00	0.00	0.00	0.00
ENST00000530147.5	ENSG00000006071.12	547	399.15	3.00	0.25	0.17	44.64
ENST00000531137.1	ENSG00000006071.12	665	517.12	0.00	0.00	0.00	0.00
ENST00000531642.5	ENSG00000006071.12	883	735.08	0.00	0.00	0.00	0.00
ENST00000531891.1	ENSG00000006071.12	440	292.19	0.00	0.00	0.00	0.00
ENST00000531911.1	ENSG00000006071.12	727	579.10	0.00	0.00	0.00	0.00
ENST00000532220.1	ENSG00000006071.12	611	463.13	0.00	0.00	0.00	0.00
ENST00000532728.5	ENSG00000006071.12	2098	1950.08	0.00	0.00	0.00	0.00
ENST00000612903.1	ENSG00000006071.12	183	41.65	0.00	0.00	0.00	0.00
ENST00000635881.1	ENSG00000006071.12	2011	1863.08	2.00	0.04	0.02	6.38
ENST00000005284.3	ENSG00000006116.3	3088	2940.08	0.00	0.00	0.00	0.00
ENST00000005286.8	ENSG00000006118.14	3480	3332.08	67.81	0.69	0.47	6.36
ENST00000453848.6	ENSG00000006118.14	3346	3198.08	0.00	0.00	0.00	0.00
ENST00000534983.5	ENSG00000006118.14	2477	2329.08	31.59	0.46	0.31	4.24
ENST00000535480.1	ENSG00000006118.14	692	544.11	54.12	3.35	2.29	31.11
ENST00000536409.1	ENSG00000006118.14	454	306.18	0.00	0.00	0.00	0.00
ENST00000536928.1	ENSG00000006118.14	582	434.14	0.00	0.00	0.00	0.00
ENST00000537065.1	ENSG00000006118.14	324	176.35	0.00	0.00	0.00	0.00
ENST00000537110.1	ENSG00000006118.14	446	298.19	0.00	0.00	0.00	0.00
ENST00000538090.1	ENSG00000006118.14	591	443.14	0.00	0.00	0.00	0.00
ENST00000540112.1	ENSG00000006118.14	2013	1865.08	308.44	5.57	3.81	51.72
ENST00000540276.1	ENSG00000006118.14	514	366.16	4.35	0.40	0.27	3.71
ENST00000543732.1	ENSG00000006118.14	742	594.10	0.00	0.00	0.00	0.00
ENST00000544065.5	ENSG00000006118.14	990	842.08	3.47	0.14	0.09	1.29
ENST00000544098.1	ENSG00000006118.14	3981	3833.08	19.23	0.17	0.12	1.57
ENST00000587805.1	ENSG00000006125.16	690	542.11	5.10	0.32	0.22	0.27
ENST00000588093.1	ENSG00000006125.16	334	186.31	0.00	0.00	0.00	0.00
ENST00000588116.1	ENSG00000006125.16	779	631.09	0.00	0.00	0.00	0.00
ENST00000589774.5	ENSG00000006125.16	552	404.15	0.00	0.00	0.00	0.00
ENST00000590432.5	ENSG00000006125.16	554	406.15	0.00	0.00	0.00	0.00
ENST00000590538.5	ENSG00000006125.16	568	420.14	0.00	0.00	0.00	0.00
ENST00000591561.5	ENSG00000006125.16	756	608.10	101.37	5.61	3.84	4.71
ENST00000591610.5	ENSG00000006125.16	559	411.15	0.00	0.00	0.00	0.00
ENST00000592167.5	ENSG00000006125.16	461	313.18	0.00	0.00	0.00	0.00
ENST00000593014.3	ENSG00000006125.16	577	429.14	0.00	0.00	0.00	0.00
ENST00000610402.4	ENSG00000006125.16	3204	3056.08	1948.51	21.46	14.67	18.02
ENST00000612035.4	ENSG00000006125.16	2161	2013.08	0.00	0.00	0.00	0.00
ENST00000612116.4	ENSG00000006125.16	2266	2118.08	22.64	0.36	0.25	0.30
ENST00000614600.4	ENSG00000006125.16	2285	2137.08	41.49	0.65	0.45	0.55
ENST00000616681.4	ENSG00000006125.16	3267	3119.08	0.00	0.00	0.00	0.00
ENST00000616784.4	ENSG00000006125.16	2542	2394.08	0.00	0.00	0.00	0.00
ENST00000618940.4	ENSG00000006125.16	3415	3267.08	1924.81	19.83	13.56	16.65
ENST00000619183.1	ENSG00000006125.16	1595	1447.08	1660.62	38.63	26.40	32.43
ENST00000620039.4	ENSG00000006125.16	3428	3280.08	1369.79	14.06	9.61	11.80
ENST00000621668.4	ENSG00000006125.16	2055	1907.08	0.00	0.00	0.00	0.00
ENST00000621914.4	ENSG00000006125.16	5702	5554.08	3002.65	18.20	12.44	15.28
ENST00000628168.1	ENSG00000006125.16	192	49.24	0.00	0.00	0.00	0.00
ENST00000319273.9	ENSG00000006128.11	1239	1091.08	0.00	0.00	0.00	0.00
ENST00000346867.4	ENSG00000006128.11	1011	863.08	0.00	0.00	0.00	0.00
ENST00000350485.8	ENSG00000006128.11	975	827.08	0.00	0.00	0.00	0.00
ENST00000491437.1	ENSG00000006128.11	607	459.13	0.00	0.00	0.00	0.00
ENST00000495916.1	ENSG00000006128.11	522	374.16	0.00	0.00	0.00	0.00
ENST00000219069.5	ENSG00000006194.9	3830	3682.08	373.34	3.41	2.33	9.33
ENST00000538765.2	ENSG00000006194.9	1721	1573.08	581.84	12.45	8.51	34.02
ENST00000572748.1	ENSG00000006194.9	759	611.10	20.35	1.12	0.77	3.06
ENST00000573578.1	ENSG00000006194.9	1636	1488.08	127.40	2.88	1.97	7.87
ENST00000574253.1	ENSG00000006194.9	1139	991.08	153.36	5.21	3.56	14.23
ENST00000574674.1	ENSG00000006194.9	691	543.11	8.78	0.54	0.37	1.49
ENST00000575332.1	ENSG00000006194.9	2637	2489.08	565.25	7.64	5.23	20.89
ENST00000575823.1	ENSG00000006194.9	851	703.08	69.66	3.34	2.28	9.11
ENST00000006053.6	ENSG00000006210.6	3321	3173.08	516.75	5.48	3.75	65.58
ENST00000563383.1	ENSG00000006210.6	3313	3165.08	44.43	0.47	0.32	5.65
ENST00000564948.1	ENSG00000006210.6	563	415.15	27.73	2.25	1.54	26.90
ENST00000565912.1	ENSG00000006210.6	5796	5648.08	26.09	0.16	0.11	1.86
ENST00000006658.10	ENSG00000006282.20	2719	2571.08	0.00	0.00	0.00	0.00
ENST00000356488.8	ENSG00000006282.20	2634	2486.08	42.86	0.58	0.40	1.28
ENST00000502911.5	ENSG00000006282.20	879	731.08	15.44	0.71	0.49	1.57
ENST00000503063.5	ENSG00000006282.20	3232	3084.08	917.01	10.01	6.84	22.16
ENST00000503127.5	ENSG00000006282.20	2734	2586.08	1259.20	16.39	11.20	36.29
ENST00000504265.5	ENSG00000006282.20	877	729.08	0.00	0.00	0.00	0.00
ENST00000504271.1	ENSG00000006282.20	806	658.09	0.00	0.00	0.00	0.00
ENST00000504334.5	ENSG00000006282.20	3539	3391.08	0.00	0.00	0.00	0.00
ENST00000505085.5	ENSG00000006282.20	628	480.13	0.00	0.00	0.00	0.00
ENST00000505336.1	ENSG00000006282.20	534	386.15	21.72	1.89	1.29	4.19
ENST00000505456.6	ENSG00000006282.20	878	730.08	26.56	1.22	0.84	2.71
ENST00000505559.5	ENSG00000006282.20	1590	1442.08	57.55	1.34	0.92	2.97
ENST00000505656.5	ENSG00000006282.20	975	827.08	36.81	1.50	1.02	3.32
ENST00000508528.1	ENSG00000006282.20	512	364.16	0.00	0.00	0.00	0.00
ENST00000508598.5	ENSG00000006282.20	570	422.14	0.00	0.00	0.00	0.00
ENST00000510917.5	ENSG00000006282.20	453	305.18	0.00	0.00	0.00	0.00
ENST00000511347.5	ENSG00000006282.20	1035	887.08	0.00	0.00	0.00	0.00
ENST00000511605.1	ENSG00000006282.20	559	411.15	10.03	0.82	0.56	1.82
ENST00000511845.5	ENSG00000006282.20	554	406.15	29.07	2.41	1.65	5.33
ENST00000511937.5	ENSG00000006282.20	2669	2521.08	82.07	1.10	0.75	2.43
ENST00000512181.5	ENSG00000006282.20	1456	1308.08	60.37	1.55	1.06	3.44
ENST00000512416.5	ENSG00000006282.20	845	697.08	24.52	1.18	0.81	2.62
ENST00000513618.1	ENSG00000006282.20	629	481.13	11.37	0.80	0.54	1.76
ENST00000515526.5	ENSG00000006282.20	498	350.17	0.47	0.04	0.03	0.10
ENST00000515619.1	ENSG00000006282.20	818	670.09	50.50	2.54	1.73	5.62
ENST00000619622.4	ENSG00000006282.20	2769	2621.08	83.47	1.07	0.73	2.37
ENST00000634597.1	ENSG00000006282.20	2587	2439.08	0.00	0.00	0.00	0.00
ENST00000635113.1	ENSG00000006282.20	1706	1558.08	0.00	0.00	0.00	0.00
ENST00000352832.9	ENSG00000006283.17	7848	7700.08	0.00	0.00	0.00	0.00
ENST00000354983.8	ENSG00000006283.17	8138	7990.08	0.00	0.00	0.00	0.00
ENST00000358244.9	ENSG00000006283.17	7030	6882.08	8.05	0.04	0.03	3.41
ENST00000359106.9	ENSG00000006283.17	7648	7500.08	21.99	0.10	0.07	8.54
ENST00000360761.8	ENSG00000006283.17	7497	7349.08	0.00	0.00	0.00	0.00
ENST00000416767.8	ENSG00000006283.17	4899	4751.08	3.93	0.03	0.02	2.41
ENST00000429973.6	ENSG00000006283.17	7120	6972.08	0.00	0.00	0.00	0.00
ENST00000442258.6	ENSG00000006283.17	7226	7078.08	0.00	0.00	0.00	0.00
ENST00000502264.5	ENSG00000006283.17	6921	6773.08	0.00	0.00	0.00	0.00
ENST00000503436.5	ENSG00000006283.17	6752	6604.08	0.00	0.00	0.00	0.00
ENST00000503485.5	ENSG00000006283.17	6768	6620.08	0.00	0.00	0.00	0.00
ENST00000503607.5	ENSG00000006283.17	6698	6550.08	158.96	0.82	0.56	70.73
ENST00000504076.5	ENSG00000006283.17	6788	6640.08	0.00	0.00	0.00	0.00
ENST00000505165.5	ENSG00000006283.17	6633	6485.08	0.00	0.00	0.00	0.00
ENST00000506406.5	ENSG00000006283.17	6821	6673.08	0.00	0.00	0.00	0.00
ENST00000506520.1	ENSG00000006283.17	1478	1330.08	4.95	0.13	0.09	10.85
ENST00000507336.5	ENSG00000006283.17	7116	6968.08	0.00	0.00	0.00	0.00
ENST00000507510.6	ENSG00000006283.17	7014	6866.08	0.00	0.00	0.00	0.00
ENST00000507609.5	ENSG00000006283.17	6849	6701.08	0.00	0.00	0.00	0.00
ENST00000507896.5	ENSG00000006283.17	6600	6452.08	0.00	0.00	0.00	0.00
ENST00000510115.5	ENSG00000006283.17	6912	6764.08	0.00	0.00	0.00	0.00
ENST00000510366.5	ENSG00000006283.17	6714	6566.08	0.00	0.00	0.00	0.00
ENST00000511765.5	ENSG00000006283.17	6767	6619.08	0.00	0.00	0.00	0.00
ENST00000511768.5	ENSG00000006283.17	6731	6583.08	0.00	0.00	0.00	0.00
ENST00000512389.5	ENSG00000006283.17	6837	6689.08	0.00	0.00	0.00	0.00
ENST00000513689.6	ENSG00000006283.17	6879	6731.08	0.00	0.00	0.00	0.00
ENST00000513964.5	ENSG00000006283.17	6735	6587.08	0.00	0.00	0.00	0.00
ENST00000514079.5	ENSG00000006283.17	6891	6743.08	0.00	0.00	0.00	0.00
ENST00000514181.5	ENSG00000006283.17	6795	6647.08	0.00	0.00	0.00	0.00
ENST00000514717.5	ENSG00000006283.17	6699	6551.08	9.13	0.05	0.03	4.06
ENST00000515165.5	ENSG00000006283.17	6870	6722.08	0.00	0.00	0.00	0.00
ENST00000515411.5	ENSG00000006283.17	6960	6812.08	0.00	0.00	0.00	0.00
ENST00000515765.5	ENSG00000006283.17	6981	6833.08	0.00	0.00	0.00	0.00
ENST00000570567.1	ENSG00000006283.17	1255	1107.08	0.00	0.00	0.00	0.00
ENST00000326577.8	ENSG00000006327.13	1033	885.08	50.43	1.92	1.31	4.94
ENST00000341627.5	ENSG00000006327.13	881	733.08	366.54	16.83	11.50	43.37
ENST00000571351.1	ENSG00000006327.13	1678	1530.08	82.79	1.82	1.24	4.69
ENST00000573001.5	ENSG00000006327.13	648	500.12	56.48	3.80	2.60	9.80
ENST00000574699.1	ENSG00000006327.13	583	435.14	2.02	0.16	0.11	0.40
ENST00000575124.1	ENSG00000006327.13	1133	985.08	417.75	14.28	9.76	36.79
ENST00000575836.1	ENSG00000006327.13	161	24.82	0.00	0.00	0.00	0.00
ENST00000493273.2	ENSG00000006377.10	1612	1464.08	0.00	0.00	0.00	0.00
ENST00000518156.2	ENSG00000006377.10	2304	2156.08	13.00	0.20	0.14	100.00
ENST00000555308.1	ENSG00000006377.10	666	518.12	0.00	0.00	0.00	0.00
ENST00000381250.8	ENSG00000006432.15	4025	3877.08	301.20	2.62	1.79	66.91
ENST00000553414.5	ENSG00000006432.15	3544	3396.08	88.38	0.88	0.60	22.41
ENST00000554024.1	ENSG00000006432.15	548	400.15	1.16	0.10	0.07	2.49
ENST00000554146.1	ENSG00000006432.15	2982	2834.08	25.31	0.30	0.21	7.69
ENST00000554752.6	ENSG00000006432.15	11169	11021.08	0.00	0.00	0.00	0.00
ENST00000555993.6	ENSG00000006432.15	4449	4301.08	0.00	0.00	0.00	0.00
ENST00000611979.4	ENSG00000006432.15	10497	10349.08	5.95	0.02	0.01	0.50
ENST00000005257.6	ENSG00000006451.7	2880	2732.08	2498.55	30.79	21.04	97.02
ENST00000434466.1	ENSG00000006451.7	768	620.10	6.28	0.34	0.23	1.07
ENST00000436179.1	ENSG00000006451.7	882	734.08	13.17	0.60	0.41	1.90
ENST00000466491.1	ENSG00000006451.7	320	172.36	0.00	0.00	0.00	0.00
ENST00000468201.1	ENSG00000006451.7	705	557.11	0.00	0.00	0.00	0.00
ENST00000005260.8	ENSG00000006453.13	3622	3474.08	1158.79	11.23	7.67	47.00
ENST00000462558.5	ENSG00000006453.13	1250	1102.08	318.75	9.74	6.65	40.76
ENST00000473569.1	ENSG00000006453.13	639	491.12	8.18	0.56	0.38	2.35
ENST00000479789.1	ENSG00000006453.13	521	373.16	0.00	0.00	0.00	0.00
ENST00000480580.1	ENSG00000006453.13	689	541.11	37.98	2.36	1.62	9.89
ENST00000397560.6	ENSG00000006459.10	9272	9124.08	2567.13	9.47	6.47	24.80
ENST00000472616.1	ENSG00000006459.10	7943	7795.08	8.22	0.04	0.02	0.09
ENST00000478996.1	ENSG00000006459.10	624	476.13	405.65	28.68	19.60	75.10
ENST00000242066.9	ENSG00000006468.13	6348	6200.08	0.00	0.00	0.00	0.00
ENST00000399357.7	ENSG00000006468.13	6096	5948.08	0.00	0.00	0.00	0.00
ENST00000403527.5	ENSG00000006468.13	3363	3215.08	447.90	4.69	3.21	2.50
ENST00000403685.5	ENSG00000006468.13	1603	1455.08	841.49	19.47	13.31	10.40
ENST00000405192.6	ENSG00000006468.13	4402	4254.08	81.25	0.64	0.44	0.34
ENST00000405218.6	ENSG00000006468.13	3391	3243.08	1449.72	15.05	10.29	8.04
ENST00000405358.8	ENSG00000006468.13	4181	4033.08	3873.47	32.33	22.10	17.27
ENST00000420159.6	ENSG00000006468.13	6231	6083.08	0.00	0.00	0.00	0.00
ENST00000421381.5	ENSG00000006468.13	554	406.15	529.51	43.89	30.00	23.44
ENST00000430479.5	ENSG00000006468.13	6740	6592.08	66.89	0.34	0.23	0.18
ENST00000431887.5	ENSG00000006468.13	580	432.14	0.00	0.00	0.00	0.00
ENST00000433547.1	ENSG00000006468.13	546	398.15	69.60	5.88	4.02	3.14
ENST00000438956.5	ENSG00000006468.13	1141	993.08	9.57	0.32	0.22	0.17
ENST00000443137.5	ENSG00000006468.13	2050	1902.08	30.07	0.53	0.36	0.28
ENST00000443608.5	ENSG00000006468.13	784	636.09	0.00	0.00	0.00	0.00
ENST00000460438.5	ENSG00000006468.13	570	422.14	0.00	0.00	0.00	0.00
ENST00000472931.6	ENSG00000006468.13	1296	1148.08	348.14	10.21	6.98	5.45
ENST00000476355.5	ENSG00000006468.13	846	698.08	206.45	9.96	6.80	5.32
ENST00000476720.6	ENSG00000006468.13	848	700.08	314.12	15.10	10.32	8.07
ENST00000483075.1	ENSG00000006468.13	622	474.13	0.00	0.00	0.00	0.00
ENST00000485475.1	ENSG00000006468.13	550	402.15	17.90	1.50	1.02	0.80
ENST00000493831.1	ENSG00000006468.13	536	388.15	314.93	27.31	18.67	14.59
ENST00000497115.5	ENSG00000006468.13	584	436.14	0.00	0.00	0.00	0.00
ENST00000355413.8	ENSG00000006530.15	3849	3701.08	42.54	0.39	0.26	1.40
ENST00000465241.5	ENSG00000006530.15	988	840.08	95.88	3.84	2.63	13.87
ENST00000473247.5	ENSG00000006530.15	1550	1402.08	714.35	17.15	11.72	61.91
ENST00000473884.5	ENSG00000006530.15	568	420.14	0.00	0.00	0.00	0.00
ENST00000492693.5	ENSG00000006530.15	1046	898.08	1.01	0.04	0.03	0.14
ENST00000494053.1	ENSG00000006530.15	567	419.14	18.09	1.45	0.99	5.25
ENST00000494688.1	ENSG00000006530.15	951	803.08	0.00	0.00	0.00	0.00
ENST00000495028.5	ENSG00000006530.15	567	419.14	8.11	0.65	0.45	2.35
ENST00000496273.1	ENSG00000006530.15	491	343.17	0.00	0.00	0.00	0.00
ENST00000496784.1	ENSG00000006530.15	921	773.08	96.00	4.18	2.86	15.09
ENST00000629555.2	ENSG00000006530.15	2765	2617.08	0.00	0.00	0.00	0.00
ENST00000342456.10	ENSG00000006534.15	2786	2638.08	0.00	0.00	0.00	0.00
ENST00000527514.1	ENSG00000006534.15	603	455.13	0.00	0.00	0.00	0.00
ENST00000612297.4	ENSG00000006534.15	1231	1083.08	0.00	0.00	0.00	0.00
ENST00000614849.4	ENSG00000006534.15	2280	2132.08	0.00	0.00	0.00	0.00
ENST00000615368.4	ENSG00000006534.15	5884	5736.08	88.70	0.52	0.36	1.79
ENST00000615463.4	ENSG00000006534.15	1300	1152.08	0.00	0.00	0.00	0.00
ENST00000616697.1	ENSG00000006534.15	818	670.09	41.68	2.09	1.43	7.18
ENST00000617288.4	ENSG00000006534.15	2078	1930.08	636.17	11.10	7.58	38.06
ENST00000617449.4	ENSG00000006534.15	709	561.11	0.00	0.00	0.00	0.00
ENST00000619675.4	ENSG00000006534.15	1594	1446.08	663.31	15.44	10.55	52.97
ENST00000371274.8	ENSG00000006555.10	2149	2001.08	24.76	0.42	0.28	8.46
ENST00000371276.8	ENSG00000006555.10	3345	3197.08	22.56	0.24	0.16	4.82
ENST00000448308.2	ENSG00000006555.10	686	538.11	2.97	0.19	0.13	3.78
ENST00000474654.1	ENSG00000006555.10	628	480.13	48.09	3.37	2.30	68.47
ENST00000488771.1	ENSG00000006555.10	2350	2202.08	46.60	0.71	0.49	14.47
ENST00000248550.7	ENSG00000006576.16	4778	4630.08	82.88	0.60	0.41	0.86
ENST00000275575.11	ENSG00000006576.16	4541	4393.08	220.09	1.69	1.15	2.40
ENST00000307305.12	ENSG00000006576.16	4793	4645.08	2458.48	17.82	12.18	25.36
ENST00000415251.6	ENSG00000006576.16	1738	1590.08	0.00	0.00	0.00	0.00
ENST00000416283.6	ENSG00000006576.16	5198	5050.08	0.00	0.00	0.00	0.00
ENST00000422959.6	ENSG00000006576.16	3525	3377.08	120.22	1.20	0.82	1.71
ENST00000424760.5	ENSG00000006576.16	1977	1829.08	991.85	18.25	12.48	25.98
ENST00000450574.5	ENSG00000006576.16	2516	2368.08	7.64	0.11	0.07	0.15
ENST00000454592.5	ENSG00000006576.16	1563	1415.08	158.00	3.76	2.57	5.35
ENST00000468351.1	ENSG00000006576.16	305	157.44	42.68	9.13	6.24	12.99
ENST00000470215.1	ENSG00000006576.16	606	458.13	226.82	16.67	11.39	23.72
ENST00000479515.1	ENSG00000006576.16	2467	2319.08	72.34	1.05	0.72	1.49
ENST00000005180.8	ENSG00000006606.8	526	378.16	28.00	2.49	1.70	100.00
ENST00000394905.2	ENSG00000006606.8	703	555.11	0.00	0.00	0.00	0.00
ENST00000264042.7	ENSG00000006607.13	4051	3903.08	965.82	8.33	5.69	6.40
ENST00000373287.8	ENSG00000006607.13	2580	2432.08	1225.97	16.97	11.60	13.04
ENST00000412332.1	ENSG00000006607.13	550	402.15	0.00	0.00	0.00	0.00
ENST00000413432.2	ENSG00000006607.13	6065	5917.08	2112.72	12.02	8.22	9.24
ENST00000418082.1	ENSG00000006607.13	456	308.18	59.10	6.46	4.41	4.96
ENST00000422951.1	ENSG00000006607.13	578	430.14	3.69	0.29	0.20	0.22
ENST00000444371.1	ENSG00000006607.13	587	439.14	0.00	0.00	0.00	0.00
ENST00000445489.1	ENSG00000006607.13	538	390.15	55.37	4.78	3.27	3.67
ENST00000464142.5	ENSG00000006607.13	442	294.19	0.00	0.00	0.00	0.00
ENST00000467260.1	ENSG00000006607.13	471	323.18	0.00	0.00	0.00	0.00
ENST00000470617.1	ENSG00000006607.13	3273	3125.08	459.73	4.95	3.38	3.81
ENST00000471447.5	ENSG00000006607.13	580	432.14	125.36	9.77	6.67	7.50
ENST00000473082.5	ENSG00000006607.13	397	249.22	0.00	0.00	0.00	0.00
ENST00000473510.1	ENSG00000006607.13	272	124.76	12.52	3.38	2.31	2.60
ENST00000476799.1	ENSG00000006607.13	702	554.11	83.60	5.08	3.47	3.90
ENST00000478489.5	ENSG00000006607.13	617	469.13	0.00	0.00	0.00	0.00
ENST00000479427.5	ENSG00000006607.13	839	691.08	10.89	0.53	0.36	0.41
ENST00000485051.1	ENSG00000006607.13	575	427.14	423.64	33.39	22.82	25.66
ENST00000486736.5	ENSG00000006607.13	578	430.14	64.61	5.06	3.46	3.89
ENST00000491425.1	ENSG00000006607.13	484	336.17	0.00	0.00	0.00	0.00
ENST00000492868.1	ENSG00000006607.13	556	408.15	2.81	0.23	0.16	0.18
ENST00000496470.1	ENSG00000006607.13	582	434.14	127.65	9.90	6.77	7.61
ENST00000627550.2	ENSG00000006607.13	2122	1974.08	527.60	9.00	6.15	6.91
ENST00000005226.11	ENSG00000006611.15	2700	2552.08	7.00	0.09	0.06	100.00
ENST00000318024.8	ENSG00000006611.15	2237	2089.08	0.00	0.00	0.00	0.00
ENST00000526181.1	ENSG00000006611.15	1040	892.08	0.00	0.00	0.00	0.00
ENST00000526313.5	ENSG00000006611.15	2149	2001.08	0.00	0.00	0.00	0.00
ENST00000527020.5	ENSG00000006611.15	2159	2011.08	0.00	0.00	0.00	0.00
ENST00000527551.1	ENSG00000006611.15	371	223.24	0.00	0.00	0.00	0.00
ENST00000527720.5	ENSG00000006611.15	2278	2130.08	0.00	0.00	0.00	0.00
ENST00000529563.5	ENSG00000006611.15	942	794.08	0.00	0.00	0.00	0.00
ENST00000530700.1	ENSG00000006611.15	403	255.21	0.00	0.00	0.00	0.00
ENST00000534556.1	ENSG00000006611.15	244	97.40	0.00	0.00	0.00	0.00
ENST00000624811.1	ENSG00000006611.15	1194	1046.08	0.00	0.00	0.00	0.00
ENST00000005374.10	ENSG00000006625.17	1032	884.08	30.10	1.15	0.78	1.13
ENST00000275428.8	ENSG00000006625.17	1173	1025.08	1031.14	33.86	23.15	33.34
ENST00000409144.5	ENSG00000006625.17	836	688.08	35.87	1.75	1.20	1.73
ENST00000409390.5	ENSG00000006625.17	767	619.10	64.24	3.49	2.39	3.44
ENST00000409436.2	ENSG00000006625.17	954	806.08	111.92	4.67	3.19	4.60
ENST00000426081.5	ENSG00000006625.17	889	741.08	0.00	0.00	0.00	0.00
ENST00000440082.5	ENSG00000006625.17	1012	864.08	1190.77	46.39	31.71	45.67
ENST00000447901.1	ENSG00000006625.17	784	636.09	193.76	10.25	7.01	10.10
ENST00000265728.5	ENSG00000006634.7	3907	3759.08	74.73	0.67	0.46	1.33
ENST00000413643.5	ENSG00000006634.7	2694	2546.08	176.39	2.33	1.59	4.64
ENST00000430279.5	ENSG00000006634.7	1274	1126.08	0.00	0.00	0.00	0.00
ENST00000431138.5	ENSG00000006634.7	2342	2194.08	1566.99	24.04	16.43	47.87
ENST00000486925.1	ENSG00000006634.7	574	426.14	245.18	19.37	13.24	38.56
ENST00000495067.1	ENSG00000006634.7	797	649.09	59.30	3.08	2.10	6.12
ENST00000498144.5	ENSG00000006634.7	576	428.14	4.65	0.37	0.25	0.73
ENST00000498726.1	ENSG00000006634.7	552	404.15	4.48	0.37	0.26	0.74
ENST00000375190.8	ENSG00000006638.11	2608	2460.08	133.22	1.82	1.25	27.08
ENST00000411851.3	ENSG00000006638.11	1494	1346.08	0.00	0.00	0.00	0.00
ENST00000587717.1	ENSG00000006638.11	470	322.18	9.88	1.03	0.71	15.33
ENST00000589966.1	ENSG00000006638.11	1814	1666.08	191.90	3.88	2.65	57.59
ENST00000005558.8	ENSG00000006652.13	1834	1686.08	85.58	1.71	1.17	2.68
ENST00000403825.7	ENSG00000006652.13	2290	2142.08	1965.30	30.89	21.11	48.39
ENST00000417662.1	ENSG00000006652.13	429	281.20	0.00	0.00	0.00	0.00
ENST00000421296.1	ENSG00000006652.13	1034	886.08	46.18	1.75	1.20	2.75
ENST00000429071.5	ENSG00000006652.13	1938	1790.08	277.71	5.22	3.57	8.18
ENST00000432734.1	ENSG00000006652.13	574	426.14	0.00	0.00	0.00	0.00
ENST00000440625.5	ENSG00000006652.13	891	743.08	28.59	1.30	0.89	2.03
ENST00000443101.6	ENSG00000006652.13	440	292.19	0.00	0.00	0.00	0.00
ENST00000445335.1	ENSG00000006652.13	570	422.14	0.00	0.00	0.00	0.00
ENST00000462155.2	ENSG00000006652.13	437	289.19	0.00	0.00	0.00	0.00
ENST00000466459.5	ENSG00000006652.13	555	407.15	37.78	3.12	2.14	4.89
ENST00000470441.1	ENSG00000006652.13	664	516.12	298.69	19.48	13.32	30.52
ENST00000476927.5	ENSG00000006652.13	486	338.17	0.00	0.00	0.00	0.00
ENST00000486688.1	ENSG00000006652.13	567	419.14	0.00	0.00	0.00	0.00
ENST00000489994.5	ENSG00000006652.13	1721	1573.08	13.11	0.28	0.19	0.44
ENST00000535603.5	ENSG00000006652.13	3397	3249.08	7.06	0.07	0.05	0.11
ENST00000621379.4	ENSG00000006652.13	3232	3084.08	0.00	0.00	0.00	0.00
ENST00000360675.7	ENSG00000006659.12	773	625.09	0.00	0.00	0.00	0.00
ENST00000392052.7	ENSG00000006659.12	774	626.09	0.00	0.00	0.00	0.00
ENST00000601802.1	ENSG00000006659.12	469	321.18	0.00	0.00	0.00	0.00
ENST00000261643.7	ENSG00000006695.10	2873	2725.08	269.54	3.33	2.28	9.82
ENST00000429152.6	ENSG00000006695.10	875	727.08	591.73	27.40	18.73	80.81
ENST00000580561.1	ENSG00000006695.10	1384	1236.08	51.62	1.41	0.96	4.15
ENST00000581931.5	ENSG00000006695.10	1509	1361.08	71.61	1.77	1.21	5.22
ENST00000265755.7	ENSG00000006704.10	3430	3282.08	125.40	1.29	0.88	3.78
ENST00000424337.6	ENSG00000006704.10	3077	2929.08	293.74	3.38	2.31	9.92
ENST00000455841.6	ENSG00000006704.10	3315	3167.08	210.83	2.24	1.53	6.58
ENST00000470715.1	ENSG00000006704.10	824	676.09	0.00	0.00	0.00	0.00
ENST00000476977.5	ENSG00000006704.10	5868	5720.08	182.67	1.08	0.73	3.16
ENST00000486086.1	ENSG00000006704.10	440	292.19	183.18	21.10	14.42	62.00
ENST00000489094.1	ENSG00000006704.10	2274	2126.08	313.18	4.96	3.39	14.57
ENST00000221265.7	ENSG00000006712.14	2066	1918.08	1317.84	23.13	15.81	64.73
ENST00000416728.3	ENSG00000006712.14	1383	1235.08	2.26	0.06	0.04	0.17
ENST00000595379.1	ENSG00000006712.14	281	133.64	4.64	1.17	0.80	3.27
ENST00000595564.5	ENSG00000006712.14	1810	1662.08	9.61	0.19	0.13	0.54
ENST00000595797.5	ENSG00000006712.14	760	612.10	81.45	4.48	3.06	12.54
ENST00000597365.1	ENSG00000006712.14	606	458.13	37.91	2.79	1.90	7.80
ENST00000598127.1	ENSG00000006712.14	558	410.15	5.73	0.47	0.32	1.32
ENST00000598594.1	ENSG00000006712.14	280	132.65	13.56	3.44	2.35	9.63
ENST00000265745.13	ENSG00000006715.15	769	621.10	144.34	7.82	5.35	5.88
ENST00000310301.8	ENSG00000006715.15	5903	5755.08	108.09	0.63	0.43	0.48
ENST00000395969.6	ENSG00000006715.15	3181	3033.08	4765.05	52.89	36.15	39.78
ENST00000413141.5	ENSG00000006715.15	575	427.14	6.86	0.54	0.37	0.41
ENST00000414632.5	ENSG00000006715.15	548	400.15	122.04	10.27	7.02	7.72
ENST00000418457.6	ENSG00000006715.15	532	384.15	236.57	20.73	14.17	15.59
ENST00000439468.1	ENSG00000006715.15	354	206.27	15.43	2.52	1.72	1.89
ENST00000448833.5	ENSG00000006715.15	711	563.11	8.15	0.49	0.33	0.37
ENST00000457055.1	ENSG00000006715.15	465	317.18	0.00	0.00	0.00	0.00
ENST00000462429.1	ENSG00000006715.15	347	199.28	71.40	12.06	8.24	9.07
ENST00000466017.1	ENSG00000006715.15	591	443.14	203.87	15.49	10.59	11.65
ENST00000482217.1	ENSG00000006715.15	951	803.08	159.25	6.68	4.56	5.02
ENST00000485955.1	ENSG00000006715.15	571	423.14	3.00	0.24	0.16	0.18
ENST00000490924.1	ENSG00000006715.15	496	348.17	26.93	2.60	1.78	1.96
ENST00000262444.13	ENSG00000006740.16	3001	2853.08	0.00	0.00	0.00	0.00
ENST00000340825.7	ENSG00000006740.16	4211	4063.08	63.82	0.53	0.36	31.16
ENST00000379672.9	ENSG00000006740.16	4228	4080.08	0.00	0.00	0.00	0.00
ENST00000538915.2	ENSG00000006740.16	666	518.12	0.00	0.00	0.00	0.00
ENST00000544416.6	ENSG00000006740.16	2533	2385.08	0.00	0.00	0.00	0.00
ENST00000578087.1	ENSG00000006740.16	559	411.15	0.00	0.00	0.00	0.00
ENST00000578442.1	ENSG00000006740.16	1119	971.08	0.00	0.00	0.00	0.00
ENST00000580768.5	ENSG00000006740.16	4143	3995.08	63.80	0.54	0.37	31.69
ENST00000581437.1	ENSG00000006740.16	629	481.13	5.44	0.38	0.26	22.45
ENST00000583608.1	ENSG00000006740.16	730	582.10	2.80	0.16	0.11	9.53
ENST00000584974.1	ENSG00000006740.16	4428	4280.08	11.14	0.09	0.06	5.16
ENST00000616670.4	ENSG00000006740.16	884	736.08	0.00	0.00	0.00	0.00
ENST00000338034.8	ENSG00000006744.18	3148	3000.08	361.55	4.06	2.77	6.46
ENST00000395962.6	ENSG00000006744.18	2924	2776.08	0.00	0.00	0.00	0.00
ENST00000426905.7	ENSG00000006744.18	2671	2523.08	71.30	0.95	0.65	1.51
ENST00000446899.5	ENSG00000006744.18	858	710.08	110.05	5.22	3.57	8.30
ENST00000465825.5	ENSG00000006744.18	2793	2645.08	90.99	1.16	0.79	1.84
ENST00000476042.1	ENSG00000006744.18	428	280.20	0.00	0.00	0.00	0.00
ENST00000480891.5	ENSG00000006744.18	2737	2589.08	52.97	0.69	0.47	1.10
ENST00000484122.5	ENSG00000006744.18	3738	3590.08	42.26	0.40	0.27	0.63
ENST00000487229.6	ENSG00000006744.18	2452	2304.08	26.76	0.39	0.27	0.62
ENST00000491478.5	ENSG00000006744.18	758	610.10	29.29	1.62	1.10	2.57
ENST00000492559.5	ENSG00000006744.18	615	467.13	0.00	0.00	0.00	0.00
ENST00000578071.1	ENSG00000006744.18	579	431.14	0.00	0.00	0.00	0.00
ENST00000578104.1	ENSG00000006744.18	664	516.12	72.33	4.72	3.22	7.51
ENST00000578991.5	ENSG00000006744.18	550	402.15	72.26	6.05	4.13	9.62
ENST00000580504.5	ENSG00000006744.18	579	431.14	0.00	0.00	0.00	0.00
ENST00000581499.6	ENSG00000006744.18	581	433.14	314.60	24.45	16.71	38.91
ENST00000583371.5	ENSG00000006744.18	479	331.17	0.00	0.00	0.00	0.00
ENST00000584650.5	ENSG00000006744.18	2087	1939.08	586.97	10.19	6.96	16.22
ENST00000609101.5	ENSG00000006744.18	866	718.08	0.00	0.00	0.00	0.00
ENST00000609345.1	ENSG00000006744.18	849	701.08	61.66	2.96	2.02	4.71
ENST00000609757.5	ENSG00000006744.18	588	440.14	0.00	0.00	0.00	0.00
ENST00000297029.9	ENSG00000006747.14	9713	9565.08	0.00	0.00	0.00	0.00
ENST00000341757.9	ENSG00000006747.14	2569	2421.08	111.27	1.55	1.06	65.60
ENST00000417018.1	ENSG00000006747.14	549	401.15	0.00	0.00	0.00	0.00
ENST00000436854.1	ENSG00000006747.14	570	422.14	0.00	0.00	0.00	0.00
ENST00000473722.5	ENSG00000006747.14	656	508.12	0.00	0.00	0.00	0.00
ENST00000476649.1	ENSG00000006747.14	969	821.08	4.76	0.20	0.13	8.27
ENST00000486980.5	ENSG00000006747.14	558	410.15	0.00	0.00	0.00	0.00
ENST00000518849.1	ENSG00000006747.14	536	388.15	0.00	0.00	0.00	0.00
ENST00000519209.5	ENSG00000006747.14	2660	2512.08	45.97	0.62	0.42	26.12
ENST00000523729.5	ENSG00000006747.14	585	437.14	0.00	0.00	0.00	0.00
ENST00000217890.10	ENSG00000006756.15	2160	2012.08	30.93	0.52	0.35	1.53
ENST00000381154.5	ENSG00000006756.15	5159	5011.08	1229.02	8.26	5.64	24.49
ENST00000458014.1	ENSG00000006756.15	580	432.14	9.16	0.71	0.49	2.12
ENST00000481340.1	ENSG00000006756.15	352	204.27	13.91	2.29	1.57	6.80
ENST00000494870.5	ENSG00000006756.15	663	515.12	279.57	18.27	12.49	54.19
ENST00000495294.1	ENSG00000006756.15	2032	1884.08	130.83	2.34	1.60	6.93
ENST00000559324.1	ENSG00000006756.15	567	419.14	16.56	1.33	0.91	3.94
ENST00000381042.8	ENSG00000006757.11	3372	3224.08	29.72	0.31	0.21	2.46
ENST00000442940.1	ENSG00000006757.11	652	504.12	146.94	9.81	6.71	77.63
ENST00000444736.5	ENSG00000006757.11	2752	2604.08	189.93	2.46	1.68	19.43
ENST00000537427.5	ENSG00000006757.11	2559	2411.08	4.41	0.06	0.04	0.49
ENST00000252172.8	ENSG00000006788.12	5992	5844.08	0.00	0.00	0.00	0.00
ENST00000418404.7	ENSG00000006788.12	6296	6148.08	298.59	1.63	1.12	100.00
ENST00000621918.1	ENSG00000006788.12	5916	5768.08	0.00	0.00	0.00	0.00
ENST00000357103.4	ENSG00000006831.9	4018	3870.08	6990.44	60.81	41.56	53.32
ENST00000535774.1	ENSG00000006831.9	488	340.17	334.27	33.08	22.61	29.01
ENST00000537190.1	ENSG00000006831.9	569	421.14	227.12	18.15	12.41	15.92
ENST00000537545.1	ENSG00000006831.9	484	336.17	0.00	0.00	0.00	0.00
ENST00000540974.1	ENSG00000006831.9	480	332.17	0.00	0.00	0.00	0.00
ENST00000543456.1	ENSG00000006831.9	434	286.19	0.00	0.00	0.00	0.00
ENST00000544470.1	ENSG00000006831.9	793	645.09	38.16	1.99	1.36	1.75
ENST00000265334.8	ENSG00000006837.11	2130	1982.08	50.61	0.86	0.59	9.14
ENST00000518990.5	ENSG00000006837.11	466	318.18	0.00	0.00	0.00	0.00
ENST00000519312.5	ENSG00000006837.11	1198	1050.08	4.07	0.13	0.09	1.39
ENST00000520592.1	ENSG00000006837.11	652	504.12	22.91	1.53	1.05	16.27
ENST00000520693.5	ENSG00000006837.11	1417	1269.08	25.56	0.68	0.46	7.21
ENST00000521118.5	ENSG00000006837.11	2160	2012.08	5.86	0.10	0.07	1.04
ENST00000521755.1	ENSG00000006837.11	586	438.14	38.44	2.95	2.02	31.42
ENST00000522501.1	ENSG00000006837.11	432	284.20	10.10	1.20	0.82	12.72
ENST00000523054.5	ENSG00000006837.11	1775	1627.08	4.67	0.10	0.07	1.03
ENST00000523832.1	ENSG00000006837.11	1501	1353.08	74.68	1.86	1.27	19.77
ENST00000005756.4	ENSG00000007001.12	2224	2076.08	9.31	0.15	0.10	82.98
ENST00000460456.1	ENSG00000007001.12	1003	855.08	0.00	0.00	0.00	0.00
ENST00000489438.1	ENSG00000007001.12	901	753.08	0.69	0.03	0.02	17.02
ENST00000605860.5	ENSG00000007001.12	2435	2287.08	0.00	0.00	0.00	0.00
ENST00000005995.7	ENSG00000007038.10	1101	953.08	3.58	0.13	0.09	8.88
ENST00000450020.7	ENSG00000007038.10	1106	958.08	0.00	0.00	0.00	0.00
ENST00000570594.5	ENSG00000007038.10	809	661.09	0.00	0.00	0.00	0.00
ENST00000570629.5	ENSG00000007038.10	626	478.13	0.00	0.00	0.00	0.00
ENST00000571141.1	ENSG00000007038.10	484	336.17	0.00	0.00	0.00	0.00
ENST00000574265.1	ENSG00000007038.10	860	712.08	27.42	1.30	0.89	91.12
ENST00000574813.5	ENSG00000007038.10	873	725.08	0.00	0.00	0.00	0.00
ENST00000575199.1	ENSG00000007038.10	679	531.11	0.00	0.00	0.00	0.00
ENST00000575739.1	ENSG00000007038.10	378	230.24	0.00	0.00	0.00	0.00
ENST00000577043.1	ENSG00000007038.10	814	666.09	0.00	0.00	0.00	0.00
ENST00000262891.8	ENSG00000007047.14	3573	3425.08	1123.00	11.04	7.54	26.24
ENST00000300843.8	ENSG00000007047.14	5209	5061.08	15.02	0.10	0.07	0.24
ENST00000587566.5	ENSG00000007047.14	553	405.15	0.00	0.00	0.00	0.00
ENST00000588533.5	ENSG00000007047.14	625	477.13	93.36	6.59	4.50	15.66
ENST00000588621.5	ENSG00000007047.14	2024	1876.08	206.66	3.71	2.53	8.82
ENST00000590897.1	ENSG00000007047.14	717	569.11	49.30	2.92	1.99	6.93
ENST00000590909.1	ENSG00000007047.14	594	446.14	72.04	5.44	3.72	12.92
ENST00000592207.5	ENSG00000007047.14	789	641.09	58.79	3.09	2.11	7.34
ENST00000592762.5	ENSG00000007047.14	683	535.11	0.00	0.00	0.00	0.00
ENST00000620044.4	ENSG00000007047.14	2105	1957.08	0.00	0.00	0.00	0.00
ENST00000622871.1	ENSG00000007047.14	1147	999.08	272.84	9.19	6.28	21.86
ENST00000447510.6	ENSG00000007062.11	3977	3829.08	0.00	0.00	0.00	0.00
ENST00000502501.1	ENSG00000007062.11	568	420.14	0.00	0.00	0.00	0.00
ENST00000502943.1	ENSG00000007062.11	760	612.10	0.00	0.00	0.00	0.00
ENST00000503884.5	ENSG00000007062.11	622	474.13	0.00	0.00	0.00	0.00
ENST00000504842.5	ENSG00000007062.11	507	359.16	0.00	0.00	0.00	0.00
ENST00000505450.5	ENSG00000007062.11	4349	4201.08	0.00	0.00	0.00	0.00
ENST00000508167.5	ENSG00000007062.11	4014	3866.08	103.17	0.90	0.61	38.53
ENST00000508322.1	ENSG00000007062.11	551	403.15	0.00	0.00	0.00	0.00
ENST00000508940.1	ENSG00000007062.11	567	419.14	0.00	0.00	0.00	0.00
ENST00000510224.5	ENSG00000007062.11	4006	3858.08	0.00	0.00	0.00	0.00
ENST00000511153.5	ENSG00000007062.11	1595	1447.08	0.00	0.00	0.00	0.00
ENST00000511270.1	ENSG00000007062.11	291	143.54	3.38	0.79	0.54	33.99
ENST00000512304.2	ENSG00000007062.11	540	392.15	0.00	0.00	0.00	0.00
ENST00000513108.1	ENSG00000007062.11	565	417.14	0.00	0.00	0.00	0.00
ENST00000513448.5	ENSG00000007062.11	2042	1894.08	4.19	0.07	0.05	3.20
ENST00000513946.1	ENSG00000007062.11	581	433.14	0.00	0.00	0.00	0.00
ENST00000514693.5	ENSG00000007062.11	530	382.16	0.00	0.00	0.00	0.00
ENST00000514967.5	ENSG00000007062.11	568	420.14	0.00	0.00	0.00	0.00
ENST00000539194.5	ENSG00000007062.11	3884	3736.08	0.00	0.00	0.00	0.00
ENST00000540805.5	ENSG00000007062.11	3908	3760.08	63.26	0.57	0.39	24.29
ENST00000445755.6	ENSG00000007080.10	938	790.08	788.57	33.60	22.97	89.59
ENST00000596123.1	ENSG00000007080.10	580	432.14	22.32	1.74	1.19	4.64
ENST00000597436.5	ENSG00000007080.10	1055	907.08	21.28	0.79	0.54	2.11
ENST00000602080.1	ENSG00000007080.10	609	461.13	18.83	1.37	0.94	3.67
ENST00000187608.13	ENSG00000007129.17	1300	1152.08	0.00	0.00	0.00	0.00
ENST00000401445.3	ENSG00000007129.17	1008	860.08	9.56	0.37	0.26	31.12
ENST00000407170.6	ENSG00000007129.17	1691	1543.08	0.00	0.00	0.00	0.00
ENST00000457737.5	ENSG00000007129.17	1435	1287.08	15.83	0.41	0.28	34.42
ENST00000482870.6	ENSG00000007129.17	1534	1386.08	7.88	0.19	0.13	15.91
ENST00000618577.4	ENSG00000007129.17	451	303.19	0.00	0.00	0.00	0.00
ENST00000632983.1	ENSG00000007129.17	710	562.11	3.73	0.22	0.15	18.55
ENST00000397193.7	ENSG00000007168.12	1277	1129.08	5.53	0.16	0.11	0.08
ENST00000397195.9	ENSG00000007168.12	5497	5349.08	9426.30	59.32	40.55	30.06
ENST00000570400.1	ENSG00000007168.12	661	513.12	13.71	0.90	0.61	0.46
ENST00000571289.1	ENSG00000007168.12	589	441.14	166.91	12.74	8.71	6.45
ENST00000571495.1	ENSG00000007168.12	1503	1355.08	960.87	23.87	16.32	12.10
ENST00000572915.6	ENSG00000007168.12	1361	1213.08	0.00	0.00	0.00	0.00
ENST00000574213.1	ENSG00000007168.12	634	486.13	39.26	2.72	1.86	1.38
ENST00000574468.1	ENSG00000007168.12	1021	873.08	0.00	0.00	0.00	0.00
ENST00000574816.5	ENSG00000007168.12	662	514.12	44.28	2.90	1.98	1.47
ENST00000575477.5	ENSG00000007168.12	694	546.11	0.00	0.00	0.00	0.00
ENST00000576586.5	ENSG00000007168.12	557	409.15	0.00	0.00	0.00	0.00
ENST00000609078.1	ENSG00000007168.12	570	422.14	948.69	75.65	51.71	38.34
ENST00000610190.1	ENSG00000007168.12	650	502.12	284.45	19.07	13.03	9.66
ENST00000313735.10	ENSG00000007171.16	4176	4028.08	241.98	2.02	1.38	56.64
ENST00000621962.1	ENSG00000007171.16	3345	3197.08	147.02	1.55	1.06	43.36
ENST00000262442.8	ENSG00000007174.17	13750	13602.08	64.40	0.16	0.11	0.62
ENST00000396001.6	ENSG00000007174.17	3145	2997.08	851.38	9.56	6.54	37.22
ENST00000454412.6	ENSG00000007174.17	13452	13304.08	166.77	0.42	0.29	1.64
ENST00000578834.1	ENSG00000007174.17	542	394.15	46.96	4.01	2.74	15.61
ENST00000579406.1	ENSG00000007174.17	1906	1758.08	0.00	0.00	0.00	0.00
ENST00000579602.1	ENSG00000007174.17	429	281.20	0.00	0.00	0.00	0.00
ENST00000579703.1	ENSG00000007174.17	854	706.08	147.76	7.04	4.82	27.42
ENST00000579813.1	ENSG00000007174.17	313	165.39	0.00	0.00	0.00	0.00
ENST00000579828.5	ENSG00000007174.17	1986	1838.08	1.00	0.02	0.01	0.07
ENST00000580255.1	ENSG00000007174.17	546	398.15	49.58	4.19	2.87	16.32
ENST00000581682.1	ENSG00000007174.17	1460	1312.08	0.00	0.00	0.00	0.00
ENST00000583192.1	ENSG00000007174.17	712	564.11	2.00	0.12	0.08	0.46
ENST00000584663.1	ENSG00000007174.17	541	393.15	0.00	0.00	0.00	0.00
ENST00000585197.1	ENSG00000007174.17	610	462.13	0.00	0.00	0.00	0.00
ENST00000608377.5	ENSG00000007174.17	3147	2999.08	14.58	0.16	0.11	0.64
ENST00000389003.7	ENSG00000007202.14	6852	6704.08	1280.61	6.43	4.40	3.88
ENST00000528896.6	ENSG00000007202.14	7407	7259.08	528.57	2.45	1.68	1.48
ENST00000544884.5	ENSG00000007202.14	6856	6708.08	12203.74	61.24	41.86	37.00
ENST00000577261.1	ENSG00000007202.14	862	714.08	691.53	32.60	22.28	19.70
ENST00000577417.5	ENSG00000007202.14	1839	1691.08	376.82	7.50	5.13	4.53
ENST00000577580.1	ENSG00000007202.14	581	433.14	27.15	2.11	1.44	1.28
ENST00000579253.1	ENSG00000007202.14	446	298.19	134.20	15.15	10.35	9.15
ENST00000579924.6	ENSG00000007202.14	477	329.17	0.00	0.00	0.00	0.00
ENST00000580395.1	ENSG00000007202.14	577	429.14	80.61	6.32	4.32	3.82
ENST00000580882.5	ENSG00000007202.14	1582	1434.08	196.20	4.61	3.15	2.78
ENST00000581064.1	ENSG00000007202.14	555	407.15	80.65	6.67	4.56	4.03
ENST00000581267.1	ENSG00000007202.14	449	301.19	0.00	0.00	0.00	0.00
ENST00000582417.1	ENSG00000007202.14	574	426.14	83.37	6.59	4.50	3.98
ENST00000582901.1	ENSG00000007202.14	509	361.16	124.47	11.60	7.93	7.01
ENST00000583403.5	ENSG00000007202.14	1271	1123.08	0.00	0.00	0.00	0.00
ENST00000583860.1	ENSG00000007202.14	432	284.20	19.03	2.25	1.54	1.36
ENST00000314669.9	ENSG00000007216.14	2711	2563.08	0.00	0.00	0.00	0.00
ENST00000444914.7	ENSG00000007216.14	2855	2707.08	0.00	0.00	0.00	0.00
ENST00000459818.2	ENSG00000007216.14	2466	2318.08	0.00	0.00	0.00	0.00
ENST00000541739.6	ENSG00000007216.14	1230	1082.08	0.00	0.00	0.00	0.00
ENST00000545060.2	ENSG00000007216.14	1276	1128.08	0.00	0.00	0.00	0.00
ENST00000577903.5	ENSG00000007216.14	2217	2069.08	7.00	0.11	0.08	100.00
ENST00000579281.5	ENSG00000007216.14	2320	2172.08	0.00	0.00	0.00	0.00
ENST00000323816.8	ENSG00000007237.18	8033	7885.08	0.00	0.00	0.00	0.00
ENST00000396115.6	ENSG00000007237.18	929	781.08	0.00	0.00	0.00	0.00
ENST00000432992.6	ENSG00000007237.18	4970	4822.08	195.60	1.37	0.93	1.42
ENST00000437099.6	ENSG00000007237.18	8003	7855.08	1254.38	5.38	3.67	5.60
ENST00000542249.5	ENSG00000007237.18	1799	1651.08	0.00	0.00	0.00	0.00
ENST00000578456.1	ENSG00000007237.18	831	683.08	133.04	6.56	4.48	6.83
ENST00000578599.5	ENSG00000007237.18	556	408.15	106.51	8.79	6.00	9.15
ENST00000578655.1	ENSG00000007237.18	603	455.13	132.57	9.81	6.70	10.21
ENST00000579140.5	ENSG00000007237.18	474	326.18	0.00	0.00	0.00	0.00
ENST00000579158.5	ENSG00000007237.18	1528	1380.08	1976.86	48.22	32.96	50.22
ENST00000580043.1	ENSG00000007237.18	544	396.15	9.78	0.83	0.57	0.87
ENST00000580811.5	ENSG00000007237.18	567	419.14	0.00	0.00	0.00	0.00
ENST00000580865.5	ENSG00000007237.18	2417	2269.08	895.13	13.28	9.08	13.83
ENST00000581112.5	ENSG00000007237.18	554	406.15	0.00	0.00	0.00	0.00
ENST00000581871.5	ENSG00000007237.18	538	390.15	0.00	0.00	0.00	0.00
ENST00000583882.5	ENSG00000007237.18	553	405.15	0.00	0.00	0.00	0.00
ENST00000584146.6	ENSG00000007237.18	732	584.10	0.00	0.00	0.00	0.00
ENST00000584389.5	ENSG00000007237.18	554	406.15	0.00	0.00	0.00	0.00
ENST00000585266.5	ENSG00000007237.18	3535	3387.08	181.13	1.80	1.23	1.87
ENST00000006275.8	ENSG00000007255.10	805	657.09	23.04	1.18	0.81	6.20
ENST00000585934.1	ENSG00000007255.10	758	610.10	197.30	10.89	7.44	57.20
ENST00000587818.1	ENSG00000007255.10	433	285.19	46.04	5.43	3.71	28.56
ENST00000588062.5	ENSG00000007255.10	695	547.11	21.12	1.30	0.89	6.83
ENST00000592647.1	ENSG00000007255.10	514	366.16	2.51	0.23	0.16	1.21
ENST00000310132.10	ENSG00000007264.14	2133	1985.08	0.00	0.00	0.00	0.00
ENST00000395040.6	ENSG00000007264.14	1907	1759.08	0.00	0.00	0.00	0.00
ENST00000395045.6	ENSG00000007264.14	2073	1925.08	0.00	0.00	0.00	0.00
ENST00000585778.5	ENSG00000007264.14	1994	1846.08	0.00	0.00	0.00	0.00
ENST00000587180.1	ENSG00000007264.14	741	593.10	42.71	2.42	1.66	22.11
ENST00000588983.5	ENSG00000007264.14	711	563.11	0.00	0.00	0.00	0.00
ENST00000590028.5	ENSG00000007264.14	724	576.10	47.36	2.77	1.89	25.24
ENST00000590493.5	ENSG00000007264.14	801	653.09	20.22	1.04	0.71	9.51
ENST00000590821.1	ENSG00000007264.14	659	511.12	0.00	0.00	0.00	0.00
ENST00000590849.1	ENSG00000007264.14	571	423.14	0.00	0.00	0.00	0.00
ENST00000590980.1	ENSG00000007264.14	562	414.15	0.00	0.00	0.00	0.00
ENST00000591059.1	ENSG00000007264.14	594	446.14	0.00	0.00	0.00	0.00
ENST00000592300.1	ENSG00000007264.14	544	396.15	0.00	0.00	0.00	0.00
ENST00000592612.1	ENSG00000007264.14	575	427.14	0.00	0.00	0.00	0.00
ENST00000619596.4	ENSG00000007264.14	1740	1592.08	223.70	4.73	3.23	43.14
ENST00000006724.7	ENSG00000007306.14	2489	2341.08	0.00	0.00	0.00	0.00
ENST00000401731.5	ENSG00000007306.14	1236	1088.08	7.00	0.22	0.15	100.00
ENST00000599715.1	ENSG00000007306.14	542	394.15	0.00	0.00	0.00	0.00
ENST00000602225.1	ENSG00000007306.14	524	376.16	0.00	0.00	0.00	0.00
ENST00000006750.7	ENSG00000007312.12	1269	1121.08	0.00	0.00	0.00	0.00
ENST00000349817.2	ENSG00000007312.12	378	230.24	0.00	0.00	0.00	0.00
ENST00000392795.7	ENSG00000007312.12	1254	1106.08	23.31	0.71	0.48	41.78
ENST00000558969.1	ENSG00000007312.12	563	415.15	0.00	0.00	0.00	0.00
ENST00000559358.1	ENSG00000007312.12	1159	1011.08	29.69	0.99	0.68	58.22
ENST00000583260.1	ENSG00000007312.12	433	285.19	0.00	0.00	0.00	0.00
ENST00000435607.3	ENSG00000007314.11	7805	7657.08	23.09	0.10	0.07	17.35
ENST00000578147.5	ENSG00000007314.11	7805	7657.08	23.09	0.10	0.07	17.35
ENST00000581514.1	ENSG00000007314.11	567	419.14	1.83	0.15	0.10	25.07
ENST00000584310.1	ENSG00000007314.11	577	429.14	3.00	0.24	0.16	40.23
ENST00000343210.11	ENSG00000007341.18	1866	1718.08	323.62	6.34	4.33	24.42
ENST00000358039.8	ENSG00000007341.18	4528	4380.08	0.00	0.00	0.00	0.00
ENST00000360743.8	ENSG00000007341.18	4206	4058.08	0.00	0.00	0.00	0.00
ENST00000361846.7	ENSG00000007341.18	4348	4200.08	123.88	0.99	0.68	3.82
ENST00000369664.1	ENSG00000007341.18	862	714.08	17.84	0.84	0.57	3.24
ENST00000369666.5	ENSG00000007341.18	1815	1667.08	0.00	0.00	0.00	0.00
ENST00000369669.5	ENSG00000007341.18	1743	1595.08	122.22	2.58	1.76	9.93
ENST00000418497.5	ENSG00000007341.18	860	712.08	2.12	0.10	0.07	0.39
ENST00000459630.5	ENSG00000007341.18	765	617.10	1.23	0.07	0.05	0.26
ENST00000463235.5	ENSG00000007341.18	2574	2426.08	6.83	0.09	0.06	0.36
ENST00000466360.5	ENSG00000007341.18	329	181.33	0.00	0.00	0.00	0.00
ENST00000467335.5	ENSG00000007341.18	990	842.08	0.00	0.00	0.00	0.00
ENST00000470519.5	ENSG00000007341.18	834	686.08	0.00	0.00	0.00	0.00
ENST00000470683.1	ENSG00000007341.18	752	604.10	18.04	1.01	0.69	3.87
ENST00000473206.5	ENSG00000007341.18	821	673.09	5.41	0.27	0.18	1.04
ENST00000477332.5	ENSG00000007341.18	848	700.08	0.00	0.00	0.00	0.00
ENST00000477682.1	ENSG00000007341.18	300	152.47	14.61	3.23	2.20	12.42
ENST00000479436.5	ENSG00000007341.18	572	424.14	9.17	0.73	0.50	2.80
ENST00000480988.5	ENSG00000007341.18	1857	1709.08	3.14	0.06	0.04	0.24
ENST00000485753.5	ENSG00000007341.18	1023	875.08	174.61	6.72	4.59	25.87
ENST00000490067.5	ENSG00000007341.18	1780	1632.08	13.11	0.27	0.18	1.04
ENST00000490715.5	ENSG00000007341.18	4483	4335.08	0.00	0.00	0.00	0.00
ENST00000492274.1	ENSG00000007341.18	582	434.14	0.00	0.00	0.00	0.00
ENST00000495109.2	ENSG00000007341.18	591	443.14	0.00	0.00	0.00	0.00
ENST00000497235.5	ENSG00000007341.18	859	711.08	56.37	2.67	1.82	10.28
ENST00000497457.5	ENSG00000007341.18	1582	1434.08	0.00	0.00	0.00	0.00
ENST00000498197.1	ENSG00000007341.18	472	324.18	0.00	0.00	0.00	0.00
ENST00000498383.5	ENSG00000007341.18	685	537.11	0.00	0.00	0.00	0.00
ENST00000369912.2	ENSG00000007350.16	2566	2418.08	2.00	0.03	0.02	100.00
ENST00000369915.7	ENSG00000007350.16	2642	2494.08	0.00	0.00	0.00	0.00
ENST00000426203.5	ENSG00000007350.16	525	377.16	0.00	0.00	0.00	0.00
ENST00000426989.5	ENSG00000007350.16	622	474.13	0.00	0.00	0.00	0.00
ENST00000439635.5	ENSG00000007350.16	560	412.15	0.00	0.00	0.00	0.00
ENST00000463884.1	ENSG00000007350.16	441	293.19	0.00	0.00	0.00	0.00
ENST00000465168.1	ENSG00000007350.16	555	407.15	0.00	0.00	0.00	0.00
ENST00000482044.1	ENSG00000007350.16	565	417.14	0.00	0.00	0.00	0.00
ENST00000241001.12	ENSG00000007372.20	1631	1483.08	0.00	0.00	0.00	0.00
ENST00000379107.6	ENSG00000007372.20	2591	2443.08	0.00	0.00	0.00	0.00
ENST00000379109.6	ENSG00000007372.20	2157	2009.08	0.00	0.00	0.00	0.00
ENST00000379111.6	ENSG00000007372.20	1627	1479.08	247.73	5.64	3.85	23.65
ENST00000379115.8	ENSG00000007372.20	1763	1615.08	0.00	0.00	0.00	0.00
ENST00000379123.9	ENSG00000007372.20	2160	2012.08	31.49	0.53	0.36	2.21
ENST00000379129.6	ENSG00000007372.20	2616	2468.08	105.61	1.44	0.98	6.04
ENST00000379132.7	ENSG00000007372.20	2574	2426.08	155.47	2.16	1.47	9.05
ENST00000419022.5	ENSG00000007372.20	6922	6774.08	0.00	0.00	0.00	0.00
ENST00000423822.6	ENSG00000007372.20	567	419.14	0.00	0.00	0.00	0.00
ENST00000438681.5	ENSG00000007372.20	455	307.18	15.44	1.69	1.16	7.10
ENST00000455099.5	ENSG00000007372.20	497	349.17	0.00	0.00	0.00	0.00
ENST00000464174.5	ENSG00000007372.20	979	831.08	0.00	0.00	0.00	0.00
ENST00000470027.6	ENSG00000007372.20	2842	2694.08	0.00	0.00	0.00	0.00
ENST00000471303.5	ENSG00000007372.20	782	634.09	0.00	0.00	0.00	0.00
ENST00000474783.1	ENSG00000007372.20	702	554.11	22.51	1.37	0.93	5.74
ENST00000481563.5	ENSG00000007372.20	613	465.13	0.00	0.00	0.00	0.00
ENST00000494377.6	ENSG00000007372.20	2460	2312.08	47.78	0.70	0.48	2.92
ENST00000524853.5	ENSG00000007372.20	574	426.14	0.00	0.00	0.00	0.00
ENST00000525535.1	ENSG00000007372.20	677	529.12	0.00	0.00	0.00	0.00
ENST00000527769.5	ENSG00000007372.20	487	339.17	71.47	7.09	4.85	29.76
ENST00000530373.5	ENSG00000007372.20	572	424.14	0.00	0.00	0.00	0.00
ENST00000530714.5	ENSG00000007372.20	567	419.14	0.00	0.00	0.00	0.00
ENST00000531910.5	ENSG00000007372.20	643	495.12	0.00	0.00	0.00	0.00
ENST00000532175.5	ENSG00000007372.20	524	376.16	0.00	0.00	0.00	0.00
ENST00000532916.5	ENSG00000007372.20	627	479.13	13.19	0.93	0.63	3.89
ENST00000533156.1	ENSG00000007372.20	847	699.08	15.60	0.75	0.51	3.15
ENST00000533333.5	ENSG00000007372.20	6173	6025.08	80.75	0.45	0.31	1.89
ENST00000534353.5	ENSG00000007372.20	540	392.15	0.00	0.00	0.00	0.00
ENST00000534390.1	ENSG00000007372.20	578	430.14	10.20	0.80	0.55	3.35
ENST00000606377.5	ENSG00000007372.20	6860	6712.08	59.75	0.30	0.20	1.26
ENST00000007264.6	ENSG00000007376.7	2050	1902.08	0.00	0.00	0.00	0.00
ENST00000561734.5	ENSG00000007376.7	2159	2011.08	38.41	0.64	0.44	4.16
ENST00000562070.1	ENSG00000007376.7	954	806.08	52.68	2.20	1.50	14.23
ENST00000563560.1	ENSG00000007376.7	587	439.14	0.00	0.00	0.00	0.00
ENST00000565377.1	ENSG00000007376.7	940	792.08	76.07	3.23	2.21	20.92
ENST00000565503.5	ENSG00000007376.7	561	413.15	0.00	0.00	0.00	0.00
ENST00000565809.5	ENSG00000007376.7	1918	1770.08	22.35	0.42	0.29	2.75
ENST00000567114.5	ENSG00000007376.7	1835	1687.08	0.00	0.00	0.00	0.00
ENST00000567283.5	ENSG00000007376.7	835	687.08	50.84	2.49	1.70	16.12
ENST00000569601.5	ENSG00000007376.7	917	769.08	147.66	6.46	4.42	41.82
ENST00000262316.10	ENSG00000007384.15	2992	2844.08	1509.09	17.86	12.21	18.80
ENST00000417043.5	ENSG00000007384.15	816	668.09	7.30	0.37	0.25	0.39
ENST00000419764.1	ENSG00000007384.15	435	287.19	0.00	0.00	0.00	0.00
ENST00000428730.5	ENSG00000007384.15	2751	2603.08	804.17	10.40	7.11	10.94
ENST00000448893.1	ENSG00000007384.15	901	753.08	3.47	0.16	0.11	0.16
ENST00000450643.5	ENSG00000007384.15	615	467.13	18.23	1.31	0.90	1.38
ENST00000472390.1	ENSG00000007384.15	577	429.14	45.66	3.58	2.45	3.77
ENST00000482904.1	ENSG00000007384.15	556	408.15	345.35	28.48	19.47	29.97
ENST00000486045.1	ENSG00000007384.15	914	766.08	159.33	7.00	4.79	7.37
ENST00000487201.1	ENSG00000007384.15	1708	1560.08	425.32	9.18	6.27	9.66
ENST00000493647.1	ENSG00000007384.15	935	787.08	390.09	16.68	11.40	17.56
ENST00000293872.12	ENSG00000007392.16	1456	1308.08	0.00	0.00	0.00	0.00
ENST00000337351.8	ENSG00000007392.16	2097	1949.08	384.81	6.65	4.54	4.20
ENST00000397780.5	ENSG00000007392.16	1335	1187.08	394.36	11.18	7.64	7.07
ENST00000397783.5	ENSG00000007392.16	1504	1356.08	389.36	9.67	6.61	6.11
ENST00000418978.5	ENSG00000007392.16	989	841.08	0.00	0.00	0.00	0.00
ENST00000419516.5	ENSG00000007392.16	1211	1063.08	50.15	1.59	1.09	1.00
ENST00000426094.5	ENSG00000007392.16	2737	2589.08	457.00	5.94	4.06	3.76
ENST00000428363.1	ENSG00000007392.16	498	350.17	0.00	0.00	0.00	0.00
ENST00000429378.5	ENSG00000007392.16	721	573.11	93.73	5.51	3.76	3.48
ENST00000430864.5	ENSG00000007392.16	695	547.11	0.00	0.00	0.00	0.00
ENST00000442701.1	ENSG00000007392.16	423	275.20	25.08	3.07	2.10	1.94
ENST00000443357.5	ENSG00000007392.16	833	685.08	169.38	8.32	5.69	5.26
ENST00000464711.5	ENSG00000007392.16	2134	1986.08	25.84	0.44	0.30	0.28
ENST00000467552.1	ENSG00000007392.16	569	421.14	309.18	24.71	16.89	15.63
ENST00000468732.5	ENSG00000007392.16	573	425.14	515.07	40.78	27.88	25.78
ENST00000469109.1	ENSG00000007392.16	950	802.08	273.09	11.46	7.83	7.25
ENST00000490762.5	ENSG00000007392.16	2643	2495.08	1630.16	21.99	15.03	13.91
ENST00000494366.5	ENSG00000007392.16	668	520.12	0.00	0.00	0.00	0.00
ENST00000494545.1	ENSG00000007392.16	725	577.10	0.00	0.00	0.00	0.00
ENST00000495349.5	ENSG00000007392.16	1006	858.08	174.79	6.86	4.69	4.34
ENST00000629543.2	ENSG00000007392.16	1520	1372.08	0.00	0.00	0.00	0.00
ENST00000266039.7	ENSG00000007402.11	5476	5328.08	0.00	0.00	0.00	0.00
ENST00000360963.7	ENSG00000007402.11	5272	5124.08	0.00	0.00	0.00	0.00
ENST00000423994.6	ENSG00000007402.11	5329	5181.08	0.00	0.00	0.00	0.00
ENST00000424201.6	ENSG00000007402.11	5206	5058.08	0.00	0.00	0.00	0.00
ENST00000429770.5	ENSG00000007402.11	5304	5156.08	121.51	0.79	0.54	73.22
ENST00000479441.1	ENSG00000007402.11	3453	3305.08	0.00	0.00	0.00	0.00
ENST00000483620.1	ENSG00000007402.11	2526	2378.08	20.49	0.29	0.20	26.78
ENST00000487413.1	ENSG00000007402.11	1030	882.08	0.00	0.00	0.00	0.00
ENST00000324385.9	ENSG00000007516.13	4678	4530.08	0.00	0.00	0.00	0.00
ENST00000397488.6	ENSG00000007516.13	4583	4435.08	12.77	0.10	0.07	2.46
ENST00000421665.6	ENSG00000007516.13	3875	3727.08	0.00	0.00	0.00	0.00
ENST00000426824.7	ENSG00000007516.13	3930	3782.08	165.93	1.48	1.01	37.47
ENST00000561602.1	ENSG00000007516.13	622	474.13	0.00	0.00	0.00	0.00
ENST00000561793.1	ENSG00000007516.13	571	423.14	0.00	0.00	0.00	0.00
ENST00000562208.5	ENSG00000007516.13	3663	3515.08	0.00	0.00	0.00	0.00
ENST00000564213.1	ENSG00000007516.13	334	186.31	0.00	0.00	0.00	0.00
ENST00000565665.5	ENSG00000007516.13	564	416.15	0.00	0.00	0.00	0.00
ENST00000566162.1	ENSG00000007516.13	699	551.11	0.00	0.00	0.00	0.00
ENST00000566389.1	ENSG00000007516.13	841	693.08	4.69	0.23	0.16	5.78
ENST00000567203.1	ENSG00000007516.13	539	391.15	4.94	0.43	0.29	10.78
ENST00000567825.3	ENSG00000007516.13	1409	1261.08	6.81	0.18	0.12	4.61
ENST00000568198.1	ENSG00000007516.13	804	656.09	29.88	1.53	1.05	38.89
ENST00000568887.5	ENSG00000007516.13	3763	3615.08	0.00	0.00	0.00	0.00
ENST00000628027.2	ENSG00000007516.13	4732	4584.08	0.00	0.00	0.00	0.00
ENST00000007390.2	ENSG00000007520.3	1243	1095.08	691.12	21.25	14.52	72.68
ENST00000566296.1	ENSG00000007520.3	649	501.12	118.86	7.98	5.46	27.32
ENST00000026218.9	ENSG00000007541.16	2846	2698.08	191.84	2.39	1.64	4.80
ENST00000293874.2	ENSG00000007541.16	603	455.13	0.00	0.00	0.00	0.00
ENST00000321878.9	ENSG00000007541.16	3006	2858.08	0.00	0.00	0.00	0.00
ENST00000409527.6	ENSG00000007541.16	1915	1767.08	500.46	9.53	6.52	19.11
ENST00000420990.6	ENSG00000007541.16	932	784.08	125.00	5.37	3.67	10.76
ENST00000422307.6	ENSG00000007541.16	2052	1904.08	4.58	0.08	0.06	0.16
ENST00000439574.1	ENSG00000007541.16	586	438.14	0.00	0.00	0.00	0.00
ENST00000443147.5	ENSG00000007541.16	2054	1906.08	0.00	0.00	0.00	0.00
ENST00000470411.2	ENSG00000007541.16	2112	1964.08	33.99	0.58	0.40	1.17
ENST00000476438.1	ENSG00000007541.16	1775	1627.08	88.39	1.83	1.25	3.67
ENST00000480424.6	ENSG00000007541.16	2202	2054.08	75.73	1.24	0.85	2.49
ENST00000537901.1	ENSG00000007541.16	464	316.18	13.30	1.42	0.97	2.84
ENST00000540241.1	ENSG00000007541.16	608	460.13	0.00	0.00	0.00	0.00
ENST00000540548.1	ENSG00000007541.16	187	44.98	0.00	0.00	0.00	0.00
ENST00000544860.1	ENSG00000007541.16	577	429.14	7.08	0.56	0.38	1.11
ENST00000634341.1	ENSG00000007541.16	1046	898.08	432.17	16.20	11.07	32.47
ENST00000635205.1	ENSG00000007541.16	936	788.08	0.00	0.00	0.00	0.00
ENST00000635909.1	ENSG00000007541.16	2212	2064.08	295.29	4.82	3.29	9.65
ENST00000635935.1	ENSG00000007541.16	2000	1852.08	229.76	4.18	2.85	8.37
ENST00000636005.1	ENSG00000007541.16	1355	1207.08	13.62	0.38	0.26	0.76
ENST00000636657.1	ENSG00000007541.16	2841	2693.08	73.98	0.92	0.63	1.85
ENST00000637468.1	ENSG00000007541.16	650	502.12	0.00	0.00	0.00	0.00
ENST00000637701.1	ENSG00000007541.16	100	0.00	0.00	0.00	0.00	0.00
ENST00000638143.1	ENSG00000007541.16	563	415.15	4.82	0.39	0.27	0.78
ENST00000638152.1	ENSG00000007541.16	100	0.00	0.00	0.00	0.00	0.00
ENST00000293925.9	ENSG00000007545.15	7671	7523.08	1572.43	7.04	4.81	15.30
ENST00000397412.7	ENSG00000007545.15	7772	7624.08	150.97	0.67	0.46	1.45
ENST00000415022.1	ENSG00000007545.15	550	402.15	61.78	5.17	3.53	11.25
ENST00000466562.5	ENSG00000007545.15	534	386.15	14.75	1.29	0.88	2.80
ENST00000467286.1	ENSG00000007545.15	664	516.12	84.78	5.53	3.78	12.03
ENST00000468839.1	ENSG00000007545.15	451	303.19	64.89	7.20	4.92	15.67
ENST00000492778.5	ENSG00000007545.15	573	425.14	2.17	0.17	0.12	0.37
ENST00000498594.5	ENSG00000007545.15	559	411.15	231.02	18.92	12.93	41.14
ENST00000338863.11	ENSG00000007866.18	2983	2835.08	646.24	7.67	5.24	97.39
ENST00000402886.7	ENSG00000007866.18	2729	2581.08	15.76	0.21	0.14	2.61
ENST00000433586.1	ENSG00000007866.18	657	509.12	0.00	0.00	0.00	0.00
ENST00000333360.11	ENSG00000007908.15	3857	3709.08	57.13	0.52	0.35	13.51
ENST00000367774.1	ENSG00000007908.15	1518	1370.08	124.81	3.07	2.10	79.91
ENST00000367775.5	ENSG00000007908.15	3389	3241.08	0.00	0.00	0.00	0.00
ENST00000367776.5	ENSG00000007908.15	3576	3428.08	0.00	0.00	0.00	0.00
ENST00000367777.5	ENSG00000007908.15	3576	3428.08	0.00	0.00	0.00	0.00
ENST00000461085.1	ENSG00000007908.15	556	408.15	3.06	0.25	0.17	6.58
ENST00000609271.1	ENSG00000007908.15	560	412.15	0.00	0.00	0.00	0.00
ENST00000294401.11	ENSG00000007923.15	2210	2062.08	47.22	0.77	0.53	1.19
ENST00000377577.9	ENSG00000007923.15	3311	3163.08	2652.80	28.23	19.30	43.65
ENST00000426784.1	ENSG00000007923.15	975	827.08	31.86	1.30	0.89	2.00
ENST00000451196.5	ENSG00000007923.15	1357	1209.08	0.00	0.00	0.00	0.00
ENST00000460594.5	ENSG00000007923.15	581	433.14	0.00	0.00	0.00	0.00
ENST00000465508.5	ENSG00000007923.15	3014	2866.08	187.64	2.20	1.51	3.41
ENST00000465911.1	ENSG00000007923.15	745	597.10	0.00	0.00	0.00	0.00
ENST00000469318.5	ENSG00000007923.15	355	207.27	0.00	0.00	0.00	0.00
ENST00000472414.1	ENSG00000007923.15	725	577.10	0.00	0.00	0.00	0.00
ENST00000473993.5	ENSG00000007923.15	755	607.10	24.00	1.33	0.91	2.06
ENST00000485073.5	ENSG00000007923.15	613	465.13	426.28	30.85	21.09	47.69
ENST00000367755.8	ENSG00000007933.12	2087	1939.08	972.72	16.89	11.54	97.32
ENST00000472784.5	ENSG00000007933.12	582	434.14	2.16	0.17	0.11	0.97
ENST00000478457.1	ENSG00000007933.12	713	565.11	2.84	0.17	0.12	0.97
ENST00000479749.1	ENSG00000007933.12	723	575.10	0.00	0.00	0.00	0.00
ENST00000530212.5	ENSG00000007933.12	828	680.09	1.12	0.06	0.04	0.32
ENST00000534514.1	ENSG00000007933.12	1142	994.08	2.16	0.07	0.05	0.42
ENST00000349606.4	ENSG00000007944.14	2796	2648.08	893.75	11.36	7.77	59.88
ENST00000356840.7	ENSG00000007944.14	1666	1518.08	343.25	7.61	5.20	40.12
ENST00000217885.5	ENSG00000007952.17	1734	1586.08	0.00	0.00	0.00	0.00
ENST00000372960.8	ENSG00000007952.17	2418	2270.08	12.00	0.18	0.12	100.00
ENST00000372964.5	ENSG00000007952.17	661	513.12	0.00	0.00	0.00	0.00
ENST00000372966.7	ENSG00000007952.17	2529	2381.08	0.00	0.00	0.00	0.00
ENST00000427768.5	ENSG00000007952.17	695	547.11	0.00	0.00	0.00	0.00
ENST00000361729.2	ENSG00000007968.6	5191	5043.08	151.12	1.01	0.69	80.69
ENST00000487237.1	ENSG00000007968.6	550	402.15	2.88	0.24	0.17	19.31
ENST00000262193.6	ENSG00000008018.8	928	780.08	1774.75	76.59	52.35	98.59
ENST00000462957.1	ENSG00000008018.8	1939	1791.08	58.25	1.09	0.75	1.41
ENST00000295987.11	ENSG00000008056.12	3209	3061.08	43.00	0.47	0.32	100.00
ENST00000340666.4	ENSG00000008056.12	3165	3017.08	0.00	0.00	0.00	0.00
ENST00000341776.6	ENSG00000008083.13	5755	5607.08	2911.36	17.48	11.95	98.86
ENST00000397311.4	ENSG00000008083.13	5595	5447.08	32.64	0.20	0.14	1.14
ENST00000474854.1	ENSG00000008083.13	520	372.16	0.00	0.00	0.00	0.00
ENST00000379989.6	ENSG00000008086.11	3463	3315.08	0.00	0.00	0.00	0.00
ENST00000379996.7	ENSG00000008086.11	3449	3301.08	236.06	2.41	1.65	17.28
ENST00000463994.4	ENSG00000008086.11	2632	2484.08	627.29	8.50	5.81	61.02
ENST00000623364.3	ENSG00000008086.11	483	335.17	21.37	2.15	1.47	15.40
ENST00000623535.1	ENSG00000008086.11	12533	12385.08	142.71	0.39	0.27	2.78
ENST00000623610.1	ENSG00000008086.11	2130	1982.08	10.24	0.17	0.12	1.25
ENST00000624700.3	ENSG00000008086.11	564	416.15	0.00	0.00	0.00	0.00
ENST00000624953.1	ENSG00000008086.11	567	419.14	0.00	0.00	0.00	0.00
ENST00000635828.1	ENSG00000008086.11	3823	3675.08	0.00	0.00	0.00	0.00
ENST00000636046.1	ENSG00000008086.11	100	0.00	0.00	0.00	0.00	0.00
ENST00000637881.1	ENSG00000008086.11	1782	1634.08	15.34	0.32	0.22	2.27
ENST00000009105.5	ENSG00000008118.9	2612	2464.08	0.00	0.00	0.00	0.00
ENST00000361322.2	ENSG00000008118.9	2440	2292.08	15.53	0.23	0.16	64.44
ENST00000423146.5	ENSG00000008118.9	808	660.09	2.47	0.13	0.09	35.56
ENST00000494990.1	ENSG00000008118.9	573	425.14	0.00	0.00	0.00	0.00
ENST00000356200.7	ENSG00000008128.22	2653	2505.08	0.00	0.00	0.00	0.00
ENST00000356937.7	ENSG00000008128.22	2275	2127.08	40.72	0.64	0.44	0.93
ENST00000357760.6	ENSG00000008128.22	2446	2298.08	252.10	3.69	2.52	5.32
ENST00000358779.9	ENSG00000008128.22	2419	2271.08	0.83	0.01	0.01	0.02
ENST00000378633.5	ENSG00000008128.22	2458	2310.08	0.00	0.00	0.00	0.00
ENST00000378638.6	ENSG00000008128.22	2429	2281.08	0.00	0.00	0.00	0.00
ENST00000401096.2	ENSG00000008128.22	450	302.19	1.28	0.14	0.10	0.21
ENST00000404249.7	ENSG00000008128.22	2449	2301.08	340.78	4.99	3.41	7.18
ENST00000460465.5	ENSG00000008128.22	2333	2185.08	226.98	3.50	2.39	5.03
ENST00000463652.5	ENSG00000008128.22	1028	880.08	62.66	2.40	1.64	3.45
ENST00000464748.1	ENSG00000008128.22	381	233.23	0.00	0.00	0.00	0.00
ENST00000468397.1	ENSG00000008128.22	836	688.08	176.42	8.63	5.90	12.42
ENST00000468800.5	ENSG00000008128.22	897	749.08	0.00	0.00	0.00	0.00
ENST00000474916.1	ENSG00000008128.22	752	604.10	190.37	10.61	7.25	15.27
ENST00000478901.1	ENSG00000008128.22	931	783.08	204.14	8.78	6.00	12.63
ENST00000479362.1	ENSG00000008128.22	700	552.11	56.97	3.47	2.37	5.00
ENST00000487462.1	ENSG00000008128.22	437	289.19	96.61	11.25	7.69	16.19
ENST00000489300.1	ENSG00000008128.22	577	429.14	5.95	0.47	0.32	0.67
ENST00000491311.1	ENSG00000008128.22	626	478.13	0.00	0.00	0.00	0.00
ENST00000492390.5	ENSG00000008128.22	976	828.08	111.61	4.54	3.10	6.53
ENST00000495016.5	ENSG00000008128.22	286	138.59	0.00	0.00	0.00	0.00
ENST00000498810.1	ENSG00000008128.22	574	426.14	68.72	5.43	3.71	7.81
ENST00000509982.5	ENSG00000008128.22	2306	2158.08	59.74	0.93	0.64	1.34
ENST00000341426.9	ENSG00000008130.15	3235	3087.08	0.00	0.00	0.00	0.00
ENST00000341991.7	ENSG00000008130.15	3098	2950.08	2025.23	23.11	15.80	30.05
ENST00000342348.9	ENSG00000008130.15	1722	1574.08	139.53	2.98	2.04	3.88
ENST00000378625.5	ENSG00000008130.15	3653	3505.08	95.77	0.92	0.63	1.20
ENST00000460602.5	ENSG00000008130.15	974	826.08	155.70	6.34	4.34	8.25
ENST00000464373.1	ENSG00000008130.15	722	574.11	334.75	19.63	13.42	25.52
ENST00000469045.5	ENSG00000008130.15	890	742.08	2.05	0.09	0.06	0.12
ENST00000477235.5	ENSG00000008130.15	1004	856.08	58.52	2.30	1.57	2.99
ENST00000480499.5	ENSG00000008130.15	549	401.15	22.16	1.86	1.27	2.42
ENST00000480542.1	ENSG00000008130.15	341	193.30	0.00	0.00	0.00	0.00
ENST00000489538.1	ENSG00000008130.15	475	327.18	5.47	0.56	0.38	0.73
ENST00000492768.5	ENSG00000008130.15	859	711.08	142.80	6.76	4.62	8.79
ENST00000492845.6	ENSG00000008130.15	937	789.08	144.24	6.15	4.21	8.00
ENST00000497186.5	ENSG00000008130.15	683	535.11	0.00	0.00	0.00	0.00
ENST00000497615.1	ENSG00000008130.15	534	386.15	63.02	5.49	3.76	7.14
ENST00000497747.5	ENSG00000008130.15	467	319.18	3.61	0.38	0.26	0.49
ENST00000498806.1	ENSG00000008130.15	269	121.81	1.15	0.32	0.22	0.41
ENST00000344788.7	ENSG00000008196.12	797	649.09	34.95	1.81	1.24	3.42
ENST00000393655.3	ENSG00000008196.12	5773	5625.08	7056.66	42.23	28.86	79.79
ENST00000489228.1	ENSG00000008196.12	835	687.08	181.39	8.89	6.07	16.79
ENST00000008391.3	ENSG00000008197.4	1711	1563.08	0.00	0.00	0.00	0.00
ENST00000492804.1	ENSG00000008197.4	697	549.11	0.00	0.00	0.00	0.00
ENST00000308059.10	ENSG00000008226.19	6426	6278.08	0.00	0.00	0.00	0.00
ENST00000346219.7	ENSG00000008226.19	5490	5342.08	48.32	0.30	0.21	16.87
ENST00000440294.6	ENSG00000008226.19	3457	3309.08	46.67	0.47	0.32	26.31
ENST00000447130.1	ENSG00000008226.19	533	385.15	0.00	0.00	0.00	0.00
ENST00000469151.1	ENSG00000008226.19	220	74.53	0.00	0.00	0.00	0.00
ENST00000477260.1	ENSG00000008226.19	533	385.15	2.77	0.24	0.17	13.40
ENST00000478428.1	ENSG00000008226.19	2841	2693.08	62.70	0.78	0.54	43.42
ENST00000350796.7	ENSG00000008256.15	4505	4357.08	9038.89	69.84	47.73	30.53
ENST00000396741.3	ENSG00000008256.15	4508	4360.08	836.20	6.46	4.41	2.82
ENST00000461891.5	ENSG00000008256.15	566	418.14	763.16	61.44	41.99	26.86
ENST00000465320.1	ENSG00000008256.15	576	428.14	566.22	44.52	30.43	19.46
ENST00000466543.1	ENSG00000008256.15	594	446.14	170.49	12.86	8.79	5.62
ENST00000478541.1	ENSG00000008256.15	505	357.16	164.34	15.49	10.59	6.77
ENST00000481329.1	ENSG00000008256.15	534	386.15	0.00	0.00	0.00	0.00
ENST00000482460.1	ENSG00000008256.15	557	409.15	0.00	0.00	0.00	0.00
ENST00000488964.5	ENSG00000008256.15	606	458.13	8.93	0.66	0.45	0.29
ENST00000491641.5	ENSG00000008256.15	585	437.14	6.11	0.47	0.32	0.21
ENST00000495176.5	ENSG00000008256.15	574	426.14	215.68	17.04	11.65	7.45
ENST00000265727.11	ENSG00000008277.14	2891	2743.08	245.86	3.02	2.06	56.38
ENST00000398201.8	ENSG00000008277.14	2784	2636.08	18.05	0.23	0.16	4.31
ENST00000398203.7	ENSG00000008277.14	2697	2549.08	0.00	0.00	0.00	0.00
ENST00000398204.8	ENSG00000008277.14	9334	9186.08	38.08	0.14	0.10	2.61
ENST00000398209.7	ENSG00000008277.14	9144	8996.08	0.00	0.00	0.00	0.00
ENST00000412441.5	ENSG00000008277.14	726	578.10	8.17	0.48	0.33	8.89
ENST00000413139.1	ENSG00000008277.14	793	645.09	20.53	1.07	0.73	20.02
ENST00000426930.5	ENSG00000008277.14	1259	1111.08	0.49	0.01	0.01	0.28
ENST00000439864.5	ENSG00000008277.14	2576	2428.08	23.82	0.33	0.23	6.17
ENST00000476330.1	ENSG00000008277.14	613	465.13	1.00	0.07	0.05	1.35
ENST00000478920.1	ENSG00000008277.14	511	363.16	0.00	0.00	0.00	0.00
ENST00000011473.6	ENSG00000008282.8	2127	1979.08	10.16	0.17	0.12	0.18
ENST00000455385.6	ENSG00000008282.8	2151	2003.08	4796.61	80.61	55.10	82.01
ENST00000460770.1	ENSG00000008282.8	545	397.15	41.12	3.49	2.38	3.55
ENST00000464029.5	ENSG00000008282.8	1017	869.08	34.38	1.33	0.91	1.36
ENST00000470347.1	ENSG00000008282.8	1193	1045.08	371.73	11.97	8.18	12.18
ENST00000483448.1	ENSG00000008282.8	478	330.17	7.00	0.71	0.49	0.73
ENST00000634737.1	ENSG00000008282.8	835	687.08	0.00	0.00	0.00	0.00
ENST00000360793.7	ENSG00000008283.15	3001	2853.08	0.00	0.00	0.00	0.00
ENST00000392975.6	ENSG00000008283.15	3007	2859.08	0.00	0.00	0.00	0.00
ENST00000392976.5	ENSG00000008283.15	3151	3003.08	0.00	0.00	0.00	0.00
ENST00000448884.6	ENSG00000008283.15	1496	1348.08	0.00	0.00	0.00	0.00
ENST00000542042.5	ENSG00000008283.15	1302	1154.08	29.09	0.85	0.58	3.27
ENST00000577368.5	ENSG00000008283.15	753	605.10	49.98	2.78	1.90	10.71
ENST00000577989.5	ENSG00000008283.15	542	394.15	0.00	0.00	0.00	0.00
ENST00000578016.1	ENSG00000008283.15	530	382.16	0.00	0.00	0.00	0.00
ENST00000578072.1	ENSG00000008283.15	551	403.15	4.81	0.40	0.27	1.55
ENST00000580592.1	ENSG00000008283.15	481	333.17	0.00	0.00	0.00	0.00
ENST00000580691.5	ENSG00000008283.15	1127	979.08	0.00	0.00	0.00	0.00
ENST00000581163.5	ENSG00000008283.15	869	721.08	0.00	0.00	0.00	0.00
ENST00000581573.5	ENSG00000008283.15	2344	2196.08	30.10	0.46	0.32	1.78
ENST00000582034.5	ENSG00000008283.15	1193	1045.08	0.00	0.00	0.00	0.00
ENST00000582143.1	ENSG00000008283.15	578	430.14	81.26	6.36	4.35	24.49
ENST00000582297.5	ENSG00000008283.15	897	749.08	0.00	0.00	0.00	0.00
ENST00000582997.5	ENSG00000008283.15	877	729.08	244.61	11.29	7.72	43.49
ENST00000583478.1	ENSG00000008283.15	561	413.15	22.24	1.81	1.24	6.98
ENST00000584031.5	ENSG00000008283.15	3200	3052.08	36.15	0.40	0.27	1.54
ENST00000584291.5	ENSG00000008283.15	848	700.08	0.00	0.00	0.00	0.00
ENST00000585153.1	ENSG00000008283.15	811	663.09	31.76	1.61	1.10	6.21
ENST00000262013.11	ENSG00000008294.20	8273	8125.08	0.00	0.00	0.00	0.00
ENST00000357122.8	ENSG00000008294.20	4761	4613.08	7475.86	54.55	37.29	13.22
ENST00000502329.1	ENSG00000008294.20	528	380.16	43.18	3.82	2.61	0.93
ENST00000505173.5	ENSG00000008294.20	2369	2221.08	627.09	9.50	6.50	2.30
ENST00000505279.5	ENSG00000008294.20	4659	4511.08	0.00	0.00	0.00	0.00
ENST00000506483.1	ENSG00000008294.20	848	700.08	63.40	3.05	2.08	0.74
ENST00000506500.1	ENSG00000008294.20	828	680.09	345.79	17.12	11.70	4.15
ENST00000509724.1	ENSG00000008294.20	681	533.11	0.00	0.00	0.00	0.00
ENST00000510283.5	ENSG00000008294.20	4949	4801.08	726.45	5.09	3.48	1.23
ENST00000510855.1	ENSG00000008294.20	686	538.11	62.82	3.93	2.69	0.95
ENST00000511312.2	ENSG00000008294.20	943	795.08	223.18	9.45	6.46	2.29
ENST00000511795.1	ENSG00000008294.20	522	374.16	5.72	0.51	0.35	0.12
ENST00000511987.5	ENSG00000008294.20	1298	1150.08	5.24	0.15	0.10	0.04
ENST00000513547.5	ENSG00000008294.20	627	479.13	0.00	0.00	0.00	0.00
ENST00000513746.6	ENSG00000008294.20	822	674.09	0.00	0.00	0.00	0.00
ENST00000513827.5	ENSG00000008294.20	728	580.10	739.70	42.93	29.34	10.40
ENST00000513906.1	ENSG00000008294.20	750	602.10	65.50	3.66	2.50	0.89
ENST00000514205.1	ENSG00000008294.20	558	410.15	139.23	11.43	7.81	2.77
ENST00000514613.5	ENSG00000008294.20	2523	2375.08	2684.26	38.05	26.00	9.22
ENST00000515685.1	ENSG00000008294.20	292	144.53	84.31	19.64	13.42	4.76
ENST00000576492.1	ENSG00000008294.20	554	406.15	2201.91	182.51	124.74	44.21
ENST00000618113.4	ENSG00000008294.20	8246	8098.08	1780.35	7.40	5.06	1.79
ENST00000164024.4	ENSG00000008300.15	11956	11808.08	368.56	1.05	0.72	42.84
ENST00000461362.5	ENSG00000008300.15	3633	3485.08	41.88	0.40	0.28	16.49
ENST00000470999.1	ENSG00000008300.15	564	416.15	4.22	0.34	0.23	13.92
ENST00000498057.1	ENSG00000008300.15	5297	5149.08	100.34	0.66	0.45	26.75
ENST00000577502.1	ENSG00000008300.15	87	0.00	0.00	0.00	0.00	0.00
ENST00000358954.6	ENSG00000008311.14	3126	2978.08	212.05	2.40	1.64	15.74
ENST00000393376.5	ENSG00000008311.14	3233	3085.08	65.96	0.72	0.49	4.73
ENST00000417368.6	ENSG00000008311.14	3163	3015.08	960.69	10.73	7.33	70.42
ENST00000426162.1	ENSG00000008311.14	722	574.11	0.00	0.00	0.00	0.00
ENST00000431170.5	ENSG00000008311.14	2922	2774.08	43.42	0.53	0.36	3.46
ENST00000460376.5	ENSG00000008311.14	2331	2183.08	47.34	0.73	0.50	4.79
ENST00000473553.5	ENSG00000008311.14	1816	1668.08	6.54	0.13	0.09	0.87
ENST00000011684.11	ENSG00000008323.15	2881	2733.08	8.38	0.10	0.07	1.36
ENST00000304581.8	ENSG00000008323.15	1424	1276.08	207.22	5.47	3.74	72.24
ENST00000396988.7	ENSG00000008323.15	2963	2815.08	0.00	0.00	0.00	0.00
ENST00000449001.6	ENSG00000008323.15	3111	2963.08	25.84	0.29	0.20	3.88
ENST00000535616.1	ENSG00000008323.15	349	201.28	5.45	0.91	0.62	12.05
ENST00000536531.5	ENSG00000008323.15	1683	1535.08	36.10	0.79	0.54	10.46
ENST00000538208.1	ENSG00000008323.15	404	256.21	0.00	0.00	0.00	0.00
ENST00000543000.1	ENSG00000008323.15	289	141.56	0.00	0.00	0.00	0.00
ENST00000544743.1	ENSG00000008323.15	256	109.06	0.00	0.00	0.00	0.00
ENST00000011691.4	ENSG00000008324.10	815	667.09	105.22	5.31	3.63	60.75
ENST00000447630.5	ENSG00000008324.10	1047	899.08	3.89	0.15	0.10	1.66
ENST00000474941.1	ENSG00000008324.10	567	419.14	40.90	3.28	2.24	37.58
ENST00000262966.12	ENSG00000008382.15	1567	1419.08	98.41	2.33	1.60	6.97
ENST00000359935.8	ENSG00000008382.15	1475	1327.08	16.68	0.42	0.29	1.26
ENST00000594162.1	ENSG00000008382.15	407	259.21	104.55	13.58	9.28	40.52
ENST00000594716.5	ENSG00000008382.15	1547	1399.08	0.00	0.00	0.00	0.00
ENST00000596722.5	ENSG00000008382.15	1578	1430.08	7.82	0.18	0.13	0.55
ENST00000597036.5	ENSG00000008382.15	1445	1297.08	0.00	0.00	0.00	0.00
ENST00000599840.5	ENSG00000008382.15	1611	1463.08	307.03	7.06	4.83	21.08
ENST00000601877.1	ENSG00000008382.15	379	231.24	68.19	9.93	6.78	29.62
ENST00000010404.6	ENSG00000008394.12	901	753.08	51.35	2.30	1.57	6.51
ENST00000359720.3	ENSG00000008394.12	2152	2004.08	1.00	0.02	0.01	0.05
ENST00000396207.1	ENSG00000008394.12	909	761.08	0.00	0.00	0.00	0.00
ENST00000396209.5	ENSG00000008394.12	979	831.08	0.00	0.00	0.00	0.00
ENST00000396210.7	ENSG00000008394.12	914	766.08	57.18	2.51	1.72	7.13
ENST00000534835.5	ENSG00000008394.12	279	131.66	0.00	0.00	0.00	0.00
ENST00000535309.5	ENSG00000008394.12	1331	1183.08	0.00	0.00	0.00	0.00
ENST00000535624.1	ENSG00000008394.12	655	507.12	240.81	15.99	10.93	45.37
ENST00000536371.5	ENSG00000008394.12	298	150.48	6.78	1.52	1.04	4.30
ENST00000537878.5	ENSG00000008394.12	551	403.15	20.76	1.73	1.18	4.92
ENST00000538857.1	ENSG00000008394.12	535	387.15	0.00	0.00	0.00	0.00
ENST00000538885.5	ENSG00000008394.12	202	58.03	0.00	0.00	0.00	0.00
ENST00000539036.5	ENSG00000008394.12	566	418.14	0.00	0.00	0.00	0.00
ENST00000539708.5	ENSG00000008394.12	700	552.11	0.00	0.00	0.00	0.00
ENST00000540056.5	ENSG00000008394.12	546	398.15	10.46	0.88	0.60	2.51
ENST00000540126.5	ENSG00000008394.12	365	217.25	0.00	0.00	0.00	0.00
ENST00000542256.5	ENSG00000008394.12	933	785.08	0.00	0.00	0.00	0.00
ENST00000543076.5	ENSG00000008394.12	406	258.21	76.08	9.92	6.78	28.15
ENST00000624056.1	ENSG00000008394.12	1842	1694.08	18.58	0.37	0.25	1.05
ENST00000008527.9	ENSG00000008405.11	3267	3119.08	1445.56	15.60	10.66	78.78
ENST00000546722.1	ENSG00000008405.11	471	323.18	6.98	0.73	0.50	3.67
ENST00000549356.1	ENSG00000008405.11	621	473.13	31.81	2.26	1.55	11.43
ENST00000550633.1	ENSG00000008405.11	830	682.08	2.98	0.15	0.10	0.74
ENST00000552790.5	ENSG00000008405.11	3834	3686.08	116.68	1.07	0.73	5.38
ENST00000008938.4	ENSG00000008438.4	720	572.11	19.00	1.12	0.76	100.00
ENST00000358552.7	ENSG00000008441.16	1727	1579.08	0.00	0.00	0.00	0.00
ENST00000360105.8	ENSG00000008441.16	5459	5311.08	4990.18	31.63	21.62	40.49
ENST00000397661.6	ENSG00000008441.16	3143	2995.08	337.37	3.79	2.59	4.85
ENST00000585382.5	ENSG00000008441.16	1083	935.08	0.00	0.00	0.00	0.00
ENST00000585575.5	ENSG00000008441.16	1485	1337.08	0.00	0.00	0.00	0.00
ENST00000586797.5	ENSG00000008441.16	1615	1467.08	70.43	1.62	1.10	2.07
ENST00000586873.1	ENSG00000008441.16	587	439.14	5.37	0.41	0.28	0.53
ENST00000587260.1	ENSG00000008441.16	1537	1389.08	517.55	12.54	8.57	16.05
ENST00000587760.5	ENSG00000008441.16	1487	1339.08	764.61	19.22	13.14	24.60
ENST00000588228.5	ENSG00000008441.16	1692	1544.08	27.87	0.61	0.42	0.78
ENST00000588680.1	ENSG00000008441.16	319	171.37	0.00	0.00	0.00	0.00
ENST00000590027.1	ENSG00000008441.16	579	431.14	0.00	0.00	0.00	0.00
ENST00000591028.1	ENSG00000008441.16	582	434.14	0.00	0.00	0.00	0.00
ENST00000592199.5	ENSG00000008441.16	1509	1361.08	335.63	8.30	5.67	10.63
ENST00000399640.3	ENSG00000008513.14	6764	6616.08	56.82	0.29	0.20	1.74
ENST00000517668.5	ENSG00000008513.14	665	517.12	0.00	0.00	0.00	0.00
ENST00000518298.5	ENSG00000008513.14	921	773.08	0.00	0.00	0.00	0.00
ENST00000519435.5	ENSG00000008513.14	1050	902.08	0.00	0.00	0.00	0.00
ENST00000519924.5	ENSG00000008513.14	684	536.11	0.00	0.00	0.00	0.00
ENST00000520020.5	ENSG00000008513.14	574	426.14	0.00	0.00	0.00	0.00
ENST00000521180.5	ENSG00000008513.14	6951	6803.08	0.00	0.00	0.00	0.00
ENST00000521627.1	ENSG00000008513.14	454	306.18	2.00	0.22	0.15	1.32
ENST00000522204.1	ENSG00000008513.14	665	517.12	44.09	2.87	1.96	17.27
ENST00000522285.1	ENSG00000008513.14	393	245.22	2.00	0.27	0.19	1.65
ENST00000522652.5	ENSG00000008513.14	2580	2432.08	528.75	7.32	5.00	44.03
ENST00000522873.1	ENSG00000008513.14	613	465.13	0.00	0.00	0.00	0.00
ENST00000523634.1	ENSG00000008513.14	895	747.08	125.34	5.65	3.86	33.98
ENST00000523854.5	ENSG00000008513.14	626	478.13	0.00	0.00	0.00	0.00
ENST00000523855.1	ENSG00000008513.14	741	593.10	0.00	0.00	0.00	0.00
ENST00000336577.8	ENSG00000008516.16	3554	3406.08	34.08	0.34	0.23	8.24
ENST00000570755.1	ENSG00000008516.16	779	631.09	32.10	1.71	1.17	41.91
ENST00000575441.1	ENSG00000008516.16	710	562.11	33.56	2.01	1.37	49.20
ENST00000612971.1	ENSG00000008516.16	1017	869.08	0.68	0.03	0.02	0.65
ENST00000008180.13	ENSG00000008517.16	1056	908.08	0.00	0.00	0.00	0.00
ENST00000325568.9	ENSG00000008517.16	1105	957.08	0.00	0.00	0.00	0.00
ENST00000382213.7	ENSG00000008517.16	880	732.08	0.00	0.00	0.00	0.00
ENST00000396887.7	ENSG00000008517.16	789	641.09	0.00	0.00	0.00	0.00
ENST00000396890.6	ENSG00000008517.16	1067	919.08	9.41	0.34	0.24	0.70
ENST00000440815.7	ENSG00000008517.16	920	772.08	0.00	0.00	0.00	0.00
ENST00000444393.7	ENSG00000008517.16	892	744.08	0.00	0.00	0.00	0.00
ENST00000525003.1	ENSG00000008517.16	544	396.15	157.62	13.39	9.15	27.38
ENST00000525228.5	ENSG00000008517.16	566	418.14	0.00	0.00	0.00	0.00
ENST00000525377.6	ENSG00000008517.16	997	849.08	0.00	0.00	0.00	0.00
ENST00000525643.6	ENSG00000008517.16	1272	1124.08	0.00	0.00	0.00	0.00
ENST00000526464.6	ENSG00000008517.16	1198	1050.08	9.33	0.30	0.20	0.61
ENST00000528163.6	ENSG00000008517.16	950	802.08	11.83	0.50	0.34	1.01
ENST00000528652.2	ENSG00000008517.16	519	371.16	1.70	0.15	0.11	0.32
ENST00000529550.5	ENSG00000008517.16	772	624.09	0.00	0.00	0.00	0.00
ENST00000529699.5	ENSG00000008517.16	672	524.12	0.00	0.00	0.00	0.00
ENST00000530538.6	ENSG00000008517.16	674	526.12	0.00	0.00	0.00	0.00
ENST00000530890.5	ENSG00000008517.16	774	626.09	98.52	5.30	3.62	10.83
ENST00000531965.5	ENSG00000008517.16	746	598.10	0.00	0.00	0.00	0.00
ENST00000532086.1	ENSG00000008517.16	930	782.08	0.00	0.00	0.00	0.00
ENST00000532247.5	ENSG00000008517.16	1381	1233.08	30.53	0.83	0.57	1.70
ENST00000533097.6	ENSG00000008517.16	814	666.09	89.99	4.55	3.11	9.30
ENST00000534507.5	ENSG00000008517.16	1112	964.08	15.73	0.55	0.38	1.12
ENST00000534748.6	ENSG00000008517.16	580	432.14	5.08	0.40	0.27	0.81
ENST00000548246.1	ENSG00000008517.16	447	299.19	190.73	21.46	14.67	43.87
ENST00000548476.5	ENSG00000008517.16	1014	866.08	29.53	1.15	0.78	2.35
ENST00000548652.5	ENSG00000008517.16	812	664.09	0.00	0.00	0.00	0.00
ENST00000548807.5	ENSG00000008517.16	810	662.09	0.00	0.00	0.00	0.00
ENST00000549213.5	ENSG00000008517.16	654	506.12	0.00	0.00	0.00	0.00
ENST00000551122.5	ENSG00000008517.16	733	585.10	0.00	0.00	0.00	0.00
ENST00000551513.5	ENSG00000008517.16	791	643.09	0.00	0.00	0.00	0.00
ENST00000552356.5	ENSG00000008517.16	623	475.13	0.00	0.00	0.00	0.00
ENST00000552664.5	ENSG00000008517.16	731	583.10	0.00	0.00	0.00	0.00
ENST00000552936.5	ENSG00000008517.16	713	565.11	0.00	0.00	0.00	0.00
ENST00000613483.4	ENSG00000008517.16	1033	885.08	0.00	0.00	0.00	0.00
ENST00000262304.8	ENSG00000008710.18	14138	13990.08	18174.95	43.73	29.89	9.53
ENST00000415938.7	ENSG00000008710.18	3386	3238.08	0.00	0.00	0.00	0.00
ENST00000423118.5	ENSG00000008710.18	14135	13987.08	3905.41	9.40	6.42	2.05
ENST00000468674.5	ENSG00000008710.18	490	342.17	783.45	77.08	52.68	16.79
ENST00000469241.2	ENSG00000008710.18	659	511.12	1275.70	84.02	57.43	18.30
ENST00000469851.1	ENSG00000008710.18	661	513.12	160.52	10.53	7.20	2.29
ENST00000471603.6	ENSG00000008710.18	2505	2357.08	119.98	1.71	1.17	0.37
ENST00000472577.1	ENSG00000008710.18	1140	992.08	7.89	0.27	0.18	0.06
ENST00000472659.1	ENSG00000008710.18	661	513.12	41.41	2.72	1.86	0.59
ENST00000473780.2	ENSG00000008710.18	667	519.12	116.08	7.53	5.15	1.64
ENST00000474088.1	ENSG00000008710.18	923	775.08	231.88	10.07	6.88	2.19
ENST00000475889.1	ENSG00000008710.18	511	363.16	71.86	6.66	4.55	1.45
ENST00000480227.5	ENSG00000008710.18	2353	2205.08	711.34	10.86	7.42	2.37
ENST00000483024.1	ENSG00000008710.18	465	317.18	0.00	0.00	0.00	0.00
ENST00000483558.5	ENSG00000008710.18	577	429.14	0.00	0.00	0.00	0.00
ENST00000483731.5	ENSG00000008710.18	4193	4045.08	101.52	0.84	0.58	0.18
ENST00000483814.1	ENSG00000008710.18	563	415.15	134.10	10.87	7.43	2.37
ENST00000485120.1	ENSG00000008710.18	696	548.11	42.05	2.58	1.77	0.56
ENST00000486339.6	ENSG00000008710.18	4443	4295.08	775.48	6.08	4.15	1.32
ENST00000487932.5	ENSG00000008710.18	6464	6316.08	0.00	0.00	0.00	0.00
ENST00000488185.2	ENSG00000008710.18	737	589.10	0.00	0.00	0.00	0.00
ENST00000496574.6	ENSG00000008710.18	4419	4271.08	786.26	6.20	4.24	1.35
ENST00000561668.5	ENSG00000008710.18	665	517.12	1.01	0.07	0.04	0.01
ENST00000561991.5	ENSG00000008710.18	964	816.08	262.10	10.81	7.39	2.35
ENST00000562297.5	ENSG00000008710.18	2040	1892.08	1335.95	23.77	16.25	5.18
ENST00000562425.1	ENSG00000008710.18	608	460.13	53.80	3.94	2.69	0.86
ENST00000564313.1	ENSG00000008710.18	568	420.14	0.00	0.00	0.00	0.00
ENST00000564865.5	ENSG00000008710.18	480	332.17	104.05	10.54	7.21	2.30
ENST00000564890.1	ENSG00000008710.18	574	426.14	78.59	6.21	4.24	1.35
ENST00000565639.6	ENSG00000008710.18	1976	1828.08	0.00	0.00	0.00	0.00
ENST00000566784.5	ENSG00000008710.18	493	345.17	153.27	14.95	10.22	3.26
ENST00000566905.5	ENSG00000008710.18	559	411.15	6.88	0.56	0.39	0.12
ENST00000567355.1	ENSG00000008710.18	575	427.14	187.58	14.78	10.10	3.22
ENST00000567946.1	ENSG00000008710.18	1822	1674.08	0.00	0.00	0.00	0.00
ENST00000568591.5	ENSG00000008710.18	2545	2397.08	3986.37	55.98	38.26	12.19
ENST00000568796.1	ENSG00000008710.18	447	299.19	76.07	8.56	5.85	1.86
ENST00000569983.5	ENSG00000008710.18	722	574.11	299.19	17.54	11.99	3.82
ENST00000570150.1	ENSG00000008710.18	571	423.14	0.00	0.00	0.00	0.00
ENST00000570193.5	ENSG00000008710.18	596	448.14	3.24	0.24	0.17	0.05
ENST00000570253.5	ENSG00000008710.18	603	455.13	0.00	0.00	0.00	0.00
ENST00000612014.1	ENSG00000008710.18	85	0.00	0.00	0.00	0.00	0.00
ENST00000008876.7	ENSG00000008735.13	5596	5448.08	2.09	0.01	0.01	0.64
ENST00000329492.5	ENSG00000008735.13	3381	3233.08	191.91	2.00	1.37	99.36
ENST00000356271.7	ENSG00000008838.18	3446	3298.08	0.00	0.00	0.00	0.00
ENST00000394126.5	ENSG00000008838.18	3896	3748.08	16.44	0.15	0.10	0.14
ENST00000394127.6	ENSG00000008838.18	3456	3308.08	0.00	0.00	0.00	0.00
ENST00000394128.6	ENSG00000008838.18	3479	3331.08	912.54	9.22	6.30	8.50
ENST00000422942.6	ENSG00000008838.18	905	757.08	72.82	3.24	2.21	2.98
ENST00000428757.6	ENSG00000008838.18	1105	957.08	14.07	0.49	0.34	0.46
ENST00000470126.1	ENSG00000008838.18	655	507.12	0.00	0.00	0.00	0.00
ENST00000479829.5	ENSG00000008838.18	733	585.10	218.26	12.56	8.58	11.57
ENST00000491466.5	ENSG00000008838.18	957	809.08	61.74	2.57	1.76	2.37
ENST00000492176.2	ENSG00000008838.18	776	628.09	44.42	2.38	1.63	2.19
ENST00000495586.1	ENSG00000008838.18	529	381.16	63.22	5.58	3.82	5.15
ENST00000501516.7	ENSG00000008838.18	3037	2889.08	377.52	4.40	3.01	4.05
ENST00000535071.6	ENSG00000008838.18	2441	2293.08	0.00	0.00	0.00	0.00
ENST00000535508.6	ENSG00000008838.18	3334	3186.08	1001.68	10.58	7.23	9.75
ENST00000537674.6	ENSG00000008838.18	548	400.15	0.00	0.00	0.00	0.00
ENST00000543759.6	ENSG00000008838.18	628	480.13	0.00	0.00	0.00	0.00
ENST00000577488.5	ENSG00000008838.18	572	424.14	108.68	8.63	5.90	7.95
ENST00000578161.2	ENSG00000008838.18	580	432.14	34.64	2.70	1.84	2.49
ENST00000578901.1	ENSG00000008838.18	728	580.10	144.25	8.37	5.72	7.72
ENST00000579364.1	ENSG00000008838.18	823	675.09	204.02	10.17	6.95	9.38
ENST00000580008.5	ENSG00000008838.18	957	809.08	26.46	1.10	0.75	1.01
ENST00000580302.1	ENSG00000008838.18	604	456.13	0.00	0.00	0.00	0.00
ENST00000580517.5	ENSG00000008838.18	567	419.14	0.00	0.00	0.00	0.00
ENST00000580720.1	ENSG00000008838.18	549	401.15	62.80	5.27	3.60	4.86
ENST00000580885.5	ENSG00000008838.18	1963	1815.08	113.39	2.10	1.44	1.94
ENST00000580921.5	ENSG00000008838.18	574	426.14	120.82	9.54	6.52	8.80
ENST00000581054.1	ENSG00000008838.18	574	426.14	82.66	6.53	4.46	6.02
ENST00000581058.5	ENSG00000008838.18	524	376.16	0.00	0.00	0.00	0.00
ENST00000582023.5	ENSG00000008838.18	592	444.14	0.00	0.00	0.00	0.00
ENST00000584077.1	ENSG00000008838.18	552	404.15	6.07	0.51	0.35	0.47
ENST00000584782.5	ENSG00000008838.18	542	394.15	20.37	1.74	1.19	1.60
ENST00000585249.1	ENSG00000008838.18	511	363.16	7.10	0.66	0.45	0.61
ENST00000585306.5	ENSG00000008838.18	597	449.14	0.00	0.00	0.00	0.00
ENST00000614287.1	ENSG00000008838.18	78	0.00	0.00	0.00	0.00	0.00
ENST00000614384.4	ENSG00000008838.18	454	306.18	0.00	0.00	0.00	0.00
ENST00000251822.6	ENSG00000008853.16	5451	5303.08	67.80	0.43	0.29	1.51
ENST00000517528.1	ENSG00000008853.16	597	449.14	51.67	3.87	2.65	13.57
ENST00000518534.1	ENSG00000008853.16	402	254.21	0.00	0.00	0.00	0.00
ENST00000519210.1	ENSG00000008853.16	377	229.24	66.83	9.81	6.71	34.38
ENST00000519685.5	ENSG00000008853.16	3505	3357.08	483.91	4.85	3.32	17.00
ENST00000522948.5	ENSG00000008853.16	4959	4811.08	444.71	3.11	2.13	10.90
ENST00000523918.1	ENSG00000008853.16	576	428.14	82.22	6.47	4.42	22.65
ENST00000524077.5	ENSG00000008853.16	803	655.09	0.00	0.00	0.00	0.00
ENST00000233099.5	ENSG00000008869.11	6905	6757.08	8931.19	44.50	30.41	67.69
ENST00000425467.5	ENSG00000008869.11	433	285.19	0.00	0.00	0.00	0.00
ENST00000467978.1	ENSG00000008869.11	611	463.13	114.09	8.29	5.67	12.62
ENST00000471051.1	ENSG00000008869.11	836	688.08	162.04	7.93	5.42	12.06
ENST00000478810.1	ENSG00000008869.11	750	602.10	89.68	5.01	3.43	7.63
ENST00000337002.8	ENSG00000008952.16	6568	6420.08	4331.02	22.71	15.52	32.23
ENST00000460513.5	ENSG00000008952.16	641	493.12	24.77	1.69	1.16	2.40
ENST00000461933.1	ENSG00000008952.16	363	215.26	3.00	0.47	0.32	0.67
ENST00000469515.6	ENSG00000008952.16	785	637.09	7.89	0.42	0.28	0.59
ENST00000469890.1	ENSG00000008952.16	822	674.09	18.59	0.93	0.63	1.32
ENST00000470355.1	ENSG00000008952.16	370	222.25	29.98	4.54	3.10	6.44
ENST00000480708.5	ENSG00000008952.16	1430	1282.08	756.56	19.87	13.58	28.19
ENST00000481435.5	ENSG00000008952.16	627	479.13	9.98	0.70	0.48	0.99
ENST00000487736.5	ENSG00000008952.16	508	360.16	6.84	0.64	0.44	0.91
ENST00000497277.1	ENSG00000008952.16	525	377.16	207.37	18.51	12.65	26.26
ENST00000009589.7	ENSG00000008988.9	626	478.13	6043.61	425.52	290.84	47.17
ENST00000518875.5	ENSG00000008988.9	671	523.12	7.26	0.47	0.32	0.05
ENST00000519369.1	ENSG00000008988.9	824	676.09	59.55	2.96	2.03	0.33
ENST00000519606.5	ENSG00000008988.9	424	276.20	0.00	0.00	0.00	0.00
ENST00000519807.5	ENSG00000008988.9	1826	1678.08	42.74	0.86	0.59	0.10
ENST00000520490.1	ENSG00000008988.9	402	254.21	0.00	0.00	0.00	0.00
ENST00000520627.1	ENSG00000008988.9	423	275.20	3057.88	374.05	255.66	41.47
ENST00000521262.5	ENSG00000008988.9	650	502.12	98.01	6.57	4.49	0.73
ENST00000521289.5	ENSG00000008988.9	737	589.10	323.50	18.49	12.64	2.05
ENST00000523936.5	ENSG00000008988.9	899	751.08	851.47	38.16	26.08	4.23
ENST00000524349.5	ENSG00000008988.9	752	604.10	618.86	34.49	23.57	3.82
ENST00000618656.1	ENSG00000008988.9	627	479.13	6.85	0.48	0.33	0.05
ENST00000261443.9	ENSG00000009307.15	3228	3080.08	5192.05	56.75	38.79	20.10
ENST00000339438.10	ENSG00000009307.15	4006	3858.08	9103.48	79.43	54.29	28.13
ENST00000358528.8	ENSG00000009307.15	4076	3928.08	0.00	0.00	0.00	0.00
ENST00000369530.5	ENSG00000009307.15	3774	3626.08	278.91	2.59	1.77	0.92
ENST00000438362.6	ENSG00000009307.15	4167	4019.08	0.00	0.00	0.00	0.00
ENST00000483030.1	ENSG00000009307.15	873	725.08	332.58	15.44	10.55	5.47
ENST00000483407.1	ENSG00000009307.15	741	593.10	188.26	10.69	7.30	3.78
ENST00000524652.1	ENSG00000009307.15	562	414.15	3.60	0.29	0.20	0.10
ENST00000525132.1	ENSG00000009307.15	521	373.16	306.73	27.67	18.91	9.80
ENST00000525878.5	ENSG00000009307.15	626	478.13	870.36	61.28	41.88	21.70
ENST00000525970.5	ENSG00000009307.15	503	355.16	0.00	0.00	0.00	0.00
ENST00000529046.5	ENSG00000009307.15	571	423.14	6.19	0.49	0.34	0.17
ENST00000530784.1	ENSG00000009307.15	545	397.15	91.75	7.78	5.32	2.75
ENST00000530886.5	ENSG00000009307.15	3459	3311.08	104.99	1.07	0.73	0.38
ENST00000533818.5	ENSG00000009307.15	552	404.15	0.00	0.00	0.00	0.00
ENST00000534389.2	ENSG00000009307.15	601	453.13	0.00	0.00	0.00	0.00
ENST00000534699.5	ENSG00000009307.15	2667	2519.08	1406.29	18.79	12.84	6.65
ENST00000610726.4	ENSG00000009307.15	4312	4164.08	14.79	0.12	0.08	0.04
ENST00000348165.9	ENSG00000009335.17	5229	5081.08	6706.30	44.43	30.37	31.93
ENST00000389103.4	ENSG00000009335.17	1626	1478.08	658.85	15.01	10.26	10.78
ENST00000430750.1	ENSG00000009335.17	448	300.19	0.00	0.00	0.00	0.00
ENST00000469336.1	ENSG00000009335.17	655	507.12	150.70	10.00	6.84	7.19
ENST00000470408.5	ENSG00000009335.17	5197	5049.08	399.97	2.67	1.82	1.92
ENST00000474153.1	ENSG00000009335.17	450	302.19	150.89	16.81	11.49	12.08
ENST00000494532.1	ENSG00000009335.17	543	395.15	542.82	46.24	31.61	33.23
ENST00000497368.1	ENSG00000009335.17	776	628.09	74.48	3.99	2.73	2.87
ENST00000611269.4	ENSG00000009335.17	1866	1718.08	0.00	0.00	0.00	0.00
ENST00000358835.7	ENSG00000009413.15	10815	10667.08	0.00	0.00	0.00	0.00
ENST00000368802.7	ENSG00000009413.15	10701	10553.08	0.00	0.00	0.00	0.00
ENST00000368805.5	ENSG00000009413.15	10461	10313.08	18225.40	59.49	40.66	35.29
ENST00000413831.1	ENSG00000009413.15	891	743.08	58.52	2.65	1.81	1.57
ENST00000422377.5	ENSG00000009413.15	10964	10816.08	0.17	0.00	0.00	0.00
ENST00000434009.5	ENSG00000009413.15	10644	10496.08	168.21	0.54	0.37	0.32
ENST00000435970.5	ENSG00000009413.15	10943	10795.08	2755.44	8.59	5.87	5.10
ENST00000460981.1	ENSG00000009413.15	441	293.19	56.97	6.54	4.47	3.88
ENST00000462119.5	ENSG00000009413.15	2518	2370.08	83.40	1.18	0.81	0.70
ENST00000467500.1	ENSG00000009413.15	538	390.15	171.46	14.79	10.11	8.78
ENST00000470871.1	ENSG00000009413.15	386	238.23	247.45	34.97	23.90	20.74
ENST00000492520.1	ENSG00000009413.15	442	294.19	91.99	10.53	7.19	6.24
ENST00000494858.1	ENSG00000009413.15	281	133.64	115.34	29.05	19.86	17.24
ENST00000619481.1	ENSG00000009413.15	969	821.08	5.35	0.22	0.15	0.13
ENST00000371130.7	ENSG00000009694.13	12875	12727.08	3889.73	10.29	7.03	86.57
ENST00000422452.2	ENSG00000009694.13	12891	12743.08	604.20	1.60	1.09	13.43
ENST00000461429.1	ENSG00000009694.13	415	267.21	0.00	0.00	0.00	0.00
ENST00000375375.7	ENSG00000009709.11	2260	2112.08	0.00	0.00	0.00	0.00
ENST00000400661.3	ENSG00000009709.11	1700	1552.08	0.00	0.00	0.00	0.00
ENST00000420770.6	ENSG00000009709.11	5538	5390.08	0.00	0.00	0.00	0.00
ENST00000400897.7	ENSG00000009724.16	2439	2291.08	913.00	13.42	9.17	100.00
ENST00000400898.3	ENSG00000009724.16	726	578.10	0.00	0.00	0.00	0.00
ENST00000478645.1	ENSG00000009724.16	443	295.19	0.00	0.00	0.00	0.00
ENST00000480221.1	ENSG00000009724.16	2190	2042.08	0.00	0.00	0.00	0.00
ENST00000229447.9	ENSG00000009765.14	7513	7365.08	0.00	0.00	0.00	0.00
ENST00000344419.7	ENSG00000009765.14	8742	8594.08	0.00	0.00	0.00	0.00
ENST00000367335.7	ENSG00000009765.14	994	846.08	0.00	0.00	0.00	0.00
ENST00000392255.7	ENSG00000009765.14	1180	1032.08	0.00	0.00	0.00	0.00
ENST00000392256.6	ENSG00000009765.14	882	734.08	0.00	0.00	0.00	0.00
ENST00000422583.2	ENSG00000009765.14	551	403.15	0.00	0.00	0.00	0.00
ENST00000425615.3	ENSG00000009765.14	684	536.11	0.00	0.00	0.00	0.00
ENST00000500320.7	ENSG00000009765.14	2158	2010.08	0.00	0.00	0.00	0.00
ENST00000546121.1	ENSG00000009765.14	400	252.22	0.00	0.00	0.00	0.00
ENST00000010299.10	ENSG00000009780.15	1050	902.08	0.00	0.00	0.00	0.00
ENST00000234549.11	ENSG00000009780.15	992	844.08	0.00	0.00	0.00	0.00
ENST00000373949.5	ENSG00000009780.15	2273	2125.08	806.21	12.77	8.73	66.10
ENST00000373954.10	ENSG00000009780.15	3567	3419.08	25.52	0.25	0.17	1.30
ENST00000419687.6	ENSG00000009780.15	1661	1513.08	10.97	0.24	0.17	1.26
ENST00000446647.1	ENSG00000009780.15	504	356.16	12.83	1.21	0.83	6.28
ENST00000530324.5	ENSG00000009780.15	1027	879.08	126.46	4.84	3.31	25.06
ENST00000367023.5	ENSG00000009790.14	1065	917.08	7.38	0.27	0.19	4.46
ENST00000367024.5	ENSG00000009790.14	2331	2183.08	0.00	0.00	0.00	0.00
ENST00000367025.7	ENSG00000009790.14	2243	2095.08	100.41	1.61	1.10	26.59
ENST00000367026.7	ENSG00000009790.14	2058	1910.08	50.57	0.89	0.61	14.69
ENST00000400959.7	ENSG00000009790.14	1854	1706.08	6.81	0.13	0.09	2.21
ENST00000460314.1	ENSG00000009790.14	2601	2453.08	29.49	0.40	0.28	6.67
ENST00000467830.1	ENSG00000009790.14	748	600.10	1.39	0.08	0.05	1.28
ENST00000468672.5	ENSG00000009790.14	570	422.14	0.00	0.00	0.00	0.00
ENST00000471368.1	ENSG00000009790.14	551	403.15	0.00	0.00	0.00	0.00
ENST00000474496.5	ENSG00000009790.14	586	438.14	0.40	0.03	0.02	0.51
ENST00000476050.5	ENSG00000009790.14	3302	3154.08	206.54	2.20	1.51	36.34
ENST00000477431.1	ENSG00000009790.14	791	643.09	0.00	0.00	0.00	0.00
ENST00000478359.5	ENSG00000009790.14	1860	1712.08	0.00	0.00	0.00	0.00
ENST00000479796.5	ENSG00000009790.14	540	392.15	0.00	0.00	0.00	0.00
ENST00000487271.5	ENSG00000009790.14	499	351.17	3.70	0.36	0.24	5.85
ENST00000488702.1	ENSG00000009790.14	566	418.14	1.04	0.08	0.06	1.39
ENST00000261534.8	ENSG00000009830.11	4876	4728.08	533.35	3.80	2.60	7.44
ENST00000452340.7	ENSG00000009830.11	5647	5499.08	28.34	0.17	0.12	0.34
ENST00000553863.5	ENSG00000009830.11	564	416.15	0.00	0.00	0.00	0.00
ENST00000553880.5	ENSG00000009830.11	555	407.15	14.79	1.22	0.84	2.40
ENST00000554564.1	ENSG00000009830.11	725	577.10	51.93	3.03	2.07	5.93
ENST00000554767.5	ENSG00000009830.11	5457	5309.08	75.81	0.48	0.33	0.94
ENST00000554884.5	ENSG00000009830.11	549	401.15	0.00	0.00	0.00	0.00
ENST00000554948.1	ENSG00000009830.11	565	417.14	15.32	1.24	0.84	2.42
ENST00000555134.1	ENSG00000009830.11	873	725.08	48.66	2.26	1.54	4.42
ENST00000555675.5	ENSG00000009830.11	533	385.15	20.03	1.75	1.20	3.43
ENST00000555710.1	ENSG00000009830.11	575	427.14	5.12	0.40	0.28	0.79
ENST00000555788.5	ENSG00000009830.11	470	322.18	37.18	3.88	2.66	7.61
ENST00000556171.1	ENSG00000009830.11	580	432.14	0.00	0.00	0.00	0.00
ENST00000556326.5	ENSG00000009830.11	948	800.08	6.98	0.29	0.20	0.58
ENST00000556394.1	ENSG00000009830.11	693	545.11	0.00	0.00	0.00	0.00
ENST00000556404.1	ENSG00000009830.11	532	384.15	48.05	4.21	2.88	8.25
ENST00000556446.1	ENSG00000009830.11	556	408.15	37.51	3.09	2.11	6.06
ENST00000556851.1	ENSG00000009830.11	364	216.25	25.09	3.91	2.67	7.65
ENST00000556880.5	ENSG00000009830.11	681	533.11	8.76	0.55	0.38	1.08
ENST00000557289.1	ENSG00000009830.11	355	207.27	12.58	2.04	1.40	4.00
ENST00000557525.1	ENSG00000009830.11	556	408.15	0.00	0.00	0.00	0.00
ENST00000557675.5	ENSG00000009830.11	575	427.14	237.51	18.72	12.79	36.66
ENST00000602717.5	ENSG00000009830.11	658	510.12	0.00	0.00	0.00	0.00
ENST00000367621.1	ENSG00000009844.15	1284	1136.08	1312.02	38.88	26.57	81.28
ENST00000367630.8	ENSG00000009844.15	7028	6880.08	5.80	0.03	0.02	0.06
ENST00000452973.6	ENSG00000009844.15	3177	3029.08	0.00	0.00	0.00	0.00
ENST00000491881.1	ENSG00000009844.15	528	380.16	46.74	4.14	2.83	8.65
ENST00000620996.4	ENSG00000009844.15	3272	3124.08	444.44	4.79	3.27	10.01
ENST00000313375.7	ENSG00000009950.15	3278	3130.08	0.00	0.00	0.00	0.00
ENST00000345114.9	ENSG00000009950.15	3079	2931.08	43.49	0.50	0.34	37.61
ENST00000354613.5	ENSG00000009950.15	3215	3067.08	0.00	0.00	0.00	0.00
ENST00000414749.6	ENSG00000009950.15	3224	3076.08	0.07	0.00	0.00	0.05
ENST00000429400.6	ENSG00000009950.15	3173	3025.08	0.00	0.00	0.00	0.00
ENST00000434326.5	ENSG00000009950.15	3252	3104.08	9.11	0.10	0.07	7.44
ENST00000453275.1	ENSG00000009950.15	690	542.11	0.00	0.00	0.00	0.00
ENST00000456640.1	ENSG00000009950.15	706	558.11	5.38	0.32	0.22	24.45
ENST00000467221.1	ENSG00000009950.15	774	626.09	4.24	0.23	0.16	17.16
ENST00000476404.5	ENSG00000009950.15	1921	1773.08	3.44	0.07	0.04	4.92
ENST00000488212.1	ENSG00000009950.15	534	386.15	1.27	0.11	0.08	8.36
ENST00000339594.8	ENSG00000009954.10	6102	5954.08	6892.98	38.97	26.64	48.43
ENST00000404251.1	ENSG00000009954.10	5428	5280.08	4021.19	25.64	17.52	31.86
ENST00000466844.1	ENSG00000009954.10	827	679.09	319.83	15.85	10.84	19.70
ENST00000011619.5	ENSG00000010017.12	3113	2965.08	7451.43	84.60	57.82	87.22
ENST00000469916.1	ENSG00000010017.12	658	510.12	187.91	12.40	8.48	12.78
ENST00000339796.9	ENSG00000010030.13	1530	1382.08	0.00	0.00	0.00	0.00
ENST00000340181.8	ENSG00000010030.13	1719	1571.08	52.87	1.13	0.77	40.09
ENST00000373737.8	ENSG00000010030.13	1488	1340.08	0.00	0.00	0.00	0.00
ENST00000373738.4	ENSG00000010030.13	1570	1422.08	0.00	0.00	0.00	0.00
ENST00000538992.3	ENSG00000010030.13	1434	1286.08	16.72	0.44	0.30	15.49
ENST00000615781.4	ENSG00000010030.13	1776	1628.08	10.02	0.21	0.14	7.34
ENST00000620358.4	ENSG00000010030.13	1599	1451.08	0.00	0.00	0.00	0.00
ENST00000627426.2	ENSG00000010030.13	1285	1137.08	35.39	1.05	0.72	37.08
ENST00000008440.9	ENSG00000010072.15	1667	1519.08	2.31	0.05	0.03	0.26
ENST00000295050.11	ENSG00000010072.15	3468	3320.08	390.84	3.96	2.71	20.30
ENST00000366644.3	ENSG00000010072.15	795	647.09	0.00	0.00	0.00	0.00
ENST00000391858.8	ENSG00000010072.15	3559	3411.08	219.15	2.16	1.48	11.08
ENST00000469904.1	ENSG00000010072.15	662	514.12	78.40	5.13	3.51	26.29
ENST00000492437.1	ENSG00000010072.15	603	455.13	111.04	8.21	5.61	42.07
ENST00000361735.3	ENSG00000010165.19	3327	3179.08	889.61	9.42	6.44	38.49
ENST00000362019.7	ENSG00000010165.19	3022	2874.08	36.47	0.43	0.29	1.75
ENST00000367737.9	ENSG00000010165.19	2865	2717.08	0.00	0.00	0.00	0.00
ENST00000466643.1	ENSG00000010165.19	841	693.08	95.76	4.65	3.18	19.00
ENST00000476386.1	ENSG00000010165.19	283	135.62	5.06	1.26	0.86	5.13
ENST00000478330.1	ENSG00000010165.19	580	432.14	41.49	3.23	2.21	13.21
ENST00000485629.1	ENSG00000010165.19	759	611.10	99.61	5.49	3.75	22.42
ENST00000010132.6	ENSG00000010219.13	1840	1692.08	63.18	1.26	0.86	2.63
ENST00000536137.1	ENSG00000010219.13	560	412.15	39.50	3.23	2.20	6.74
ENST00000536157.5	ENSG00000010219.13	1519	1371.08	9.27	0.23	0.16	0.48
ENST00000536645.1	ENSG00000010219.13	415	267.21	0.00	0.00	0.00	0.00
ENST00000537719.5	ENSG00000010219.13	454	306.18	0.00	0.00	0.00	0.00
ENST00000538520.5	ENSG00000010219.13	440	292.19	6.20	0.71	0.49	1.49
ENST00000539309.5	ENSG00000010219.13	989	841.08	0.00	0.00	0.00	0.00
ENST00000539490.1	ENSG00000010219.13	447	299.19	0.00	0.00	0.00	0.00
ENST00000539701.5	ENSG00000010219.13	945	797.08	11.96	0.51	0.35	1.06
ENST00000540644.1	ENSG00000010219.13	400	252.22	17.22	2.30	1.57	4.80
ENST00000540757.6	ENSG00000010219.13	3272	3124.08	4.36	0.05	0.03	0.10
ENST00000541024.1	ENSG00000010219.13	587	439.14	75.57	5.79	3.96	12.10
ENST00000542905.1	ENSG00000010219.13	985	837.08	12.36	0.50	0.34	1.04
ENST00000543431.5	ENSG00000010219.13	2068	1920.08	50.83	0.89	0.61	1.86
ENST00000544050.1	ENSG00000010219.13	514	366.16	218.13	20.05	13.71	41.89
ENST00000544671.1	ENSG00000010219.13	470	322.18	37.92	3.96	2.71	8.28
ENST00000545571.5	ENSG00000010219.13	855	707.08	176.46	8.40	5.74	17.55
ENST00000321233.10	ENSG00000010244.17	2283	2135.08	2546.90	40.16	27.45	17.22
ENST00000342555.10	ENSG00000010244.17	1905	1757.08	62.42	1.20	0.82	0.51
ENST00000385193.1	ENSG00000010244.17	94	0.00	0.00	0.00	0.00	0.00
ENST00000394670.8	ENSG00000010244.17	13781	13633.08	1536.39	3.79	2.59	1.63
ENST00000394673.6	ENSG00000010244.17	2124	1976.08	2481.03	42.27	28.89	18.12
ENST00000394679.9	ENSG00000010244.17	847	699.08	0.00	0.00	0.00	0.00
ENST00000577324.1	ENSG00000010244.17	1005	857.08	50.43	1.98	1.35	0.85
ENST00000577908.5	ENSG00000010244.17	4672	4524.08	51.39	0.38	0.26	0.16
ENST00000578918.1	ENSG00000010244.17	580	432.14	1.38	0.11	0.07	0.05
ENST00000579416.1	ENSG00000010244.17	396	248.22	210.02	28.48	19.47	12.21
ENST00000579634.5	ENSG00000010244.17	580	432.14	300.11	23.38	15.98	10.03
ENST00000579810.2	ENSG00000010244.17	979	831.08	174.58	7.07	4.83	3.03
ENST00000580759.5	ENSG00000010244.17	572	424.14	243.34	19.31	13.20	8.28
ENST00000581531.5	ENSG00000010244.17	3560	3412.08	395.68	3.90	2.67	1.67
ENST00000582165.1	ENSG00000010244.17	592	444.14	0.00	0.00	0.00	0.00
ENST00000582705.1	ENSG00000010244.17	333	185.32	160.04	29.07	19.87	12.47
ENST00000584416.1	ENSG00000010244.17	1092	944.08	110.75	3.95	2.70	1.69
ENST00000584696.1	ENSG00000010244.17	743	595.10	497.53	28.14	19.24	12.07
ENST00000203407.5	ENSG00000010256.10	1985	1837.08	1897.12	34.76	23.76	20.58
ENST00000412343.5	ENSG00000010256.10	778	630.09	100.88	5.39	3.68	3.19
ENST00000415995.5	ENSG00000010256.10	1387	1239.08	0.00	0.00	0.00	0.00
ENST00000460105.1	ENSG00000010256.10	622	474.13	228.60	16.23	11.09	9.61
ENST00000463708.1	ENSG00000010256.10	739	591.10	22.32	1.27	0.87	0.75
ENST00000467690.5	ENSG00000010256.10	931	783.08	59.26	2.55	1.74	1.51
ENST00000471189.5	ENSG00000010256.10	955	807.08	454.36	18.95	12.95	11.22
ENST00000472438.5	ENSG00000010256.10	477	329.17	740.65	75.74	51.77	44.83
ENST00000480561.5	ENSG00000010256.10	1014	866.08	361.82	14.06	9.61	8.32
ENST00000493806.1	ENSG00000010256.10	567	419.14	0.00	0.00	0.00	0.00
ENST00000009041.11	ENSG00000010270.13	1728	1580.08	434.88	9.27	6.33	21.79
ENST00000396013.5	ENSG00000010270.13	1365	1217.08	824.82	22.81	15.59	53.65
ENST00000429075.1	ENSG00000010270.13	857	709.08	9.79	0.46	0.32	1.09
ENST00000434197.5	ENSG00000010270.13	1341	1193.08	235.78	6.65	4.55	15.64
ENST00000440144.5	ENSG00000010270.13	784	636.09	23.43	1.24	0.85	2.92
ENST00000453225.5	ENSG00000010270.13	859	711.08	0.00	0.00	0.00	0.00
ENST00000471550.1	ENSG00000010270.13	3653	3505.08	217.30	2.09	1.43	4.91
ENST00000009180.8	ENSG00000010278.12	1169	1021.08	2121.37	69.94	47.80	39.08
ENST00000382515.6	ENSG00000010278.12	1229	1081.08	6.45	0.20	0.14	0.11
ENST00000382518.5	ENSG00000010278.12	1556	1408.08	0.00	0.00	0.00	0.00
ENST00000382519.8	ENSG00000010278.12	800	652.09	1364.17	70.42	48.13	39.35
ENST00000481267.5	ENSG00000010278.12	1280	1132.08	0.00	0.00	0.00	0.00
ENST00000536586.5	ENSG00000010278.12	739	591.10	169.50	9.65	6.60	5.39
ENST00000538418.1	ENSG00000010278.12	441	293.19	76.95	8.84	6.04	4.94
ENST00000538834.5	ENSG00000010278.12	564	416.15	27.52	2.23	1.52	1.24
ENST00000540891.1	ENSG00000010278.12	642	494.12	0.00	0.00	0.00	0.00
ENST00000543916.5	ENSG00000010278.12	969	821.08	3.49	0.14	0.10	0.08
ENST00000546073.5	ENSG00000010278.12	1072	924.08	111.47	4.06	2.78	2.27
ENST00000610354.4	ENSG00000010278.12	1315	1167.08	467.09	13.47	9.21	7.53
ENST00000310417.9	ENSG00000010282.14	1750	1602.08	0.00	0.00	0.00	0.00
ENST00000416756.5	ENSG00000010282.14	915	767.08	0.00	0.00	0.00	0.00
ENST00000417472.5	ENSG00000010282.14	487	339.17	0.00	0.00	0.00	0.00
ENST00000426666.5	ENSG00000010282.14	461	313.18	0.00	0.00	0.00	0.00
ENST00000441594.5	ENSG00000010282.14	1865	1717.08	0.00	0.00	0.00	0.00
ENST00000442469.1	ENSG00000010282.14	491	343.17	0.00	0.00	0.00	0.00
ENST00000455195.5	ENSG00000010282.14	690	542.11	0.00	0.00	0.00	0.00
ENST00000457462.5	ENSG00000010282.14	996	848.08	0.00	0.00	0.00	0.00
ENST00000466007.1	ENSG00000010282.14	702	554.11	3.00	0.18	0.12	100.00
ENST00000480939.1	ENSG00000010282.14	704	556.11	0.00	0.00	0.00	0.00
ENST00000490003.5	ENSG00000010282.14	587	439.14	0.00	0.00	0.00	0.00
ENST00000497000.1	ENSG00000010282.14	690	542.11	0.00	0.00	0.00	0.00
ENST00000315579.9	ENSG00000010292.12	5548	5400.08	560.69	3.50	2.39	6.87
ENST00000382457.8	ENSG00000010292.12	2844	2696.08	0.00	0.00	0.00	0.00
ENST00000535804.1	ENSG00000010292.12	537	389.15	39.47	3.41	2.33	6.71
ENST00000536090.1	ENSG00000010292.12	654	506.12	92.26	6.14	4.19	12.05
ENST00000536538.1	ENSG00000010292.12	765	617.10	1.08	0.06	0.04	0.12
ENST00000538600.1	ENSG00000010292.12	290	142.55	1.36	0.32	0.22	0.63
ENST00000539084.5	ENSG00000010292.12	4290	4142.08	1915.50	15.57	10.64	30.58
ENST00000539714.5	ENSG00000010292.12	533	385.15	41.88	3.66	2.50	7.19
ENST00000539885.1	ENSG00000010292.12	558	410.15	103.96	8.53	5.83	16.76
ENST00000541399.1	ENSG00000010292.12	584	436.14	19.46	1.50	1.03	2.95
ENST00000542472.1	ENSG00000010292.12	444	296.19	6.67	0.76	0.52	1.49
ENST00000542492.1	ENSG00000010292.12	1052	904.08	54.68	2.04	1.39	4.00
ENST00000545732.1	ENSG00000010292.12	543	395.15	63.69	5.43	3.71	10.66
ENST00000336604.8	ENSG00000010295.19	2686	2538.08	143.23	1.90	1.30	6.73
ENST00000356896.8	ENSG00000010295.19	2680	2532.08	572.49	7.61	5.20	26.97
ENST00000396830.2	ENSG00000010295.19	1776	1628.08	76.82	1.59	1.09	5.63
ENST00000396840.6	ENSG00000010295.19	2677	2529.08	0.00	0.00	0.00	0.00
ENST00000436152.6	ENSG00000010295.19	3101	2953.08	8.45	0.10	0.07	0.34
ENST00000465801.5	ENSG00000010295.19	2850	2702.08	0.00	0.00	0.00	0.00
ENST00000471408.5	ENSG00000010295.19	2843	2695.08	108.98	1.36	0.93	4.82
ENST00000472558.6	ENSG00000010295.19	2571	2423.08	9.51	0.13	0.09	0.47
ENST00000487279.6	ENSG00000010295.19	2786	2638.08	0.00	0.00	0.00	0.00
ENST00000488007.5	ENSG00000010295.19	3001	2853.08	625.84	7.38	5.05	26.16
ENST00000615885.4	ENSG00000010295.19	2775	2627.08	0.00	0.00	0.00	0.00
ENST00000619571.4	ENSG00000010295.19	2724	2576.08	623.68	8.15	5.57	28.88
ENST00000263281.7	ENSG00000010310.8	1791	1643.08	0.00	0.00	0.00	0.00
ENST00000304207.12	ENSG00000010310.8	1432	1284.08	13.11	0.34	0.23	11.29
ENST00000585889.1	ENSG00000010310.8	1414	1266.08	22.80	0.61	0.41	19.91
ENST00000588816.1	ENSG00000010310.8	709	561.11	11.81	0.71	0.48	23.28
ENST00000590918.5	ENSG00000010310.8	3289	3141.08	6.98	0.07	0.05	2.46
ENST00000591224.1	ENSG00000010310.8	782	634.09	17.97	0.95	0.65	31.34
ENST00000591322.1	ENSG00000010310.8	557	409.15	4.33	0.36	0.24	11.71
ENST00000593127.1	ENSG00000010310.8	153	19.52	0.00	0.00	0.00	0.00
ENST00000327906.7	ENSG00000010318.20	2130	1982.08	5.41	0.09	0.06	1.31
ENST00000347025.6	ENSG00000010318.20	1472	1324.08	28.64	0.73	0.50	10.34
ENST00000459935.1	ENSG00000010318.20	790	642.09	4.93	0.26	0.18	3.67
ENST00000461861.5	ENSG00000010318.20	1303	1155.08	7.26	0.21	0.14	3.00
ENST00000465863.1	ENSG00000010318.20	494	346.17	16.29	1.58	1.08	22.49
ENST00000472337.5	ENSG00000010318.20	387	239.23	0.00	0.00	0.00	0.00
ENST00000473145.5	ENSG00000010318.20	962	814.08	32.77	1.36	0.93	19.24
ENST00000482327.5	ENSG00000010318.20	576	428.14	20.19	1.59	1.08	22.54
ENST00000498509.2	ENSG00000010318.20	1727	1579.08	57.51	1.23	0.84	17.41
ENST00000614886.4	ENSG00000010318.20	1421	1273.08	0.00	0.00	0.00	0.00
ENST00000615126.1	ENSG00000010318.20	1328	1180.08	0.00	0.00	0.00	0.00
ENST00000231721.6	ENSG00000010319.6	4899	4751.08	497.30	3.52	2.41	78.15
ENST00000465657.1	ENSG00000010319.6	848	700.08	0.00	0.00	0.00	0.00
ENST00000475739.1	ENSG00000010319.6	616	468.13	13.70	0.99	0.67	21.85
ENST00000345716.8	ENSG00000010322.15	5238	5090.08	234.84	1.55	1.06	1.72
ENST00000420808.2	ENSG00000010322.15	2589	2441.08	0.00	0.00	0.00	0.00
ENST00000460759.1	ENSG00000010322.15	565	417.14	42.79	3.45	2.36	3.83
ENST00000464280.5	ENSG00000010322.15	833	685.08	3.47	0.17	0.12	0.19
ENST00000467594.1	ENSG00000010322.15	1014	866.08	85.53	3.32	2.27	3.69
ENST00000474188.1	ENSG00000010322.15	564	416.15	75.67	6.12	4.18	6.79
ENST00000479054.5	ENSG00000010322.15	5173	5025.08	3400.91	22.78	15.57	25.29
ENST00000481211.1	ENSG00000010322.15	557	409.15	180.95	14.89	10.18	16.52
ENST00000485765.5	ENSG00000010322.15	563	415.15	12.92	1.05	0.72	1.16
ENST00000488157.5	ENSG00000010322.15	590	442.14	0.00	0.00	0.00	0.00
ENST00000488243.1	ENSG00000010322.15	584	436.14	15.62	1.21	0.82	1.34
ENST00000488380.5	ENSG00000010322.15	3168	3020.08	1005.23	11.21	7.66	12.44
ENST00000489895.5	ENSG00000010322.15	5350	5202.08	587.02	3.80	2.60	4.22
ENST00000490425.1	ENSG00000010322.15	559	411.15	251.03	20.55	14.05	22.81
ENST00000321725.10	ENSG00000010327.10	7928	7780.08	5175.97	22.40	15.31	16.46
ENST00000461325.1	ENSG00000010327.10	2557	2409.08	1119.45	15.64	10.69	11.50
ENST00000462681.1	ENSG00000010327.10	1499	1351.08	354.02	8.82	6.03	6.48
ENST00000462741.5	ENSG00000010327.10	2160	2012.08	171.64	2.87	1.96	2.11
ENST00000469989.1	ENSG00000010327.10	671	523.12	803.45	51.70	35.34	38.00
ENST00000479355.1	ENSG00000010327.10	588	440.14	117.86	9.01	6.16	6.63
ENST00000481607.1	ENSG00000010327.10	2474	2326.08	729.93	10.56	7.22	7.76
ENST00000481626.5	ENSG00000010327.10	2513	2365.08	360.07	5.13	3.50	3.77
ENST00000484850.1	ENSG00000010327.10	420	272.20	80.15	9.91	6.78	7.29
ENST00000313777.8	ENSG00000010361.13	1675	1527.08	73.14	1.61	1.10	10.90
ENST00000377092.8	ENSG00000010361.13	1632	1484.08	71.04	1.61	1.10	10.90
ENST00000525130.5	ENSG00000010361.13	1538	1390.08	0.00	0.00	0.00	0.00
ENST00000525370.5	ENSG00000010361.13	1483	1335.08	35.91	0.91	0.62	6.12
ENST00000525800.5	ENSG00000010361.13	584	436.14	8.21	0.63	0.43	4.28
ENST00000526435.1	ENSG00000010361.13	584	436.14	0.00	0.00	0.00	0.00
ENST00000526575.1	ENSG00000010361.13	482	334.17	0.00	0.00	0.00	0.00
ENST00000527111.2	ENSG00000010361.13	679	531.11	4.57	0.29	0.20	1.96
ENST00000527585.5	ENSG00000010361.13	550	402.15	0.00	0.00	0.00	0.00
ENST00000527973.1	ENSG00000010361.13	573	425.14	0.00	0.00	0.00	0.00
ENST00000528043.5	ENSG00000010361.13	703	555.11	5.97	0.36	0.25	2.45
ENST00000528094.5	ENSG00000010361.13	1479	1331.08	0.00	0.00	0.00	0.00
ENST00000529302.1	ENSG00000010361.13	572	424.14	0.00	0.00	0.00	0.00
ENST00000529634.2	ENSG00000010361.13	679	531.11	62.55	3.96	2.71	26.81
ENST00000531017.5	ENSG00000010361.13	1022	874.08	57.13	2.20	1.50	14.88
ENST00000533418.5	ENSG00000010361.13	1524	1376.08	13.35	0.33	0.22	2.21
ENST00000534008.5	ENSG00000010361.13	649	501.12	0.00	0.00	0.00	0.00
ENST00000534138.1	ENSG00000010361.13	540	392.15	33.56	2.88	1.97	19.48
ENST00000343164.8	ENSG00000010379.15	2185	2037.08	0.00	0.00	0.00	0.00
ENST00000436453.1	ENSG00000010379.15	1101	953.08	3.07	0.11	0.07	28.90
ENST00000445055.6	ENSG00000010379.15	1950	1802.08	4.93	0.09	0.06	24.50
ENST00000534887.1	ENSG00000010379.15	525	377.16	0.00	0.00	0.00	0.00
ENST00000536842.5	ENSG00000010379.15	1001	853.08	0.00	0.00	0.00	0.00
ENST00000539260.1	ENSG00000010379.15	607	459.13	0.00	0.00	0.00	0.00
ENST00000539668.1	ENSG00000010379.15	425	277.20	0.00	0.00	0.00	0.00
ENST00000542272.5	ENSG00000010379.15	560	412.15	0.00	0.00	0.00	0.00
ENST00000542379.1	ENSG00000010379.15	340	192.30	1.00	0.18	0.12	46.60
ENST00000542947.1	ENSG00000010379.15	490	342.17	0.00	0.00	0.00	0.00
ENST00000543722.1	ENSG00000010379.15	494	346.17	0.00	0.00	0.00	0.00
ENST00000546319.5	ENSG00000010379.15	541	393.15	0.00	0.00	0.00	0.00
ENST00000340855.10	ENSG00000010404.17	7619	7471.08	1356.30	6.11	4.18	2.94
ENST00000370441.8	ENSG00000010404.17	1399	1251.08	5406.59	145.48	99.43	69.99
ENST00000428056.6	ENSG00000010404.17	1213	1065.08	720.96	22.79	15.57	10.96
ENST00000464251.5	ENSG00000010404.17	959	811.08	88.43	3.67	2.51	1.77
ENST00000466019.1	ENSG00000010404.17	537	389.15	157.59	13.63	9.32	6.56
ENST00000466323.5	ENSG00000010404.17	1529	1381.08	637.17	15.53	10.62	7.47
ENST00000490775.5	ENSG00000010404.17	945	797.08	15.56	0.66	0.45	0.32
ENST00000521702.1	ENSG00000010404.17	572	424.14	0.00	0.00	0.00	0.00
ENST00000342836.8	ENSG00000010438.16	1144	996.08	0.00	0.00	0.00	0.00
ENST00000361005.9	ENSG00000010438.16	966	818.08	4.51	0.19	0.13	3.52
ENST00000379405.3	ENSG00000010438.16	834	686.08	0.00	0.00	0.00	0.00
ENST00000429677.7	ENSG00000010438.16	786	638.09	85.86	4.53	3.10	85.90
ENST00000457896.5	ENSG00000010438.16	623	475.13	0.00	0.00	0.00	0.00
ENST00000468152.2	ENSG00000010438.16	412	264.21	0.00	0.00	0.00	0.00
ENST00000477653.2	ENSG00000010438.16	193	50.10	0.00	0.00	0.00	0.00
ENST00000495682.1	ENSG00000010438.16	608	460.13	7.63	0.56	0.38	10.58
ENST00000396868.7	ENSG00000010539.11	3082	2934.08	51.98	0.60	0.41	2.68
ENST00000396870.8	ENSG00000010539.11	2373	2225.08	439.64	6.65	4.55	29.87
ENST00000396871.8	ENSG00000010539.11	3162	3014.08	0.00	0.00	0.00	0.00
ENST00000414144.6	ENSG00000010539.11	3306	3158.08	25.93	0.28	0.19	1.24
ENST00000431561.7	ENSG00000010539.11	3348	3200.08	0.00	0.00	0.00	0.00
ENST00000575285.1	ENSG00000010539.11	4308	4160.08	48.62	0.39	0.27	1.77
ENST00000575617.1	ENSG00000010539.11	713	565.11	0.00	0.00	0.00	0.00
ENST00000575630.1	ENSG00000010539.11	896	748.08	45.43	2.04	1.40	9.18
ENST00000575948.1	ENSG00000010539.11	1350	1202.08	439.39	12.31	8.41	55.26
ENST00000577015.1	ENSG00000010539.11	637	489.13	0.00	0.00	0.00	0.00
ENST00000011653.8	ENSG00000010610.9	3114	2966.08	461.59	5.24	3.58	18.45
ENST00000437800.6	ENSG00000010610.9	2117	1969.08	569.63	9.74	6.66	34.30
ENST00000535466.5	ENSG00000010610.9	588	440.14	5.31	0.41	0.28	1.43
ENST00000535707.5	ENSG00000010610.9	577	429.14	6.35	0.50	0.34	1.75
ENST00000536563.1	ENSG00000010610.9	593	445.14	85.06	6.43	4.40	22.66
ENST00000536590.1	ENSG00000010610.9	561	413.15	44.95	3.66	2.50	12.90
ENST00000536610.5	ENSG00000010610.9	608	460.13	8.27	0.61	0.41	2.13
ENST00000538827.5	ENSG00000010610.9	985	837.08	0.00	0.00	0.00	0.00
ENST00000539492.1	ENSG00000010610.9	579	431.14	0.00	0.00	0.00	0.00
ENST00000541982.5	ENSG00000010610.9	1187	1039.08	0.00	0.00	0.00	0.00
ENST00000543755.1	ENSG00000010610.9	494	346.17	2.44	0.24	0.16	0.84
ENST00000544344.5	ENSG00000010610.9	1056	908.08	42.40	1.57	1.07	5.54
ENST00000007969.12	ENSG00000010626.14	1615	1467.08	0.00	0.00	0.00	0.00
ENST00000323702.9	ENSG00000010626.14	1208	1060.08	51.55	1.64	1.12	10.44
ENST00000415834.5	ENSG00000010626.14	572	424.14	0.00	0.00	0.00	0.00
ENST00000428946.5	ENSG00000010626.14	969	821.08	23.34	0.96	0.65	6.10
ENST00000429740.1	ENSG00000010626.14	671	523.12	4.27	0.27	0.19	1.75
ENST00000431207.5	ENSG00000010626.14	1140	992.08	0.00	0.00	0.00	0.00
ENST00000433346.5	ENSG00000010626.14	1387	1239.08	59.57	1.62	1.11	10.32
ENST00000436789.5	ENSG00000010626.14	796	648.09	7.44	0.39	0.26	2.47
ENST00000443597.6	ENSG00000010626.14	1628	1480.08	0.00	0.00	0.00	0.00
ENST00000449039.5	ENSG00000010626.14	729	581.10	0.00	0.00	0.00	0.00
ENST00000451681.5	ENSG00000010626.14	1412	1264.08	317.54	8.46	5.78	53.94
ENST00000457146.5	ENSG00000010626.14	598	450.14	0.00	0.00	0.00	0.00
ENST00000472633.1	ENSG00000010626.14	474	326.18	0.00	0.00	0.00	0.00
ENST00000486401.1	ENSG00000010626.14	552	404.15	28.19	2.35	1.60	14.98
ENST00000622489.4	ENSG00000010626.14	1061	913.08	0.00	0.00	0.00	0.00
ENST00000308731.7	ENSG00000010671.15	2579	2431.08	781.65	10.82	7.40	45.51
ENST00000372880.5	ENSG00000010671.15	2248	2100.08	3.38	0.05	0.04	0.23
ENST00000464006.1	ENSG00000010671.15	305	157.44	2.04	0.44	0.30	1.83
ENST00000464567.1	ENSG00000010671.15	587	439.14	73.12	5.61	3.83	23.57
ENST00000470069.1	ENSG00000010671.15	424	276.20	5.76	0.70	0.48	2.95
ENST00000470329.1	ENSG00000010671.15	572	424.14	16.04	1.27	0.87	5.35
ENST00000478995.1	ENSG00000010671.15	705	557.11	44.95	2.72	1.86	11.42
ENST00000488970.1	ENSG00000010671.15	385	237.23	13.94	1.98	1.35	8.32
ENST00000618050.4	ENSG00000010671.15	2417	2269.08	0.00	0.00	0.00	0.00
ENST00000621635.4	ENSG00000010671.15	2767	2619.08	15.13	0.19	0.13	0.82
ENST00000309234.10	ENSG00000010704.18	1158	1010.08	51.73	1.72	1.18	4.16
ENST00000317896.11	ENSG00000010704.18	1922	1774.08	15.75	0.30	0.20	0.72
ENST00000336625.12	ENSG00000010704.18	804	656.09	0.00	0.00	0.00	0.00
ENST00000349999.8	ENSG00000010704.18	1704	1556.08	475.35	10.28	7.03	24.83
ENST00000352392.8	ENSG00000010704.18	653	505.12	0.00	0.00	0.00	0.00
ENST00000353147.9	ENSG00000010704.18	809	661.09	7.04	0.36	0.24	0.87
ENST00000357618.9	ENSG00000010704.18	5286	5138.08	136.50	0.89	0.61	2.16
ENST00000397022.7	ENSG00000010704.18	1280	1132.08	0.00	0.00	0.00	0.00
ENST00000461397.5	ENSG00000010704.18	1045	897.08	92.53	3.47	2.37	8.38
ENST00000470149.5	ENSG00000010704.18	1123	975.08	0.00	0.00	0.00	0.00
ENST00000483782.1	ENSG00000010704.18	1245	1097.08	321.50	9.87	6.74	23.82
ENST00000485729.1	ENSG00000010704.18	777	629.09	192.37	10.29	7.04	24.86
ENST00000486147.1	ENSG00000010704.18	987	839.08	105.23	4.22	2.89	10.19
ENST00000488199.5	ENSG00000010704.18	781	633.09	0.00	0.00	0.00	0.00
ENST00000326197.11	ENSG00000010803.16	3275	3127.08	906.02	9.75	6.67	11.94
ENST00000337495.9	ENSG00000010803.16	3108	2960.08	383.09	4.36	2.98	5.34
ENST00000361191.9	ENSG00000010803.16	2906	2758.08	115.12	1.41	0.96	1.72
ENST00000361705.7	ENSG00000010803.16	3115	2967.08	0.00	0.00	0.00	0.00
ENST00000372595.5	ENSG00000010803.16	3231	3083.08	0.00	0.00	0.00	0.00
ENST00000372596.5	ENSG00000010803.16	3323	3175.08	235.93	2.50	1.71	3.06
ENST00000372597.5	ENSG00000010803.16	3252	3104.08	0.00	0.00	0.00	0.00
ENST00000397171.6	ENSG00000010803.16	3186	3038.08	0.00	0.00	0.00	0.00
ENST00000397174.6	ENSG00000010803.16	2977	2829.08	0.00	0.00	0.00	0.00
ENST00000402904.6	ENSG00000010803.16	3204	3056.08	0.00	0.00	0.00	0.00
ENST00000456518.3	ENSG00000010803.16	1586	1438.08	1621.38	37.95	25.94	46.48
ENST00000460215.5	ENSG00000010803.16	447	299.19	0.00	0.00	0.00	0.00
ENST00000472037.5	ENSG00000010803.16	735	587.10	0.00	0.00	0.00	0.00
ENST00000482530.1	ENSG00000010803.16	574	426.14	78.08	6.17	4.22	7.55
ENST00000488592.1	ENSG00000010803.16	363	215.26	58.29	9.12	6.23	11.16
ENST00000489421.1	ENSG00000010803.16	687	539.11	3.44	0.21	0.15	0.26
ENST00000498793.5	ENSG00000010803.16	583	435.14	131.65	10.19	6.96	12.47
ENST00000229471.8	ENSG00000010810.17	2009	1861.08	1236.85	22.37	15.29	10.54
ENST00000354650.7	ENSG00000010810.17	3628	3480.08	0.00	0.00	0.00	0.00
ENST00000368667.6	ENSG00000010810.17	2416	2268.08	1165.25	17.30	11.82	8.15
ENST00000368678.8	ENSG00000010810.17	2573	2425.08	496.96	6.90	4.72	3.25
ENST00000368682.7	ENSG00000010810.17	3234	3086.08	276.25	3.01	2.06	1.42
ENST00000462598.7	ENSG00000010810.17	825	677.09	0.00	0.00	0.00	0.00
ENST00000462856.6	ENSG00000010810.17	989	841.08	2.59	0.10	0.07	0.05
ENST00000467899.5	ENSG00000010810.17	642	494.12	111.39	7.59	5.19	3.58
ENST00000467921.6	ENSG00000010810.17	799	651.09	591.73	30.59	20.91	14.42
ENST00000471959.2	ENSG00000010810.17	932	784.08	96.24	4.13	2.82	1.95
ENST00000476769.6	ENSG00000010810.17	793	645.09	5.29	0.28	0.19	0.13
ENST00000484067.6	ENSG00000010810.17	712	564.11	0.00	0.00	0.00	0.00
ENST00000487824.2	ENSG00000010810.17	518	370.16	1.46	0.13	0.09	0.06
ENST00000491885.6	ENSG00000010810.17	649	501.12	138.23	9.29	6.35	4.38
ENST00000495927.5	ENSG00000010810.17	755	607.10	273.99	15.19	10.38	7.16
ENST00000495935.1	ENSG00000010810.17	436	288.19	418.88	48.93	33.44	23.05
ENST00000496864.6	ENSG00000010810.17	839	691.08	711.09	34.64	23.68	16.32
ENST00000517419.5	ENSG00000010810.17	610	462.13	10.05	0.73	0.50	0.35
ENST00000518295.5	ENSG00000010810.17	1012	864.08	0.00	0.00	0.00	0.00
ENST00000518630.5	ENSG00000010810.17	571	423.14	0.00	0.00	0.00	0.00
ENST00000520518.5	ENSG00000010810.17	864	716.08	5.39	0.25	0.17	0.12
ENST00000521062.5	ENSG00000010810.17	609	461.13	0.00	0.00	0.00	0.00
ENST00000521361.5	ENSG00000010810.17	723	575.10	156.18	9.14	6.25	4.31
ENST00000523238.5	ENSG00000010810.17	1012	864.08	5.42	0.21	0.14	0.10
ENST00000523322.5	ENSG00000010810.17	909	761.08	32.76	1.45	0.99	0.68
ENST00000523570.5	ENSG00000010810.17	597	449.14	0.00	0.00	0.00	0.00
ENST00000523574.5	ENSG00000010810.17	569	421.14	0.00	0.00	0.00	0.00
ENST00000524310.5	ENSG00000010810.17	541	393.15	0.00	0.00	0.00	0.00
ENST00000538466.5	ENSG00000010810.17	3023	2875.08	0.00	0.00	0.00	0.00
ENST00000012134.6	ENSG00000010818.8	9524	9376.08	9025.00	32.40	22.15	77.57
ENST00000367603.6	ENSG00000010818.8	9723	9575.08	0.00	0.00	0.00	0.00
ENST00000367604.5	ENSG00000010818.8	9621	9473.08	2636.00	9.37	6.40	22.43
ENST00000474532.1	ENSG00000010818.8	258	111.02	0.00	0.00	0.00	0.00
ENST00000354841.4	ENSG00000010932.15	2160	2012.08	0.00	0.00	0.00	0.00
ENST00000367750.7	ENSG00000010932.15	2155	2007.08	975.84	16.37	11.19	56.28
ENST00000402921.6	ENSG00000010932.15	2003	1855.08	18.86	0.34	0.23	1.18
ENST00000433267.5	ENSG00000010932.15	757	609.10	0.00	0.00	0.00	0.00
ENST00000459868.1	ENSG00000010932.15	512	364.16	0.00	0.00	0.00	0.00
ENST00000469112.5	ENSG00000010932.15	3130	2982.08	139.70	1.58	1.08	5.42
ENST00000469711.1	ENSG00000010932.15	396	248.22	79.60	10.80	7.38	37.12
ENST00000472893.1	ENSG00000010932.15	647	499.12	0.00	0.00	0.00	0.00
ENST00000617670.4	ENSG00000010932.15	2192	2044.08	0.00	0.00	0.00	0.00
ENST00000418390.6	ENSG00000011007.12	5154	5006.08	21.77	0.15	0.10	0.72
ENST00000487554.1	ENSG00000011007.12	501	353.17	0.00	0.00	0.00	0.00
ENST00000609199.1	ENSG00000011007.12	2671	2523.08	1477.04	19.71	13.47	96.42
ENST00000613537.4	ENSG00000011007.12	4924	4776.08	83.19	0.59	0.40	2.87
ENST00000374501.1	ENSG00000011009.10	1117	969.08	467.36	16.24	11.10	18.67
ENST00000374502.7	ENSG00000011009.10	1072	924.08	553.99	20.18	13.79	23.21
ENST00000374503.7	ENSG00000011009.10	868	720.08	25.75	1.20	0.82	1.38
ENST00000374505.6	ENSG00000011009.10	907	759.08	0.00	0.00	0.00	0.00
ENST00000374514.7	ENSG00000011009.10	1810	1662.08	2046.31	41.45	28.33	47.67
ENST00000420982.5	ENSG00000011009.10	614	466.13	14.09	1.02	0.70	1.17
ENST00000421070.1	ENSG00000011009.10	429	281.20	48.90	5.85	4.00	6.73
ENST00000472213.1	ENSG00000011009.10	822	674.09	4.12	0.21	0.14	0.24
ENST00000492577.1	ENSG00000011009.10	717	569.11	13.47	0.80	0.54	0.92
ENST00000495365.5	ENSG00000011009.10	842	694.08	0.00	0.00	0.00	0.00
ENST00000312413.10	ENSG00000011021.21	5631	5483.08	64.19	0.39	0.27	1.59
ENST00000346436.10	ENSG00000011021.21	5583	5435.08	1103.32	6.83	4.67	27.48
ENST00000376490.7	ENSG00000011021.21	963	815.08	57.93	2.39	1.64	9.62
ENST00000376491.7	ENSG00000011021.21	927	779.08	8.75	0.38	0.26	1.52
ENST00000376492.3	ENSG00000011021.21	1062	914.08	212.96	7.84	5.36	31.54
ENST00000376496.4	ENSG00000011021.21	2922	2774.08	426.46	5.18	3.54	20.81
ENST00000376497.7	ENSG00000011021.21	814	666.09	36.55	1.85	1.26	7.43
ENST00000494028.1	ENSG00000011021.21	773	625.09	0.00	0.00	0.00	0.00
ENST00000303375.9	ENSG00000011028.13	5988	5840.08	6214.22	35.82	24.48	71.51
ENST00000446119.2	ENSG00000011028.13	3201	3053.08	122.26	1.35	0.92	2.69
ENST00000579432.1	ENSG00000011028.13	574	426.14	20.81	1.64	1.12	3.28
ENST00000580916.1	ENSG00000011028.13	210	65.27	0.00	0.00	0.00	0.00
ENST00000583597.5	ENSG00000011028.13	3238	3090.08	348.40	3.80	2.59	7.58
ENST00000584265.1	ENSG00000011028.13	2025	1877.08	260.16	4.67	3.19	9.31
ENST00000584682.1	ENSG00000011028.13	598	450.14	37.66	2.82	1.93	5.62
ENST00000376392.10	ENSG00000011052.21	894	746.08	0.00	0.00	0.00	0.00
ENST00000393193.6	ENSG00000011052.21	1021	873.08	115.48	4.45	3.04	100.00
ENST00000555572.1	ENSG00000011052.21	1193	1045.08	0.00	0.00	0.00	0.00
ENST00000230671.6	ENSG00000011083.8	3739	3591.08	38.49	0.36	0.25	61.21
ENST00000513403.1	ENSG00000011083.8	587	439.14	0.00	0.00	0.00	0.00
ENST00000524041.1	ENSG00000011083.8	2431	2283.08	15.51	0.23	0.16	38.79
ENST00000011898.9	ENSG00000011105.11	4323	4175.08	94.64	0.76	0.52	4.62
ENST00000407263.1	ENSG00000011105.11	958	810.08	96.87	4.03	2.75	24.36
ENST00000431374.6	ENSG00000011105.11	558	410.15	56.93	4.67	3.19	28.27
ENST00000444315.6	ENSG00000011105.11	570	422.14	0.00	0.00	0.00	0.00
ENST00000492305.1	ENSG00000011105.11	692	544.11	4.01	0.25	0.17	1.50
ENST00000537971.5	ENSG00000011105.11	4284	4136.08	818.55	6.66	4.55	40.31
ENST00000539631.1	ENSG00000011105.11	584	436.14	2.00	0.15	0.11	0.93
ENST00000298896.7	ENSG00000011114.14	2621	2473.08	98.82	1.35	0.92	2.74
ENST00000334746.9	ENSG00000011114.14	8430	8282.08	3457.35	14.05	9.61	28.60
ENST00000355125.3	ENSG00000011114.14	6822	6674.08	10.27	0.05	0.04	0.11
ENST00000553975.1	ENSG00000011114.14	2479	2331.08	699.17	10.10	6.90	20.55
ENST00000554565.5	ENSG00000011114.14	2697	2549.08	964.77	12.74	8.71	25.93
ENST00000554644.1	ENSG00000011114.14	2891	2743.08	91.81	1.13	0.77	2.29
ENST00000554968.1	ENSG00000011114.14	316	168.38	38.10	7.62	5.21	15.50
ENST00000555525.1	ENSG00000011114.14	2328	2180.08	136.71	2.11	1.44	4.30
ENST00000316757.3	ENSG00000011132.11	2075	1927.08	317.49	5.55	3.79	14.90
ENST00000586991.1	ENSG00000011132.11	541	393.15	8.12	0.69	0.48	1.87
ENST00000588984.5	ENSG00000011132.11	1779	1631.08	106.01	2.19	1.50	5.88
ENST00000589934.1	ENSG00000011132.11	725	577.10	237.39	13.85	9.46	37.21
ENST00000590064.1	ENSG00000011132.11	4250	4102.08	60.22	0.49	0.34	1.33
ENST00000590238.1	ENSG00000011132.11	830	682.08	252.51	12.46	8.52	33.49
ENST00000591678.1	ENSG00000011132.11	575	427.14	3.55	0.28	0.19	0.75
ENST00000592826.1	ENSG00000011132.11	577	429.14	21.72	1.70	1.16	4.58
ENST00000313863.10	ENSG00000011143.16	2091	1943.08	307.61	5.33	3.64	26.80
ENST00000393119.6	ENSG00000011143.16	2397	2249.08	101.35	1.52	1.04	7.63
ENST00000393120.6	ENSG00000011143.16	1926	1778.08	0.00	0.00	0.00	0.00
ENST00000537529.6	ENSG00000011143.16	2083	1935.08	0.00	0.00	0.00	0.00
ENST00000577315.5	ENSG00000011143.16	495	347.17	0.00	0.00	0.00	0.00
ENST00000577824.5	ENSG00000011143.16	1158	1010.08	28.99	0.97	0.66	4.86
ENST00000578789.1	ENSG00000011143.16	568	420.14	0.00	0.00	0.00	0.00
ENST00000579358.1	ENSG00000011143.16	567	419.14	20.69	1.66	1.14	8.36
ENST00000580127.5	ENSG00000011143.16	843	695.08	22.50	1.09	0.74	5.48
ENST00000581180.1	ENSG00000011143.16	899	751.08	69.22	3.10	2.12	15.60
ENST00000581761.5	ENSG00000011143.16	812	664.09	84.68	4.29	2.93	21.59
ENST00000583577.1	ENSG00000011143.16	697	549.11	20.58	1.26	0.86	6.34
ENST00000585134.1	ENSG00000011143.16	824	676.09	13.36	0.67	0.45	3.35
ENST00000013894.2	ENSG00000011198.7	833	685.08	17.90	0.88	0.60	2.71
ENST00000413300.1	ENSG00000011198.7	525	377.16	5.68	0.51	0.35	1.56
ENST00000454293.1	ENSG00000011198.7	464	316.18	2.02	0.22	0.15	0.66
ENST00000456453.5	ENSG00000011198.7	876	728.08	0.00	0.00	0.00	0.00
ENST00000458276.6	ENSG00000011198.7	1690	1542.08	1117.71	24.40	16.68	75.26
ENST00000463153.1	ENSG00000011198.7	631	483.13	1.73	0.12	0.08	0.37
ENST00000486764.1	ENSG00000011198.7	618	470.13	87.96	6.30	4.30	19.43
ENST00000262648.7	ENSG00000011201.11	6314	6166.08	3346.13	18.27	12.49	53.72
ENST00000481896.1	ENSG00000011201.11	797	649.09	222.01	11.51	7.87	33.86
ENST00000488294.1	ENSG00000011201.11	704	556.11	69.74	4.22	2.89	12.42
ENST00000397410.9	ENSG00000011243.17	2146	1998.08	1769.51	29.81	20.38	31.37
ENST00000593845.5	ENSG00000011243.17	2749	2601.08	0.00	0.00	0.00	0.00
ENST00000594594.6	ENSG00000011243.17	2251	2103.08	0.00	0.00	0.00	0.00
ENST00000594893.5	ENSG00000011243.17	1453	1305.08	219.20	5.65	3.86	5.95
ENST00000595067.1	ENSG00000011243.17	548	400.15	109.29	9.19	6.28	9.68
ENST00000595087.5	ENSG00000011243.17	796	648.09	248.98	12.93	8.84	13.61
ENST00000595136.5	ENSG00000011243.17	531	383.16	0.00	0.00	0.00	0.00
ENST00000595465.6	ENSG00000011243.17	1933	1785.08	0.00	0.00	0.00	0.00
ENST00000595879.5	ENSG00000011243.17	790	642.09	0.00	0.00	0.00	0.00
ENST00000596195.5	ENSG00000011243.17	553	405.15	8.02	0.67	0.46	0.70
ENST00000596213.5	ENSG00000011243.17	929	781.08	116.60	5.03	3.43	5.29
ENST00000596750.2	ENSG00000011243.17	906	758.08	186.02	8.26	5.65	8.69
ENST00000597994.5	ENSG00000011243.17	470	322.18	0.00	0.00	0.00	0.00
ENST00000598292.1	ENSG00000011243.17	689	541.11	34.03	2.12	1.45	2.23
ENST00000599137.5	ENSG00000011243.17	608	460.13	0.00	0.00	0.00	0.00
ENST00000599488.5	ENSG00000011243.17	514	366.16	0.00	0.00	0.00	0.00
ENST00000600065.5	ENSG00000011243.17	679	531.11	177.13	11.23	7.67	11.81
ENST00000600247.5	ENSG00000011243.17	583	435.14	0.00	0.00	0.00	0.00
ENST00000601147.2	ENSG00000011243.17	583	435.14	98.41	7.61	5.20	8.01
ENST00000609519.5	ENSG00000011243.17	2113	1965.08	147.21	2.52	1.72	2.65
ENST00000376381.3	ENSG00000011258.15	1420	1272.08	173.05	4.58	3.13	18.04
ENST00000405860.7	ENSG00000011258.15	3224	3076.08	632.90	6.93	4.73	27.29
ENST00000415868.5	ENSG00000011258.15	5099	4951.08	506.03	3.44	2.35	13.55
ENST00000586178.5	ENSG00000011258.15	5382	5234.08	22.90	0.15	0.10	0.58
ENST00000586898.1	ENSG00000011258.15	534	386.15	7.55	0.66	0.45	2.59
ENST00000591270.1	ENSG00000011258.15	2163	2015.08	566.57	9.47	6.47	37.29
ENST00000593259.1	ENSG00000011258.15	550	402.15	2.00	0.17	0.11	0.66
ENST00000225298.11	ENSG00000011260.13	1894	1746.08	2177.24	41.98	28.69	94.38
ENST00000508506.3	ENSG00000011260.13	592	444.14	3.48	0.26	0.18	0.59
ENST00000579261.6	ENSG00000011260.13	567	419.14	2.05	0.16	0.11	0.37
ENST00000582150.1	ENSG00000011260.13	897	749.08	41.17	1.85	1.26	4.16
ENST00000582832.1	ENSG00000011260.13	464	316.18	2.06	0.22	0.15	0.49
ENST00000583205.5	ENSG00000011260.13	664	516.12	0.00	0.00	0.00	0.00
ENST00000583725.5	ENSG00000011260.13	577	429.14	0.00	0.00	0.00	0.00
ENST00000389900.8	ENSG00000011275.18	3104	2956.08	2952.06	33.62	22.98	49.72
ENST00000389902.7	ENSG00000011275.18	3293	3145.08	3118.88	33.38	22.82	49.37
ENST00000411812.1	ENSG00000011275.18	563	415.15	0.00	0.00	0.00	0.00
ENST00000416985.5	ENSG00000011275.18	570	422.14	0.00	0.00	0.00	0.00
ENST00000425013.6	ENSG00000011275.18	5639	5491.08	75.77	0.46	0.32	0.69
ENST00000469375.1	ENSG00000011275.18	922	774.08	3.40	0.15	0.10	0.22
ENST00000476345.1	ENSG00000011275.18	546	398.15	0.00	0.00	0.00	0.00
ENST00000479541.1	ENSG00000011275.18	580	432.14	0.00	0.00	0.00	0.00
ENST00000484458.2	ENSG00000011275.18	492	344.17	0.00	0.00	0.00	0.00
ENST00000261647.9	ENSG00000011295.15	3002	2854.08	371.25	4.38	2.99	15.61
ENST00000465567.1	ENSG00000011295.15	2801	2653.08	1091.01	13.84	9.46	49.35
ENST00000466729.5	ENSG00000011295.15	908	760.08	2.34	0.10	0.07	0.37
ENST00000470399.1	ENSG00000011295.15	636	488.13	17.89	1.23	0.84	4.40
ENST00000470649.1	ENSG00000011295.15	760	612.10	3.73	0.21	0.14	0.73
ENST00000475723.5	ENSG00000011295.15	2591	2443.08	431.98	5.95	4.07	21.22
ENST00000481107.1	ENSG00000011295.15	3075	2927.08	21.31	0.25	0.17	0.87
ENST00000497842.6	ENSG00000011295.15	1360	1212.08	75.19	2.09	1.43	7.44
ENST00000578103.1	ENSG00000011295.15	561	413.15	0.00	0.00	0.00	0.00
ENST00000583704.1	ENSG00000011295.15	552	404.15	0.00	0.00	0.00	0.00
ENST00000349038.8	ENSG00000011304.18	3155	3007.08	524.54	5.87	4.01	2.23
ENST00000350092.8	ENSG00000011304.18	3069	2921.08	4412.97	50.86	34.76	19.33
ENST00000356948.10	ENSG00000011304.18	3598	3450.08	0.00	0.00	0.00	0.00
ENST00000394601.8	ENSG00000011304.18	3185	3037.08	0.00	0.00	0.00	0.00
ENST00000577608.1	ENSG00000011304.18	62	0.00	0.00	0.00	0.00	0.00
ENST00000585535.2	ENSG00000011304.18	314	166.39	0.00	0.00	0.00	0.00
ENST00000585856.2	ENSG00000011304.18	1217	1069.08	296.73	9.34	6.39	3.55
ENST00000585932.5	ENSG00000011304.18	1030	882.08	0.00	0.00	0.00	0.00
ENST00000585956.5	ENSG00000011304.18	767	619.10	0.00	0.00	0.00	0.00
ENST00000586481.5	ENSG00000011304.18	578	430.14	14.73	1.15	0.79	0.44
ENST00000586944.5	ENSG00000011304.18	4661	4513.08	805.18	6.01	4.11	2.28
ENST00000587094.2	ENSG00000011304.18	273	125.74	11.31	3.03	2.07	1.15
ENST00000587136.1	ENSG00000011304.18	583	435.14	51.25	3.97	2.71	1.51
ENST00000587191.3	ENSG00000011304.18	357	209.26	512.11	82.38	56.31	31.31
ENST00000589575.5	ENSG00000011304.18	749	601.10	741.23	41.51	28.37	15.78
ENST00000589883.1	ENSG00000011304.18	683	535.11	50.40	3.17	2.17	1.21
ENST00000590887.5	ENSG00000011304.18	642	494.12	326.20	22.22	15.19	8.45
ENST00000592113.5	ENSG00000011304.18	1548	1400.08	47.71	1.15	0.78	0.44
ENST00000592804.1	ENSG00000011304.18	742	594.10	62.58	3.55	2.42	1.35
ENST00000621737.4	ENSG00000011304.18	1125	977.08	638.73	22.01	15.04	8.36
ENST00000627714.2	ENSG00000011304.18	2201	2053.08	0.00	0.00	0.00	0.00
ENST00000635647.1	ENSG00000011304.18	3691	3543.08	727.34	6.91	4.72	2.63
ENST00000355526.8	ENSG00000011332.19	1632	1484.08	0.00	0.00	0.00	0.00
ENST00000412732.5	ENSG00000011332.19	2303	2155.08	2.26	0.04	0.02	3.27
ENST00000414789.5	ENSG00000011332.19	1960	1812.08	0.00	0.00	0.00	0.00
ENST00000416611.5	ENSG00000011332.19	2341	2193.08	0.00	0.00	0.00	0.00
ENST00000418517.5	ENSG00000011332.19	1608	1460.08	0.00	0.00	0.00	0.00
ENST00000420980.6	ENSG00000011332.19	2227	2079.08	0.00	0.00	0.00	0.00
ENST00000438060.5	ENSG00000011332.19	973	825.08	4.14	0.17	0.12	15.66
ENST00000438365.5	ENSG00000011332.19	523	375.16	0.00	0.00	0.00	0.00
ENST00000456296.5	ENSG00000011332.19	1562	1414.08	0.00	0.00	0.00	0.00
ENST00000471976.5	ENSG00000011332.19	1567	1419.08	0.00	0.00	0.00	0.00
ENST00000472656.5	ENSG00000011332.19	680	532.11	0.00	0.00	0.00	0.00
ENST00000473716.5	ENSG00000011332.19	2299	2151.08	1.78	0.03	0.02	2.57
ENST00000475938.1	ENSG00000011332.19	1069	921.08	15.54	0.57	0.39	52.59
ENST00000488378.1	ENSG00000011332.19	480	332.17	0.00	0.00	0.00	0.00
ENST00000494031.5	ENSG00000011332.19	542	394.15	3.28	0.28	0.19	25.91
ENST00000586624.1	ENSG00000011332.19	428	280.20	0.00	0.00	0.00	0.00
ENST00000614244.4	ENSG00000011332.19	2356	2208.08	0.00	0.00	0.00	0.00
ENST00000263846.8	ENSG00000011347.9	4854	4706.08	331.09	2.37	1.62	50.11
ENST00000535826.5	ENSG00000011347.9	1621	1473.08	6.32	0.14	0.10	3.06
ENST00000539008.5	ENSG00000011347.9	2061	1913.08	8.02	0.14	0.10	2.99
ENST00000539246.5	ENSG00000011347.9	1961	1813.08	0.00	0.00	0.00	0.00
ENST00000539468.5	ENSG00000011347.9	2186	2038.08	0.00	0.00	0.00	0.00
ENST00000540677.5	ENSG00000011347.9	2013	1865.08	16.64	0.30	0.21	6.35
ENST00000540831.1	ENSG00000011347.9	723	575.10	0.00	0.00	0.00	0.00
ENST00000542670.5	ENSG00000011347.9	1887	1739.08	0.00	0.00	0.00	0.00
ENST00000542836.5	ENSG00000011347.9	1362	1214.08	63.92	1.77	1.21	37.50
ENST00000545053.1	ENSG00000011347.9	578	430.14	0.00	0.00	0.00	0.00
ENST00000265537.7	ENSG00000011376.9	4281	4133.08	276.44	2.25	1.54	12.42
ENST00000414984.5	ENSG00000011376.9	2800	2652.08	506.47	6.43	4.39	35.46
ENST00000415258.5	ENSG00000011376.9	4744	4596.08	7.00	0.05	0.04	0.28
ENST00000430399.1	ENSG00000011376.9	566	418.14	74.51	6.00	4.10	33.09
ENST00000431023.5	ENSG00000011376.9	570	422.14	0.00	0.00	0.00	0.00
ENST00000467936.5	ENSG00000011376.9	804	656.09	0.00	0.00	0.00	0.00
ENST00000474585.1	ENSG00000011376.9	567	419.14	33.34	2.68	1.83	14.77
ENST00000485461.1	ENSG00000011376.9	580	432.14	9.24	0.72	0.49	3.97
ENST00000265970.11	ENSG00000011405.13	8227	8079.08	8609.81	35.88	24.52	43.70
ENST00000503729.2	ENSG00000011405.13	226	80.17	0.00	0.00	0.00	0.00
ENST00000531428.1	ENSG00000011405.13	1593	1445.08	5.80	0.14	0.09	0.16
ENST00000532035.1	ENSG00000011405.13	584	436.14	288.73	22.29	15.23	27.15
ENST00000533645.1	ENSG00000011405.13	2101	1953.08	1380.66	23.80	16.27	28.99
ENST00000221264.8	ENSG00000011422.11	1610	1462.08	0.00	0.00	0.00	0.00
ENST00000339082.7	ENSG00000011422.11	1254	1106.08	403.54	12.28	8.39	13.48
ENST00000340093.7	ENSG00000011422.11	1548	1400.08	1915.31	46.05	31.48	50.56
ENST00000593396.1	ENSG00000011422.11	650	502.12	4.96	0.33	0.23	0.37
ENST00000593447.5	ENSG00000011422.11	715	567.11	0.00	0.00	0.00	0.00
ENST00000593714.5	ENSG00000011422.11	555	407.15	0.00	0.00	0.00	0.00
ENST00000593939.5	ENSG00000011422.11	897	749.08	33.22	1.49	1.02	1.64
ENST00000594364.1	ENSG00000011422.11	655	507.12	85.45	5.67	3.88	6.23
ENST00000595038.5	ENSG00000011422.11	607	459.13	0.00	0.00	0.00	0.00
ENST00000597107.1	ENSG00000011422.11	842	694.08	3.48	0.17	0.12	0.19
ENST00000598875.1	ENSG00000011422.11	563	415.15	177.93	14.43	9.86	15.84
ENST00000599546.1	ENSG00000011422.11	740	592.10	0.00	0.00	0.00	0.00
ENST00000599892.5	ENSG00000011422.11	742	594.10	0.00	0.00	0.00	0.00
ENST00000601723.5	ENSG00000011422.11	1205	1057.08	155.99	4.97	3.40	5.45
ENST00000601876.1	ENSG00000011422.11	580	432.14	73.11	5.70	3.89	6.25
ENST00000602141.5	ENSG00000011422.11	679	531.11	0.00	0.00	0.00	0.00
ENST00000265748.6	ENSG00000011426.10	4787	4639.08	3272.10	23.74	16.23	28.95
ENST00000396068.6	ENSG00000011426.10	4661	4513.08	271.19	2.02	1.38	2.47
ENST00000418118.1	ENSG00000011426.10	463	315.18	0.00	0.00	0.00	0.00
ENST00000424865.1	ENSG00000011426.10	596	448.14	10.62	0.80	0.55	0.97
ENST00000428612.5	ENSG00000011426.10	707	559.11	0.00	0.00	0.00	0.00
ENST00000429082.1	ENSG00000011426.10	557	409.15	147.46	12.13	8.29	14.79
ENST00000441696.5	ENSG00000011426.10	716	568.11	156.86	9.30	6.35	11.33
ENST00000446635.5	ENSG00000011426.10	829	681.08	7.33	0.36	0.25	0.44
ENST00000452877.5	ENSG00000011426.10	580	432.14	8.23	0.64	0.44	0.78
ENST00000457743.1	ENSG00000011426.10	757	609.10	3.99	0.22	0.15	0.27
ENST00000460598.1	ENSG00000011426.10	569	421.14	398.08	31.82	21.75	38.80
ENST00000491782.1	ENSG00000011426.10	2078	1930.08	56.16	0.98	0.67	1.19
ENST00000495714.1	ENSG00000011426.10	607	459.13	0.00	0.00	0.00	0.00
ENST00000263381.11	ENSG00000011451.17	5695	5547.08	12.55	0.08	0.05	0.13
ENST00000389282.8	ENSG00000011451.17	4067	3919.08	0.00	0.00	0.00	0.00
ENST00000545156.5	ENSG00000011451.17	4466	4318.08	842.11	6.57	4.49	11.15
ENST00000595214.2	ENSG00000011451.17	1005	857.08	164.06	6.44	4.40	10.94
ENST00000596159.1	ENSG00000011451.17	603	455.13	68.18	5.04	3.45	8.56
ENST00000599686.3	ENSG00000011451.17	3644	3496.08	2779.61	26.76	18.29	45.45
ENST00000599910.6	ENSG00000011451.17	4609	4461.08	0.00	0.00	0.00	0.00
ENST00000600632.1	ENSG00000011451.17	546	398.15	165.48	13.99	9.56	23.76
ENST00000317419.7	ENSG00000011454.16	2186	2038.08	150.59	2.49	1.70	3.40
ENST00000373647.8	ENSG00000011454.16	4997	4849.08	4660.90	32.36	22.12	44.27
ENST00000402311.5	ENSG00000011454.16	543	395.15	0.00	0.00	0.00	0.00
ENST00000426918.2	ENSG00000011454.16	996	848.08	7.53	0.30	0.20	0.41
ENST00000456584.5	ENSG00000011454.16	3897	3749.08	38.63	0.35	0.24	0.47
ENST00000459903.5	ENSG00000011454.16	572	424.14	1.98	0.16	0.11	0.22
ENST00000468760.1	ENSG00000011454.16	572	424.14	0.00	0.00	0.00	0.00
ENST00000474707.1	ENSG00000011454.16	670	522.12	382.71	24.68	16.87	33.76
ENST00000475607.1	ENSG00000011454.16	564	416.15	17.54	1.42	0.97	1.94
ENST00000480054.1	ENSG00000011454.16	423	275.20	84.02	10.28	7.03	14.06
ENST00000485090.1	ENSG00000011454.16	331	183.32	4.10	0.75	0.51	1.03
ENST00000493854.5	ENSG00000011454.16	575	427.14	0.00	0.00	0.00	0.00
ENST00000616002.1	ENSG00000011454.16	1595	1447.08	13.54	0.31	0.22	0.43
ENST00000052754.9	ENSG00000011465.16	7156	7008.08	36.24	0.17	0.12	0.03
ENST00000393155.5	ENSG00000011465.16	2133	1985.08	13406.19	227.35	155.39	43.22
ENST00000420120.6	ENSG00000011465.16	753	605.10	49.53	2.76	1.88	0.52
ENST00000425043.5	ENSG00000011465.16	1438	1290.08	0.00	0.00	0.00	0.00
ENST00000441303.6	ENSG00000011465.16	519	371.16	0.00	0.00	0.00	0.00
ENST00000456569.2	ENSG00000011465.16	228	82.07	0.00	0.00	0.00	0.00
ENST00000546370.5	ENSG00000011465.16	586	438.14	1.10	0.08	0.06	0.02
ENST00000546391.5	ENSG00000011465.16	716	568.11	0.00	0.00	0.00	0.00
ENST00000546745.5	ENSG00000011465.16	1026	878.08	17.66	0.68	0.46	0.13
ENST00000547568.6	ENSG00000011465.16	823	675.09	344.41	17.17	11.74	3.27
ENST00000547937.5	ENSG00000011465.16	750	602.10	22.49	1.26	0.86	0.24
ENST00000548218.1	ENSG00000011465.16	356	208.27	0.00	0.00	0.00	0.00
ENST00000548768.1	ENSG00000011465.16	568	420.14	13.08	1.05	0.72	0.20
ENST00000549513.5	ENSG00000011465.16	920	772.08	3.73	0.16	0.11	0.03
ENST00000550099.5	ENSG00000011465.16	719	571.11	0.00	0.00	0.00	0.00
ENST00000550563.5	ENSG00000011465.16	593	445.14	2605.43	197.04	134.67	37.46
ENST00000550758.1	ENSG00000011465.16	1064	916.08	349.50	12.84	8.78	2.44
ENST00000551354.1	ENSG00000011465.16	2924	2776.08	28.52	0.35	0.24	0.07
ENST00000552145.5	ENSG00000011465.16	648	500.12	0.00	0.00	0.00	0.00
ENST00000552962.5	ENSG00000011465.16	1930	1782.08	3445.13	65.08	44.48	12.37
ENST00000012049.9	ENSG00000011478.11	2310	2162.08	445.55	6.94	4.74	70.96
ENST00000366382.8	ENSG00000011478.11	1814	1666.08	0.00	0.00	0.00	0.00
ENST00000591606.1	ENSG00000011478.11	561	413.15	12.92	1.05	0.72	10.77
ENST00000592769.1	ENSG00000011478.11	365	217.25	11.53	1.79	1.22	18.27
ENST00000012443.8	ENSG00000011485.14	2109	1961.08	798.50	13.71	9.37	19.08
ENST00000391919.1	ENSG00000011485.14	1929	1781.08	23.76	0.45	0.31	0.63
ENST00000467502.6	ENSG00000011485.14	1235	1087.08	55.77	1.73	1.18	2.40
ENST00000467902.2	ENSG00000011485.14	399	251.22	94.96	12.73	8.70	17.71
ENST00000478046.5	ENSG00000011485.14	1886	1738.08	0.00	0.00	0.00	0.00
ENST00000486994.5	ENSG00000011485.14	2209	2061.08	27.08	0.44	0.30	0.62
ENST00000487483.6	ENSG00000011485.14	4675	4527.08	63.10	0.47	0.32	0.65
ENST00000491003.5	ENSG00000011485.14	878	730.08	38.60	1.78	1.22	2.48
ENST00000492109.6	ENSG00000011485.14	848	700.08	43.04	2.07	1.41	2.88
ENST00000493347.5	ENSG00000011485.14	431	283.20	175.48	20.86	14.26	29.03
ENST00000525507.5	ENSG00000011485.14	1300	1152.08	99.35	2.90	1.98	4.04
ENST00000527193.1	ENSG00000011485.14	548	400.15	79.02	6.65	4.54	9.25
ENST00000527623.1	ENSG00000011485.14	1215	1067.08	48.88	1.54	1.05	2.15
ENST00000532058.1	ENSG00000011485.14	1970	1822.08	41.60	0.77	0.53	1.07
ENST00000595055.1	ENSG00000011485.14	556	408.15	69.87	5.76	3.94	8.02
ENST00000260569.4	ENSG00000011523.13	5343	5195.08	0.00	0.00	0.00	0.00
ENST00000377990.6	ENSG00000011523.13	5847	5699.08	1021.68	6.03	4.12	50.98
ENST00000475851.1	ENSG00000011523.13	550	402.15	0.00	0.00	0.00	0.00
ENST00000497039.1	ENSG00000011523.13	2355	2207.08	71.49	1.09	0.75	9.21
ENST00000537589.1	ENSG00000011523.13	3768	3620.08	506.78	4.71	3.22	39.81
ENST00000263881.7	ENSG00000011566.14	4362	4214.08	1622.42	12.96	8.86	14.74
ENST00000341681.9	ENSG00000011566.14	4271	4123.08	0.00	0.00	0.00	0.00
ENST00000414968.1	ENSG00000011566.14	558	410.15	3.99	0.33	0.22	0.37
ENST00000429397.5	ENSG00000011566.14	689	541.11	0.00	0.00	0.00	0.00
ENST00000437545.5	ENSG00000011566.14	3924	3776.08	3674.27	32.76	22.39	37.24
ENST00000437968.1	ENSG00000011566.14	500	352.17	4.58	0.44	0.30	0.50
ENST00000465701.1	ENSG00000011566.14	201	57.14	8.37	4.93	3.37	5.61
ENST00000474502.5	ENSG00000011566.14	556	408.15	2.00	0.16	0.11	0.19
ENST00000475457.1	ENSG00000011566.14	428	280.20	68.92	8.28	5.66	9.41
ENST00000479708.1	ENSG00000011566.14	577	429.14	65.17	5.11	3.49	5.81
ENST00000484274.1	ENSG00000011566.14	407	259.21	69.58	9.04	6.18	10.27
ENST00000495648.3	ENSG00000011566.14	564	416.15	36.95	2.99	2.04	3.40
ENST00000497566.5	ENSG00000011566.14	528	380.16	123.76	10.96	7.49	12.46
ENST00000262630.7	ENSG00000011590.13	1960	1812.08	0.00	0.00	0.00	0.00
ENST00000392197.6	ENSG00000011590.13	2068	1920.08	0.00	0.00	0.00	0.00
ENST00000426659.6	ENSG00000011590.13	469	321.18	0.00	0.00	0.00	0.00
ENST00000442282.1	ENSG00000011590.13	691	543.11	1.00	0.06	0.04	4.32
ENST00000451726.1	ENSG00000011590.13	355	207.27	1.00	0.16	0.11	11.32
ENST00000481182.1	ENSG00000011590.13	1733	1585.08	57.00	1.21	0.83	84.36
ENST00000262629.8	ENSG00000011600.11	568	420.14	1780.00	142.62	97.48	57.01
ENST00000424586.7	ENSG00000011600.11	541	393.15	371.44	31.80	21.74	12.71
ENST00000544690.6	ENSG00000011600.11	522	374.16	65.67	5.91	4.04	2.36
ENST00000585626.1	ENSG00000011600.11	448	300.19	23.57	2.64	1.81	1.06
ENST00000585901.6	ENSG00000011600.11	620	472.13	155.87	11.11	7.60	4.44
ENST00000586946.1	ENSG00000011600.11	522	374.16	15.54	1.40	0.96	0.56
ENST00000587837.5	ENSG00000011600.11	570	422.14	405.02	32.30	22.08	12.91
ENST00000588439.1	ENSG00000011600.11	594	446.14	296.90	22.40	15.31	8.95
ENST00000589517.1	ENSG00000011600.11	415	267.21	0.00	0.00	0.00	0.00
ENST00000233047.8	ENSG00000011638.10	2014	1866.08	0.00	0.00	0.00	0.00
ENST00000261388.7	ENSG00000011638.10	1812	1664.08	8.44	0.17	0.12	0.31
ENST00000451578.6	ENSG00000011638.10	1378	1230.08	160.00	4.38	2.99	7.99
ENST00000572258.5	ENSG00000011638.10	584	436.14	107.90	8.33	5.69	15.19
ENST00000572599.5	ENSG00000011638.10	713	565.11	624.79	37.22	25.44	67.89
ENST00000573487.5	ENSG00000011638.10	1593	1445.08	16.73	0.39	0.27	0.71
ENST00000573688.1	ENSG00000011638.10	1495	1347.08	4.88	0.12	0.08	0.22
ENST00000574092.1	ENSG00000011638.10	581	433.14	54.26	4.22	2.88	7.69
ENST00000577162.1	ENSG00000011638.10	305	157.44	0.00	0.00	0.00	0.00
ENST00000370314.8	ENSG00000011677.12	3712	3564.08	91.97	0.87	0.59	5.87
ENST00000417858.1	ENSG00000011677.12	338	190.30	23.68	4.19	2.86	28.30
ENST00000497894.1	ENSG00000011677.12	384	236.23	0.00	0.00	0.00	0.00
ENST00000535043.1	ENSG00000011677.12	1697	1549.08	448.35	9.74	6.66	65.83
ENST00000352993.7	ENSG00000012048.20	3668	3520.08	0.00	0.00	0.00	0.00
ENST00000354071.7	ENSG00000012048.20	4497	4349.08	537.82	4.16	2.85	10.26
ENST00000357654.7	ENSG00000012048.20	7094	6946.08	521.42	2.53	1.73	6.23
ENST00000412061.3	ENSG00000012048.20	1312	1164.08	117.93	3.41	2.33	8.41
ENST00000461221.5	ENSG00000012048.20	5693	5545.08	357.15	2.17	1.48	5.34
ENST00000461574.1	ENSG00000012048.20	726	578.10	59.03	3.44	2.35	8.47
ENST00000461798.5	ENSG00000012048.20	582	434.14	0.87	0.07	0.05	0.17
ENST00000468300.5	ENSG00000012048.20	3273	3125.08	0.00	0.00	0.00	0.00
ENST00000470026.5	ENSG00000012048.20	2108	1960.08	0.00	0.00	0.00	0.00
ENST00000471181.6	ENSG00000012048.20	5936	5788.08	0.00	0.00	0.00	0.00
ENST00000472490.1	ENSG00000012048.20	561	413.15	11.07	0.90	0.62	2.22
ENST00000473961.5	ENSG00000012048.20	958	810.08	0.00	0.00	0.00	0.00
ENST00000476777.5	ENSG00000012048.20	769	621.10	34.28	1.86	1.27	4.58
ENST00000477152.5	ENSG00000012048.20	1980	1832.08	0.00	0.00	0.00	0.00
ENST00000478531.5	ENSG00000012048.20	1972	1824.08	47.11	0.87	0.59	2.14
ENST00000484087.5	ENSG00000012048.20	1495	1347.08	0.00	0.00	0.00	0.00
ENST00000487825.5	ENSG00000012048.20	800	652.09	123.52	6.38	4.36	15.72
ENST00000489037.1	ENSG00000012048.20	455	307.18	0.00	0.00	0.00	0.00
ENST00000491747.6	ENSG00000012048.20	2379	2231.08	0.00	0.00	0.00	0.00
ENST00000492859.5	ENSG00000012048.20	1584	1436.08	0.00	0.00	0.00	0.00
ENST00000493795.5	ENSG00000012048.20	5732	5584.08	1740.62	10.49	7.17	25.86
ENST00000493919.5	ENSG00000012048.20	1948	1800.08	0.00	0.00	0.00	0.00
ENST00000494123.5	ENSG00000012048.20	1612	1464.08	0.00	0.00	0.00	0.00
ENST00000497488.1	ENSG00000012048.20	779	631.09	0.00	0.00	0.00	0.00
ENST00000586385.5	ENSG00000012048.20	781	633.09	8.15	0.43	0.30	1.07
ENST00000591534.5	ENSG00000012048.20	1282	1134.08	0.00	0.00	0.00	0.00
ENST00000591849.5	ENSG00000012048.20	563	415.15	10.54	0.85	0.58	2.11
ENST00000618469.1	ENSG00000012048.20	718	570.11	0.00	0.00	0.00	0.00
ENST00000621897.1	ENSG00000012048.20	375	227.24	8.96	1.33	0.91	3.27
ENST00000634433.1	ENSG00000012048.20	2534	2386.08	119.54	1.69	1.15	4.16
ENST00000013807.9	ENSG00000012061.15	1278	1130.08	1557.71	46.40	31.72	33.54
ENST00000300853.7	ENSG00000012061.15	3828	3680.08	183.11	1.68	1.14	1.21
ENST00000340192.11	ENSG00000012061.15	949	801.08	496.99	20.89	14.27	15.10
ENST00000423698.6	ENSG00000012061.15	3119	2971.08	690.84	7.83	5.35	5.66
ENST00000587888.5	ENSG00000012061.15	556	408.15	212.16	17.50	11.96	12.65
ENST00000588300.1	ENSG00000012061.15	1055	907.08	151.32	5.62	3.84	4.06
ENST00000588738.5	ENSG00000012061.15	586	438.14	178.98	13.75	9.40	9.94
ENST00000589165.5	ENSG00000012061.15	1453	1305.08	0.00	0.00	0.00	0.00
ENST00000589214.1	ENSG00000012061.15	674	526.12	0.00	0.00	0.00	0.00
ENST00000589381.5	ENSG00000012061.15	738	590.10	9.83	0.56	0.38	0.41
ENST00000590701.5	ENSG00000012061.15	345	197.29	0.00	0.00	0.00	0.00
ENST00000591636.5	ENSG00000012061.15	836	688.08	11.55	0.56	0.39	0.41
ENST00000592023.5	ENSG00000012061.15	738	590.10	0.00	0.00	0.00	0.00
ENST00000592083.5	ENSG00000012061.15	938	790.08	47.41	2.02	1.38	1.46
ENST00000592410.5	ENSG00000012061.15	508	360.16	0.00	0.00	0.00	0.00
ENST00000592444.5	ENSG00000012061.15	449	301.19	139.02	15.54	10.62	11.23
ENST00000592905.5	ENSG00000012061.15	882	734.08	131.13	6.01	4.11	4.35
ENST00000085219.9	ENSG00000012124.15	3268	3120.08	30.56	0.33	0.23	2.56
ENST00000341773.10	ENSG00000012124.15	2755	2607.08	8.04	0.10	0.07	0.81
ENST00000419549.6	ENSG00000012124.15	2642	2494.08	33.06	0.45	0.30	3.47
ENST00000536635.6	ENSG00000012124.15	3004	2856.08	0.00	0.00	0.00	0.00
ENST00000544992.6	ENSG00000012124.15	2698	2550.08	126.07	1.66	1.14	12.94
ENST00000578146.1	ENSG00000012124.15	115	3.10	0.00	0.00	0.00	0.00
ENST00000593704.1	ENSG00000012124.15	569	421.14	13.87	1.11	0.76	8.62
ENST00000593867.5	ENSG00000012124.15	831	683.08	0.00	0.00	0.00	0.00
ENST00000594125.1	ENSG00000012124.15	954	806.08	35.15	1.47	1.00	11.42
ENST00000594250.5	ENSG00000012124.15	2107	1959.08	117.80	2.02	1.38	15.74
ENST00000594349.1	ENSG00000012124.15	740	592.10	0.00	0.00	0.00	0.00
ENST00000594954.5	ENSG00000012124.15	605	457.13	0.00	0.00	0.00	0.00
ENST00000595419.5	ENSG00000012124.15	623	475.13	0.00	0.00	0.00	0.00
ENST00000595780.5	ENSG00000012124.15	558	410.15	0.00	0.00	0.00	0.00
ENST00000596492.5	ENSG00000012124.15	1061	913.08	23.29	0.86	0.59	6.68
ENST00000597433.1	ENSG00000012124.15	579	431.14	0.00	0.00	0.00	0.00
ENST00000597916.5	ENSG00000012124.15	592	444.14	2.75	0.21	0.14	1.62
ENST00000598028.5	ENSG00000012124.15	573	425.14	0.00	0.00	0.00	0.00
ENST00000598138.5	ENSG00000012124.15	598	450.14	0.00	0.00	0.00	0.00
ENST00000598537.5	ENSG00000012124.15	554	406.15	0.00	0.00	0.00	0.00
ENST00000598815.5	ENSG00000012124.15	589	441.14	0.00	0.00	0.00	0.00
ENST00000599717.5	ENSG00000012124.15	567	419.14	0.00	0.00	0.00	0.00
ENST00000599799.1	ENSG00000012124.15	581	433.14	0.00	0.00	0.00	0.00
ENST00000599811.5	ENSG00000012124.15	559	411.15	0.00	0.00	0.00	0.00
ENST00000600131.5	ENSG00000012124.15	603	455.13	0.00	0.00	0.00	0.00
ENST00000600424.5	ENSG00000012124.15	542	394.15	1.44	0.12	0.08	0.96
ENST00000600655.1	ENSG00000012124.15	999	851.08	16.30	0.64	0.44	5.01
ENST00000600905.5	ENSG00000012124.15	559	411.15	0.00	0.00	0.00	0.00
ENST00000601329.5	ENSG00000012124.15	556	408.15	39.72	3.28	2.24	25.48
ENST00000601414.5	ENSG00000012124.15	563	415.15	0.00	0.00	0.00	0.00
ENST00000601732.5	ENSG00000012124.15	562	414.15	0.00	0.00	0.00	0.00
ENST00000601769.5	ENSG00000012124.15	3060	2912.08	0.00	0.00	0.00	0.00
ENST00000602123.1	ENSG00000012124.15	579	431.14	1.17	0.09	0.06	0.71
ENST00000602224.5	ENSG00000012124.15	582	434.14	4.16	0.32	0.22	2.51
ENST00000613136.1	ENSG00000012124.15	609	461.13	2.59	0.19	0.13	1.47
ENST00000416295.1	ENSG00000012171.18	1088	940.08	11.28	0.40	0.28	1.14
ENST00000418576.3	ENSG00000012171.18	1765	1617.08	0.00	0.00	0.00	0.00
ENST00000419007.5	ENSG00000012171.18	3283	3135.08	200.52	2.15	1.47	6.07
ENST00000433753.4	ENSG00000012171.18	2755	2607.08	483.34	6.24	4.27	17.59
ENST00000434030.1	ENSG00000012171.18	1011	863.08	32.69	1.28	0.87	3.59
ENST00000439487.5	ENSG00000012171.18	594	446.14	59.48	4.49	3.07	12.65
ENST00000441915.5	ENSG00000012171.18	2710	2562.08	411.65	5.41	3.70	15.24
ENST00000456210.5	ENSG00000012171.18	2065	1917.08	19.09	0.34	0.23	0.94
ENST00000456560.6	ENSG00000012171.18	2221	2073.08	54.43	0.88	0.60	2.49
ENST00000611067.4	ENSG00000012171.18	2292	2144.08	82.21	1.29	0.88	3.64
ENST00000612509.4	ENSG00000012171.18	1061	913.08	108.44	4.00	2.73	11.27
ENST00000612981.1	ENSG00000012171.18	62	0.00	0.00	0.00	0.00	0.00
ENST00000616701.4	ENSG00000012171.18	2958	2810.08	557.42	6.68	4.56	18.82
ENST00000618865.4	ENSG00000012171.18	2925	2777.08	158.83	1.93	1.32	5.43
ENST00000619119.4	ENSG00000012171.18	3158	3010.08	36.61	0.41	0.28	1.15
ENST00000621029.4	ENSG00000012171.18	934	786.08	0.00	0.00	0.00	0.00
ENST00000365779.2	ENSG00000012174.11	4457	4309.08	69.74	0.54	0.37	2.18
ENST00000379484.9	ENSG00000012174.11	4428	4280.08	3015.23	23.72	16.21	94.69
ENST00000465888.1	ENSG00000012174.11	1862	1714.08	39.95	0.78	0.54	3.13
ENST00000376310.7	ENSG00000012211.12	806	658.09	86.51	4.43	3.02	23.07
ENST00000376317.4	ENSG00000012211.12	574	426.14	0.00	0.00	0.00	0.00
ENST00000432913.5	ENSG00000012211.12	990	842.08	2.71	0.11	0.07	0.56
ENST00000453382.5	ENSG00000012211.12	1937	1789.08	0.00	0.00	0.00	0.00
ENST00000540849.5	ENSG00000012211.12	2246	2098.08	62.83	1.01	0.69	5.26
ENST00000599218.5	ENSG00000012211.12	2062	1914.08	567.82	9.99	6.83	52.06
ENST00000611313.1	ENSG00000012211.12	547	399.15	0.00	0.00	0.00	0.00
ENST00000614014.1	ENSG00000012211.12	582	434.14	47.13	3.65	2.50	19.05
ENST00000231751.8	ENSG00000012223.12	2979	2831.08	17.50	0.21	0.14	2.17
ENST00000417439.5	ENSG00000012223.12	2130	1982.08	0.00	0.00	0.00	0.00
ENST00000426532.6	ENSG00000012223.12	2494	2346.08	565.09	8.11	5.54	84.38
ENST00000431944.1	ENSG00000012223.12	584	436.14	0.00	0.00	0.00	0.00
ENST00000443496.5	ENSG00000012223.12	2656	2508.08	0.00	0.00	0.00	0.00
ENST00000462667.1	ENSG00000012223.12	523	375.16	14.41	1.29	0.88	13.46
ENST00000478874.2	ENSG00000012223.12	466	318.18	0.00	0.00	0.00	0.00
ENST00000493056.5	ENSG00000012223.12	493	345.17	0.00	0.00	0.00	0.00
ENST00000498301.1	ENSG00000012223.12	469	321.18	0.00	0.00	0.00	0.00
ENST00000220562.8	ENSG00000012232.8	6483	6335.08	1508.65	8.02	5.48	35.78
ENST00000454906.6	ENSG00000012232.8	539	391.15	0.00	0.00	0.00	0.00
ENST00000517738.1	ENSG00000012232.8	529	381.16	0.00	0.00	0.00	0.00
ENST00000518223.1	ENSG00000012232.8	562	414.15	0.00	0.00	0.00	0.00
ENST00000519288.5	ENSG00000012232.8	474	326.18	0.00	0.00	0.00	0.00
ENST00000519886.5	ENSG00000012232.8	803	655.09	0.00	0.00	0.00	0.00
ENST00000520679.1	ENSG00000012232.8	546	398.15	0.00	0.00	0.00	0.00
ENST00000520940.1	ENSG00000012232.8	542	394.15	0.00	0.00	0.00	0.00
ENST00000521473.5	ENSG00000012232.8	601	453.13	0.00	0.00	0.00	0.00
ENST00000521532.5	ENSG00000012232.8	517	369.16	0.00	0.00	0.00	0.00
ENST00000522698.1	ENSG00000012232.8	565	417.14	0.00	0.00	0.00	0.00
ENST00000522725.5	ENSG00000012232.8	548	400.15	0.00	0.00	0.00	0.00
ENST00000523149.5	ENSG00000012232.8	1779	1631.08	679.43	14.02	9.58	62.58
ENST00000523271.1	ENSG00000012232.8	8257	8109.08	88.93	0.37	0.25	1.65
ENST00000188403.7	ENSG00000012504.13	1630	1482.08	0.00	0.00	0.00	0.00
ENST00000321046.9	ENSG00000012504.13	1779	1631.08	0.00	0.00	0.00	0.00
ENST00000392986.7	ENSG00000012504.13	1778	1630.08	0.00	0.00	0.00	0.00
ENST00000546380.1	ENSG00000012504.13	565	417.14	0.00	0.00	0.00	0.00
ENST00000548621.1	ENSG00000012504.13	496	348.17	0.00	0.00	0.00	0.00
ENST00000548884.5	ENSG00000012504.13	2884	2736.08	0.00	0.00	0.00	0.00
ENST00000549996.5	ENSG00000012504.13	1633	1485.08	0.00	0.00	0.00	0.00
ENST00000551184.1	ENSG00000012504.13	294	146.51	0.00	0.00	0.00	0.00
ENST00000551379.5	ENSG00000012504.13	1489	1341.08	0.00	0.00	0.00	0.00
ENST00000304434.10	ENSG00000012660.13	2827	2679.08	1474.80	18.53	12.67	59.27
ENST00000370913.5	ENSG00000012660.13	580	432.14	143.34	11.17	7.63	35.72
ENST00000370918.8	ENSG00000012660.13	3081	2933.08	0.00	0.00	0.00	0.00
ENST00000465983.5	ENSG00000012660.13	696	548.11	0.00	0.00	0.00	0.00
ENST00000485336.5	ENSG00000012660.13	761	613.10	0.00	0.00	0.00	0.00
ENST00000486973.1	ENSG00000012660.13	794	646.09	0.00	0.00	0.00	0.00
ENST00000542638.5	ENSG00000012660.13	2875	2727.08	126.86	1.57	1.07	5.01
ENST00000374391.6	ENSG00000012779.10	2506	2358.08	835.60	11.93	8.15	28.11
ENST00000475300.1	ENSG00000012779.10	446	298.19	55.49	6.26	4.28	14.76
ENST00000481117.1	ENSG00000012779.10	514	366.16	126.09	11.59	7.92	27.32
ENST00000483623.2	ENSG00000012779.10	363	215.26	0.00	0.00	0.00	0.00
ENST00000493336.1	ENSG00000012779.10	636	488.13	60.23	4.15	2.84	9.79
ENST00000498461.1	ENSG00000012779.10	604	456.13	25.31	1.87	1.28	4.40
ENST00000542434.5	ENSG00000012779.10	2390	2242.08	54.11	0.81	0.56	1.91
ENST00000612635.4	ENSG00000012779.10	1945	1797.08	310.17	5.81	3.97	13.69
ENST00000317961.8	ENSG00000012817.15	5472	5324.08	971.20	6.14	4.20	12.61
ENST00000382806.6	ENSG00000012817.15	5134	4986.08	46.94	0.32	0.22	0.65
ENST00000415360.1	ENSG00000012817.15	880	732.08	41.07	1.89	1.29	3.88
ENST00000440077.5	ENSG00000012817.15	4701	4553.08	823.74	6.09	4.16	12.50
ENST00000447300.1	ENSG00000012817.15	1336	1188.08	600.59	17.02	11.63	34.94
ENST00000469599.6	ENSG00000012817.15	5501	5353.08	111.20	0.70	0.48	1.44
ENST00000478891.1	ENSG00000012817.15	856	708.08	260.27	12.37	8.46	25.40
ENST00000485154.1	ENSG00000012817.15	792	644.09	64.20	3.36	2.29	6.89
ENST00000492117.1	ENSG00000012817.15	5235	5087.08	124.81	0.83	0.56	1.70
ENST00000541639.5	ENSG00000012817.15	5579	5431.08	0.00	0.00	0.00	0.00
ENST00000262059.8	ENSG00000012822.15	5866	5718.08	52.09	0.31	0.21	0.24
ENST00000430117.6	ENSG00000012822.15	2706	2558.08	0.00	0.00	0.00	0.00
ENST00000546443.5	ENSG00000012822.15	1523	1375.08	547.74	13.41	9.17	10.31
ENST00000546619.5	ENSG00000012822.15	549	401.15	2.16	0.18	0.12	0.14
ENST00000546774.1	ENSG00000012822.15	733	585.10	170.75	9.82	6.71	7.56
ENST00000547885.5	ENSG00000012822.15	555	407.15	0.00	0.00	0.00	0.00
ENST00000547949.6	ENSG00000012822.15	532	384.15	0.00	0.00	0.00	0.00
ENST00000547988.5	ENSG00000012822.15	1277	1129.08	174.19	5.19	3.55	3.99
ENST00000548177.5	ENSG00000012822.15	567	419.14	1.88	0.15	0.10	0.12
ENST00000548263.5	ENSG00000012822.15	3888	3740.08	2532.89	22.80	15.58	17.53
ENST00000548431.1	ENSG00000012822.15	612	464.13	388.18	28.16	19.24	21.65
ENST00000549173.5	ENSG00000012822.15	554	406.15	1.76	0.15	0.10	0.11
ENST00000549349.5	ENSG00000012822.15	586	438.14	0.00	0.00	0.00	0.00
ENST00000549613.1	ENSG00000012822.15	884	736.08	129.39	5.92	4.04	4.55
ENST00000549688.1	ENSG00000012822.15	549	401.15	0.00	0.00	0.00	0.00
ENST00000549784.5	ENSG00000012822.15	746	598.10	0.00	0.00	0.00	0.00
ENST00000549935.6	ENSG00000012822.15	2112	1964.08	860.26	14.74	10.08	11.34
ENST00000550804.5	ENSG00000012822.15	2291	2143.08	1019.04	16.01	10.94	12.31
ENST00000551900.5	ENSG00000012822.15	559	411.15	0.00	0.00	0.00	0.00
ENST00000552282.1	ENSG00000012822.15	569	421.14	139.29	11.13	7.61	8.56
ENST00000552623.5	ENSG00000012822.15	551	403.15	1.51	0.13	0.09	0.10
ENST00000553154.5	ENSG00000012822.15	566	418.14	23.88	1.92	1.31	1.48
ENST00000013070.10	ENSG00000012963.14	3694	3546.08	1334.46	12.67	8.66	54.55
ENST00000553674.1	ENSG00000012963.14	1276	1128.08	66.88	2.00	1.36	8.59
ENST00000553857.5	ENSG00000012963.14	522	374.16	0.00	0.00	0.00	0.00
ENST00000554232.5	ENSG00000012963.14	587	439.14	20.19	1.55	1.06	6.66
ENST00000555113.5	ENSG00000012963.14	490	342.17	0.00	0.00	0.00	0.00
ENST00000555329.1	ENSG00000012963.14	563	415.15	86.47	7.01	4.79	30.19
ENST00000556871.5	ENSG00000012963.14	507	359.16	0.00	0.00	0.00	0.00
ENST00000013125.8	ENSG00000012983.11	4354	4206.08	5302.42	42.44	29.01	67.46
ENST00000554066.1	ENSG00000012983.11	595	447.14	44.99	3.39	2.32	5.38
ENST00000554091.5	ENSG00000012983.11	619	471.13	108.62	7.76	5.30	12.34
ENST00000554273.1	ENSG00000012983.11	484	336.17	48.34	4.84	3.31	7.70
ENST00000554990.5	ENSG00000012983.11	4812	4664.08	188.80	1.36	0.93	2.17
ENST00000555216.5	ENSG00000012983.11	592	444.14	0.00	0.00	0.00	0.00
ENST00000557124.1	ENSG00000012983.11	586	438.14	25.52	1.96	1.34	3.12
ENST00000557210.5	ENSG00000012983.11	1084	936.08	32.17	1.16	0.79	1.84
ENST00000557390.5	ENSG00000012983.11	545	397.15	0.00	0.00	0.00	0.00
ENST00000557578.1	ENSG00000012983.11	329	181.33	0.00	0.00	0.00	0.00
ENST00000322054.9	ENSG00000013016.15	4636	4488.08	374.00	2.81	1.92	100.00
ENST00000157812.6	ENSG00000013275.7	1591	1443.08	111.73	2.61	1.78	5.98
ENST00000455878.2	ENSG00000013275.7	1333	1185.08	458.81	13.03	8.91	29.90
ENST00000593455.5	ENSG00000013275.7	1532	1384.08	321.60	7.82	5.35	17.94
ENST00000596386.1	ENSG00000013275.7	929	781.08	168.76	7.27	4.97	16.68
ENST00000601194.1	ENSG00000013275.7	650	502.12	84.85	5.69	3.89	13.05
ENST00000601697.5	ENSG00000013275.7	1623	1475.08	314.26	7.17	4.90	16.45
ENST00000285599.7	ENSG00000013288.8	5143	4995.08	361.13	2.43	1.66	8.26
ENST00000504248.5	ENSG00000013288.8	2968	2820.08	1928.93	23.03	15.74	78.13
ENST00000504960.1	ENSG00000013288.8	696	548.11	2.60	0.16	0.11	0.54
ENST00000505907.1	ENSG00000013288.8	7719	7571.08	866.34	3.85	2.63	13.07
ENST00000510427.1	ENSG00000013288.8	167	29.12	0.00	0.00	0.00	0.00
ENST00000231706.5	ENSG00000013293.5	10103	9955.08	135.00	0.46	0.31	100.00
ENST00000466168.1	ENSG00000013293.5	473	325.18	0.00	0.00	0.00	0.00
ENST00000064724.7	ENSG00000013297.10	2169	2021.08	4052.95	67.51	46.14	45.27
ENST00000468358.5	ENSG00000013297.10	593	445.14	0.00	0.00	0.00	0.00
ENST00000471373.5	ENSG00000013297.10	571	423.14	2.32	0.18	0.13	0.12
ENST00000477531.3	ENSG00000013297.10	1065	917.08	1.33	0.05	0.03	0.03
ENST00000480067.1	ENSG00000013297.10	1589	1441.08	1.23	0.03	0.02	0.02
ENST00000486429.1	ENSG00000013297.10	998	850.08	146.51	5.80	3.97	3.89
ENST00000486975.1	ENSG00000013297.10	1139	991.08	2.81	0.10	0.07	0.06
ENST00000488989.1	ENSG00000013297.10	600	452.13	0.00	0.00	0.00	0.00
ENST00000489485.5	ENSG00000013297.10	1854	1706.08	3823.86	75.45	51.57	50.60
ENST00000225308.12	ENSG00000013306.15	1607	1459.08	0.00	0.00	0.00	0.00
ENST00000377095.9	ENSG00000013306.15	1565	1417.08	519.16	12.33	8.43	20.96
ENST00000537904.6	ENSG00000013306.15	1274	1126.08	19.13	0.57	0.39	0.97
ENST00000585523.1	ENSG00000013306.15	574	426.14	3.40	0.27	0.18	0.46
ENST00000585636.5	ENSG00000013306.15	561	413.15	0.00	0.00	0.00	0.00
ENST00000585695.5	ENSG00000013306.15	1121	973.08	211.18	7.31	4.99	12.42
ENST00000586016.5	ENSG00000013306.15	1156	1008.08	0.00	0.00	0.00	0.00
ENST00000586633.5	ENSG00000013306.15	566	418.14	61.46	4.95	3.38	8.41
ENST00000588049.5	ENSG00000013306.15	839	691.08	37.31	1.82	1.24	3.09
ENST00000588315.5	ENSG00000013306.15	1409	1261.08	43.97	1.17	0.80	1.99
ENST00000588767.5	ENSG00000013306.15	807	659.09	113.33	5.79	3.96	9.84
ENST00000590194.5	ENSG00000013306.15	1542	1394.08	233.80	5.65	3.86	9.59
ENST00000591006.5	ENSG00000013306.15	2217	2069.08	0.00	0.00	0.00	0.00
ENST00000591151.1	ENSG00000013306.15	636	488.13	106.49	7.34	5.02	12.48
ENST00000592372.5	ENSG00000013306.15	867	719.08	248.77	11.65	7.96	19.79
ENST00000592857.5	ENSG00000013306.15	837	689.08	0.00	0.00	0.00	0.00
ENST00000593166.1	ENSG00000013306.15	797	649.09	0.00	0.00	0.00	0.00
ENST00000357402.9	ENSG00000013364.18	2870	2722.08	3612.09	44.67	30.53	27.23
ENST00000395353.5	ENSG00000013364.18	2925	2777.08	3869.28	46.90	32.06	28.59
ENST00000562463.5	ENSG00000013364.18	525	377.16	14.01	1.25	0.85	0.76
ENST00000563096.1	ENSG00000013364.18	546	398.15	25.00	2.11	1.45	1.29
ENST00000563123.1	ENSG00000013364.18	575	427.14	0.00	0.00	0.00	0.00
ENST00000563558.5	ENSG00000013364.18	548	400.15	0.00	0.00	0.00	0.00
ENST00000563915.5	ENSG00000013364.18	854	706.08	0.00	0.00	0.00	0.00
ENST00000565164.1	ENSG00000013364.18	211	66.19	5.46	2.78	1.90	1.69
ENST00000565830.5	ENSG00000013364.18	557	409.15	0.00	0.00	0.00	0.00
ENST00000566066.5	ENSG00000013364.18	548	400.15	0.00	0.00	0.00	0.00
ENST00000566252.1	ENSG00000013364.18	408	260.21	19.90	2.57	1.76	1.57
ENST00000566554.1	ENSG00000013364.18	811	663.09	6.14	0.31	0.21	0.19
ENST00000566859.5	ENSG00000013364.18	589	441.14	697.19	53.20	36.36	32.43
ENST00000568068.1	ENSG00000013364.18	561	413.15	54.76	4.46	3.05	2.72
ENST00000569612.1	ENSG00000013364.18	2091	1943.08	42.69	0.74	0.51	0.45
ENST00000569887.1	ENSG00000013364.18	549	401.15	0.00	0.00	0.00	0.00
ENST00000570061.1	ENSG00000013364.18	674	526.12	73.95	4.73	3.23	2.88
ENST00000570234.5	ENSG00000013364.18	658	510.12	4.43	0.29	0.20	0.18
ENST00000629059.1	ENSG00000013364.18	120	4.33	0.00	0.00	0.00	0.00
ENST00000413040.6	ENSG00000013374.15	3180	3032.08	418.04	4.64	3.17	8.68
ENST00000460712.1	ENSG00000013374.15	664	516.12	154.43	10.07	6.88	18.83
ENST00000468404.5	ENSG00000013374.15	1703	1555.08	69.01	1.49	1.02	2.79
ENST00000470229.5	ENSG00000013374.15	619	471.13	0.00	0.00	0.00	0.00
ENST00000470316.5	ENSG00000013374.15	1752	1604.08	0.00	0.00	0.00	0.00
ENST00000477666.1	ENSG00000013374.15	568	420.14	0.00	0.00	0.00	0.00
ENST00000480714.1	ENSG00000013374.15	586	438.14	46.99	3.61	2.47	6.75
ENST00000480907.5	ENSG00000013374.15	977	829.08	56.87	2.31	1.58	4.32
ENST00000483358.5	ENSG00000013374.15	767	619.10	335.89	18.26	12.48	34.15
ENST00000493588.5	ENSG00000013374.15	867	719.08	145.78	6.82	4.66	12.76
ENST00000497987.1	ENSG00000013374.15	861	713.08	126.99	5.99	4.10	11.21
ENST00000568733.5	ENSG00000013374.15	3210	3062.08	25.40	0.28	0.19	0.52
ENST00000283977.8	ENSG00000013375.15	2219	2071.08	73.03	1.19	0.81	1.65
ENST00000503094.1	ENSG00000013375.15	558	410.15	0.00	0.00	0.00	0.00
ENST00000504780.5	ENSG00000013375.15	605	457.13	0.00	0.00	0.00	0.00
ENST00000505470.5	ENSG00000013375.15	561	413.15	7.52	0.61	0.42	0.85
ENST00000506587.5	ENSG00000013375.15	1971	1823.08	1600.41	29.55	20.20	40.97
ENST00000507404.1	ENSG00000013375.15	225	79.23	12.29	5.22	3.57	7.24
ENST00000507554.1	ENSG00000013375.15	556	408.15	0.00	0.00	0.00	0.00
ENST00000508748.5	ENSG00000013375.15	640	492.12	0.00	0.00	0.00	0.00
ENST00000509219.1	ENSG00000013375.15	753	605.10	4.46	0.25	0.17	0.34
ENST00000510258.1	ENSG00000013375.15	750	602.10	0.00	0.00	0.00	0.00
ENST00000512866.5	ENSG00000013375.15	2013	1865.08	14.41	0.26	0.18	0.36
ENST00000513973.5	ENSG00000013375.15	6107	5959.08	169.61	0.96	0.65	1.33
ENST00000515333.1	ENSG00000013375.15	575	427.14	392.58	30.94	21.15	42.90
ENST00000605602.1	ENSG00000013375.15	143	13.68	1.00	2.46	1.68	3.41
ENST00000616566.4	ENSG00000013375.15	5905	5757.08	116.59	0.68	0.47	0.95
ENST00000369724.4	ENSG00000013392.7	3744	3596.08	382.00	3.58	2.44	100.00
ENST00000321356.8	ENSG00000013441.15	1888	1740.08	1725.21	33.38	22.81	15.20
ENST00000409403.6	ENSG00000013441.15	1664	1516.08	86.27	1.92	1.31	0.87
ENST00000409769.6	ENSG00000013441.15	1192	1044.08	345.88	11.15	7.62	5.08
ENST00000432425.5	ENSG00000013441.15	1682	1534.08	430.96	9.46	6.46	4.31
ENST00000434813.3	ENSG00000013441.15	2026	1878.08	429.53	7.70	5.26	3.51
ENST00000461326.1	ENSG00000013441.15	435	287.19	120.15	14.08	9.63	6.42
ENST00000461981.5	ENSG00000013441.15	3173	3025.08	881.65	9.81	6.71	4.47
ENST00000464454.1	ENSG00000013441.15	484	336.17	0.00	0.00	0.00	0.00
ENST00000472679.1	ENSG00000013441.15	461	313.18	0.00	0.00	0.00	0.00
ENST00000473565.5	ENSG00000013441.15	3208	3060.08	1797.83	19.78	13.52	9.01
ENST00000481641.1	ENSG00000013441.15	690	542.11	912.60	56.67	38.73	25.82
ENST00000482590.1	ENSG00000013441.15	626	478.13	680.38	47.90	32.74	21.82
ENST00000492793.1	ENSG00000013441.15	596	448.14	15.17	1.14	0.78	0.52
ENST00000496205.1	ENSG00000013441.15	480	332.17	64.37	6.52	4.46	2.97
ENST00000621181.4	ENSG00000013441.15	1843	1695.08	0.00	0.00	0.00	0.00
ENST00000228347.8	ENSG00000013503.9	4273	4125.08	929.00	7.58	5.18	100.00
ENST00000539066.5	ENSG00000013503.9	4118	3970.08	0.00	0.00	0.00	0.00
ENST00000549195.1	ENSG00000013503.9	582	434.14	0.00	0.00	0.00	0.00
ENST00000549569.1	ENSG00000013503.9	580	432.14	0.00	0.00	0.00	0.00
ENST00000251089.6	ENSG00000013523.9	5176	5028.08	746.46	5.00	3.42	64.94
ENST00000554941.1	ENSG00000013523.9	694	546.11	0.00	0.00	0.00	0.00
ENST00000555079.1	ENSG00000013523.9	553	405.15	3.26	0.27	0.18	3.52
ENST00000556298.1	ENSG00000013523.9	727	579.10	9.89	0.58	0.39	7.47
ENST00000557179.5	ENSG00000013523.9	1427	1279.08	70.39	1.85	1.27	24.07
ENST00000557497.1	ENSG00000013523.9	577	429.14	0.00	0.00	0.00	0.00
ENST00000347642.7	ENSG00000013561.17	4213	4065.08	19.08	0.16	0.11	0.11
ENST00000356143.5	ENSG00000013561.17	3999	3851.08	7.56	0.07	0.05	0.05
ENST00000394514.6	ENSG00000013561.17	2905	2757.08	1949.04	23.80	16.27	16.81
ENST00000394519.5	ENSG00000013561.17	4173	4025.08	0.00	0.00	0.00	0.00
ENST00000394520.6	ENSG00000013561.17	4235	4087.08	0.00	0.00	0.00	0.00
ENST00000502341.5	ENSG00000013561.17	684	536.11	0.00	0.00	0.00	0.00
ENST00000506004.5	ENSG00000013561.17	575	427.14	0.00	0.00	0.00	0.00
ENST00000506822.5	ENSG00000013561.17	667	519.12	0.00	0.00	0.00	0.00
ENST00000506938.5	ENSG00000013561.17	582	434.14	666.63	51.69	35.33	36.52
ENST00000507163.5	ENSG00000013561.17	815	667.09	107.07	5.40	3.69	3.82
ENST00000507291.1	ENSG00000013561.17	473	325.18	0.00	0.00	0.00	0.00
ENST00000511961.5	ENSG00000013561.17	938	790.08	1116.17	47.56	32.51	33.60
ENST00000512565.5	ENSG00000013561.17	670	522.12	169.64	10.94	7.48	7.73
ENST00000513019.5	ENSG00000013561.17	563	415.15	0.00	0.00	0.00	0.00
ENST00000514620.5	ENSG00000013561.17	562	414.15	0.00	0.00	0.00	0.00
ENST00000515613.5	ENSG00000013561.17	753	605.10	34.80	1.94	1.32	1.37
ENST00000014935.7	ENSG00000013563.13	2652	2504.08	8.53	0.11	0.08	0.40
ENST00000309585.9	ENSG00000013563.13	2249	2101.08	82.99	1.33	0.91	4.68
ENST00000369807.5	ENSG00000013563.13	2110	1962.08	315.98	5.42	3.71	19.07
ENST00000369808.7	ENSG00000013563.13	2666	2518.08	106.99	1.43	0.98	5.03
ENST00000369809.5	ENSG00000013563.13	3008	2860.08	0.00	0.00	0.00	0.00
ENST00000393638.5	ENSG00000013563.13	2665	2517.08	0.00	0.00	0.00	0.00
ENST00000412184.1	ENSG00000013563.13	238	91.61	5.00	1.84	1.26	6.47
ENST00000424626.5	ENSG00000013563.13	942	794.08	56.77	2.41	1.65	8.47
ENST00000432135.1	ENSG00000013563.13	847	699.08	7.21	0.35	0.24	1.22
ENST00000447892.1	ENSG00000013563.13	297	149.49	0.00	0.00	0.00	0.00
ENST00000451865.5	ENSG00000013563.13	904	756.08	5.47	0.24	0.17	0.86
ENST00000497242.1	ENSG00000013563.13	892	744.08	338.18	15.30	10.46	53.81
ENST00000228264.10	ENSG00000013573.16	3717	3569.08	0.00	0.00	0.00	0.00
ENST00000350437.8	ENSG00000013573.16	3724	3576.08	0.00	0.00	0.00	0.00
ENST00000415475.6	ENSG00000013573.16	883	735.08	4.81	0.22	0.15	0.23
ENST00000435753.6	ENSG00000013573.16	4182	4034.08	425.55	3.55	2.43	3.64
ENST00000438391.6	ENSG00000013573.16	1135	987.08	617.63	21.06	14.40	21.60
ENST00000535158.5	ENSG00000013573.16	1718	1570.08	0.00	0.00	0.00	0.00
ENST00000535317.5	ENSG00000013573.16	879	731.08	36.01	1.66	1.13	1.70
ENST00000536265.5	ENSG00000013573.16	3603	3455.08	458.83	4.47	3.06	4.58
ENST00000536580.5	ENSG00000013573.16	838	690.08	81.77	3.99	2.73	4.09
ENST00000537136.1	ENSG00000013573.16	482	334.17	26.87	2.71	1.85	2.78
ENST00000538345.1	ENSG00000013573.16	498	350.17	17.78	1.71	1.17	1.75
ENST00000538740.1	ENSG00000013573.16	750	602.10	69.09	3.86	2.64	3.96
ENST00000539049.5	ENSG00000013573.16	3471	3323.08	0.00	0.00	0.00	0.00
ENST00000539673.5	ENSG00000013573.16	652	504.12	0.00	0.00	0.00	0.00
ENST00000539699.5	ENSG00000013573.16	569	421.14	89.85	7.18	4.91	7.36
ENST00000539702.1	ENSG00000013573.16	951	803.08	3.86	0.16	0.11	0.17
ENST00000540935.5	ENSG00000013573.16	1210	1062.08	130.23	4.13	2.82	4.23
ENST00000542129.5	ENSG00000013573.16	1561	1413.08	105.08	2.50	1.71	2.57
ENST00000542242.1	ENSG00000013573.16	795	647.09	57.50	2.99	2.04	3.07
ENST00000542244.5	ENSG00000013573.16	1193	1045.08	149.87	4.83	3.30	4.95
ENST00000542661.1	ENSG00000013573.16	562	414.15	11.53	0.94	0.64	0.96
ENST00000542777.1	ENSG00000013573.16	489	341.17	37.76	3.73	2.55	3.82
ENST00000542838.5	ENSG00000013573.16	3079	2931.08	623.28	7.16	4.89	7.34
ENST00000543026.5	ENSG00000013573.16	2066	1918.08	754.95	13.25	9.06	13.59
ENST00000543511.1	ENSG00000013573.16	571	423.14	70.76	5.63	3.85	5.77
ENST00000543756.5	ENSG00000013573.16	613	465.13	0.00	0.00	0.00	0.00
ENST00000544652.1	ENSG00000013573.16	400	252.22	4.38	0.58	0.40	0.60
ENST00000545115.5	ENSG00000013573.16	545	397.15	13.28	1.13	0.77	1.15
ENST00000545668.5	ENSG00000013573.16	3751	3603.08	8.87	0.08	0.06	0.08
ENST00000545717.1	ENSG00000013573.16	617	469.13	0.00	0.00	0.00	0.00
ENST00000014930.8	ENSG00000013583.8	1173	1025.08	1970.24	64.70	44.22	98.19
ENST00000535636.1	ENSG00000013583.8	460	312.18	0.00	0.00	0.00	0.00
ENST00000536942.1	ENSG00000013583.8	2056	1908.08	67.76	1.20	0.82	1.81
ENST00000540916.1	ENSG00000013583.8	652	504.12	0.00	0.00	0.00	0.00
ENST00000014914.5	ENSG00000013588.6	7362	7214.08	952.16	4.44	3.04	8.95
ENST00000385082.1	ENSG00000013588.6	90	0.00	0.00	0.00	0.00	0.00
ENST00000534831.1	ENSG00000013588.6	897	749.08	720.21	32.37	22.12	65.22
ENST00000537783.1	ENSG00000013588.6	1740	1592.08	148.61	3.14	2.15	6.33
ENST00000540125.1	ENSG00000013588.6	529	381.16	78.72	6.95	4.75	14.01
ENST00000542056.1	ENSG00000013588.6	832	684.08	55.29	2.72	1.86	5.48
ENST00000262858.7	ENSG00000013619.13	4607	4459.08	786.14	5.93	4.06	25.09
ENST00000358892.7	ENSG00000013619.13	591	443.14	0.00	0.00	0.00	0.00
ENST00000370401.6	ENSG00000013619.13	4854	4706.08	20.58	0.15	0.10	0.62
ENST00000426613.4	ENSG00000013619.13	4532	4384.08	0.00	0.00	0.00	0.00
ENST00000432680.6	ENSG00000013619.13	3224	3076.08	1327.87	14.53	9.93	61.44
ENST00000464149.1	ENSG00000013619.13	2888	2740.08	247.42	3.04	2.08	12.85
ENST00000468306.1	ENSG00000013619.13	699	551.11	0.00	0.00	0.00	0.00
ENST00000313421.11	ENSG00000013725.14	3252	3104.08	90.30	0.98	0.67	28.66
ENST00000344931.9	ENSG00000013725.14	3022	2874.08	2.52	0.03	0.02	0.86
ENST00000352009.9	ENSG00000013725.14	1809	1661.08	29.38	0.60	0.41	17.43
ENST00000419282.2	ENSG00000013725.14	486	338.17	10.38	1.03	0.71	30.24
ENST00000433107.6	ENSG00000013725.14	1268	1120.08	0.00	0.00	0.00	0.00
ENST00000452451.6	ENSG00000013725.14	1782	1634.08	0.00	0.00	0.00	0.00
ENST00000505761.2	ENSG00000013725.14	3197	3049.08	36.74	0.41	0.28	11.87
ENST00000538288.1	ENSG00000013725.14	423	275.20	0.00	0.00	0.00	0.00
ENST00000538611.1	ENSG00000013725.14	556	408.15	0.00	0.00	0.00	0.00
ENST00000541964.1	ENSG00000013725.14	560	412.15	1.10	0.09	0.06	2.63
ENST00000542157.5	ENSG00000013725.14	835	687.08	0.00	0.00	0.00	0.00
ENST00000542254.5	ENSG00000013725.14	547	399.15	0.00	0.00	0.00	0.00
ENST00000545105.5	ENSG00000013725.14	574	426.14	3.59	0.28	0.19	8.31
ENST00000545320.1	ENSG00000013725.14	406	258.21	0.00	0.00	0.00	0.00
ENST00000313288.8	ENSG00000013810.18	2781	2633.08	817.19	10.45	7.14	32.23
ENST00000404054.3	ENSG00000013810.18	2771	2623.08	89.12	1.14	0.78	3.53
ENST00000458173.3	ENSG00000013810.18	778	630.09	0.00	0.00	0.00	0.00
ENST00000466077.1	ENSG00000013810.18	583	435.14	8.89	0.69	0.47	2.12
ENST00000467746.5	ENSG00000013810.18	966	818.08	48.04	1.98	1.35	6.10
ENST00000470136.1	ENSG00000013810.18	650	502.12	38.85	2.60	1.78	8.04
ENST00000470808.1	ENSG00000013810.18	947	799.08	58.85	2.48	1.69	7.65
ENST00000484264.1	ENSG00000013810.18	551	403.15	58.58	4.89	3.34	15.09
ENST00000484651.5	ENSG00000013810.18	2715	2567.08	612.15	8.03	5.49	24.77
ENST00000485989.6	ENSG00000013810.18	726	578.10	0.00	0.00	0.00	0.00
ENST00000493975.5	ENSG00000013810.18	825	677.09	0.00	0.00	0.00	0.00
ENST00000612220.4	ENSG00000013810.18	1756	1608.08	7.32	0.15	0.10	0.47
ENST00000617535.4	ENSG00000013810.18	1693	1545.08	0.00	0.00	0.00	0.00
ENST00000369278.4	ENSG00000014123.9	4224	4076.08	4285.00	35.39	24.19	99.69
ENST00000461673.1	ENSG00000014123.9	458	310.18	1.00	0.11	0.07	0.31
ENST00000265465.7	ENSG00000014138.8	3744	3596.08	42.61	0.40	0.27	1.68
ENST00000525924.1	ENSG00000014138.8	873	725.08	2.25	0.10	0.07	0.44
ENST00000527618.5	ENSG00000014138.8	1924	1776.08	178.65	3.39	2.31	14.26
ENST00000527850.5	ENSG00000014138.8	2403	2255.08	329.91	4.92	3.37	20.74
ENST00000532391.1	ENSG00000014138.8	580	432.14	65.67	5.12	3.50	21.55
ENST00000532469.1	ENSG00000014138.8	1499	1351.08	187.03	4.66	3.19	19.63
ENST00000533192.1	ENSG00000014138.8	692	544.11	65.09	4.03	2.75	16.96
ENST00000534785.1	ENSG00000014138.8	741	593.10	19.79	1.12	0.77	4.73
ENST00000262577.5	ENSG00000014164.6	3280	3132.08	2602.00	27.97	19.11	100.00
ENST00000528401.1	ENSG00000014164.6	546	398.15	0.00	0.00	0.00	0.00
ENST00000279247.10	ENSG00000014216.15	3007	2859.08	0.00	0.00	0.00	0.00
ENST00000524773.5	ENSG00000014216.15	2960	2812.08	18.55	0.22	0.15	0.16
ENST00000525013.1	ENSG00000014216.15	643	495.12	293.24	19.94	13.63	14.26
ENST00000526468.1	ENSG00000014216.15	690	542.11	290.06	18.01	12.31	12.88
ENST00000526954.5	ENSG00000014216.15	754	606.10	0.00	0.00	0.00	0.00
ENST00000526966.5	ENSG00000014216.15	550	402.15	0.00	0.00	0.00	0.00
ENST00000527189.5	ENSG00000014216.15	558	410.15	0.00	0.00	0.00	0.00
ENST00000527323.5	ENSG00000014216.15	3086	2938.08	407.66	4.67	3.19	3.34
ENST00000527469.1	ENSG00000014216.15	584	436.14	255.63	19.73	13.49	14.11
ENST00000527699.5	ENSG00000014216.15	564	416.15	2.80	0.23	0.15	0.16
ENST00000527739.5	ENSG00000014216.15	582	434.14	0.00	0.00	0.00	0.00
ENST00000527887.1	ENSG00000014216.15	348	200.28	43.61	7.33	5.01	5.24
ENST00000527897.1	ENSG00000014216.15	879	731.08	122.96	5.66	3.87	4.05
ENST00000528165.5	ENSG00000014216.15	2828	2680.08	313.02	3.93	2.69	2.81
ENST00000528396.5	ENSG00000014216.15	571	423.14	0.00	0.00	0.00	0.00
ENST00000528739.5	ENSG00000014216.15	341	193.30	0.00	0.00	0.00	0.00
ENST00000529133.5	ENSG00000014216.15	593	445.14	0.00	0.00	0.00	0.00
ENST00000530442.5	ENSG00000014216.15	577	429.14	137.75	10.81	7.39	7.73
ENST00000530495.1	ENSG00000014216.15	572	424.14	0.00	0.00	0.00	0.00
ENST00000530567.1	ENSG00000014216.15	1415	1267.08	96.41	2.56	1.75	1.83
ENST00000531068.5	ENSG00000014216.15	496	348.17	0.00	0.00	0.00	0.00
ENST00000532285.1	ENSG00000014216.15	568	420.14	0.00	0.00	0.00	0.00
ENST00000533079.5	ENSG00000014216.15	878	730.08	146.69	6.76	4.62	4.84
ENST00000533129.5	ENSG00000014216.15	2792	2644.08	2611.93	33.25	22.73	23.78
ENST00000533704.1	ENSG00000014216.15	643	495.12	91.85	6.24	4.27	4.47
ENST00000533820.5	ENSG00000014216.15	3083	2935.08	41.84	0.48	0.33	0.34
ENST00000533909.5	ENSG00000014216.15	573	425.14	0.00	0.00	0.00	0.00
ENST00000534373.5	ENSG00000014216.15	581	433.14	0.00	0.00	0.00	0.00
ENST00000336375.9	ENSG00000014257.15	3125	2977.08	27.89	0.32	0.22	4.84
ENST00000351273.11	ENSG00000014257.15	1783	1635.08	88.71	1.83	1.25	28.02
ENST00000475741.5	ENSG00000014257.15	1242	1094.08	28.30	0.87	0.60	13.36
ENST00000483689.1	ENSG00000014257.15	561	413.15	7.36	0.60	0.41	9.20
ENST00000489084.5	ENSG00000014257.15	563	415.15	0.00	0.00	0.00	0.00
ENST00000493235.5	ENSG00000014257.15	555	407.15	10.08	0.83	0.57	12.79
ENST00000495911.5	ENSG00000014257.15	584	436.14	0.00	0.00	0.00	0.00
ENST00000507647.1	ENSG00000014257.15	496	348.17	0.00	0.00	0.00	0.00
ENST00000512463.1	ENSG00000014257.15	581	433.14	26.66	2.07	1.42	31.79
ENST00000233114.12	ENSG00000014641.17	1650	1502.08	994.43	22.29	15.23	12.78
ENST00000409476.5	ENSG00000014641.17	808	660.09	735.74	37.52	25.65	21.52
ENST00000409908.5	ENSG00000014641.17	700	552.11	333.15	20.31	13.88	11.65
ENST00000421012.1	ENSG00000014641.17	573	425.14	0.00	0.00	0.00	0.00
ENST00000432309.5	ENSG00000014641.17	844	696.08	0.00	0.00	0.00	0.00
ENST00000436321.5	ENSG00000014641.17	680	532.11	0.00	0.00	0.00	0.00
ENST00000442225.5	ENSG00000014641.17	785	637.09	41.21	2.18	1.49	1.25
ENST00000454035.5	ENSG00000014641.17	575	427.14	69.75	5.50	3.76	3.15
ENST00000462944.1	ENSG00000014641.17	634	486.13	6.00	0.42	0.28	0.24
ENST00000472098.5	ENSG00000014641.17	936	788.08	88.03	3.76	2.57	2.16
ENST00000484538.1	ENSG00000014641.17	910	762.08	14.24	0.63	0.43	0.36
ENST00000485155.1	ENSG00000014641.17	571	423.14	70.46	5.61	3.83	3.22
ENST00000485781.5	ENSG00000014641.17	893	745.08	116.37	5.26	3.59	3.02
ENST00000495083.1	ENSG00000014641.17	552	404.15	286.86	23.89	16.33	13.71
ENST00000539945.5	ENSG00000014641.17	1443	1295.08	1806.75	46.96	32.10	26.94
ENST00000544381.3	ENSG00000014641.17	1346	1198.08	0.00	0.00	0.00	0.00
ENST00000264451.11	ENSG00000014824.13	6218	6070.08	1430.63	7.93	5.42	17.03
ENST00000505523.1	ENSG00000014824.13	809	661.09	128.66	6.55	4.48	14.07
ENST00000509683.5	ENSG00000014824.13	1078	930.08	138.64	5.02	3.43	10.77
ENST00000510460.1	ENSG00000014824.13	819	671.09	134.40	6.74	4.61	14.47
ENST00000513699.5	ENSG00000014824.13	2217	2069.08	1249.67	20.33	13.90	43.65
ENST00000369140.7	ENSG00000014914.19	2324	2176.08	11.85	0.18	0.13	0.83
ENST00000439741.2	ENSG00000014914.19	2856	2708.08	474.09	5.89	4.03	26.63
ENST00000466496.5	ENSG00000014914.19	1928	1780.08	72.50	1.37	0.94	6.19
ENST00000479272.1	ENSG00000014914.19	554	406.15	0.00	0.00	0.00	0.00
ENST00000482025.5	ENSG00000014914.19	2834	2686.08	222.97	2.79	1.91	12.63
ENST00000482343.5	ENSG00000014914.19	2736	2588.08	465.75	6.06	4.14	27.37
ENST00000490310.1	ENSG00000014914.19	1067	919.08	74.21	2.72	1.86	12.28
ENST00000492824.5	ENSG00000014914.19	3332	3184.08	220.28	2.33	1.59	10.52
ENST00000493562.1	ENSG00000014914.19	620	472.13	0.00	0.00	0.00	0.00
ENST00000495054.1	ENSG00000014914.19	933	785.08	18.34	0.79	0.54	3.55
ENST00000016171.5	ENSG00000014919.12	2356	2208.08	382.78	5.84	3.99	40.21
ENST00000370483.9	ENSG00000014919.12	2788	2640.08	539.55	6.88	4.70	47.40
ENST00000497381.1	ENSG00000014919.12	366	218.25	11.66	1.80	1.23	12.40
ENST00000331194.8	ENSG00000015133.18	3104	2956.08	10.26	0.12	0.08	0.56
ENST00000334448.5	ENSG00000015133.18	1055	907.08	84.53	3.14	2.14	14.99
ENST00000389856.9	ENSG00000015133.18	1641	1493.08	5.69	0.13	0.09	0.61
ENST00000389857.10	ENSG00000015133.18	7474	7326.08	1411.05	6.48	4.43	30.98
ENST00000553403.1	ENSG00000015133.18	1651	1503.08	1.99	0.04	0.03	0.21
ENST00000553437.1	ENSG00000015133.18	550	402.15	14.62	1.22	0.84	5.85
ENST00000554051.1	ENSG00000015133.18	478	330.17	0.00	0.00	0.00	0.00
ENST00000554165.1	ENSG00000015133.18	420	272.20	1.90	0.24	0.16	1.12
ENST00000554872.5	ENSG00000015133.18	1165	1017.08	135.76	4.49	3.07	21.47
ENST00000555995.1	ENSG00000015133.18	689	541.11	23.82	1.48	1.01	7.08
ENST00000556726.5	ENSG00000015133.18	3617	3469.08	0.00	0.00	0.00	0.00
ENST00000556767.1	ENSG00000015133.18	676	528.12	14.41	0.92	0.63	4.39
ENST00000557455.1	ENSG00000015133.18	811	663.09	3.00	0.15	0.10	0.73
ENST00000557507.1	ENSG00000015133.18	429	281.20	20.98	2.51	1.72	12.00
ENST00000327791.8	ENSG00000015153.14	4156	4008.08	16.01	0.13	0.09	0.20
ENST00000380790.4	ENSG00000015153.14	1211	1063.08	87.29	2.76	1.89	4.03
ENST00000534854.6	ENSG00000015153.14	2076	1928.08	718.81	12.55	8.58	18.30
ENST00000541702.2	ENSG00000015153.14	4994	4846.08	38.52	0.27	0.18	0.39
ENST00000546726.5	ENSG00000015153.14	580	432.14	0.00	0.00	0.00	0.00
ENST00000546782.1	ENSG00000015153.14	541	393.15	239.33	20.49	14.01	29.87
ENST00000546972.5	ENSG00000015153.14	504	356.16	0.00	0.00	0.00	0.00
ENST00000547254.5	ENSG00000015153.14	571	423.14	1.65	0.13	0.09	0.19
ENST00000547351.5	ENSG00000015153.14	807	659.09	19.14	0.98	0.67	1.43
ENST00000547622.5	ENSG00000015153.14	581	433.14	231.65	18.00	12.31	26.25
ENST00000547724.1	ENSG00000015153.14	396	248.22	0.00	0.00	0.00	0.00
ENST00000548661.5	ENSG00000015153.14	434	286.19	0.00	0.00	0.00	0.00
ENST00000548917.1	ENSG00000015153.14	269	121.81	36.36	10.05	6.87	14.65
ENST00000550315.1	ENSG00000015153.14	1587	1439.08	74.88	1.75	1.20	2.55
ENST00000551268.5	ENSG00000015153.14	702	554.11	2.35	0.14	0.10	0.21
ENST00000551528.5	ENSG00000015153.14	527	379.16	15.00	1.33	0.91	1.94
ENST00000552109.5	ENSG00000015153.14	1034	886.08	0.00	0.00	0.00	0.00
ENST00000552928.5	ENSG00000015153.14	545	397.15	0.00	0.00	0.00	0.00
ENST00000555248.2	ENSG00000015153.14	5095	4947.08	0.00	0.00	0.00	0.00
ENST00000309776.8	ENSG00000015171.18	4228	4080.08	0.00	0.00	0.00	0.00
ENST00000381584.5	ENSG00000015171.18	2709	2561.08	12.99	0.17	0.12	0.29
ENST00000381591.5	ENSG00000015171.18	4229	4081.08	0.00	0.00	0.00	0.00
ENST00000381604.8	ENSG00000015171.18	4066	3918.08	15.93	0.14	0.09	0.23
ENST00000381607.8	ENSG00000015171.18	3898	3750.08	1379.01	12.38	8.46	21.03
ENST00000397955.6	ENSG00000015171.18	659	511.12	0.00	0.00	0.00	0.00
ENST00000397959.7	ENSG00000015171.18	4138	3990.08	0.00	0.00	0.00	0.00
ENST00000397962.7	ENSG00000015171.18	4306	4158.08	0.00	0.00	0.00	0.00
ENST00000402736.5	ENSG00000015171.18	3950	3802.08	1111.27	9.84	6.73	16.71
ENST00000403354.5	ENSG00000015171.18	1664	1516.08	0.00	0.00	0.00	0.00
ENST00000439456.5	ENSG00000015171.18	762	614.10	0.00	0.00	0.00	0.00
ENST00000473115.1	ENSG00000015171.18	603	455.13	0.00	0.00	0.00	0.00
ENST00000488275.1	ENSG00000015171.18	581	433.14	31.02	2.41	1.65	4.10
ENST00000509513.6	ENSG00000015171.18	2065	1917.08	50.00	0.88	0.60	1.49
ENST00000558098.4	ENSG00000015171.18	1859	1711.08	0.00	0.00	0.00	0.00
ENST00000602682.5	ENSG00000015171.18	1687	1539.08	3.74	0.08	0.06	0.14
ENST00000627286.1	ENSG00000015171.18	3914	3766.08	3689.04	32.98	22.54	56.01
ENST00000376701.4	ENSG00000015285.10	1849	1701.08	469.39	9.29	6.35	61.86
ENST00000450772.5	ENSG00000015285.10	933	785.08	6.40	0.27	0.19	1.83
ENST00000465982.5	ENSG00000015285.10	718	570.11	0.00	0.00	0.00	0.00
ENST00000470107.1	ENSG00000015285.10	322	174.35	11.68	2.25	1.54	15.01
ENST00000474174.1	ENSG00000015285.10	515	367.16	13.56	1.24	0.85	8.28
ENST00000483750.5	ENSG00000015285.10	905	757.08	43.98	1.96	1.34	13.02
ENST00000490627.1	ENSG00000015285.10	247	100.30	0.00	0.00	0.00	0.00
ENST00000261615.5	ENSG00000015413.9	1592	1444.08	0.00	0.00	0.00	0.00
ENST00000393092.7	ENSG00000015413.9	1734	1586.08	29.40	0.62	0.43	16.43
ENST00000421184.5	ENSG00000015413.9	1647	1499.08	0.00	0.00	0.00	0.00
ENST00000561484.1	ENSG00000015413.9	518	370.16	3.77	0.34	0.23	9.03
ENST00000564281.5	ENSG00000015413.9	1772	1624.08	14.22	0.29	0.20	7.76
ENST00000564645.1	ENSG00000015413.9	512	364.16	14.14	1.31	0.89	34.42
ENST00000565249.5	ENSG00000015413.9	1165	1017.08	4.86	0.16	0.11	4.24
ENST00000568281.5	ENSG00000015413.9	482	334.17	10.61	1.07	0.73	28.13
ENST00000570029.5	ENSG00000015413.9	525	377.16	0.00	0.00	0.00	0.00
ENST00000317361.11	ENSG00000015475.18	2495	2347.08	29.16	0.42	0.29	1.64
ENST00000342111.9	ENSG00000015475.18	854	706.08	0.00	0.00	0.00	0.00
ENST00000399765.5	ENSG00000015475.18	1879	1731.08	9.99	0.19	0.13	0.76
ENST00000399767.5	ENSG00000015475.18	2129	1981.08	0.00	0.00	0.00	0.00
ENST00000399774.7	ENSG00000015475.18	2167	2019.08	0.00	0.00	0.00	0.00
ENST00000473439.5	ENSG00000015475.18	638	490.12	49.12	3.37	2.31	13.19
ENST00000494097.5	ENSG00000015475.18	2429	2281.08	45.50	0.67	0.46	2.63
ENST00000550946.5	ENSG00000015475.18	1394	1246.08	6.02	0.16	0.11	0.64
ENST00000551952.5	ENSG00000015475.18	700	552.11	253.01	15.43	10.54	60.33
ENST00000552886.1	ENSG00000015475.18	330	182.33	18.75	3.46	2.37	13.53
ENST00000611040.1	ENSG00000015475.18	419	271.20	0.00	0.00	0.00	0.00
ENST00000614949.4	ENSG00000015475.18	1988	1840.08	7.16	0.13	0.09	0.51
ENST00000615414.4	ENSG00000015475.18	2236	2088.08	0.00	0.00	0.00	0.00
ENST00000617586.1	ENSG00000015475.18	542	394.15	20.29	1.73	1.18	6.78
ENST00000622694.4	ENSG00000015475.18	2199	2051.08	0.00	0.00	0.00	0.00
ENST00000394805.7	ENSG00000015479.17	4843	4695.08	359.92	2.58	1.76	1.03
ENST00000502422.5	ENSG00000015479.17	2250	2102.08	10.32	0.17	0.11	0.07
ENST00000502499.5	ENSG00000015479.17	2664	2516.08	8055.32	107.78	73.66	42.88
ENST00000502944.1	ENSG00000015479.17	362	214.26	153.38	24.10	16.47	9.59
ENST00000503340.1	ENSG00000015479.17	696	548.11	0.00	0.00	0.00	0.00
ENST00000503811.5	ENSG00000015479.17	2518	2370.08	18.61	0.26	0.18	0.11
ENST00000504023.1	ENSG00000015479.17	770	622.10	2.65	0.14	0.10	0.06
ENST00000504045.5	ENSG00000015479.17	1530	1382.08	2505.87	61.04	41.72	24.28
ENST00000504311.5	ENSG00000015479.17	423	275.20	0.00	0.00	0.00	0.00
ENST00000504643.5	ENSG00000015479.17	2560	2412.08	699.22	9.76	6.67	3.88
ENST00000505625.5	ENSG00000015479.17	7306	7158.08	491.33	2.31	1.58	0.92
ENST00000507860.1	ENSG00000015479.17	571	423.14	1.32	0.10	0.07	0.04
ENST00000508689.1	ENSG00000015479.17	561	413.15	7.90	0.64	0.44	0.26
ENST00000509918.5	ENSG00000015479.17	377	229.24	3.25	0.48	0.33	0.19
ENST00000510056.5	ENSG00000015479.17	3040	2892.08	538.90	6.27	4.29	2.50
ENST00000511249.5	ENSG00000015479.17	447	299.19	0.00	0.00	0.00	0.00
ENST00000511333.5	ENSG00000015479.17	558	410.15	353.24	28.99	19.82	11.53
ENST00000511378.1	ENSG00000015479.17	455	307.18	12.13	1.33	0.91	0.53
ENST00000511978.5	ENSG00000015479.17	573	425.14	3.60	0.29	0.19	0.11
ENST00000512040.1	ENSG00000015479.17	642	494.12	0.00	0.00	0.00	0.00
ENST00000512876.5	ENSG00000015479.17	575	427.14	0.00	0.00	0.00	0.00
ENST00000513121.1	ENSG00000015479.17	573	425.14	2.63	0.21	0.14	0.08
ENST00000513678.5	ENSG00000015479.17	444	296.19	1.22	0.14	0.09	0.05
ENST00000514402.1	ENSG00000015479.17	556	408.15	57.73	4.76	3.25	1.89
ENST00000514488.1	ENSG00000015479.17	564	416.15	0.00	0.00	0.00	0.00
ENST00000514528.5	ENSG00000015479.17	532	384.15	0.00	0.00	0.00	0.00
ENST00000515833.2	ENSG00000015479.17	1001	853.08	0.00	0.00	0.00	0.00
ENST00000289547.8	ENSG00000015520.14	5048	4900.08	0.00	0.00	0.00	0.00
ENST00000381160.7	ENSG00000015520.14	4141	3993.08	7.62	0.06	0.04	57.61
ENST00000423141.1	ENSG00000015520.14	2554	2406.08	3.38	0.05	0.03	42.39
ENST00000546276.5	ENSG00000015520.14	4826	4678.08	0.00	0.00	0.00	0.00
ENST00000017003.6	ENSG00000015532.9	3507	3359.08	1823.93	18.28	12.49	91.51
ENST00000376550.7	ENSG00000015532.9	3267	3119.08	0.00	0.00	0.00	0.00
ENST00000507602.5	ENSG00000015532.9	2107	1959.08	0.00	0.00	0.00	0.00
ENST00000509778.1	ENSG00000015532.9	145	14.77	0.00	0.00	0.00	0.00
ENST00000511654.1	ENSG00000015532.9	587	439.14	0.00	0.00	0.00	0.00
ENST00000571021.1	ENSG00000015532.9	2174	2026.08	67.07	1.11	0.76	5.58
ENST00000574840.1	ENSG00000015532.9	901	753.08	13.00	0.58	0.40	2.91
ENST00000016946.7	ENSG00000015568.12	7253	7105.08	2514.69	11.91	8.14	3.24
ENST00000272454.10	ENSG00000015568.12	2907	2759.08	0.00	0.00	0.00	0.00
ENST00000393283.5	ENSG00000015568.12	3304	3156.08	15.78	0.17	0.12	0.05
ENST00000413468.1	ENSG00000015568.12	2179	2031.08	0.00	0.00	0.00	0.00
ENST00000430736.5	ENSG00000015568.12	563	415.15	0.00	0.00	0.00	0.00
ENST00000432606.1	ENSG00000015568.12	568	420.14	7.81	0.63	0.43	0.17
ENST00000441344.1	ENSG00000015568.12	541	393.15	0.00	0.00	0.00	0.00
ENST00000472794.1	ENSG00000015568.12	646	498.12	120.80	8.16	5.58	2.22
ENST00000477523.1	ENSG00000015568.12	6902	6754.08	1131.86	5.64	3.86	1.54
ENST00000482778.1	ENSG00000015568.12	405	257.21	843.92	110.45	75.49	30.06
ENST00000493394.1	ENSG00000015568.12	960	812.08	4184.88	173.48	118.57	47.21
ENST00000495473.1	ENSG00000015568.12	480	332.17	0.00	0.00	0.00	0.00
ENST00000495582.1	ENSG00000015568.12	220	74.53	126.29	57.04	38.99	15.52
ENST00000265770.11	ENSG00000015592.16	1250	1102.08	0.00	0.00	0.00	0.00
ENST00000350889.8	ENSG00000015592.16	2288	2140.08	0.00	0.00	0.00	0.00
ENST00000519614.5	ENSG00000015592.16	1273	1125.08	0.00	0.00	0.00	0.00
ENST00000519997.5	ENSG00000015592.16	1623	1475.08	0.00	0.00	0.00	0.00
ENST00000522750.1	ENSG00000015592.16	698	550.11	0.00	0.00	0.00	0.00
ENST00000522908.1	ENSG00000015592.16	1004	856.08	5.89	0.23	0.16	77.79
ENST00000523048.5	ENSG00000015592.16	1224	1076.08	2.11	0.07	0.05	22.21
ENST00000338427.10	ENSG00000015676.17	779	631.09	44.14	2.35	1.61	3.37
ENST00000355451.7	ENSG00000015676.17	8256	8108.08	456.82	1.90	1.30	2.72
ENST00000460110.5	ENSG00000015676.17	3641	3493.08	8.58	0.08	0.06	0.12
ENST00000464812.1	ENSG00000015676.17	811	663.09	409.83	20.81	14.22	29.81
ENST00000472246.5	ENSG00000015676.17	570	422.14	7.67	0.61	0.42	0.88
ENST00000475952.1	ENSG00000015676.17	983	835.08	90.73	3.66	2.50	5.24
ENST00000478769.1	ENSG00000015676.17	315	167.38	0.57	0.11	0.08	0.16
ENST00000480209.1	ENSG00000015676.17	488	340.17	65.11	6.44	4.40	9.23
ENST00000487118.1	ENSG00000015676.17	314	166.39	0.00	0.00	0.00	0.00
ENST00000493613.5	ENSG00000015676.17	613	465.13	467.55	33.84	23.13	48.47
ENST00000497978.1	ENSG00000015676.17	659	511.12	0.00	0.00	0.00	0.00
ENST00000230658.11	ENSG00000016082.14	2459	2311.08	18.00	0.26	0.18	99.94
ENST00000505475.3	ENSG00000016082.14	1212	1064.08	0.00	0.00	0.00	0.00
ENST00000511384.1	ENSG00000016082.14	981	833.08	0.00	0.00	0.00	0.06
ENST00000315251.10	ENSG00000016391.10	7665	7517.08	143.13	0.64	0.44	65.98
ENST00000467802.1	ENSG00000016391.10	565	417.14	0.00	0.00	0.00	0.00
ENST00000481668.5	ENSG00000016391.10	631	483.13	4.74	0.33	0.23	34.02
ENST00000316649.9	ENSG00000016402.13	3485	3337.08	0.00	0.00	0.00	0.00
ENST00000367746.3	ENSG00000016402.13	1244	1096.08	47.59	1.46	1.00	43.64
ENST00000367748.4	ENSG00000016402.13	3522	3374.08	0.00	0.00	0.00	0.00
ENST00000460306.1	ENSG00000016402.13	655	507.12	0.00	0.00	0.00	0.00
ENST00000461799.1	ENSG00000016402.13	362	214.26	0.00	0.00	0.00	0.00
ENST00000468393.5	ENSG00000016402.13	921	773.08	0.00	0.00	0.00	0.00
ENST00000541547.5	ENSG00000016402.13	3382	3234.08	171.24	1.78	1.22	53.21
ENST00000635289.1	ENSG00000016402.13	521	373.16	1.17	0.11	0.07	3.15
ENST00000234701.7	ENSG00000016490.15	3310	3162.08	0.00	0.00	0.00	0.00
ENST00000394711.1	ENSG00000016490.15	3118	2970.08	2.00	0.02	0.02	100.00
ENST00000370563.3	ENSG00000016602.9	3211	3063.08	163.54	1.80	1.23	83.76
ENST00000496322.1	ENSG00000016602.9	482	334.17	3.46	0.35	0.24	16.24
ENST00000266014.9	ENSG00000016864.17	2149	2001.08	3.80	0.06	0.04	0.08
ENST00000394783.7	ENSG00000016864.17	1621	1473.08	0.00	0.00	0.00	0.00
ENST00000463762.1	ENSG00000016864.17	726	578.10	0.00	0.00	0.00	0.00
ENST00000463827.1	ENSG00000016864.17	763	615.10	0.00	0.00	0.00	0.00
ENST00000464705.1	ENSG00000016864.17	622	474.13	0.00	0.00	0.00	0.00
ENST00000478968.6	ENSG00000016864.17	1826	1678.08	57.12	1.15	0.78	1.39
ENST00000479553.5	ENSG00000016864.17	720	572.11	16.82	0.99	0.68	1.20
ENST00000480080.1	ENSG00000016864.17	897	749.08	297.49	13.37	9.14	16.16
ENST00000481643.5	ENSG00000016864.17	796	648.09	504.38	26.20	17.91	31.68
ENST00000484163.5	ENSG00000016864.17	1889	1741.08	553.36	10.70	7.31	12.94
ENST00000485899.1	ENSG00000016864.17	829	681.08	119.30	5.90	4.03	7.13
ENST00000487642.5	ENSG00000016864.17	770	622.10	1.78	0.10	0.07	0.12
ENST00000489119.5	ENSG00000016864.17	724	576.10	0.00	0.00	0.00	0.00
ENST00000491606.5	ENSG00000016864.17	1577	1429.08	1015.96	23.93	16.36	28.94
ENST00000497436.5	ENSG00000016864.17	577	429.14	0.00	0.00	0.00	0.00
ENST00000497953.5	ENSG00000016864.17	789	641.09	5.99	0.31	0.21	0.38
ENST00000328560.12	ENSG00000017260.19	3484	3336.08	48.45	0.49	0.33	0.46
ENST00000359644.7	ENSG00000017260.19	3401	3253.08	1017.00	10.52	7.19	9.82
ENST00000422190.6	ENSG00000017260.19	3386	3238.08	69.76	0.73	0.50	0.68
ENST00000428331.6	ENSG00000017260.19	4795	4647.08	1758.04	12.74	8.70	11.88
ENST00000504381.5	ENSG00000017260.19	3498	3350.08	47.02	0.47	0.32	0.44
ENST00000504571.5	ENSG00000017260.19	786	638.09	6.90	0.36	0.25	0.34
ENST00000504612.5	ENSG00000017260.19	3148	3000.08	190.50	2.14	1.46	1.99
ENST00000504948.5	ENSG00000017260.19	4714	4566.08	428.99	3.16	2.16	2.95
ENST00000505072.5	ENSG00000017260.19	556	408.15	29.49	2.43	1.66	2.27
ENST00000505330.5	ENSG00000017260.19	4888	4740.08	89.85	0.64	0.44	0.60
ENST00000507194.1	ENSG00000017260.19	651	503.12	387.86	25.95	17.74	24.21
ENST00000507488.6	ENSG00000017260.19	3579	3431.08	0.00	0.00	0.00	0.00
ENST00000508297.2	ENSG00000017260.19	540	392.15	19.70	1.69	1.16	1.58
ENST00000508532.5	ENSG00000017260.19	4969	4821.08	150.93	1.05	0.72	0.98
ENST00000508660.5	ENSG00000017260.19	943	795.08	48.05	2.03	1.39	1.90
ENST00000509150.1	ENSG00000017260.19	573	425.14	0.00	0.00	0.00	0.00
ENST00000509662.5	ENSG00000017260.19	559	411.15	0.00	0.00	0.00	0.00
ENST00000510168.5	ENSG00000017260.19	5067	4919.08	16.13	0.11	0.08	0.10
ENST00000510774.1	ENSG00000017260.19	555	407.15	171.16	14.15	9.67	13.20
ENST00000513636.1	ENSG00000017260.19	590	442.14	229.17	17.45	11.93	16.27
ENST00000513801.5	ENSG00000017260.19	3439	3291.08	0.00	0.00	0.00	0.00
ENST00000514654.5	ENSG00000017260.19	4730	4582.08	870.39	6.39	4.37	5.96
ENST00000515854.5	ENSG00000017260.19	561	413.15	42.88	3.49	2.39	3.26
ENST00000533801.6	ENSG00000017260.19	3690	3542.08	126.50	1.20	0.82	1.12
ENST00000307046.8	ENSG00000017427.15	1097	949.08	514.96	18.27	12.48	35.32
ENST00000337514.10	ENSG00000017427.15	7359	7211.08	1749.85	8.17	5.58	15.80
ENST00000392904.5	ENSG00000017427.15	761	613.10	0.00	0.00	0.00	0.00
ENST00000392905.6	ENSG00000017427.15	444	296.19	2.97	0.34	0.23	0.65
ENST00000424202.6	ENSG00000017427.15	612	464.13	0.00	0.00	0.00	0.00
ENST00000456098.5	ENSG00000017427.15	7370	7222.08	0.00	0.00	0.00	0.00
ENST00000481539.1	ENSG00000017427.15	363	215.26	159.51	24.95	17.05	48.23
ENST00000413668.5	ENSG00000017483.14	741	593.10	48.14	2.73	1.87	20.23
ENST00000416711.5	ENSG00000017483.14	708	560.11	0.00	0.00	0.00	0.00
ENST00000429543.2	ENSG00000017483.14	656	508.12	0.00	0.00	0.00	0.00
ENST00000440085.5	ENSG00000017483.14	910	762.08	53.76	2.37	1.62	17.59
ENST00000441948.5	ENSG00000017483.14	871	723.08	0.00	0.00	0.00	0.00
ENST00000480105.1	ENSG00000017483.14	894	746.08	6.47	0.29	0.20	2.16
ENST00000488083.5	ENSG00000017483.14	622	474.13	0.00	0.00	0.00	0.00
ENST00000494034.5	ENSG00000017483.14	525	377.16	0.00	0.00	0.00	0.00
ENST00000497336.1	ENSG00000017483.14	493	345.17	0.00	0.00	0.00	0.00
ENST00000595796.5	ENSG00000017483.14	2659	2511.08	0.00	0.00	0.00	0.00
ENST00000615300.4	ENSG00000017483.14	797	649.09	56.10	2.91	1.99	21.55
ENST00000619100.4	ENSG00000017483.14	2100	1952.08	33.22	0.57	0.39	4.24
ENST00000620913.4	ENSG00000017483.14	1993	1845.08	253.32	4.62	3.16	34.23
ENST00000622196.4	ENSG00000017483.14	2100	1952.08	0.00	0.00	0.00	0.00
ENST00000019317.8	ENSG00000017797.11	4368	4220.08	29.25	0.23	0.16	0.24
ENST00000383432.7	ENSG00000017797.11	4224	4076.08	11822.49	97.64	66.74	99.67
ENST00000458039.3	ENSG00000017797.11	836	688.08	0.00	0.00	0.00	0.00
ENST00000577221.1	ENSG00000017797.11	503	355.16	1.00	0.09	0.06	0.10
ENST00000585015.5	ENSG00000017797.11	777	629.09	0.00	0.00	0.00	0.00
ENST00000226328.8	ENSG00000018189.12	4233	4085.08	2339.37	19.28	13.18	12.68
ENST00000381006.7	ENSG00000018189.12	3098	2950.08	345.26	3.94	2.69	2.59
ENST00000417478.6	ENSG00000018189.12	2143	1995.08	353.42	5.96	4.08	3.92
ENST00000502653.5	ENSG00000018189.12	2342	2194.08	800.87	12.29	8.40	8.08
ENST00000503025.5	ENSG00000018189.12	436	288.19	123.14	14.38	9.83	9.46
ENST00000503876.5	ENSG00000018189.12	531	383.16	276.50	24.29	16.60	15.97
ENST00000504805.6	ENSG00000018189.12	562	414.15	18.13	1.47	1.01	0.97
ENST00000507333.5	ENSG00000018189.12	495	347.17	315.60	30.60	20.92	20.12
ENST00000512103.5	ENSG00000018189.12	582	434.14	95.94	7.44	5.08	4.89
ENST00000512331.5	ENSG00000018189.12	866	718.08	22.09	1.04	0.71	0.68
ENST00000513593.1	ENSG00000018189.12	356	208.27	0.00	0.00	0.00	0.00
ENST00000513597.5	ENSG00000018189.12	867	719.08	0.00	0.00	0.00	0.00
ENST00000514898.1	ENSG00000018189.12	482	334.17	0.00	0.00	0.00	0.00
ENST00000515442.1	ENSG00000018189.12	456	308.18	161.43	17.63	12.05	11.60
ENST00000515479.5	ENSG00000018189.12	893	745.08	304.24	13.75	9.40	9.04
ENST00000347616.5	ENSG00000018236.14	5507	5359.08	114.53	0.72	0.49	7.91
ENST00000348761.2	ENSG00000018236.14	3328	3180.08	353.27	3.74	2.56	41.13
ENST00000547702.5	ENSG00000018236.14	3033	2885.08	0.00	0.00	0.00	0.00
ENST00000547849.5	ENSG00000018236.14	3125	2977.08	0.00	0.00	0.00	0.00
ENST00000548005.5	ENSG00000018236.14	553	405.15	0.00	0.00	0.00	0.00
ENST00000548481.1	ENSG00000018236.14	512	364.16	0.00	0.00	0.00	0.00
ENST00000550305.1	ENSG00000018236.14	731	583.10	67.08	3.87	2.65	42.59
ENST00000551295.6	ENSG00000018236.14	5557	5409.08	0.00	0.00	0.00	0.00
ENST00000551424.5	ENSG00000018236.14	555	407.15	0.00	0.00	0.00	0.00
ENST00000552248.5	ENSG00000018236.14	463	315.18	7.12	0.76	0.52	8.36
ENST00000552913.5	ENSG00000018236.14	572	424.14	0.00	0.00	0.00	0.00
ENST00000233202.10	ENSG00000018280.16	3852	3704.08	10.34	0.09	0.06	0.23
ENST00000354352.9	ENSG00000018280.16	2136	1988.08	544.13	9.21	6.30	22.17
ENST00000460592.1	ENSG00000018280.16	275	127.72	0.00	0.00	0.00	0.00
ENST00000465984.5	ENSG00000018280.16	2548	2400.08	180.54	2.53	1.73	6.09
ENST00000468221.5	ENSG00000018280.16	5772	5624.08	380.43	2.28	1.56	5.48
ENST00000468721.1	ENSG00000018280.16	358	210.26	43.83	7.02	4.80	16.88
ENST00000469449.1	ENSG00000018280.16	2435	2287.08	195.81	2.88	1.97	6.93
ENST00000469799.5	ENSG00000018280.16	695	547.11	0.00	0.00	0.00	0.00
ENST00000471875.5	ENSG00000018280.16	573	425.14	0.00	0.00	0.00	0.00
ENST00000473367.5	ENSG00000018280.16	624	476.13	8.19	0.58	0.40	1.39
ENST00000475225.5	ENSG00000018280.16	1602	1454.08	36.21	0.84	0.57	2.02
ENST00000481524.5	ENSG00000018280.16	421	273.20	0.00	0.00	0.00	0.00
ENST00000483487.2	ENSG00000018280.16	498	350.17	3.73	0.36	0.25	0.86
ENST00000490536.1	ENSG00000018280.16	1057	909.08	103.81	3.84	2.63	9.25
ENST00000490872.1	ENSG00000018280.16	550	402.15	60.14	5.03	3.44	12.11
ENST00000492413.5	ENSG00000018280.16	975	827.08	113.42	4.62	3.16	11.11
ENST00000494322.5	ENSG00000018280.16	1781	1633.08	96.46	1.99	1.36	4.78
ENST00000539932.5	ENSG00000018280.16	1765	1617.08	13.96	0.29	0.20	0.70
ENST00000360632.7	ENSG00000018408.14	2103	1955.08	569.72	9.81	6.70	4.68
ENST00000460517.1	ENSG00000018408.14	604	456.13	1.01	0.07	0.05	0.04
ENST00000465804.5	ENSG00000018408.14	5030	4882.08	262.06	1.81	1.24	0.86
ENST00000467467.5	ENSG00000018408.14	1603	1455.08	2879.43	66.62	45.53	31.79
ENST00000471586.5	ENSG00000018408.14	584	436.14	486.43	37.55	25.66	17.92
ENST00000472417.1	ENSG00000018408.14	955	807.08	1166.75	48.67	33.26	23.22
ENST00000474080.1	ENSG00000018408.14	2143	1995.08	0.00	0.00	0.00	0.00
ENST00000475579.1	ENSG00000018408.14	578	430.14	0.00	0.00	0.00	0.00
ENST00000479238.1	ENSG00000018408.14	697	549.11	78.18	4.79	3.28	2.29
ENST00000485244.1	ENSG00000018408.14	560	412.15	147.56	12.05	8.24	5.75
ENST00000485352.1	ENSG00000018408.14	503	355.16	0.00	0.00	0.00	0.00
ENST00000494754.1	ENSG00000018408.14	566	418.14	349.99	28.18	19.26	13.45
ENST00000264167.8	ENSG00000018510.13	7764	7616.08	207.76	0.92	0.63	2.07
ENST00000409888.1	ENSG00000018510.13	815	667.09	248.80	12.56	8.58	28.31
ENST00000460342.1	ENSG00000018510.13	576	428.14	63.63	5.00	3.42	11.28
ENST00000637633.1	ENSG00000018510.13	2143	1995.08	1533.82	25.88	17.69	58.35
ENST00000438300.1	ENSG00000018607.6	1774	1626.08	0.00	0.00	0.00	0.00
ENST00000320339.8	ENSG00000018610.13	2372	2224.08	364.50	5.52	3.77	9.05
ENST00000469448.1	ENSG00000018610.13	576	428.14	194.82	15.32	10.47	25.13
ENST00000536133.2	ENSG00000018610.13	1089	941.08	1121.46	40.12	27.42	65.82
ENST00000361216.7	ENSG00000018625.14	5421	5273.08	40.45	0.26	0.18	23.47
ENST00000392233.7	ENSG00000018625.14	3338	3190.08	1.44	0.02	0.01	1.38
ENST00000447527.1	ENSG00000018625.14	4413	4265.08	0.00	0.00	0.00	0.00
ENST00000459972.1	ENSG00000018625.14	634	486.13	1.98	0.14	0.09	12.45
ENST00000463989.1	ENSG00000018625.14	444	296.19	2.18	0.25	0.17	22.53
ENST00000468587.1	ENSG00000018625.14	641	493.12	0.00	0.00	0.00	0.00
ENST00000472488.5	ENSG00000018625.14	3114	2966.08	38.92	0.44	0.30	40.16
ENST00000478587.1	ENSG00000018625.14	481	333.17	0.00	0.00	0.00	0.00
ENST00000317907.8	ENSG00000018699.11	2876	2728.08	1495.06	18.45	12.61	53.51
ENST00000428527.1	ENSG00000018699.11	687	539.11	0.00	0.00	0.00	0.00
ENST00000433416.5	ENSG00000018699.11	660	512.12	0.00	0.00	0.00	0.00
ENST00000438654.1	ENSG00000018699.11	297	149.49	0.00	0.00	0.00	0.00
ENST00000448773.5	ENSG00000018699.11	509	361.16	171.94	16.03	10.95	46.49
ENST00000454690.1	ENSG00000018699.11	500	352.17	0.00	0.00	0.00	0.00
ENST00000301310.8	ENSG00000018869.16	2824	2676.08	5.06	0.06	0.04	1.54
ENST00000586929.5	ENSG00000018869.16	2053	1905.08	81.46	1.44	0.98	34.80
ENST00000587778.5	ENSG00000018869.16	733	585.10	39.15	2.25	1.54	54.45
ENST00000589143.5	ENSG00000018869.16	625	477.13	0.00	0.00	0.00	0.00
ENST00000589895.1	ENSG00000018869.16	509	361.16	0.00	0.00	0.00	0.00
ENST00000593145.5	ENSG00000018869.16	712	564.11	0.00	0.00	0.00	0.00
ENST00000619584.4	ENSG00000018869.16	2297	2149.08	24.33	0.38	0.26	9.21
ENST00000326621.9	ENSG00000019102.11	1148	1000.08	22.31	0.75	0.51	66.57
ENST00000403470.1	ENSG00000019102.11	1191	1043.08	11.69	0.38	0.26	33.43
ENST00000356063.9	ENSG00000019144.17	5240	5092.08	4978.53	32.91	22.50	30.09
ENST00000361417.6	ENSG00000019144.17	5753	5605.08	0.00	0.00	0.00	0.00
ENST00000392852.7	ENSG00000019144.17	3191	3043.08	446.28	4.94	3.37	4.51
ENST00000524713.5	ENSG00000019144.17	1591	1443.08	0.00	0.00	0.00	0.00
ENST00000525226.5	ENSG00000019144.17	1714	1566.08	131.04	2.82	1.93	2.58
ENST00000525427.1	ENSG00000019144.17	1380	1232.08	63.13	1.73	1.18	1.58
ENST00000526374.5	ENSG00000019144.17	591	443.14	53.86	4.09	2.80	3.74
ENST00000526537.2	ENSG00000019144.17	2519	2371.08	127.53	1.81	1.24	1.66
ENST00000526699.5	ENSG00000019144.17	535	387.15	90.95	7.91	5.41	7.23
ENST00000526826.1	ENSG00000019144.17	547	399.15	118.58	10.00	6.84	9.14
ENST00000527259.5	ENSG00000019144.17	495	347.17	0.00	0.00	0.00	0.00
ENST00000527500.5	ENSG00000019144.17	483	335.17	17.97	1.80	1.23	1.65
ENST00000527898.5	ENSG00000019144.17	2921	2773.08	37.97	0.46	0.32	0.42
ENST00000528594.5	ENSG00000019144.17	5787	5639.08	445.83	2.66	1.82	2.43
ENST00000528875.5	ENSG00000019144.17	548	400.15	0.00	0.00	0.00	0.00
ENST00000529005.5	ENSG00000019144.17	535	387.15	0.00	0.00	0.00	0.00
ENST00000530708.4	ENSG00000019144.17	874	726.08	147.08	6.82	4.66	6.23
ENST00000530994.5	ENSG00000019144.17	5945	5797.08	185.45	1.08	0.74	0.98
ENST00000531987.2	ENSG00000019144.17	991	843.08	58.45	2.33	1.60	2.13
ENST00000532517.5	ENSG00000019144.17	5242	5094.08	426.93	2.82	1.93	2.58
ENST00000532639.3	ENSG00000019144.17	748	600.10	14.90	0.84	0.57	0.76
ENST00000534140.2	ENSG00000019144.17	3128	2980.08	0.00	0.00	0.00	0.00
ENST00000600882.5	ENSG00000019144.17	5479	5331.08	0.00	0.00	0.00	0.00
ENST00000601898.5	ENSG00000019144.17	1940	1792.08	1020.85	19.18	13.11	17.53
ENST00000612681.4	ENSG00000019144.17	3337	3189.08	165.58	1.75	1.19	1.60
ENST00000613413.1	ENSG00000019144.17	80	0.00	0.00	0.00	0.00	0.00
ENST00000614369.4	ENSG00000019144.17	3442	3294.08	0.00	0.00	0.00	0.00
ENST00000617208.1	ENSG00000019144.17	554	406.15	1.02	0.08	0.06	0.08
ENST00000620788.1	ENSG00000019144.17	5898	5750.08	89.08	0.52	0.36	0.48
ENST00000621027.4	ENSG00000019144.17	1318	1170.08	98.45	2.83	1.94	2.59
ENST00000327097.4	ENSG00000019169.10	1838	1690.08	280.38	5.58	3.82	31.34
ENST00000412481.1	ENSG00000019169.10	569	421.14	9.52	0.76	0.52	4.27
ENST00000494979.1	ENSG00000019169.10	556	408.15	139.10	11.47	7.84	64.39
ENST00000216862.7	ENSG00000019186.9	3262	3114.08	23.96	0.26	0.18	6.68
ENST00000395954.3	ENSG00000019186.9	1438	1290.08	49.56	1.29	0.88	33.33
ENST00000395955.7	ENSG00000019186.9	2227	2079.08	31.05	0.50	0.34	12.96
ENST00000460643.1	ENSG00000019186.9	694	546.11	2.17	0.13	0.09	3.45
ENST00000472970.1	ENSG00000019186.9	395	247.22	9.89	1.35	0.92	34.73
ENST00000487593.1	ENSG00000019186.9	380	232.23	2.37	0.34	0.23	8.86
ENST00000424263.6	ENSG00000019485.12	1858	1710.08	0.00	0.00	0.00	0.00
ENST00000526442.5	ENSG00000019485.12	762	614.10	5.50	0.30	0.21	10.26
ENST00000528980.1	ENSG00000019485.12	652	504.12	1.96	0.13	0.09	4.45
ENST00000530656.5	ENSG00000019485.12	1536	1388.08	56.82	1.38	0.94	46.85
ENST00000534751.2	ENSG00000019485.12	3111	2963.08	68.38	0.78	0.53	26.41
ENST00000622142.4	ENSG00000019485.12	10744	10596.08	111.34	0.35	0.24	12.03
ENST00000020926.7	ENSG00000019505.7	5144	4996.08	1.00	0.01	0.00	100.00
ENST00000528101.1	ENSG00000019505.7	557	409.15	0.00	0.00	0.00	0.00
ENST00000533332.1	ENSG00000019505.7	1710	1562.08	0.00	0.00	0.00	0.00
ENST00000020945.2	ENSG00000019549.8	2099	1951.08	2094.00	36.13	24.69	100.00
ENST00000396822.5	ENSG00000019549.8	2204	2056.08	0.00	0.00	0.00	0.00
ENST00000009530.11	ENSG00000019582.14	981	833.08	2719.44	109.89	75.11	32.29
ENST00000353334.10	ENSG00000019582.14	1449	1301.08	3398.40	87.93	60.10	25.84
ENST00000377795.7	ENSG00000019582.14	1138	990.08	420.33	14.29	9.77	4.20
ENST00000517752.5	ENSG00000019582.14	816	668.09	197.48	9.95	6.80	2.92
ENST00000517791.1	ENSG00000019582.14	1015	867.08	899.31	34.92	23.86	10.26
ENST00000518797.5	ENSG00000019582.14	1727	1579.08	1211.11	25.82	17.65	7.59
ENST00000522153.1	ENSG00000019582.14	556	408.15	86.77	7.16	4.89	2.10
ENST00000522246.5	ENSG00000019582.14	563	415.15	277.82	22.53	15.40	6.62
ENST00000523208.5	ENSG00000019582.14	767	619.10	0.00	0.00	0.00	0.00
ENST00000523813.1	ENSG00000019582.14	546	398.15	2.12	0.18	0.12	0.05
ENST00000523836.5	ENSG00000019582.14	724	576.10	473.23	27.65	18.90	8.13
ENST00000524315.5	ENSG00000019582.14	584	436.14	0.00	0.00	0.00	0.00
ENST00000222390.9	ENSG00000019991.15	5989	5841.08	169.53	0.98	0.67	3.00
ENST00000354224.10	ENSG00000019991.15	1425	1277.08	1.36	0.04	0.02	0.11
ENST00000412881.5	ENSG00000019991.15	590	442.14	6.89	0.52	0.36	1.61
ENST00000421558.1	ENSG00000019991.15	545	397.15	24.92	2.11	1.44	6.49
ENST00000423064.6	ENSG00000019991.15	1990	1842.08	3.62	0.07	0.05	0.20
ENST00000444829.6	ENSG00000019991.15	1184	1036.08	114.04	3.71	2.53	11.38
ENST00000453018.1	ENSG00000019991.15	721	573.11	182.70	10.73	7.34	32.96
ENST00000453411.5	ENSG00000019991.15	1111	963.08	0.00	0.00	0.00	0.00
ENST00000457544.6	ENSG00000019991.15	2249	2101.08	597.08	9.57	6.54	29.38
ENST00000465234.1	ENSG00000019991.15	842	694.08	99.86	4.84	3.31	14.87
ENST00000359653.4	ENSG00000019995.6	5695	5547.08	2903.15	17.62	12.04	85.18
ENST00000471421.1	ENSG00000019995.6	587	439.14	40.00	3.07	2.10	14.82
ENST00000356090.8	ENSG00000020129.15	3433	3285.08	1333.53	13.67	9.34	42.96
ENST00000373243.6	ENSG00000020129.15	3683	3535.08	708.00	6.74	4.61	21.19
ENST00000373253.7	ENSG00000020129.15	3677	3529.08	8.10	0.08	0.05	0.24
ENST00000423723.1	ENSG00000020129.15	986	838.08	3.01	0.12	0.08	0.38
ENST00000437806.1	ENSG00000020129.15	930	782.08	126.14	5.43	3.71	17.07
ENST00000459931.1	ENSG00000020129.15	1041	893.08	153.21	5.78	3.95	18.16
ENST00000315215.11	ENSG00000020181.17	6270	6122.08	0.00	0.00	0.00	0.00
ENST00000412232.2	ENSG00000020181.17	5651	5503.08	2480.77	15.18	10.37	99.23
ENST00000428068.5	ENSG00000020181.17	571	423.14	1.47	0.12	0.08	0.77
ENST00000465400.1	ENSG00000020219.9	1674	1526.08	13.00	0.29	0.20	100.00
ENST00000216923.4	ENSG00000020256.19	3264	3116.08	0.00	0.00	0.00	0.00
ENST00000346617.8	ENSG00000020256.19	2876	2728.08	270.86	3.34	2.28	6.06
ENST00000361387.6	ENSG00000020256.19	2545	2397.08	259.52	3.64	2.49	6.61
ENST00000371515.8	ENSG00000020256.19	3040	2892.08	702.44	8.18	5.59	14.83
ENST00000371518.6	ENSG00000020256.19	1841	1693.08	0.00	0.00	0.00	0.00
ENST00000371523.8	ENSG00000020256.19	2234	2086.08	0.00	0.00	0.00	0.00
ENST00000395979.1	ENSG00000020256.19	710	562.11	13.26	0.79	0.54	1.44
ENST00000395989.7	ENSG00000020256.19	762	614.10	14.40	0.79	0.54	1.43
ENST00000456175.5	ENSG00000020256.19	445	297.19	0.00	0.00	0.00	0.00
ENST00000461898.1	ENSG00000020256.19	692	544.11	319.31	19.76	13.50	35.84
ENST00000467811.5	ENSG00000020256.19	592	444.14	75.22	5.70	3.90	10.34
ENST00000477786.5	ENSG00000020256.19	909	761.08	292.00	12.92	8.83	23.43
ENST00000261245.8	ENSG00000020426.10	2635	2487.08	5.56	0.08	0.05	0.21
ENST00000539616.6	ENSG00000020426.10	1220	1072.08	242.91	7.63	5.21	21.53
ENST00000553354.5	ENSG00000020426.10	277	129.69	46.03	11.95	8.17	33.73
ENST00000554002.5	ENSG00000020426.10	616	468.13	40.26	2.90	1.98	8.17
ENST00000554641.1	ENSG00000020426.10	596	448.14	99.29	7.46	5.10	21.05
ENST00000555545.1	ENSG00000020426.10	612	464.13	9.35	0.68	0.46	1.92
ENST00000556525.1	ENSG00000020426.10	469	321.18	0.00	0.00	0.00	0.00
ENST00000556764.5	ENSG00000020426.10	1097	949.08	108.44	3.85	2.63	10.86
ENST00000557134.1	ENSG00000020426.10	680	532.11	14.16	0.90	0.61	2.53
ENST00000251091.9	ENSG00000020577.13	6565	6417.08	199.81	1.05	0.72	2.24
ENST00000392067.7	ENSG00000020577.13	6833	6685.08	0.00	0.00	0.00	0.00
ENST00000553988.5	ENSG00000020577.13	468	320.18	2.73	0.29	0.20	0.62
ENST00000554335.5	ENSG00000020577.13	3003	2855.08	1673.18	19.73	13.48	42.25
ENST00000554587.1	ENSG00000020577.13	627	479.13	0.00	0.00	0.00	0.00
ENST00000555091.1	ENSG00000020577.13	547	399.15	0.00	0.00	0.00	0.00
ENST00000555112.1	ENSG00000020577.13	2287	2139.08	26.35	0.41	0.28	0.89
ENST00000555192.1	ENSG00000020577.13	1337	1189.08	0.00	0.00	0.00	0.00
ENST00000555719.1	ENSG00000020577.13	413	265.21	2.31	0.29	0.20	0.63
ENST00000556069.5	ENSG00000020577.13	795	647.09	263.80	13.72	9.38	29.39
ENST00000557013.1	ENSG00000020577.13	3637	3489.08	88.87	0.86	0.59	1.84
ENST00000557692.2	ENSG00000020577.13	1119	971.08	282.28	9.79	6.69	20.95
ENST00000631086.2	ENSG00000020577.13	6677	6529.08	108.66	0.56	0.38	1.20
ENST00000308873.10	ENSG00000020633.18	3861	3713.08	459.15	4.16	2.85	2.45
ENST00000338888.3	ENSG00000020633.18	2629	2481.08	1750.92	23.76	16.24	14.00
ENST00000399916.5	ENSG00000020633.18	4340	4192.08	79.94	0.64	0.44	0.38
ENST00000479341.1	ENSG00000020633.18	284	136.61	0.00	0.00	0.00	0.00
ENST00000496967.1	ENSG00000020633.18	572	424.14	1777.99	141.12	96.45	83.17
ENST00000323929.7	ENSG00000020922.12	6897	6749.08	68.23	0.34	0.23	0.79
ENST00000323977.7	ENSG00000020922.12	2588	2440.08	1209.43	16.69	11.40	38.78
ENST00000393241.8	ENSG00000020922.12	2604	2456.08	443.23	6.08	4.15	14.12
ENST00000407439.7	ENSG00000020922.12	2684	2536.08	1066.22	14.15	9.67	32.90
ENST00000535120.1	ENSG00000020922.12	234	87.78	2.02	0.78	0.53	1.80
ENST00000536144.1	ENSG00000020922.12	619	471.13	0.00	0.00	0.00	0.00
ENST00000536754.5	ENSG00000020922.12	572	424.14	26.97	2.14	1.46	4.97
ENST00000538923.1	ENSG00000020922.12	558	410.15	0.00	0.00	0.00	0.00
ENST00000540013.5	ENSG00000020922.12	1212	1064.08	10.54	0.33	0.23	0.77
ENST00000541157.5	ENSG00000020922.12	594	446.14	33.36	2.52	1.72	5.85
ENST00000227214.10	ENSG00000021300.13	2016	1868.08	665.04	11.98	8.19	39.99
ENST00000354190.9	ENSG00000021300.13	2380	2232.08	0.00	0.00	0.00	0.00
ENST00000398492.8	ENSG00000021300.13	2275	2127.08	11.55	0.18	0.12	0.61
ENST00000398494.8	ENSG00000021300.13	2061	1913.08	120.57	2.12	1.45	7.08
ENST00000426191.2	ENSG00000021300.13	2022	1874.08	24.12	0.43	0.30	1.45
ENST00000535129.5	ENSG00000021300.13	1049	901.08	42.35	1.58	1.08	5.28
ENST00000535582.5	ENSG00000021300.13	567	419.14	0.00	0.00	0.00	0.00
ENST00000536527.5	ENSG00000021300.13	433	285.19	0.00	0.00	0.00	0.00
ENST00000538227.5	ENSG00000021300.13	577	429.14	15.40	1.21	0.83	4.03
ENST00000539157.5	ENSG00000021300.13	586	438.14	24.37	1.87	1.28	6.25
ENST00000540157.1	ENSG00000021300.13	568	420.14	0.00	0.00	0.00	0.00
ENST00000540431.1	ENSG00000021300.13	579	431.14	7.76	0.61	0.41	2.02
ENST00000541597.5	ENSG00000021300.13	685	537.11	0.00	0.00	0.00	0.00
ENST00000541760.1	ENSG00000021300.13	562	414.15	19.14	1.56	1.06	5.19
ENST00000542389.5	ENSG00000021300.13	618	470.13	105.46	7.55	5.16	25.20
ENST00000543085.5	ENSG00000021300.13	632	484.13	0.00	0.00	0.00	0.00
ENST00000543524.5	ENSG00000021300.13	656	508.12	0.00	0.00	0.00	0.00
ENST00000544282.1	ENSG00000021300.13	375	227.24	0.00	0.00	0.00	0.00
ENST00000544532.5	ENSG00000021300.13	556	408.15	0.00	0.00	0.00	0.00
ENST00000545106.1	ENSG00000021300.13	813	665.09	17.24	0.87	0.60	2.91
ENST00000545798.5	ENSG00000021300.13	534	386.15	0.00	0.00	0.00	0.00
ENST00000546251.5	ENSG00000021300.13	562	414.15	0.00	0.00	0.00	0.00
ENST00000380739.5	ENSG00000021355.12	2619	2471.08	1803.94	24.58	16.80	23.76
ENST00000460260.1	ENSG00000021355.12	580	432.14	4.90	0.38	0.26	0.37
ENST00000468511.5	ENSG00000021355.12	449	301.19	225.87	25.25	17.26	24.40
ENST00000476896.5	ENSG00000021355.12	872	724.08	11.39	0.53	0.36	0.51
ENST00000490094.5	ENSG00000021355.12	782	634.09	992.90	52.71	36.03	50.96
ENST00000222382.5	ENSG00000021461.16	1515	1367.08	0.00	0.00	0.00	0.00
ENST00000312017.9	ENSG00000021461.16	1349	1201.08	0.00	0.00	0.00	0.00
ENST00000342499.8	ENSG00000021461.16	1396	1248.08	0.00	0.00	0.00	0.00
ENST00000354829.6	ENSG00000021461.16	1709	1561.08	0.00	0.00	0.00	0.00
ENST00000415413.5	ENSG00000021461.16	990	842.08	0.00	0.00	0.00	0.00
ENST00000417625.5	ENSG00000021461.16	1255	1107.08	0.00	0.00	0.00	0.00
ENST00000433277.5	ENSG00000021461.16	1313	1165.08	0.00	0.00	0.00	0.00
ENST00000434806.5	ENSG00000021461.16	1633	1485.08	0.00	0.00	0.00	0.00
ENST00000436834.5	ENSG00000021461.16	1279	1131.08	0.00	0.00	0.00	0.00
ENST00000444905.5	ENSG00000021461.16	733	585.10	0.00	0.00	0.00	0.00
ENST00000463915.5	ENSG00000021461.16	439	291.19	0.00	0.00	0.00	0.00
ENST00000472352.1	ENSG00000021461.16	687	539.11	0.00	0.00	0.00	0.00
ENST00000477658.5	ENSG00000021461.16	1064	916.08	0.00	0.00	0.00	0.00
ENST00000481362.5	ENSG00000021461.16	1848	1700.08	1.00	0.02	0.01	100.00
ENST00000491648.5	ENSG00000021461.16	1024	876.08	0.00	0.00	0.00	0.00
ENST00000495115.5	ENSG00000021461.16	666	518.12	0.00	0.00	0.00	0.00
ENST00000631161.2	ENSG00000021461.16	328	180.33	0.00	0.00	0.00	0.00
ENST00000023064.8	ENSG00000021488.12	1761	1613.08	0.00	0.00	0.00	0.00
ENST00000587772.1	ENSG00000021488.12	1568	1420.08	12.96	0.31	0.21	54.42
ENST00000589659.1	ENSG00000021488.12	886	738.08	1.20	0.05	0.04	9.73
ENST00000590341.5	ENSG00000021488.12	1752	1604.08	0.00	0.00	0.00	0.00
ENST00000590465.5	ENSG00000021488.12	1998	1850.08	2.94	0.05	0.04	9.47
ENST00000592232.5	ENSG00000021488.12	1030	882.08	3.90	0.15	0.10	26.38
ENST00000315285.7	ENSG00000021574.11	5117	4969.08	2640.83	17.89	12.23	92.34
ENST00000345662.5	ENSG00000021574.11	5116	4968.08	219.17	1.49	1.02	7.66
ENST00000615843.4	ENSG00000021574.11	5212	5064.08	0.00	0.00	0.00	0.00
ENST00000621856.1	ENSG00000021574.11	1715	1567.08	0.00	0.00	0.00	0.00
ENST00000281127.11	ENSG00000021645.18	8504	8356.08	0.00	0.00	0.00	0.00
ENST00000335750.6	ENSG00000021645.18	2764	2616.08	0.00	0.00	0.00	0.00
ENST00000428277.6	ENSG00000021645.18	4219	4071.08	373.27	3.09	2.11	34.37
ENST00000553363.5	ENSG00000021645.18	523	375.16	0.00	0.00	0.00	0.00
ENST00000553631.1	ENSG00000021645.18	509	361.16	0.00	0.00	0.00	0.00
ENST00000553803.5	ENSG00000021645.18	530	382.16	0.00	0.00	0.00	0.00
ENST00000554719.5	ENSG00000021645.18	4156	4008.08	0.00	0.00	0.00	0.00
ENST00000554738.5	ENSG00000021645.18	6446	6298.08	0.00	0.00	0.00	0.00
ENST00000555073.5	ENSG00000021645.18	510	362.16	0.00	0.00	0.00	0.00
ENST00000555387.1	ENSG00000021645.18	3211	3063.08	292.45	3.21	2.20	35.79
ENST00000556003.1	ENSG00000021645.18	750	602.10	0.00	0.00	0.00	0.00
ENST00000556088.1	ENSG00000021645.18	557	409.15	0.00	0.00	0.00	0.00
ENST00000556496.2	ENSG00000021645.18	2737	2589.08	19.10	0.25	0.17	2.77
ENST00000557081.1	ENSG00000021645.18	551	403.15	11.75	0.98	0.67	10.92
ENST00000557594.5	ENSG00000021645.18	3381	3233.08	102.02	1.06	0.73	11.83
ENST00000634266.1	ENSG00000021645.18	2532	2384.08	0.00	0.00	0.00	0.00
ENST00000634499.1	ENSG00000021645.18	6069	5921.08	62.44	0.36	0.24	3.95
ENST00000635466.1	ENSG00000021645.18	5254	5106.08	4.97	0.03	0.02	0.37
ENST00000263650.11	ENSG00000021762.19	3889	3741.08	141.27	1.27	0.87	2.10
ENST00000348039.9	ENSG00000021762.19	2798	2650.08	1741.95	22.13	15.12	36.55
ENST00000389989.7	ENSG00000021762.19	3619	3471.08	0.00	0.00	0.00	0.00
ENST00000459995.5	ENSG00000021762.19	594	446.14	25.52	1.93	1.32	3.18
ENST00000465323.1	ENSG00000021762.19	674	526.12	62.83	4.02	2.75	6.64
ENST00000471998.6	ENSG00000021762.19	2182	2034.08	0.00	0.00	0.00	0.00
ENST00000477622.1	ENSG00000021762.19	795	647.09	134.87	7.02	4.80	11.59
ENST00000478260.5	ENSG00000021762.19	2653	2505.08	36.58	0.49	0.34	0.81
ENST00000498536.5	ENSG00000021762.19	1032	884.08	33.13	1.26	0.86	2.08
ENST00000525498.5	ENSG00000021762.19	2733	2585.08	536.53	6.99	4.78	11.54
ENST00000526122.5	ENSG00000021762.19	554	406.15	111.44	9.24	6.31	15.26
ENST00000528124.1	ENSG00000021762.19	567	419.14	1.00	0.08	0.05	0.13
ENST00000530372.5	ENSG00000021762.19	575	427.14	0.00	0.00	0.00	0.00
ENST00000532951.1	ENSG00000021762.19	597	449.14	59.12	4.43	3.03	7.32
ENST00000533234.5	ENSG00000021762.19	554	406.15	0.00	0.00	0.00	0.00
ENST00000533721.5	ENSG00000021762.19	774	626.09	3.31	0.18	0.12	0.29
ENST00000534157.1	ENSG00000021762.19	706	558.11	4.22	0.25	0.17	0.42
ENST00000534454.5	ENSG00000021762.19	1731	1583.08	0.00	0.00	0.00	0.00
ENST00000534491.5	ENSG00000021762.19	2224	2076.08	77.24	1.25	0.86	2.07
ENST00000156471.9	ENSG00000021776.10	9694	9546.08	1190.80	4.20	2.87	3.48
ENST00000543879.6	ENSG00000021776.10	5722	5574.08	4971.43	30.02	20.52	24.86
ENST00000558202.1	ENSG00000021776.10	497	349.17	26.44	2.55	1.74	2.11
ENST00000559090.5	ENSG00000021776.10	3637	3489.08	76.45	0.74	0.50	0.61
ENST00000559767.1	ENSG00000021776.10	752	604.10	1487.99	82.92	56.67	68.66
ENST00000560117.1	ENSG00000021776.10	543	395.15	3.89	0.33	0.23	0.27
ENST00000233072.9	ENSG00000021826.14	5821	5673.08	138.08	0.82	0.56	22.33
ENST00000417946.5	ENSG00000021826.14	699	551.11	0.00	0.00	0.00	0.00
ENST00000430249.6	ENSG00000021826.14	5698	5550.08	11.14	0.07	0.05	1.84
ENST00000451903.2	ENSG00000021826.14	4770	4622.08	0.00	0.00	0.00	0.00
ENST00000467353.1	ENSG00000021826.14	323	175.35	0.00	0.00	0.00	0.00
ENST00000470791.1	ENSG00000021826.14	501	353.17	0.00	0.00	0.00	0.00
ENST00000479988.1	ENSG00000021826.14	4811	4663.08	2.12	0.02	0.01	0.42
ENST00000497121.1	ENSG00000021826.14	585	437.14	0.00	0.00	0.00	0.00
ENST00000497163.1	ENSG00000021826.14	443	295.19	2.13	0.24	0.17	6.61
ENST00000518043.5	ENSG00000021826.14	585	437.14	7.99	0.62	0.42	16.77
ENST00000523702.5	ENSG00000021826.14	546	398.15	14.20	1.20	0.82	32.73
ENST00000619804.1	ENSG00000021826.14	1542	1394.08	29.34	0.71	0.48	19.31
ENST00000371237.8	ENSG00000021852.12	2037	1889.08	0.00	0.00	0.00	0.00
ENST00000465658.1	ENSG00000021852.12	332	184.32	0.00	0.00	0.00	0.00
ENST00000468990.1	ENSG00000021852.12	543	395.15	0.00	0.00	0.00	0.00
ENST00000494324.1	ENSG00000021852.12	620	472.13	0.00	0.00	0.00	0.00
ENST00000535057.5	ENSG00000021852.12	2289	2141.08	0.00	0.00	0.00	0.00
ENST00000543257.5	ENSG00000021852.12	2382	2234.08	0.00	0.00	0.00	0.00
ENST00000345434.7	ENSG00000022267.16	2458	2310.08	9.84	0.14	0.10	0.12
ENST00000370674.3	ENSG00000022267.16	1017	869.08	4.01	0.16	0.11	0.14
ENST00000370676.7	ENSG00000022267.16	833	685.08	0.00	0.00	0.00	0.00
ENST00000370683.5	ENSG00000022267.16	2565	2417.08	235.84	3.28	2.24	2.86
ENST00000370690.7	ENSG00000022267.16	2441	2293.08	126.90	1.86	1.27	1.62
ENST00000394153.6	ENSG00000022267.16	2374	2226.08	0.00	0.00	0.00	0.00
ENST00000394155.6	ENSG00000022267.16	2706	2558.08	0.00	0.00	0.00	0.00
ENST00000420362.5	ENSG00000022267.16	926	778.08	0.00	0.00	0.00	0.00
ENST00000434885.5	ENSG00000022267.16	796	648.09	0.00	0.00	0.00	0.00
ENST00000449474.5	ENSG00000022267.16	539	391.15	6.07	0.52	0.36	0.45
ENST00000452016.5	ENSG00000022267.16	796	648.09	0.00	0.00	0.00	0.00
ENST00000456445.5	ENSG00000022267.16	775	627.09	0.00	0.00	0.00	0.00
ENST00000458357.5	ENSG00000022267.16	629	481.13	0.00	0.00	0.00	0.00
ENST00000477080.1	ENSG00000022267.16	859	711.08	30.70	1.45	0.99	1.26
ENST00000477204.5	ENSG00000022267.16	790	642.09	8.29	0.43	0.30	0.38
ENST00000535737.5	ENSG00000022267.16	2325	2177.08	428.54	6.63	4.53	5.77
ENST00000539015.5	ENSG00000022267.16	2310	2162.08	356.20	5.55	3.79	4.83
ENST00000543669.5	ENSG00000022267.16	2878	2730.08	0.00	0.00	0.00	0.00
ENST00000618438.4	ENSG00000022267.16	2178	2030.08	0.00	0.00	0.00	0.00
ENST00000625935.2	ENSG00000022267.16	416	268.20	0.00	0.00	0.00	0.00
ENST00000626004.1	ENSG00000022267.16	485	337.17	0.00	0.00	0.00	0.00
ENST00000627383.2	ENSG00000022267.16	566	418.14	0.00	0.00	0.00	0.00
ENST00000627578.2	ENSG00000022267.16	580	432.14	0.00	0.00	0.00	0.00
ENST00000627812.2	ENSG00000022267.16	457	309.18	0.00	0.00	0.00	0.00
ENST00000628032.2	ENSG00000022267.16	578	430.14	0.00	0.00	0.00	0.00
ENST00000628443.2	ENSG00000022267.16	578	430.14	0.00	0.00	0.00	0.00
ENST00000628568.1	ENSG00000022267.16	2304	2156.08	123.41	1.93	1.32	1.68
ENST00000628919.2	ENSG00000022267.16	569	421.14	3.00	0.24	0.16	0.21
ENST00000629039.2	ENSG00000022267.16	1501	1353.08	28.39	0.71	0.48	0.61
ENST00000630084.2	ENSG00000022267.16	1335	1187.08	955.27	27.09	18.52	23.58
ENST00000630278.2	ENSG00000022267.16	567	419.14	0.00	0.00	0.00	0.00
ENST00000630677.1	ENSG00000022267.16	756	608.10	1172.55	64.91	44.37	56.49
ENST00000630684.2	ENSG00000022267.16	579	431.14	0.00	0.00	0.00	0.00
ENST00000023939.8	ENSG00000022277.12	1745	1597.08	146.30	3.08	2.11	4.60
ENST00000357348.9	ENSG00000022277.12	2212	2064.08	0.00	0.00	0.00	0.00
ENST00000395881.7	ENSG00000022277.12	1572	1424.08	1533.19	36.24	24.77	54.00
ENST00000449062.1	ENSG00000022277.12	852	704.08	318.68	15.24	10.41	22.70
ENST00000466260.1	ENSG00000022277.12	616	468.13	4.60	0.33	0.23	0.49
ENST00000477485.1	ENSG00000022277.12	464	316.18	72.74	7.74	5.29	11.54
ENST00000477573.1	ENSG00000022277.12	2193	2045.08	224.41	3.69	2.52	5.50
ENST00000484084.5	ENSG00000022277.12	657	509.12	2.05	0.14	0.09	0.20
ENST00000487211.5	ENSG00000022277.12	411	263.21	5.03	0.64	0.44	0.96
ENST00000023897.10	ENSG00000022355.16	2083	1935.08	0.00	0.00	0.00	0.00
ENST00000393943.9	ENSG00000022355.16	4686	4538.08	0.00	0.00	0.00	0.00
ENST00000428797.7	ENSG00000022355.16	4285	4137.08	0.00	0.00	0.00	0.00
ENST00000437025.6	ENSG00000022355.16	4087	3939.08	0.00	0.00	0.00	0.00
ENST00000519542.1	ENSG00000022355.16	572	424.14	0.00	0.00	0.00	0.00
ENST00000519621.2	ENSG00000022355.16	566	418.14	0.00	0.00	0.00	0.00
ENST00000521339.5	ENSG00000022355.16	414	266.21	0.00	0.00	0.00	0.00
ENST00000522651.6	ENSG00000022355.16	591	443.14	0.00	0.00	0.00	0.00
ENST00000634335.1	ENSG00000022355.16	1070	922.08	0.00	0.00	0.00	0.00
ENST00000635096.1	ENSG00000022355.16	411	263.21	0.00	0.00	0.00	0.00
ENST00000635880.1	ENSG00000022355.16	1739	1591.08	1.00	0.02	0.01	100.00
ENST00000635916.1	ENSG00000022355.16	923	775.08	0.00	0.00	0.00	0.00
ENST00000636340.1	ENSG00000022355.16	2239	2091.08	0.00	0.00	0.00	0.00
ENST00000636408.1	ENSG00000022355.16	3677	3529.08	0.00	0.00	0.00	0.00
ENST00000636573.1	ENSG00000022355.16	2262	2114.08	0.00	0.00	0.00	0.00
ENST00000637044.1	ENSG00000022355.16	4108	3960.08	0.00	0.00	0.00	0.00
ENST00000637620.1	ENSG00000022355.16	100	0.00	0.00	0.00	0.00	0.00
ENST00000637827.1	ENSG00000022355.16	1838	1690.08	0.00	0.00	0.00	0.00
ENST00000638112.1	ENSG00000022355.16	2818	2670.08	0.00	0.00	0.00	0.00
ENST00000638159.1	ENSG00000022355.16	4088	3940.08	0.00	0.00	0.00	0.00
ENST00000263437.10	ENSG00000022556.15	3496	3348.08	0.00	0.00	0.00	0.00
ENST00000339757.11	ENSG00000022556.15	3422	3274.08	1.35	0.01	0.01	1.31
ENST00000381637.3	ENSG00000022556.15	405	257.21	0.00	0.00	0.00	0.00
ENST00000391721.8	ENSG00000022556.15	3420	3272.08	56.67	0.58	0.40	55.24
ENST00000397169.3	ENSG00000022556.15	550	402.15	0.00	0.00	0.00	0.00
ENST00000427260.6	ENSG00000022556.15	3411	3263.08	0.00	0.00	0.00	0.00
ENST00000433772.6	ENSG00000022556.15	540	392.15	3.79	0.33	0.22	30.85
ENST00000448584.6	ENSG00000022556.15	3573	3425.08	0.00	0.00	0.00	0.00
ENST00000537859.5	ENSG00000022556.15	3507	3359.08	0.00	0.00	0.00	0.00
ENST00000539848.5	ENSG00000022556.15	577	429.14	0.00	0.00	0.00	0.00
ENST00000540005.1	ENSG00000022556.15	665	517.12	0.00	0.00	0.00	0.00
ENST00000540597.5	ENSG00000022556.15	3744	3596.08	14.19	0.13	0.09	12.59
ENST00000542755.1	ENSG00000022556.15	1772	1624.08	0.00	0.00	0.00	0.00
ENST00000543010.5	ENSG00000022556.15	3576	3428.08	0.00	0.00	0.00	0.00
ENST00000543277.1	ENSG00000022556.15	707	559.11	0.00	0.00	0.00	0.00
ENST00000585500.5	ENSG00000022556.15	576	428.14	0.00	0.00	0.00	0.00
ENST00000586512.1	ENSG00000022556.15	590	442.14	0.00	0.00	0.00	0.00
ENST00000588107.5	ENSG00000022556.15	592	444.14	0.00	0.00	0.00	0.00
ENST00000588619.5	ENSG00000022556.15	593	445.14	0.00	0.00	0.00	0.00
ENST00000024061.7	ENSG00000022567.9	3546	3398.08	33.46	0.33	0.23	3.37
ENST00000517878.5	ENSG00000022567.9	3470	3322.08	815.22	8.26	5.65	83.94
ENST00000519067.5	ENSG00000022567.9	7483	7335.08	168.11	0.77	0.53	7.84
ENST00000519986.1	ENSG00000022567.9	542	394.15	0.00	0.00	0.00	0.00
ENST00000520137.1	ENSG00000022567.9	835	687.08	0.00	0.00	0.00	0.00
ENST00000521804.1	ENSG00000022567.9	726	578.10	8.21	0.48	0.33	4.86
ENST00000325954.8	ENSG00000022840.15	3825	3677.08	1179.18	10.80	7.38	6.48
ENST00000366112.6	ENSG00000022840.15	924	776.08	0.00	0.00	0.00	0.00
ENST00000413266.6	ENSG00000022840.15	2671	2523.08	2802.68	37.39	25.56	22.46
ENST00000535395.1	ENSG00000022840.15	414	266.21	112.39	14.21	9.71	8.54
ENST00000535417.1	ENSG00000022840.15	546	398.15	139.70	11.81	8.07	7.09
ENST00000535470.5	ENSG00000022840.15	760	612.10	128.97	7.09	4.85	4.26
ENST00000536869.5	ENSG00000022840.15	644	496.12	39.80	2.70	1.85	1.62
ENST00000537376.1	ENSG00000022840.15	328	180.33	102.01	19.04	13.02	11.44
ENST00000537740.1	ENSG00000022840.15	412	264.21	0.00	0.00	0.00	0.00
ENST00000537997.1	ENSG00000022840.15	583	435.14	0.00	0.00	0.00	0.00
ENST00000538254.1	ENSG00000022840.15	661	513.12	0.00	0.00	0.00	0.00
ENST00000538796.5	ENSG00000022840.15	1206	1058.08	6.11	0.19	0.13	0.12
ENST00000539486.1	ENSG00000022840.15	321	173.36	0.00	0.00	0.00	0.00
ENST00000540046.5	ENSG00000022840.15	635	487.13	5.15	0.36	0.24	0.21
ENST00000542207.5	ENSG00000022840.15	548	400.15	76.75	6.46	4.41	3.88
ENST00000542438.1	ENSG00000022840.15	562	414.15	0.00	0.00	0.00	0.00
ENST00000542701.1	ENSG00000022840.15	1388	1240.08	43.91	1.19	0.81	0.72
ENST00000543578.1	ENSG00000022840.15	548	400.15	184.04	15.48	10.58	9.30
ENST00000543675.5	ENSG00000022840.15	583	435.14	4.11	0.32	0.22	0.19
ENST00000543757.5	ENSG00000022840.15	315	167.38	0.00	0.00	0.00	0.00
ENST00000544124.1	ENSG00000022840.15	448	300.19	123.23	13.82	9.45	8.30
ENST00000544805.1	ENSG00000022840.15	536	388.15	289.16	25.08	17.14	15.06
ENST00000545419.5	ENSG00000022840.15	1336	1188.08	19.79	0.56	0.38	0.34
ENST00000546262.5	ENSG00000022840.15	776	628.09	0.00	0.00	0.00	0.00
ENST00000551139.6	ENSG00000022840.15	583	435.14	0.00	0.00	0.00	0.00
ENST00000420933.2	ENSG00000022976.15	2123	1975.08	1.94	0.03	0.02	0.29
ENST00000442396.6	ENSG00000022976.15	2987	2839.08	471.69	5.59	3.82	48.28
ENST00000557803.5	ENSG00000022976.15	2219	2071.08	99.34	1.61	1.10	13.94
ENST00000558462.5	ENSG00000022976.15	756	608.10	4.93	0.27	0.19	2.35
ENST00000558490.5	ENSG00000022976.15	931	783.08	0.00	0.00	0.00	0.00
ENST00000558850.5	ENSG00000022976.15	2971	2823.08	104.91	1.25	0.86	10.80
ENST00000559098.5	ENSG00000022976.15	2865	2717.08	156.86	1.94	1.33	16.78
ENST00000559155.5	ENSG00000022976.15	1770	1622.08	12.34	0.26	0.18	2.21
ENST00000559185.5	ENSG00000022976.15	2905	2757.08	0.00	0.00	0.00	0.00
ENST00000560112.1	ENSG00000022976.15	876	728.08	1.47	0.07	0.05	0.59
ENST00000560568.5	ENSG00000022976.15	583	435.14	7.13	0.55	0.38	4.76
ENST00000561251.5	ENSG00000022976.15	1951	1803.08	0.00	0.00	0.00	0.00
ENST00000369404.3	ENSG00000023041.11	1721	1573.08	61.08	1.31	0.89	4.26
ENST00000369405.7	ENSG00000023041.11	2170	2022.08	1667.05	27.75	18.97	90.45
ENST00000471035.1	ENSG00000023041.11	349	201.28	0.00	0.00	0.00	0.00
ENST00000482410.5	ENSG00000023041.11	538	390.15	7.00	0.60	0.41	1.97
ENST00000626395.2	ENSG00000023041.11	2906	2758.08	83.37	1.02	0.70	3.32
ENST00000322282.11	ENSG00000023171.15	2571	2423.08	0.00	0.00	0.00	0.00
ENST00000450171.2	ENSG00000023171.15	2431	2283.08	41.85	0.62	0.42	17.97
ENST00000456860.6	ENSG00000023171.15	2805	2657.08	0.00	0.00	0.00	0.00
ENST00000525757.1	ENSG00000023171.15	2471	2323.08	1.00	0.01	0.01	0.42
ENST00000525945.1	ENSG00000023171.15	1046	898.08	1.71	0.06	0.04	1.87
ENST00000529432.5	ENSG00000023171.15	6266	6118.08	23.54	0.13	0.09	3.77
ENST00000529750.5	ENSG00000023171.15	7723	7575.08	0.00	0.00	0.00	0.00
ENST00000532581.5	ENSG00000023171.15	2615	2467.08	33.63	0.46	0.31	13.36
ENST00000533341.2	ENSG00000023171.15	707	559.11	0.00	0.00	0.00	0.00
ENST00000534764.1	ENSG00000023171.15	1689	1541.08	5.84	0.13	0.09	3.71
ENST00000632815.1	ENSG00000023171.15	541	393.15	0.00	0.00	0.00	0.00
ENST00000633087.1	ENSG00000023171.15	577	429.14	8.32	0.65	0.45	19.00
ENST00000633646.1	ENSG00000023171.15	847	699.08	0.00	0.00	0.00	0.00
ENST00000635736.1	ENSG00000023171.15	2814	2666.08	94.53	1.19	0.82	34.76
ENST00000638086.1	ENSG00000023171.15	2665	2517.08	6.02	0.08	0.06	2.34
ENST00000638157.1	ENSG00000023171.15	3849	3701.08	10.55	0.10	0.07	2.80
ENST00000354420.6	ENSG00000023191.16	1894	1746.08	0.02	0.00	0.00	0.00
ENST00000356187.9	ENSG00000023191.16	1791	1643.08	0.00	0.00	0.00	0.00
ENST00000397604.7	ENSG00000023191.16	1722	1574.08	4381.44	93.70	64.05	53.84
ENST00000397614.5	ENSG00000023191.16	1864	1716.08	0.00	0.00	0.00	0.00
ENST00000397615.6	ENSG00000023191.16	2014	1866.08	0.00	0.00	0.00	0.00
ENST00000438658.6	ENSG00000023191.16	1725	1577.08	42.16	0.90	0.62	0.52
ENST00000524464.5	ENSG00000023191.16	624	476.13	0.00	0.00	0.00	0.00
ENST00000524780.5	ENSG00000023191.16	1059	911.08	406.45	15.02	10.26	8.63
ENST00000525522.5	ENSG00000023191.16	3281	3133.08	251.17	2.70	1.84	1.55
ENST00000525701.5	ENSG00000023191.16	1794	1646.08	157.70	3.23	2.20	1.85
ENST00000526295.1	ENSG00000023191.16	488	340.17	0.00	0.00	0.00	0.00
ENST00000527485.5	ENSG00000023191.16	873	725.08	0.00	0.00	0.00	0.00
ENST00000528713.5	ENSG00000023191.16	1202	1054.08	208.26	6.65	4.55	3.82
ENST00000529115.5	ENSG00000023191.16	855	707.08	0.00	0.00	0.00	0.00
ENST00000529306.5	ENSG00000023191.16	870	722.08	146.12	6.81	4.66	3.91
ENST00000529368.5	ENSG00000023191.16	727	579.10	17.89	1.04	0.71	0.60
ENST00000529768.5	ENSG00000023191.16	1019	871.08	253.97	9.82	6.71	5.64
ENST00000531149.1	ENSG00000023191.16	709	561.11	0.00	0.00	0.00	0.00
ENST00000531223.1	ENSG00000023191.16	572	424.14	248.91	19.76	13.50	11.35
ENST00000531540.5	ENSG00000023191.16	480	332.17	1.06	0.11	0.07	0.06
ENST00000532055.5	ENSG00000023191.16	704	556.11	0.00	0.00	0.00	0.00
ENST00000533410.5	ENSG00000023191.16	1829	1681.08	651.38	13.04	8.92	7.49
ENST00000533592.2	ENSG00000023191.16	2344	2196.08	44.50	0.68	0.47	0.39
ENST00000534797.5	ENSG00000023191.16	2973	2825.08	48.97	0.58	0.40	0.34
ENST00000233190.10	ENSG00000023228.13	11819	11671.08	190.75	0.55	0.38	0.56
ENST00000423725.5	ENSG00000023228.13	2631	2483.08	435.01	5.90	4.03	6.05
ENST00000432169.5	ENSG00000023228.13	2080	1932.08	0.00	0.00	0.00	0.00
ENST00000440274.5	ENSG00000023228.13	2394	2246.08	425.32	6.37	4.36	6.54
ENST00000449699.5	ENSG00000023228.13	2371	2223.08	4498.04	68.11	46.55	69.92
ENST00000454195.1	ENSG00000023228.13	569	421.14	0.00	0.00	0.00	0.00
ENST00000455934.6	ENSG00000023228.13	3361	3213.08	57.97	0.61	0.42	0.62
ENST00000456284.5	ENSG00000023228.13	563	415.15	143.26	11.62	7.94	11.93
ENST00000457011.5	ENSG00000023228.13	2171	2023.08	0.00	0.00	0.00	0.00
ENST00000498520.1	ENSG00000023228.13	593	445.14	56.25	4.25	2.91	4.37
ENST00000025008.9	ENSG00000023287.12	6635	6487.08	3828.69	19.87	13.58	21.11
ENST00000435644.6	ENSG00000023287.12	6614	6466.08	9535.75	49.65	33.93	52.74
ENST00000517963.1	ENSG00000023287.12	551	403.15	0.00	0.00	0.00	0.00
ENST00000518211.1	ENSG00000023287.12	891	743.08	3.24	0.15	0.10	0.16
ENST00000518468.1	ENSG00000023287.12	507	359.16	0.00	0.00	0.00	0.00
ENST00000518710.5	ENSG00000023287.12	711	563.11	13.89	0.83	0.57	0.88
ENST00000519912.1	ENSG00000023287.12	470	322.18	6.12	0.64	0.44	0.68
ENST00000521611.1	ENSG00000023287.12	528	380.16	0.00	0.00	0.00	0.00
ENST00000522957.1	ENSG00000023287.12	1297	1149.08	111.68	3.27	2.24	3.48
ENST00000523594.1	ENSG00000023287.12	560	412.15	241.63	19.74	13.49	20.97
ENST00000262455.6	ENSG00000023318.7	4854	4706.08	2522.00	18.04	12.33	100.00
ENST00000310271.6	ENSG00000023330.14	2212	2064.08	728.33	11.88	8.12	44.85
ENST00000394965.6	ENSG00000023330.14	2430	2282.08	30.78	0.45	0.31	1.71
ENST00000459884.1	ENSG00000023330.14	350	202.28	0.00	0.00	0.00	0.00
ENST00000469224.5	ENSG00000023330.14	2125	1977.08	663.18	11.29	7.72	42.63
ENST00000484952.5	ENSG00000023330.14	2356	2208.08	187.72	2.86	1.96	10.81
ENST00000493402.1	ENSG00000023330.14	758	610.10	0.00	0.00	0.00	0.00
ENST00000263464.7	ENSG00000023445.13	5197	5049.08	865.46	5.77	3.94	60.11
ENST00000526421.5	ENSG00000023445.13	624	476.13	0.00	0.00	0.00	0.00
ENST00000527309.1	ENSG00000023445.13	549	401.15	0.00	0.00	0.00	0.00
ENST00000527336.1	ENSG00000023445.13	664	516.12	25.66	1.67	1.14	17.44
ENST00000528940.1	ENSG00000023445.13	607	459.13	0.00	0.00	0.00	0.00
ENST00000532808.5	ENSG00000023445.13	4238	4090.08	261.88	2.16	1.47	22.45
ENST00000615299.4	ENSG00000023445.13	4342	4194.08	0.00	0.00	0.00	0.00
ENST00000025301.3	ENSG00000023516.8	9920	9772.08	7921.00	27.29	18.65	100.00
ENST00000367439.7	ENSG00000023572.8	701	553.11	473.76	28.83	19.71	99.73
ENST00000367440.3	ENSG00000023572.8	1131	983.08	2.24	0.08	0.05	0.27
ENST00000472197.1	ENSG00000023572.8	774	626.09	0.00	0.00	0.00	0.00
ENST00000216294.4	ENSG00000023608.4	2656	2508.08	504.32	6.77	4.63	100.00
ENST00000428559.6	ENSG00000023697.12	1705	1557.08	204.08	4.41	3.02	4.95
ENST00000524480.5	ENSG00000023697.12	814	666.09	0.00	0.00	0.00	0.00
ENST00000526521.5	ENSG00000023697.12	745	597.10	4.25	0.24	0.16	0.27
ENST00000526530.1	ENSG00000023697.12	1619	1471.08	495.41	11.34	7.75	12.71
ENST00000528821.5	ENSG00000023697.12	1113	965.08	237.56	8.29	5.66	9.29
ENST00000530274.5	ENSG00000023697.12	712	564.11	556.76	33.23	22.71	37.24
ENST00000531803.5	ENSG00000023697.12	735	587.10	0.00	0.00	0.00	0.00
ENST00000532573.1	ENSG00000023697.12	387	239.23	0.00	0.00	0.00	0.00
ENST00000532964.5	ENSG00000023697.12	854	706.08	92.82	4.43	3.02	4.96
ENST00000533447.5	ENSG00000023697.12	819	671.09	544.13	27.30	18.66	30.59
ENST00000025399.10	ENSG00000023734.10	1442	1294.08	1625.14	42.28	28.90	39.79
ENST00000419869.6	ENSG00000023734.10	1866	1718.08	2024.33	39.66	27.11	37.33
ENST00000536737.1	ENSG00000023734.10	434	286.19	102.43	12.05	8.23	11.34
ENST00000538718.1	ENSG00000023734.10	648	500.12	8.71	0.59	0.40	0.55
ENST00000539887.1	ENSG00000023734.10	676	528.12	34.51	2.20	1.50	2.07
ENST00000541731.1	ENSG00000023734.10	1698	1550.08	435.88	9.47	6.47	8.91
ENST00000370434.1	ENSG00000023839.10	1714	1566.08	206.77	4.44	3.04	8.83
ENST00000370449.8	ENSG00000023839.10	5312	5164.08	6304.65	41.10	28.09	81.67
ENST00000496621.1	ENSG00000023839.10	525	377.16	53.58	4.78	3.27	9.50
ENST00000316637.6	ENSG00000023892.10	2262	2114.08	364.20	5.80	3.96	58.58
ENST00000444278.2	ENSG00000023892.10	385	237.23	0.00	0.00	0.00	0.00
ENST00000468102.1	ENSG00000023892.10	450	302.19	36.80	4.10	2.80	41.42
ENST00000369124.4	ENSG00000023902.13	2050	1902.08	600.81	10.63	7.27	29.31
ENST00000369126.5	ENSG00000023902.13	1809	1661.08	208.35	4.22	2.89	11.64
ENST00000441340.1	ENSG00000023902.13	708	560.11	76.76	4.61	3.15	12.72
ENST00000477309.1	ENSG00000023902.13	702	554.11	151.78	9.22	6.30	25.42
ENST00000479194.5	ENSG00000023902.13	1025	877.08	131.82	5.06	3.46	13.95
ENST00000485470.1	ENSG00000023902.13	638	490.12	30.58	2.10	1.44	5.79
ENST00000492304.1	ENSG00000023902.13	685	537.11	0.00	0.00	0.00	0.00
ENST00000502767.1	ENSG00000023902.13	484	336.17	0.00	0.00	0.00	0.00
ENST00000607609.2	ENSG00000023902.13	3741	3593.08	45.89	0.43	0.29	1.18
ENST00000370238.7	ENSG00000023909.9	4857	4709.08	91.20	0.65	0.45	2.57
ENST00000462183.1	ENSG00000023909.9	583	435.14	80.00	6.19	4.23	24.39
ENST00000467772.1	ENSG00000023909.9	625	477.13	166.84	11.77	8.05	46.38
ENST00000615724.1	ENSG00000023909.9	3008	2860.08	574.96	6.77	4.63	26.66
ENST00000372899.5	ENSG00000024048.10	7857	7709.08	895.59	3.91	2.67	19.19
ENST00000372901.1	ENSG00000024048.10	7857	7709.08	3751.81	16.38	11.20	80.40
ENST00000372903.6	ENSG00000024048.10	2423	2275.08	5.59	0.08	0.06	0.41
ENST00000263277.7	ENSG00000024422.11	3585	3437.08	2724.37	26.68	18.24	99.41
ENST00000538399.1	ENSG00000024422.11	1766	1618.08	7.63	0.16	0.11	0.59
ENST00000540884.1	ENSG00000024422.11	1215	1067.08	0.00	0.00	0.00	0.00
ENST00000596225.5	ENSG00000024422.11	538	390.15	0.00	0.00	0.00	0.00
ENST00000602215.1	ENSG00000024422.11	234	87.78	0.00	0.00	0.00	0.00
ENST00000370966.9	ENSG00000024526.16	4586	4438.08	192.04	1.46	1.00	5.69
ENST00000456315.6	ENSG00000024526.16	5331	5183.08	571.91	3.71	2.54	14.51
ENST00000488146.5	ENSG00000024526.16	2658	2510.08	34.04	0.46	0.31	1.78
ENST00000489862.1	ENSG00000024526.16	1613	1465.08	20.77	0.48	0.33	1.86
ENST00000525124.1	ENSG00000024526.16	582	434.14	251.49	19.50	13.33	76.16
ENST00000332797.10	ENSG00000024862.17	1496	1348.08	0.00	0.00	0.00	0.00
ENST00000611852.4	ENSG00000024862.17	1505	1357.08	23.68	0.59	0.40	3.10
ENST00000617445.4	ENSG00000024862.17	1240	1092.08	595.94	18.37	12.56	96.90
ENST00000359203.3	ENSG00000025039.14	4042	3894.08	2960.82	25.60	17.49	16.42
ENST00000369415.8	ENSG00000025039.14	4900	4752.08	917.30	6.50	4.44	4.17
ENST00000492783.1	ENSG00000025039.14	892	744.08	2736.89	123.82	84.63	79.42
ENST00000368455.8	ENSG00000025156.12	2549	2401.08	711.89	9.98	6.82	49.24
ENST00000452194.5	ENSG00000025156.12	2643	2495.08	81.13	1.09	0.75	5.40
ENST00000465214.2	ENSG00000025156.12	642	494.12	134.98	9.20	6.29	45.36
ENST00000339089.10	ENSG00000025293.16	1997	1849.08	6.13	0.11	0.08	0.23
ENST00000374000.8	ENSG00000025293.16	1814	1666.08	128.33	2.59	1.77	5.32
ENST00000374012.7	ENSG00000025293.16	5922	5774.08	5420.08	31.60	21.60	64.83
ENST00000420233.1	ENSG00000025293.16	384	236.23	4.17	0.59	0.41	1.22
ENST00000449988.1	ENSG00000025293.16	539	391.15	13.11	1.13	0.77	2.31
ENST00000452270.5	ENSG00000025293.16	832	684.08	0.00	0.00	0.00	0.00
ENST00000461122.5	ENSG00000025293.16	919	771.08	0.00	0.00	0.00	0.00
ENST00000461405.1	ENSG00000025293.16	550	402.15	43.66	3.65	2.50	7.50
ENST00000473943.1	ENSG00000025293.16	543	395.15	41.77	3.56	2.43	7.30
ENST00000480940.1	ENSG00000025293.16	643	495.12	2.39	0.16	0.11	0.33
ENST00000481202.5	ENSG00000025293.16	1635	1487.08	0.00	0.00	0.00	0.00
ENST00000485604.1	ENSG00000025293.16	446	298.19	30.84	3.48	2.38	7.14
ENST00000486408.5	ENSG00000025293.16	809	661.09	0.00	0.00	0.00	0.00
ENST00000495338.5	ENSG00000025293.16	568	420.14	3.96	0.32	0.22	0.65
ENST00000496305.5	ENSG00000025293.16	588	440.14	14.55	1.11	0.76	2.28
ENST00000617560.1	ENSG00000025293.16	618	470.13	6.00	0.43	0.29	0.88
ENST00000322165.1	ENSG00000025423.11	1512	1364.08	67.68	1.67	1.14	48.79
ENST00000553476.1	ENSG00000025423.11	307	159.42	7.25	1.53	1.05	44.72
ENST00000554150.5	ENSG00000025423.11	1547	1399.08	0.00	0.00	0.00	0.00
ENST00000554155.1	ENSG00000025423.11	592	444.14	0.00	0.00	0.00	0.00
ENST00000554643.5	ENSG00000025423.11	1751	1603.08	0.00	0.00	0.00	0.00
ENST00000555159.5	ENSG00000025423.11	1525	1377.08	9.09	0.22	0.15	6.49
ENST00000555805.5	ENSG00000025423.11	1722	1574.08	0.00	0.00	0.00	0.00
ENST00000556481.5	ENSG00000025423.11	572	424.14	0.00	0.00	0.00	0.00
ENST00000556650.5	ENSG00000025423.11	591	443.14	0.00	0.00	0.00	0.00
ENST00000556875.5	ENSG00000025423.11	412	264.21	0.00	0.00	0.00	0.00
ENST00000395397.7	ENSG00000025434.18	1501	1353.08	85.93	2.14	1.46	4.74
ENST00000405576.5	ENSG00000025434.18	1352	1204.08	0.00	0.00	0.00	0.00
ENST00000405853.7	ENSG00000025434.18	1480	1332.08	0.00	0.00	0.00	0.00
ENST00000407404.5	ENSG00000025434.18	1330	1182.08	0.00	0.00	0.00	0.00
ENST00000412937.5	ENSG00000025434.18	574	426.14	0.00	0.00	0.00	0.00
ENST00000419652.5	ENSG00000025434.18	555	407.15	12.00	0.99	0.68	2.20
ENST00000420369.5	ENSG00000025434.18	780	632.09	17.88	0.95	0.65	2.11
ENST00000436029.5	ENSG00000025434.18	911	763.08	4.93	0.22	0.15	0.48
ENST00000436778.5	ENSG00000025434.18	802	654.09	0.00	0.00	0.00	0.00
ENST00000437276.1	ENSG00000025434.18	440	292.19	0.00	0.00	0.00	0.00
ENST00000441012.6	ENSG00000025434.18	1637	1489.08	84.64	1.91	1.31	4.24
ENST00000444396.5	ENSG00000025434.18	784	636.09	0.00	0.00	0.00	0.00
ENST00000449369.5	ENSG00000025434.18	825	677.09	0.00	0.00	0.00	0.00
ENST00000457932.5	ENSG00000025434.18	552	404.15	0.00	0.00	0.00	0.00
ENST00000461778.5	ENSG00000025434.18	726	578.10	0.00	0.00	0.00	0.00
ENST00000462051.5	ENSG00000025434.18	706	558.11	5.69	0.34	0.23	0.76
ENST00000467728.5	ENSG00000025434.18	2731	2583.08	17.60	0.23	0.16	0.51
ENST00000473222.1	ENSG00000025434.18	549	401.15	0.00	0.00	0.00	0.00
ENST00000476086.6	ENSG00000025434.18	588	440.14	6.50	0.50	0.34	1.10
ENST00000481020.5	ENSG00000025434.18	1704	1556.08	47.96	1.04	0.71	2.30
ENST00000481889.6	ENSG00000025434.18	1704	1556.08	47.96	1.04	0.71	2.30
ENST00000483882.1	ENSG00000025434.18	572	424.14	101.04	8.02	5.48	17.78
ENST00000486991.1	ENSG00000025434.18	539	391.15	0.00	0.00	0.00	0.00
ENST00000487913.5	ENSG00000025434.18	852	704.08	99.63	4.76	3.26	10.56
ENST00000494018.1	ENSG00000025434.18	510	362.16	149.07	13.86	9.47	30.72
ENST00000495866.5	ENSG00000025434.18	569	421.14	0.00	0.00	0.00	0.00
ENST00000498548.1	ENSG00000025434.18	559	411.15	38.62	3.16	2.16	7.01
ENST00000525441.5	ENSG00000025434.18	610	462.13	10.32	0.75	0.51	1.67
ENST00000527464.5	ENSG00000025434.18	1183	1035.08	0.00	0.00	0.00	0.00
ENST00000527949.1	ENSG00000025434.18	1065	917.08	111.59	4.10	2.80	9.08
ENST00000529540.5	ENSG00000025434.18	1673	1525.08	0.00	0.00	0.00	0.00
ENST00000530310.1	ENSG00000025434.18	542	394.15	0.00	0.00	0.00	0.00
ENST00000531660.5	ENSG00000025434.18	667	519.12	3.55	0.23	0.16	0.51
ENST00000532630.1	ENSG00000025434.18	549	401.15	2.75	0.23	0.16	0.51
ENST00000616973.4	ENSG00000025434.18	1919	1771.08	33.56	0.64	0.44	1.41
ENST00000252029.7	ENSG00000025708.13	1630	1482.08	121.48	2.76	1.89	4.65
ENST00000395678.7	ENSG00000025708.13	1614	1466.08	0.00	0.00	0.00	0.00
ENST00000395680.5	ENSG00000025708.13	1608	1460.08	365.34	8.42	5.76	14.18
ENST00000395681.5	ENSG00000025708.13	1604	1456.08	917.33	21.21	14.50	35.71
ENST00000425169.1	ENSG00000025708.13	1432	1284.08	0.00	0.00	0.00	0.00
ENST00000476284.1	ENSG00000025708.13	1572	1424.08	27.62	0.65	0.45	1.10
ENST00000487162.1	ENSG00000025708.13	2049	1901.08	971.51	17.20	11.76	28.96
ENST00000487577.5	ENSG00000025708.13	1751	1603.08	435.60	9.15	6.25	15.40
ENST00000299821.15	ENSG00000025770.18	1996	1848.08	116.60	2.12	1.45	7.83
ENST00000395698.7	ENSG00000025770.18	1388	1240.08	243.81	6.62	4.52	24.40
ENST00000395701.7	ENSG00000025770.18	2077	1929.08	274.73	4.79	3.28	17.67
ENST00000418794.1	ENSG00000025770.18	640	492.12	20.36	1.39	0.95	5.13
ENST00000420993.6	ENSG00000025770.18	2037	1889.08	609.33	10.86	7.42	40.03
ENST00000518394.5	ENSG00000025770.18	720	572.11	0.00	0.00	0.00	0.00
ENST00000520297.5	ENSG00000025770.18	539	391.15	1.11	0.10	0.07	0.35
ENST00000522048.1	ENSG00000025770.18	1069	921.08	34.06	1.24	0.85	4.59
ENST00000522304.1	ENSG00000025770.18	521	373.16	0.00	0.00	0.00	0.00
ENST00000523045.5	ENSG00000025770.18	970	822.08	0.00	0.00	0.00	0.00
ENST00000372813.3	ENSG00000025772.7	2062	1914.08	2189.00	38.50	26.31	100.00
ENST00000369002.8	ENSG00000025796.13	6411	6263.08	7772.07	41.77	28.55	17.74
ENST00000429168.1	ENSG00000025796.13	647	499.12	92.43	6.23	4.26	2.65
ENST00000446496.1	ENSG00000025796.13	583	435.14	20.03	1.55	1.06	0.66
ENST00000459782.1	ENSG00000025796.13	2025	1877.08	454.97	8.16	5.58	3.46
ENST00000460009.1	ENSG00000025796.13	482	334.17	0.00	0.00	0.00	0.00
ENST00000465210.1	ENSG00000025796.13	416	268.20	63.96	8.03	5.49	3.41
ENST00000466419.1	ENSG00000025796.13	606	458.13	322.49	23.70	16.20	10.06
ENST00000473746.1	ENSG00000025796.13	709	561.11	1538.94	92.33	63.11	39.21
ENST00000484803.5	ENSG00000025796.13	724	576.10	370.38	21.64	14.79	9.19
ENST00000489455.1	ENSG00000025796.13	444	296.19	282.25	32.08	21.93	13.62
ENST00000373625.7	ENSG00000025800.13	7378	7230.08	239.59	1.12	0.76	2.33
ENST00000446515.1	ENSG00000025800.13	965	817.08	487.38	20.08	13.72	42.02
ENST00000469790.1	ENSG00000025800.13	879	731.08	523.56	24.11	16.48	50.45
ENST00000471599.5	ENSG00000025800.13	3941	3793.08	279.92	2.48	1.70	5.20
ENST00000224237.9	ENSG00000026025.14	1868	1720.08	13256.79	259.45	177.33	71.40
ENST00000421459.2	ENSG00000026025.14	753	605.10	372.24	20.71	14.15	5.70
ENST00000469543.5	ENSG00000026025.14	2666	2518.08	3652.99	48.84	33.38	13.44
ENST00000478317.5	ENSG00000026025.14	941	793.08	0.00	0.00	0.00	0.00
ENST00000478746.1	ENSG00000026025.14	757	609.10	0.00	0.00	0.00	0.00
ENST00000485947.1	ENSG00000026025.14	1139	991.08	288.98	9.82	6.71	2.70
ENST00000487938.5	ENSG00000026025.14	2272	2124.08	501.43	7.95	5.43	2.19
ENST00000495528.1	ENSG00000026025.14	962	814.08	82.20	3.40	2.32	0.94
ENST00000497849.1	ENSG00000026025.14	634	486.13	0.00	0.00	0.00	0.00
ENST00000544301.5	ENSG00000026025.14	2128	1980.08	0.00	0.00	0.00	0.00
ENST00000637053.1	ENSG00000026025.14	508	360.16	141.31	13.21	9.03	3.63
ENST00000480273.5	ENSG00000026036.21	5751	5603.08	637.43	3.83	2.62	50.21
ENST00000482936.5	ENSG00000026036.21	4931	4783.08	0.00	0.00	0.00	0.00
ENST00000492259.6	ENSG00000026036.21	4824	4676.08	208.72	1.50	1.03	19.70
ENST00000496281.1	ENSG00000026036.21	5314	5166.08	352.13	2.29	1.57	30.09
ENST00000313771.9	ENSG00000026103.20	1044	896.08	0.00	0.00	0.00	0.00
ENST00000352159.8	ENSG00000026103.20	1722	1574.08	153.53	3.28	2.24	9.91
ENST00000355279.2	ENSG00000026103.20	983	835.08	0.00	0.00	0.00	0.00
ENST00000355740.6	ENSG00000026103.20	2563	2415.08	5.85	0.08	0.06	0.25
ENST00000357339.6	ENSG00000026103.20	1044	896.08	99.97	3.76	2.57	11.33
ENST00000371857.7	ENSG00000026103.20	1023	875.08	285.39	10.98	7.50	33.13
ENST00000460510.5	ENSG00000026103.20	810	662.09	0.00	0.00	0.00	0.00
ENST00000466081.5	ENSG00000026103.20	625	477.13	0.00	0.00	0.00	0.00
ENST00000477270.5	ENSG00000026103.20	731	583.10	0.00	0.00	0.00	0.00
ENST00000479522.5	ENSG00000026103.20	857	709.08	0.00	0.00	0.00	0.00
ENST00000484444.5	ENSG00000026103.20	1076	928.08	187.05	6.78	4.64	20.48
ENST00000487314.1	ENSG00000026103.20	824	676.09	0.00	0.00	0.00	0.00
ENST00000488877.5	ENSG00000026103.20	924	776.08	0.00	0.00	0.00	0.00
ENST00000492756.5	ENSG00000026103.20	836	688.08	0.00	0.00	0.00	0.00
ENST00000494410.5	ENSG00000026103.20	975	827.08	5.60	0.23	0.16	0.69
ENST00000494799.5	ENSG00000026103.20	681	533.11	0.00	0.00	0.00	0.00
ENST00000612663.5	ENSG00000026103.20	1464	1316.08	313.62	8.02	5.48	24.21
ENST00000028008.9	ENSG00000026297.15	1220	1072.08	146.11	4.59	3.14	9.47
ENST00000358165.7	ENSG00000026297.15	2445	2297.08	169.19	2.48	1.69	5.12
ENST00000366855.10	ENSG00000026297.15	1417	1269.08	19.70	0.52	0.36	1.08
ENST00000421787.5	ENSG00000026297.15	1924	1776.08	135.49	2.57	1.76	5.30
ENST00000467705.6	ENSG00000026297.15	524	376.16	0.00	0.00	0.00	0.00
ENST00000476238.6	ENSG00000026297.15	887	739.08	622.31	28.35	19.37	58.51
ENST00000478180.6	ENSG00000026297.15	963	815.08	0.00	0.00	0.00	0.00
ENST00000496851.6	ENSG00000026297.15	881	733.08	0.00	0.00	0.00	0.00
ENST00000499370.6	ENSG00000026297.15	2164	2016.08	76.19	1.27	0.87	2.63
ENST00000508775.5	ENSG00000026297.15	1375	1227.08	216.36	5.94	4.06	12.25
ENST00000509073.1	ENSG00000026297.15	433	285.19	0.00	0.00	0.00	0.00
ENST00000510083.1	ENSG00000026297.15	2280	2132.08	129.96	2.05	1.40	4.24
ENST00000611959.1	ENSG00000026297.15	1124	976.08	0.00	0.00	0.00	0.00
ENST00000620173.4	ENSG00000026297.15	1391	1243.08	25.32	0.69	0.47	1.42
ENST00000263398.10	ENSG00000026508.16	4589	4441.08	5044.54	38.24	26.14	7.77
ENST00000278385.10	ENSG00000026508.16	697	549.11	33.96	2.08	1.42	0.42
ENST00000278386.10	ENSG00000026508.16	484	336.17	0.00	0.00	0.00	0.00
ENST00000279452.10	ENSG00000026508.16	862	714.08	24.19	1.14	0.78	0.23
ENST00000352818.8	ENSG00000026508.16	1023	875.08	1006.11	38.70	26.45	7.86
ENST00000415148.6	ENSG00000026508.16	2369	2221.08	1447.91	21.95	15.00	4.46
ENST00000425428.6	ENSG00000026508.16	1768	1620.08	211.05	4.39	3.00	0.89
ENST00000428726.6	ENSG00000026508.16	3046	2898.08	34.97	0.41	0.28	0.08
ENST00000433892.6	ENSG00000026508.16	2292	2144.08	0.00	0.00	0.00	0.00
ENST00000434472.6	ENSG00000026508.16	1634	1486.08	512.90	11.62	7.94	2.36
ENST00000442151.6	ENSG00000026508.16	1825	1677.08	73.83	1.48	1.01	0.30
ENST00000524922.1	ENSG00000026508.16	352	204.27	3.43	0.56	0.39	0.11
ENST00000525209.5	ENSG00000026508.16	574	426.14	0.00	0.00	0.00	0.00
ENST00000525211.5	ENSG00000026508.16	747	599.10	277.08	15.57	10.64	3.16
ENST00000525241.1	ENSG00000026508.16	440	292.19	699.47	80.59	55.08	16.37
ENST00000525293.5	ENSG00000026508.16	569	421.14	175.26	14.01	9.58	2.85
ENST00000525348.1	ENSG00000026508.16	568	420.14	437.14	35.03	23.94	7.12
ENST00000525469.1	ENSG00000026508.16	705	557.11	0.00	0.00	0.00	0.00
ENST00000525685.5	ENSG00000026508.16	728	580.10	325.29	18.88	12.90	3.84
ENST00000525688.5	ENSG00000026508.16	560	412.15	23.92	1.95	1.34	0.40
ENST00000526000.5	ENSG00000026508.16	722	574.11	0.00	0.00	0.00	0.00
ENST00000526025.1	ENSG00000026508.16	1052	904.08	93.72	3.49	2.39	0.71
ENST00000526553.5	ENSG00000026508.16	571	423.14	39.74	3.16	2.16	0.64
ENST00000526669.6	ENSG00000026508.16	870	722.08	80.72	3.76	2.57	0.76
ENST00000527326.1	ENSG00000026508.16	718	570.11	795.24	46.96	32.10	9.54
ENST00000527889.5	ENSG00000026508.16	543	395.15	0.00	0.00	0.00	0.00
ENST00000528086.5	ENSG00000026508.16	580	432.14	170.89	13.31	9.10	2.70
ENST00000528455.5	ENSG00000026508.16	687	539.11	5.59	0.35	0.24	0.07
ENST00000528672.1	ENSG00000026508.16	586	438.14	0.00	0.00	0.00	0.00
ENST00000528922.1	ENSG00000026508.16	1319	1171.08	778.06	22.37	15.29	4.54
ENST00000531110.5	ENSG00000026508.16	749	601.10	83.21	4.66	3.19	0.95
ENST00000531118.5	ENSG00000026508.16	877	729.08	856.28	39.54	27.02	8.03
ENST00000531141.1	ENSG00000026508.16	537	389.15	112.32	9.72	6.64	1.97
ENST00000531873.5	ENSG00000026508.16	584	436.14	0.00	0.00	0.00	0.00
ENST00000532339.1	ENSG00000026508.16	589	441.14	413.55	31.56	21.57	6.41
ENST00000533222.5	ENSG00000026508.16	581	433.14	0.00	0.00	0.00	0.00
ENST00000534082.1	ENSG00000026508.16	564	416.15	0.00	0.00	0.00	0.00
ENST00000534296.5	ENSG00000026508.16	863	715.08	567.61	26.72	18.26	5.43
ENST00000371571.4	ENSG00000026559.13	2211	2063.08	3.32	0.05	0.04	10.97
ENST00000424171.5	ENSG00000026559.13	967	819.08	10.68	0.44	0.30	89.03
ENST00000433903.5	ENSG00000026559.13	802	654.09	0.00	0.00	0.00	0.00
ENST00000439216.5	ENSG00000026559.13	1096	948.08	0.00	0.00	0.00	0.00
ENST00000447736.1	ENSG00000026559.13	608	460.13	0.00	0.00	0.00	0.00
ENST00000506387.1	ENSG00000026559.13	3722	3574.08	0.00	0.00	0.00	0.00
ENST00000320285.8	ENSG00000026652.13	7865	7717.08	609.92	2.66	1.82	16.44
ENST00000366905.3	ENSG00000026652.13	942	794.08	94.56	4.01	2.74	24.77
ENST00000366911.9	ENSG00000026652.13	7705	7557.08	0.00	0.00	0.00	0.00
ENST00000436279.1	ENSG00000026652.13	875	727.08	111.14	5.15	3.52	31.80
ENST00000437165.1	ENSG00000026652.13	490	342.17	44.39	4.37	2.98	26.99
ENST00000359331.8	ENSG00000026751.16	2559	2411.08	67.58	0.94	0.64	3.04
ENST00000368042.7	ENSG00000026751.16	2365	2217.08	23.80	0.36	0.25	1.16
ENST00000368043.7	ENSG00000026751.16	2689	2541.08	508.68	6.74	4.61	21.72
ENST00000441662.6	ENSG00000026751.16	2497	2349.08	0.00	0.00	0.00	0.00
ENST00000444090.6	ENSG00000026751.16	2393	2245.08	3.60	0.05	0.04	0.17
ENST00000458104.6	ENSG00000026751.16	2345	2197.08	0.00	0.00	0.00	0.00
ENST00000458602.6	ENSG00000026751.16	2449	2301.08	12.55	0.18	0.13	0.59
ENST00000484221.1	ENSG00000026751.16	3542	3394.08	302.35	3.00	2.05	9.66
ENST00000488819.1	ENSG00000026751.16	524	376.16	0.00	0.00	0.00	0.00
ENST00000495334.1	ENSG00000026751.16	708	560.11	320.09	19.24	13.15	62.00
ENST00000621377.4	ENSG00000026751.16	2608	2460.08	37.35	0.51	0.35	1.65
ENST00000082468.11	ENSG00000026950.16	3442	3294.08	127.45	1.30	0.89	3.35
ENST00000289361.10	ENSG00000026950.16	3434	3286.08	33.49	0.34	0.23	0.88
ENST00000414912.2	ENSG00000026950.16	2077	1929.08	1365.89	23.84	16.29	61.32
ENST00000425234.6	ENSG00000026950.16	1882	1734.08	206.75	4.01	2.74	10.33
ENST00000427334.5	ENSG00000026950.16	570	422.14	0.00	0.00	0.00	0.00
ENST00000450085.6	ENSG00000026950.16	580	432.14	0.00	0.00	0.00	0.00
ENST00000465690.6	ENSG00000026950.16	584	436.14	0.00	0.00	0.00	0.00
ENST00000476549.6	ENSG00000026950.16	1758	1610.08	241.18	5.04	3.45	12.97
ENST00000502361.1	ENSG00000026950.16	1765	1617.08	208.07	4.33	2.96	11.14
ENST00000506698.1	ENSG00000026950.16	619	471.13	0.00	0.00	0.00	0.00
ENST00000513047.5	ENSG00000026950.16	895	747.08	0.00	0.00	0.00	0.00
ENST00000382172.3	ENSG00000027001.9	2400	2252.08	1650.92	24.68	16.87	91.40
ENST00000433710.2	ENSG00000027001.9	494	346.17	0.00	0.00	0.00	0.00
ENST00000464194.3	ENSG00000027001.9	543	395.15	13.60	1.16	0.79	4.29
ENST00000469167.1	ENSG00000027001.9	984	836.08	22.37	0.90	0.62	3.34
ENST00000494139.1	ENSG00000027001.9	803	655.09	5.11	0.26	0.18	0.97
ENST00000332981.9	ENSG00000027075.13	3582	3434.08	530.47	5.20	3.55	13.12
ENST00000536400.5	ENSG00000027075.13	968	820.08	132.46	5.44	3.72	13.72
ENST00000552875.2	ENSG00000027075.13	545	397.15	0.00	0.00	0.00	0.00
ENST00000553265.5	ENSG00000027075.13	552	404.15	0.00	0.00	0.00	0.00
ENST00000553726.5	ENSG00000027075.13	545	397.15	5.16	0.44	0.30	1.10
ENST00000553830.1	ENSG00000027075.13	514	366.16	0.00	0.00	0.00	0.00
ENST00000553831.5	ENSG00000027075.13	545	397.15	0.00	0.00	0.00	0.00
ENST00000553846.1	ENSG00000027075.13	557	409.15	0.00	0.00	0.00	0.00
ENST00000553889.5	ENSG00000027075.13	553	405.15	98.89	8.22	5.62	20.74
ENST00000554835.1	ENSG00000027075.13	363	215.26	0.00	0.00	0.00	0.00
ENST00000555082.5	ENSG00000027075.13	2932	2784.08	309.62	3.74	2.56	9.45
ENST00000555110.1	ENSG00000027075.13	268	120.82	0.00	0.00	0.00	0.00
ENST00000555185.5	ENSG00000027075.13	582	434.14	0.00	0.00	0.00	0.00
ENST00000555233.5	ENSG00000027075.13	582	434.14	0.00	0.00	0.00	0.00
ENST00000555382.5	ENSG00000027075.13	691	543.11	0.00	0.00	0.00	0.00
ENST00000555542.5	ENSG00000027075.13	521	373.16	0.00	0.00	0.00	0.00
ENST00000555604.1	ENSG00000027075.13	361	213.26	0.00	0.00	0.00	0.00
ENST00000555628.5	ENSG00000027075.13	569	421.14	0.00	0.00	0.00	0.00
ENST00000555906.5	ENSG00000027075.13	459	311.18	0.00	0.00	0.00	0.00
ENST00000556164.5	ENSG00000027075.13	429	281.20	0.00	0.00	0.00	0.00
ENST00000556245.1	ENSG00000027075.13	2745	2597.08	1.58	0.02	0.01	0.05
ENST00000556778.5	ENSG00000027075.13	545	397.15	0.00	0.00	0.00	0.00
ENST00000557294.5	ENSG00000027075.13	562	414.15	43.53	3.54	2.42	8.93
ENST00000557473.1	ENSG00000027075.13	567	419.14	0.00	0.00	0.00	0.00
ENST00000557559.1	ENSG00000027075.13	504	356.16	2.03	0.19	0.13	0.49
ENST00000557585.5	ENSG00000027075.13	938	790.08	301.25	12.84	8.77	32.39
ENST00000557599.5	ENSG00000027075.13	746	598.10	0.00	0.00	0.00	0.00
ENST00000368195.3	ENSG00000027644.4	5101	4953.08	51.00	0.35	0.24	100.00
ENST00000367739.8	ENSG00000027697.13	2139	1991.08	4033.90	68.20	46.62	85.84
ENST00000414770.5	ENSG00000027697.13	748	600.10	41.11	2.31	1.58	2.90
ENST00000458076.5	ENSG00000027697.13	753	605.10	19.30	1.07	0.73	1.35
ENST00000478333.1	ENSG00000027697.13	643	495.12	115.70	7.87	5.38	9.90
ENST00000029410.9	ENSG00000027847.13	1747	1599.08	83.97	1.77	1.21	8.10
ENST00000502420.1	ENSG00000027847.13	1305	1157.08	0.00	0.00	0.00	0.00
ENST00000505145.1	ENSG00000027847.13	2653	2505.08	83.45	1.12	0.77	5.14
ENST00000505433.5	ENSG00000027847.13	1064	916.08	388.07	14.26	9.75	65.34
ENST00000505468.1	ENSG00000027847.13	544	396.15	25.55	2.17	1.48	9.95
ENST00000507061.1	ENSG00000027847.13	410	262.21	3.57	0.46	0.31	2.10
ENST00000510761.1	ENSG00000027847.13	552	404.15	0.00	0.00	0.00	0.00
ENST00000515353.1	ENSG00000027847.13	2439	2291.08	139.39	2.05	1.40	9.38
ENST00000368198.7	ENSG00000027869.11	1599	1451.08	0.00	0.00	0.00	0.00
ENST00000368199.7	ENSG00000027869.11	1658	1510.08	45.82	1.02	0.70	20.80
ENST00000392306.2	ENSG00000027869.11	1673	1525.08	0.00	0.00	0.00	0.00
ENST00000468744.5	ENSG00000027869.11	699	551.11	43.09	2.63	1.80	53.60
ENST00000486350.1	ENSG00000027869.11	781	633.09	15.88	0.84	0.58	17.20
ENST00000495306.1	ENSG00000027869.11	899	751.08	9.21	0.41	0.28	8.40
ENST00000340157.8	ENSG00000028116.16	1888	1740.08	1262.08	24.42	16.69	52.84
ENST00000412104.6	ENSG00000028116.16	1916	1768.08	99.43	1.89	1.29	4.10
ENST00000417641.6	ENSG00000028116.16	2381	2233.08	192.85	2.91	1.99	6.29
ENST00000428021.1	ENSG00000028116.16	553	405.15	1.95	0.16	0.11	0.35
ENST00000432057.2	ENSG00000028116.16	1870	1722.08	189.70	3.71	2.53	8.03
ENST00000435505.6	ENSG00000028116.16	2446	2298.08	0.00	0.00	0.00	0.00
ENST00000440705.6	ENSG00000028116.16	1676	1528.08	595.52	13.12	8.97	28.39
ENST00000463222.1	ENSG00000028116.16	492	344.17	0.00	0.00	0.00	0.00
ENST00000478687.5	ENSG00000028116.16	1021	873.08	0.00	0.00	0.00	0.00
ENST00000376259.6	ENSG00000028137.17	3683	3535.08	1153.69	10.99	7.51	80.96
ENST00000489921.1	ENSG00000028137.17	409	261.21	15.26	1.97	1.34	14.49
ENST00000492361.1	ENSG00000028137.17	3583	3435.08	63.05	0.62	0.42	4.55
ENST00000536782.2	ENSG00000028137.17	557	409.15	0.00	0.00	0.00	0.00
ENST00000622420.1	ENSG00000028137.17	96	0.00	0.00	0.00	0.00	0.00
ENST00000261219.7	ENSG00000028203.17	3435	3287.08	351.55	3.60	2.46	3.33
ENST00000356859.8	ENSG00000028203.17	3942	3794.08	3.42	0.03	0.02	0.03
ENST00000397792.8	ENSG00000028203.17	2484	2336.08	0.00	0.00	0.00	0.00
ENST00000436874.5	ENSG00000028203.17	4562	4414.08	22.76	0.17	0.12	0.16
ENST00000546365.5	ENSG00000028203.17	558	410.15	9.61	0.79	0.54	0.73
ENST00000546398.5	ENSG00000028203.17	2075	1927.08	19.54	0.34	0.23	0.32
ENST00000546409.5	ENSG00000028203.17	821	673.09	0.00	0.00	0.00	0.00
ENST00000546445.5	ENSG00000028203.17	562	414.15	0.00	0.00	0.00	0.00
ENST00000546557.5	ENSG00000028203.17	1068	920.08	100.71	3.68	2.52	3.41
ENST00000546951.1	ENSG00000028203.17	579	431.14	73.75	5.76	3.94	5.33
ENST00000547484.5	ENSG00000028203.17	526	378.16	0.00	0.00	0.00	0.00
ENST00000547611.5	ENSG00000028203.17	1224	1076.08	37.48	1.17	0.80	1.09
ENST00000547894.5	ENSG00000028203.17	558	410.15	0.00	0.00	0.00	0.00
ENST00000547997.5	ENSG00000028203.17	3002	2854.08	0.00	0.00	0.00	0.00
ENST00000548245.5	ENSG00000028203.17	588	440.14	3.19	0.24	0.17	0.23
ENST00000548371.5	ENSG00000028203.17	999	851.08	71.10	2.81	1.92	2.60
ENST00000548455.5	ENSG00000028203.17	1024	876.08	0.00	0.00	0.00	0.00
ENST00000548822.5	ENSG00000028203.17	595	447.14	0.00	0.00	0.00	0.00
ENST00000548838.5	ENSG00000028203.17	2338	2190.08	0.00	0.00	0.00	0.00
ENST00000549002.5	ENSG00000028203.17	566	418.14	76.16	6.13	4.19	5.68
ENST00000549192.5	ENSG00000028203.17	2629	2481.08	807.97	10.96	7.49	10.15
ENST00000549589.5	ENSG00000028203.17	571	423.14	0.00	0.00	0.00	0.00
ENST00000549624.5	ENSG00000028203.17	542	394.15	1.73	0.15	0.10	0.14
ENST00000550106.5	ENSG00000028203.17	3349	3201.08	5.95	0.06	0.04	0.06
ENST00000550803.5	ENSG00000028203.17	648	500.12	6.78	0.46	0.31	0.42
ENST00000551039.5	ENSG00000028203.17	564	416.15	5.57	0.45	0.31	0.42
ENST00000551311.5	ENSG00000028203.17	565	417.14	0.00	0.00	0.00	0.00
ENST00000551356.5	ENSG00000028203.17	576	428.14	0.00	0.00	0.00	0.00
ENST00000551472.5	ENSG00000028203.17	608	460.13	7.38	0.54	0.37	0.50
ENST00000551695.5	ENSG00000028203.17	624	476.13	0.00	0.00	0.00	0.00
ENST00000551746.5	ENSG00000028203.17	734	586.10	26.60	1.53	1.04	1.41
ENST00000551792.5	ENSG00000028203.17	577	429.14	262.06	20.56	14.05	19.03
ENST00000551902.5	ENSG00000028203.17	573	425.14	2.02	0.16	0.11	0.15
ENST00000551994.5	ENSG00000028203.17	2362	2214.08	101.30	1.54	1.05	1.43
ENST00000552031.5	ENSG00000028203.17	540	392.15	0.00	0.00	0.00	0.00
ENST00000552306.1	ENSG00000028203.17	789	641.09	44.09	2.32	1.58	2.14
ENST00000552626.5	ENSG00000028203.17	880	732.08	0.00	0.00	0.00	0.00
ENST00000552660.5	ENSG00000028203.17	2712	2564.08	2120.01	27.83	19.02	25.77
ENST00000552821.5	ENSG00000028203.17	482	334.17	17.38	1.75	1.20	1.62
ENST00000552827.1	ENSG00000028203.17	732	584.10	259.89	14.98	10.24	13.87
ENST00000553063.5	ENSG00000028203.17	591	443.14	0.00	0.00	0.00	0.00
ENST00000342301.8	ENSG00000028277.21	3730	3582.08	101.12	0.95	0.65	9.13
ENST00000389341.9	ENSG00000028277.21	6901	6753.08	436.75	2.18	1.49	20.92
ENST00000524801.6	ENSG00000028277.21	622	474.13	0.00	0.00	0.00	0.00
ENST00000526816.6	ENSG00000028277.21	3218	3070.08	303.39	3.33	2.27	31.97
ENST00000526831.2	ENSG00000028277.21	961	813.08	7.78	0.32	0.22	3.09
ENST00000528894.8	ENSG00000028277.21	785	637.09	0.00	0.00	0.00	0.00
ENST00000529067.5	ENSG00000028277.21	2657	2509.08	59.48	0.80	0.55	7.67
ENST00000529952.5	ENSG00000028277.21	1716	1568.08	33.46	0.72	0.49	6.90
ENST00000530982.7	ENSG00000028277.21	700	552.11	11.77	0.72	0.49	6.90
ENST00000531773.5	ENSG00000028277.21	456	308.18	0.00	0.00	0.00	0.00
ENST00000532176.2	ENSG00000028277.21	589	441.14	0.00	0.00	0.00	0.00
ENST00000533548.1	ENSG00000028277.21	693	545.11	0.00	0.00	0.00	0.00
ENST00000534559.5	ENSG00000028277.21	2003	1855.08	0.00	0.00	0.00	0.00
ENST00000558596.4	ENSG00000028277.21	191	48.38	0.00	0.00	0.00	0.00
ENST00000560398.5	ENSG00000028277.21	1788	1640.08	0.00	0.00	0.00	0.00
ENST00000560558.5	ENSG00000028277.21	3282	3134.08	0.00	0.00	0.00	0.00
ENST00000560804.6	ENSG00000028277.21	2269	2121.08	53.82	0.85	0.58	8.21
ENST00000598842.2	ENSG00000028277.21	673	525.12	8.43	0.54	0.37	5.19
ENST00000625670.2	ENSG00000028277.21	371	223.24	0.00	0.00	0.00	0.00
ENST00000636631.1	ENSG00000028277.21	591	443.14	0.00	0.00	0.00	0.00
ENST00000466684.5	ENSG00000028310.17	1417	1269.08	192.87	5.12	3.50	4.15
ENST00000467963.5	ENSG00000028310.17	2156	2008.08	1253.25	21.01	14.36	17.05
ENST00000475706.5	ENSG00000028310.17	744	596.10	91.80	5.18	3.54	4.21
ENST00000483173.5	ENSG00000028310.17	2120	1972.08	10.71	0.18	0.12	0.15
ENST00000483234.5	ENSG00000028310.17	2211	2063.08	135.12	2.20	1.51	1.79
ENST00000487688.1	ENSG00000028310.17	753	605.10	271.26	15.09	10.31	12.25
ENST00000489093.1	ENSG00000028310.17	1139	991.08	286.29	9.72	6.65	7.89
ENST00000489816.5	ENSG00000028310.17	3170	3022.08	9.47	0.11	0.07	0.09
ENST00000490814.6	ENSG00000028310.17	3477	3329.08	26.82	0.27	0.19	0.22
ENST00000493082.5	ENSG00000028310.17	750	602.10	370.08	20.69	14.14	16.79
ENST00000494422.1	ENSG00000028310.17	449	301.19	2.59	0.29	0.20	0.23
ENST00000495265.5	ENSG00000028310.17	2843	2695.08	0.00	0.00	0.00	0.00
ENST00000495794.5	ENSG00000028310.17	4865	4717.08	449.46	3.21	2.19	2.60
ENST00000497410.5	ENSG00000028310.17	1916	1768.08	51.56	0.98	0.67	0.80
ENST00000518250.5	ENSG00000028310.17	689	541.11	0.00	0.00	0.00	0.00
ENST00000518251.1	ENSG00000028310.17	546	398.15	0.00	0.00	0.00	0.00
ENST00000519112.5	ENSG00000028310.17	861	713.08	2.53	0.12	0.08	0.10
ENST00000519838.5	ENSG00000028310.17	396	248.22	287.96	39.05	26.69	31.69
ENST00000523139.5	ENSG00000028310.17	580	432.14	0.00	0.00	0.00	0.00
ENST00000261889.9	ENSG00000028528.14	3373	3225.08	5.77	0.06	0.04	0.06
ENST00000380285.7	ENSG00000028528.14	8119	7971.08	598.14	2.53	1.73	2.34
ENST00000558040.5	ENSG00000028528.14	774	626.09	1.20	0.06	0.04	0.06
ENST00000559061.5	ENSG00000028528.14	550	402.15	13.73	1.15	0.79	1.07
ENST00000559339.1	ENSG00000028528.14	101	0.00	0.00	0.00	0.00	0.00
ENST00000559389.1	ENSG00000028528.14	753	605.10	0.00	0.00	0.00	0.00
ENST00000559401.1	ENSG00000028528.14	408	260.21	32.86	4.25	2.91	3.94
ENST00000559844.5	ENSG00000028528.14	1971	1823.08	4793.45	88.51	60.50	82.08
ENST00000559961.1	ENSG00000028528.14	712	564.11	100.18	5.98	4.09	5.54
ENST00000560260.5	ENSG00000028528.14	1326	1178.08	135.47	3.87	2.65	3.59
ENST00000560829.5	ENSG00000028528.14	1869	1721.08	17.09	0.33	0.23	0.31
ENST00000560861.1	ENSG00000028528.14	850	702.08	2.43	0.12	0.08	0.11
ENST00000561026.5	ENSG00000028528.14	1374	1226.08	35.69	0.98	0.67	0.91
ENST00000625244.2	ENSG00000028528.14	324	176.35	0.00	0.00	0.00	0.00
ENST00000237264.8	ENSG00000028839.9	4228	4080.08	176.12	1.45	0.99	1.95
ENST00000367869.1	ENSG00000028839.9	623	475.13	14.46	1.02	0.70	1.37
ENST00000367871.5	ENSG00000028839.9	808	660.09	599.67	30.58	20.90	40.95
ENST00000416965.5	ENSG00000028839.9	991	843.08	0.00	0.00	0.00	0.00
ENST00000457715.1	ENSG00000028839.9	865	717.08	0.00	0.00	0.00	0.00
ENST00000477527.1	ENSG00000028839.9	634	486.13	557.53	38.61	26.39	51.70
ENST00000481694.1	ENSG00000028839.9	284	136.61	0.00	0.00	0.00	0.00
ENST00000613034.4	ENSG00000028839.9	1625	1477.08	131.95	3.01	2.06	4.03
ENST00000261178.9	ENSG00000029153.14	1843	1695.08	546.36	10.85	7.42	57.61
ENST00000266503.9	ENSG00000029153.14	2291	2143.08	41.04	0.64	0.44	3.42
ENST00000311001.9	ENSG00000029153.14	1888	1740.08	149.45	2.89	1.98	15.35
ENST00000395901.6	ENSG00000029153.14	1954	1806.08	35.83	0.67	0.46	3.55
ENST00000457040.6	ENSG00000029153.14	1959	1811.08	70.55	1.31	0.90	6.96
ENST00000539558.1	ENSG00000029153.14	303	155.45	0.00	0.00	0.00	0.00
ENST00000542388.1	ENSG00000029153.14	1720	1572.08	28.29	0.61	0.41	3.22
ENST00000544915.5	ENSG00000029153.14	6785	6637.08	76.50	0.39	0.27	2.06
ENST00000546179.5	ENSG00000029153.14	1861	1713.08	74.98	1.47	1.01	7.82
ENST00000353331.8	ENSG00000029363.15	7110	6962.08	0.00	0.00	0.00	0.00
ENST00000392348.6	ENSG00000029363.15	2610	2462.08	4185.76	57.23	39.12	21.44
ENST00000476194.1	ENSG00000029363.15	630	482.13	223.05	15.57	10.64	5.83
ENST00000526228.1	ENSG00000029363.15	572	424.14	474.68	37.67	25.75	14.11
ENST00000527536.5	ENSG00000029363.15	5371	5223.08	2570.41	16.57	11.32	6.21
ENST00000527613.5	ENSG00000029363.15	5640	5492.08	1491.10	9.14	6.25	3.42
ENST00000527759.5	ENSG00000029363.15	4373	4225.08	1291.93	10.29	7.04	3.86
ENST00000528229.1	ENSG00000029363.15	573	425.14	122.64	9.71	6.64	3.64
ENST00000529522.5	ENSG00000029363.15	1093	945.08	71.26	2.54	1.73	0.95
ENST00000529826.5	ENSG00000029363.15	2423	2275.08	0.00	0.00	0.00	0.00
ENST00000529917.5	ENSG00000029363.15	1336	1188.08	80.51	2.28	1.56	0.85
ENST00000530429.5	ENSG00000029363.15	3167	3019.08	0.00	0.00	0.00	0.00
ENST00000530767.5	ENSG00000029363.15	4186	4038.08	104.07	0.87	0.59	0.33
ENST00000531224.5	ENSG00000029363.15	7263	7115.08	947.05	4.48	3.06	1.68
ENST00000532076.1	ENSG00000029363.15	560	412.15	13.43	1.10	0.75	0.41
ENST00000532384.5	ENSG00000029363.15	3237	3089.08	0.00	0.00	0.00	0.00
ENST00000533422.5	ENSG00000029363.15	692	544.11	0.00	0.00	0.00	0.00
ENST00000533621.1	ENSG00000029363.15	574	426.14	0.00	0.00	0.00	0.00
ENST00000534269.5	ENSG00000029363.15	4239	4091.08	168.79	1.39	0.95	0.52
ENST00000534321.1	ENSG00000029363.15	519	371.16	126.18	11.44	7.82	4.29
ENST00000534762.5	ENSG00000029363.15	744	596.10	108.31	6.12	4.18	2.29
ENST00000534792.5	ENSG00000029363.15	552	404.15	50.38	4.20	2.87	1.57
ENST00000628517.2	ENSG00000029363.15	2512	2364.08	5359.59	76.32	52.16	28.59
ENST00000031146.8	ENSG00000029364.11	5192	5044.08	382.97	2.56	1.75	5.20
ENST00000336643.9	ENSG00000029364.11	3560	3412.08	1430.97	14.12	9.65	28.74
ENST00000538956.5	ENSG00000029364.11	1264	1116.08	0.00	0.00	0.00	0.00
ENST00000554023.1	ENSG00000029364.11	513	365.16	14.30	1.32	0.90	2.68
ENST00000554059.1	ENSG00000029364.11	1763	1615.08	50.54	1.05	0.72	2.14
ENST00000555245.5	ENSG00000029364.11	1531	1383.08	1031.65	25.11	17.16	51.11
ENST00000555840.5	ENSG00000029364.11	2377	2229.08	0.00	0.00	0.00	0.00
ENST00000556125.5	ENSG00000029364.11	944	796.08	42.56	1.80	1.23	3.66
ENST00000556605.5	ENSG00000029364.11	2065	1917.08	3.77	0.07	0.05	0.13
ENST00000557046.1	ENSG00000029364.11	855	707.08	65.24	3.11	2.12	6.32
ENST00000628474.2	ENSG00000029364.11	3701	3553.08	0.00	0.00	0.00	0.00
ENST00000265709.12	ENSG00000029534.19	6379	6231.08	110.40	0.60	0.41	14.70
ENST00000289734.11	ENSG00000029534.19	8297	8149.08	0.00	0.00	0.00	0.00
ENST00000314214.12	ENSG00000029534.19	1185	1037.08	0.00	0.00	0.00	0.00
ENST00000335651.6	ENSG00000029534.19	525	377.16	0.00	0.00	0.00	0.00
ENST00000347528.8	ENSG00000029534.19	8237	8089.08	603.26	2.51	1.72	61.89
ENST00000348036.8	ENSG00000029534.19	622	474.13	1.61	0.11	0.08	2.82
ENST00000518061.1	ENSG00000029534.19	892	744.08	0.00	0.00	0.00	0.00
ENST00000518715.1	ENSG00000029534.19	547	399.15	0.00	0.00	0.00	0.00
ENST00000520299.5	ENSG00000029534.19	3587	3439.08	48.42	0.47	0.32	11.68
ENST00000521407.1	ENSG00000029534.19	498	350.17	0.00	0.00	0.00	0.00
ENST00000522231.5	ENSG00000029534.19	1060	912.08	0.00	0.00	0.00	0.00
ENST00000522543.5	ENSG00000029534.19	1160	1012.08	7.61	0.25	0.17	6.24
ENST00000524069.1	ENSG00000029534.19	729	581.10	0.00	0.00	0.00	0.00
ENST00000524227.5	ENSG00000029534.19	3825	3677.08	11.82	0.11	0.07	2.67
ENST00000226284.6	ENSG00000029559.6	1546	1398.08	55.00	1.32	0.91	100.00
ENST00000367166.4	ENSG00000029639.10	1424	1276.08	993.08	26.20	17.91	47.30
ENST00000466349.1	ENSG00000029639.10	474	326.18	24.53	2.53	1.73	4.57
ENST00000468889.5	ENSG00000029639.10	621	473.13	138.94	9.89	6.76	17.85
ENST00000470239.1	ENSG00000029639.10	433	285.19	0.00	0.00	0.00	0.00
ENST00000475849.1	ENSG00000029639.10	590	442.14	7.77	0.59	0.40	1.07
ENST00000480390.1	ENSG00000029639.10	649	501.12	56.10	3.77	2.58	6.80
ENST00000487586.5	ENSG00000029639.10	578	430.14	1.29	0.10	0.07	0.18
ENST00000489874.5	ENSG00000029639.10	563	415.15	0.00	0.00	0.00	0.00
ENST00000495806.1	ENSG00000029639.10	444	296.19	108.28	12.31	8.41	22.22
ENST00000341923.10	ENSG00000029725.16	2490	2342.08	1834.26	26.36	18.02	37.56
ENST00000537505.5	ENSG00000029725.16	5365	5217.08	878.42	5.67	3.87	8.07
ENST00000570487.1	ENSG00000029725.16	461	313.18	22.42	2.41	1.65	3.43
ENST00000572250.1	ENSG00000029725.16	583	435.14	125.57	9.71	6.64	13.84
ENST00000574568.1	ENSG00000029725.16	578	430.14	217.90	17.05	11.66	24.29
ENST00000575475.2	ENSG00000029725.16	2768	2620.08	692.36	8.90	6.08	12.67
ENST00000575991.1	ENSG00000029725.16	551	403.15	1.05	0.09	0.06	0.13
ENST00000325307.11	ENSG00000029993.14	3560	3412.08	523.60	5.17	3.53	25.93
ENST00000419110.5	ENSG00000029993.14	707	559.11	143.45	8.64	5.90	43.35
ENST00000430118.1	ENSG00000029993.14	529	381.16	59.75	5.28	3.61	26.49
ENST00000448905.6	ENSG00000029993.14	812	664.09	0.00	0.00	0.00	0.00
ENST00000455596.5	ENSG00000029993.14	793	645.09	16.19	0.84	0.58	4.24
ENST00000378460.6	ENSG00000030066.13	5376	5228.08	3145.81	20.26	13.84	36.24
ENST00000526569.1	ENSG00000030066.13	533	385.15	127.90	11.18	7.64	20.00
ENST00000526870.1	ENSG00000030066.13	1537	1389.08	235.89	5.72	3.91	10.23
ENST00000527126.1	ENSG00000030066.13	527	379.16	105.40	9.36	6.40	16.74
ENST00000527750.1	ENSG00000030066.13	353	205.27	1.10	0.18	0.12	0.32
ENST00000528071.5	ENSG00000030066.13	4138	3990.08	87.60	0.74	0.51	1.32
ENST00000528501.5	ENSG00000030066.13	1961	1813.08	171.81	3.19	2.18	5.71
ENST00000529863.1	ENSG00000030066.13	348	200.28	0.00	0.00	0.00	0.00
ENST00000530326.5	ENSG00000030066.13	4811	4663.08	0.00	0.00	0.00	0.00
ENST00000531016.1	ENSG00000030066.13	634	486.13	33.14	2.29	1.57	4.11
ENST00000532773.1	ENSG00000030066.13	593	445.14	39.34	2.98	2.03	5.32
ENST00000360661.9	ENSG00000030110.12	2132	1984.08	0.00	0.00	0.00	0.00
ENST00000374467.3	ENSG00000030110.12	2136	1988.08	1096.00	18.56	12.68	98.89
ENST00000442998.6	ENSG00000030110.12	2212	2064.08	12.79	0.21	0.14	1.11
ENST00000189978.10	ENSG00000030304.13	2408	2260.08	0.00	0.00	0.00	0.00
ENST00000374438.1	ENSG00000030304.13	1221	1073.08	18.59	0.58	0.40	42.99
ENST00000374439.1	ENSG00000030304.13	435	287.19	0.00	0.00	0.00	0.00
ENST00000374440.7	ENSG00000030304.13	2408	2260.08	0.00	0.00	0.00	0.00
ENST00000374448.8	ENSG00000030304.13	2754	2606.08	20.56	0.27	0.18	19.58
ENST00000416899.7	ENSG00000030304.13	3344	3196.08	4.48	0.05	0.03	3.48
ENST00000634612.1	ENSG00000030304.13	541	393.15	5.38	0.46	0.31	33.95
ENST00000342002.6	ENSG00000030419.16	3747	3599.08	223.50	2.09	1.43	9.52
ENST00000374319.8	ENSG00000030419.16	2001	1853.08	209.96	3.81	2.61	17.36
ENST00000374326.7	ENSG00000030419.16	1401	1253.08	0.00	0.00	0.00	0.00
ENST00000412444.5	ENSG00000030419.16	1737	1589.08	10.10	0.21	0.15	0.97
ENST00000431520.5	ENSG00000030419.16	1780	1632.08	0.00	0.00	0.00	0.00
ENST00000433134.5	ENSG00000030419.16	602	454.13	48.61	3.60	2.46	16.40
ENST00000434687.5	ENSG00000030419.16	3888	3740.08	0.00	0.00	0.00	0.00
ENST00000439848.5	ENSG00000030419.16	1763	1615.08	45.54	0.95	0.65	4.32
ENST00000442445.1	ENSG00000030419.16	551	403.15	74.87	6.25	4.27	28.46
ENST00000451136.6	ENSG00000030419.16	9344	9196.08	828.06	3.03	2.07	13.80
ENST00000452786.2	ENSG00000030419.16	567	419.14	18.00	1.45	0.99	6.58
ENST00000453575.5	ENSG00000030419.16	1594	1446.08	0.00	0.00	0.00	0.00
ENST00000457361.5	ENSG00000030419.16	9350	9202.08	0.00	0.00	0.00	0.00
ENST00000484040.1	ENSG00000030419.16	3534	3386.08	57.36	0.57	0.39	2.60
ENST00000053867.7	ENSG00000030582.16	2342	2194.08	4326.48	66.38	45.37	28.91
ENST00000585348.1	ENSG00000030582.16	600	452.13	119.71	8.91	6.09	3.88
ENST00000585512.5	ENSG00000030582.16	562	414.15	0.00	0.00	0.00	0.00
ENST00000586242.1	ENSG00000030582.16	665	517.12	4.90	0.32	0.22	0.14
ENST00000586443.1	ENSG00000030582.16	1557	1409.08	1683.06	40.21	27.48	17.51
ENST00000586782.5	ENSG00000030582.16	843	695.08	0.00	0.00	0.00	0.00
ENST00000587109.5	ENSG00000030582.16	535	387.15	25.75	2.24	1.53	0.98
ENST00000587387.5	ENSG00000030582.16	614	466.13	127.14	9.18	6.28	4.00
ENST00000587518.5	ENSG00000030582.16	526	378.16	0.00	0.00	0.00	0.00
ENST00000587958.1	ENSG00000030582.16	560	412.15	46.70	3.81	2.61	1.66
ENST00000588143.5	ENSG00000030582.16	546	398.15	0.00	0.00	0.00	0.00
ENST00000588170.5	ENSG00000030582.16	588	440.14	102.87	7.87	5.38	3.43
ENST00000588237.5	ENSG00000030582.16	558	410.15	0.00	0.00	0.00	0.00
ENST00000589265.5	ENSG00000030582.16	1632	1484.08	11.55	0.26	0.18	0.11
ENST00000589536.5	ENSG00000030582.16	546	398.15	4.06	0.34	0.23	0.15
ENST00000589923.1	ENSG00000030582.16	437	289.19	468.11	54.49	37.24	23.73
ENST00000590984.1	ENSG00000030582.16	562	414.15	316.01	25.69	17.56	11.19
ENST00000591740.5	ENSG00000030582.16	585	437.14	3.34	0.26	0.18	0.11
ENST00000592323.5	ENSG00000030582.16	550	402.15	99.68	8.34	5.70	3.63
ENST00000592783.5	ENSG00000030582.16	541	393.15	15.63	1.34	0.91	0.58
ENST00000593167.5	ENSG00000030582.16	763	615.10	0.00	0.00	0.00	0.00
ENST00000033079.7	ENSG00000031003.10	5465	5317.08	5511.53	34.89	23.85	52.03
ENST00000420893.6	ENSG00000031003.10	3214	3066.08	0.00	0.00	0.00	0.00
ENST00000425075.6	ENSG00000031003.10	3098	2950.08	510.38	5.82	3.98	8.68
ENST00000502471.5	ENSG00000031003.10	572	424.14	0.00	0.00	0.00	0.00
ENST00000505281.1	ENSG00000031003.10	579	431.14	111.88	8.74	5.97	13.03
ENST00000505961.1	ENSG00000031003.10	529	381.16	0.00	0.00	0.00	0.00
ENST00000508403.5	ENSG00000031003.10	530	382.16	2.36	0.21	0.14	0.31
ENST00000509596.5	ENSG00000031003.10	590	442.14	0.00	0.00	0.00	0.00
ENST00000510804.1	ENSG00000031003.10	582	434.14	5.13	0.40	0.27	0.59
ENST00000513640.1	ENSG00000031003.10	516	368.16	186.00	17.01	11.62	25.36
ENST00000514310.5	ENSG00000031003.10	669	521.12	0.00	0.00	0.00	0.00
ENST00000264245.8	ENSG00000031081.10	9317	9169.08	2931.26	10.76	7.36	53.12
ENST00000482743.1	ENSG00000031081.10	551	403.15	113.74	9.50	6.49	46.88
ENST00000335783.3	ENSG00000031691.6	1733	1585.08	278.00	5.90	4.04	100.00
ENST00000234677.6	ENSG00000031698.12	1852	1704.08	3535.26	69.84	47.73	81.00
ENST00000369923.4	ENSG00000031698.12	1882	1734.08	30.09	0.58	0.40	0.68
ENST00000468588.1	ENSG00000031698.12	1582	1434.08	421.98	9.91	6.77	11.49
ENST00000471705.1	ENSG00000031698.12	851	703.08	86.98	4.16	2.85	4.83
ENST00000477544.5	ENSG00000031698.12	694	546.11	14.46	0.89	0.61	1.03
ENST00000482384.1	ENSG00000031698.12	804	656.09	16.23	0.83	0.57	0.97
ENST00000034275.12	ENSG00000031823.14	1762	1614.08	45.65	0.95	0.65	0.69
ENST00000340578.10	ENSG00000031823.14	3233	3085.08	1065.44	11.63	7.95	8.44
ENST00000439268.6	ENSG00000031823.14	3186	3038.08	0.00	0.00	0.00	0.00
ENST00000585339.5	ENSG00000031823.14	566	418.14	0.00	0.00	0.00	0.00
ENST00000586117.5	ENSG00000031823.14	524	376.16	0.00	0.00	0.00	0.00
ENST00000586344.5	ENSG00000031823.14	2554	2406.08	44.89	0.63	0.43	0.46
ENST00000587159.5	ENSG00000031823.14	554	406.15	0.00	0.00	0.00	0.00
ENST00000587263.5	ENSG00000031823.14	579	431.14	0.00	0.00	0.00	0.00
ENST00000587411.5	ENSG00000031823.14	2669	2521.08	169.74	2.27	1.55	1.64
ENST00000587463.5	ENSG00000031823.14	461	313.18	1.83	0.20	0.13	0.14
ENST00000587479.2	ENSG00000031823.14	547	399.15	0.00	0.00	0.00	0.00
ENST00000587799.1	ENSG00000031823.14	403	255.21	409.59	54.03	36.93	39.20
ENST00000587956.5	ENSG00000031823.14	512	364.16	3.14	0.29	0.20	0.21
ENST00000588010.5	ENSG00000031823.14	568	420.14	45.99	3.69	2.52	2.67
ENST00000588879.5	ENSG00000031823.14	535	387.15	0.00	0.00	0.00	0.00
ENST00000589353.5	ENSG00000031823.14	490	342.17	0.00	0.00	0.00	0.00
ENST00000589886.5	ENSG00000031823.14	472	324.18	0.00	0.00	0.00	0.00
ENST00000590623.5	ENSG00000031823.14	786	638.09	568.91	30.01	20.51	21.78
ENST00000590953.5	ENSG00000031823.14	571	423.14	0.00	0.00	0.00	0.00
ENST00000591092.5	ENSG00000031823.14	1783	1635.08	243.00	5.00	3.42	3.63
ENST00000591124.5	ENSG00000031823.14	575	427.14	0.00	0.00	0.00	0.00
ENST00000591333.5	ENSG00000031823.14	557	409.15	0.00	0.00	0.00	0.00
ENST00000591736.5	ENSG00000031823.14	573	425.14	216.83	17.17	11.74	12.46
ENST00000591881.5	ENSG00000031823.14	575	427.14	5.17	0.41	0.28	0.30
ENST00000592133.5	ENSG00000031823.14	562	414.15	0.00	0.00	0.00	0.00
ENST00000592197.5	ENSG00000031823.14	530	382.16	23.15	2.04	1.39	1.48
ENST00000592266.1	ENSG00000031823.14	589	441.14	3.49	0.27	0.18	0.19
ENST00000592621.5	ENSG00000031823.14	818	670.09	0.01	0.00	0.00	0.00
ENST00000592771.5	ENSG00000031823.14	1937	1789.08	36.60	0.69	0.47	0.50
ENST00000593025.1	ENSG00000031823.14	551	403.15	102.58	8.57	5.85	6.21
ENST00000348476.7	ENSG00000032219.18	5562	5414.08	0.00	0.00	0.00	0.00
ENST00000355431.7	ENSG00000032219.18	5891	5743.08	2258.00	13.24	9.05	41.23
ENST00000395168.7	ENSG00000032219.18	4051	3903.08	519.63	4.48	3.06	13.96
ENST00000417477.2	ENSG00000032219.18	2537	2389.08	181.69	2.56	1.75	7.97
ENST00000424658.5	ENSG00000032219.18	582	434.14	3.16	0.25	0.17	0.76
ENST00000431317.6	ENSG00000032219.18	5783	5635.08	82.05	0.49	0.34	1.53
ENST00000431612.5	ENSG00000032219.18	697	549.11	8.15	0.50	0.34	1.56
ENST00000445108.5	ENSG00000032219.18	965	817.08	0.00	0.00	0.00	0.00
ENST00000466065.1	ENSG00000032219.18	370	222.25	26.85	4.07	2.78	12.67
ENST00000469635.1	ENSG00000032219.18	578	430.14	61.16	4.79	3.27	14.91
ENST00000553355.1	ENSG00000032219.18	619	471.13	24.31	1.74	1.19	5.41
ENST00000382125.8	ENSG00000032389.12	1766	1618.08	679.85	14.14	9.67	45.26
ENST00000398659.8	ENSG00000032389.12	1795	1647.08	0.00	0.00	0.00	0.00
ENST00000406835.6	ENSG00000032389.12	738	590.10	5.20	0.30	0.20	0.95
ENST00000435721.5	ENSG00000032389.12	672	524.12	54.73	3.52	2.40	11.25
ENST00000441271.1	ENSG00000032389.12	647	499.12	0.00	0.00	0.00	0.00
ENST00000443925.6	ENSG00000032389.12	1771	1623.08	201.84	4.19	2.86	13.40
ENST00000444776.1	ENSG00000032389.12	594	446.14	0.00	0.00	0.00	0.00
ENST00000455162.5	ENSG00000032389.12	847	699.08	10.20	0.49	0.34	1.57
ENST00000462515.1	ENSG00000032389.12	577	429.14	1.12	0.09	0.06	0.28
ENST00000463662.5	ENSG00000032389.12	757	609.10	0.00	0.00	0.00	0.00
ENST00000470625.1	ENSG00000032389.12	411	263.21	21.49	2.75	1.88	8.80
ENST00000478754.5	ENSG00000032389.12	2932	2784.08	1.56	0.02	0.01	0.06
ENST00000482570.5	ENSG00000032389.12	582	434.14	37.65	2.92	2.00	9.34
ENST00000496433.5	ENSG00000032389.12	745	597.10	50.37	2.84	1.94	9.09
ENST00000221249.10	ENSG00000032444.15	4617	4469.08	42.67	0.32	0.22	0.48
ENST00000414982.7	ENSG00000032444.15	4522	4374.08	265.72	2.05	1.40	3.08
ENST00000450331.7	ENSG00000032444.15	4457	4309.08	793.22	6.20	4.24	9.34
ENST00000545201.6	ENSG00000032444.15	4502	4354.08	26.79	0.21	0.14	0.31
ENST00000593924.5	ENSG00000032444.15	584	436.14	0.00	0.00	0.00	0.00
ENST00000594098.1	ENSG00000032444.15	505	357.16	5.00	0.47	0.32	0.71
ENST00000594551.1	ENSG00000032444.15	574	426.14	0.00	0.00	0.00	0.00
ENST00000594754.5	ENSG00000032444.15	989	841.08	33.12	1.33	0.91	2.00
ENST00000594864.1	ENSG00000032444.15	565	417.14	0.00	0.00	0.00	0.00
ENST00000595176.5	ENSG00000032444.15	999	851.08	0.00	0.00	0.00	0.00
ENST00000595264.5	ENSG00000032444.15	800	652.09	0.00	0.00	0.00	0.00
ENST00000595352.1	ENSG00000032444.15	563	415.15	162.47	13.17	9.00	19.86
ENST00000595889.1	ENSG00000032444.15	602	454.13	47.58	3.53	2.41	5.32
ENST00000596515.5	ENSG00000032444.15	543	395.15	0.00	0.00	0.00	0.00
ENST00000597202.1	ENSG00000032444.15	658	510.12	39.36	2.60	1.78	3.92
ENST00000598462.1	ENSG00000032444.15	585	437.14	52.65	4.05	2.77	6.11
ENST00000599311.5	ENSG00000032444.15	1005	857.08	241.14	9.47	6.47	14.28
ENST00000599947.1	ENSG00000032444.15	669	521.12	0.00	0.00	0.00	0.00
ENST00000599951.1	ENSG00000032444.15	534	386.15	22.39	1.95	1.33	2.94
ENST00000600737.5	ENSG00000032444.15	4195	4047.08	2146.09	17.85	12.20	26.91
ENST00000600942.5	ENSG00000032444.15	562	414.15	0.82	0.07	0.05	0.10
ENST00000601001.5	ENSG00000032444.15	866	718.08	0.00	0.00	0.00	0.00
ENST00000601668.5	ENSG00000032444.15	753	605.10	0.00	0.00	0.00	0.00
ENST00000602191.5	ENSG00000032444.15	542	394.15	36.11	3.08	2.11	4.65
ENST00000319980.10	ENSG00000032742.17	3091	2943.08	54.69	0.63	0.43	3.12
ENST00000351808.9	ENSG00000032742.17	2856	2708.08	870.18	10.82	7.39	53.95
ENST00000389373.3	ENSG00000032742.17	575	427.14	1.96	0.15	0.11	0.77
ENST00000461115.5	ENSG00000032742.17	1440	1292.08	31.43	0.82	0.56	4.08
ENST00000470695.1	ENSG00000032742.17	407	259.21	52.76	6.85	4.68	34.17
ENST00000482172.5	ENSG00000032742.17	968	820.08	11.55	0.47	0.32	2.36
ENST00000537103.2	ENSG00000032742.17	2590	2442.08	22.44	0.31	0.21	1.54
ENST00000262374.9	ENSG00000033011.11	2132	1984.08	17.54	0.30	0.20	0.48
ENST00000544428.1	ENSG00000033011.11	1419	1271.08	1974.50	52.29	35.74	83.72
ENST00000586840.1	ENSG00000033011.11	582	434.14	0.00	0.00	0.00	0.00
ENST00000588623.5	ENSG00000033011.11	2671	2523.08	0.00	0.00	0.00	0.00
ENST00000591783.5	ENSG00000033011.11	742	594.10	0.00	0.00	0.00	0.00
ENST00000591822.5	ENSG00000033011.11	1689	1541.08	0.00	0.00	0.00	0.00
ENST00000592661.1	ENSG00000033011.11	1473	1325.08	1.46	0.04	0.03	0.06
ENST00000592793.5	ENSG00000033011.11	569	421.14	123.06	9.84	6.72	15.75
ENST00000536306.5	ENSG00000033030.13	2904	2756.08	100.13	1.22	0.84	2.57
ENST00000536663.5	ENSG00000033030.13	1252	1104.08	25.02	0.76	0.52	1.60
ENST00000538116.5	ENSG00000033030.13	1829	1681.08	113.70	2.28	1.56	4.79
ENST00000538493.1	ENSG00000033030.13	1142	994.08	281.72	9.54	6.52	20.06
ENST00000540586.1	ENSG00000033030.13	1250	1102.08	24.10	0.74	0.50	1.55
ENST00000542892.2	ENSG00000033030.13	1774	1626.08	60.29	1.25	0.85	2.62
ENST00000543897.5	ENSG00000033030.13	5663	5515.08	2.77	0.02	0.01	0.04
ENST00000544054.5	ENSG00000033030.13	1561	1413.08	94.68	2.26	1.54	4.74
ENST00000546149.1	ENSG00000033030.13	657	509.12	115.90	7.66	5.24	16.11
ENST00000633063.1	ENSG00000033030.13	2955	2807.08	1820.69	21.83	14.92	45.91
ENST00000222388.6	ENSG00000033050.7	2185	2037.08	1665.52	27.52	18.81	60.76
ENST00000287844.6	ENSG00000033050.7	3546	3398.08	793.46	7.86	5.37	17.35
ENST00000441774.1	ENSG00000033050.7	941	793.08	0.00	0.00	0.00	0.00
ENST00000468073.5	ENSG00000033050.7	1031	883.08	260.01	9.91	6.77	21.88
ENST00000473874.1	ENSG00000033050.7	648	500.12	0.00	0.00	0.00	0.00
ENST00000477252.1	ENSG00000033050.7	249	102.24	0.00	0.00	0.00	0.00
ENST00000035307.6	ENSG00000033100.15	3978	3830.08	1055.62	9.28	6.34	27.82
ENST00000390183.1	ENSG00000033100.15	118	3.80	0.86	7.58	5.18	22.73
ENST00000465601.1	ENSG00000033100.15	782	634.09	58.34	3.10	2.12	9.29
ENST00000482173.5	ENSG00000033100.15	548	400.15	0.00	0.00	0.00	0.00
ENST00000495645.5	ENSG00000033100.15	2709	2561.08	1019.19	13.40	9.16	40.16
ENST00000035383.9	ENSG00000033122.18	5000	4852.08	0.00	0.00	0.00	0.00
ENST00000310961.9	ENSG00000033122.18	6507	6359.08	19.04	0.10	0.07	34.45
ENST00000370958.5	ENSG00000033122.18	2375	2227.08	11.84	0.18	0.12	61.13
ENST00000415775.2	ENSG00000033122.18	3996	3848.08	0.12	0.00	0.00	0.36
ENST00000441830.1	ENSG00000033122.18	390	242.22	0.00	0.00	0.00	0.00
ENST00000565615.1	ENSG00000033122.18	2983	2835.08	1.00	0.01	0.01	4.06
ENST00000588515.5	ENSG00000033122.18	775	627.09	0.00	0.00	0.00	0.00
ENST00000607936.5	ENSG00000033122.18	2556	2408.08	0.00	0.00	0.00	0.00
ENST00000608470.5	ENSG00000033122.18	476	328.18	0.00	0.00	0.00	0.00
ENST00000608744.5	ENSG00000033122.18	792	644.09	0.00	0.00	0.00	0.00
ENST00000608815.5	ENSG00000033122.18	786	638.09	0.00	0.00	0.00	0.00
ENST00000609072.5	ENSG00000033122.18	888	740.08	0.00	0.00	0.00	0.00
ENST00000609498.5	ENSG00000033122.18	712	564.11	0.00	0.00	0.00	0.00
ENST00000342677.10	ENSG00000033170.16	2490	2342.08	831.42	11.95	8.17	39.34
ENST00000358307.6	ENSG00000033170.16	2664	2516.08	180.62	2.42	1.65	7.96
ENST00000360689.9	ENSG00000033170.16	5166	5018.08	103.06	0.69	0.47	2.28
ENST00000394586.6	ENSG00000033170.16	3559	3411.08	0.00	0.00	0.00	0.00
ENST00000549235.6	ENSG00000033170.16	496	348.17	0.00	0.00	0.00	0.00
ENST00000553924.5	ENSG00000033170.16	727	579.10	2.68	0.16	0.11	0.51
ENST00000554610.1	ENSG00000033170.16	554	406.15	15.51	1.29	0.88	4.23
ENST00000554667.1	ENSG00000033170.16	632	484.13	4.76	0.33	0.23	1.09
ENST00000554765.1	ENSG00000033170.16	665	517.12	0.00	0.00	0.00	0.00
ENST00000555559.5	ENSG00000033170.16	583	435.14	0.00	0.00	0.00	0.00
ENST00000556292.1	ENSG00000033170.16	539	391.15	0.00	0.00	0.00	0.00
ENST00000556518.5	ENSG00000033170.16	639	491.12	4.16	0.29	0.19	0.94
ENST00000557164.5	ENSG00000033170.16	2269	2121.08	835.67	13.26	9.07	43.66
ENST00000557338.5	ENSG00000033170.16	751	603.10	0.00	0.00	0.00	0.00
ENST00000557536.5	ENSG00000033170.16	562	414.15	0.00	0.00	0.00	0.00
ENST00000322244.9	ENSG00000033178.12	9564	9416.08	3248.67	11.61	7.94	11.80
ENST00000420827.2	ENSG00000033178.12	1664	1516.08	409.07	9.08	6.21	9.23
ENST00000429659.7	ENSG00000033178.12	2387	2239.08	1006.72	15.14	10.35	15.37
ENST00000505673.2	ENSG00000033178.12	812	664.09	946.21	47.97	32.78	48.72
ENST00000506571.1	ENSG00000033178.12	385	237.23	8.40	1.19	0.81	1.21
ENST00000514261.1	ENSG00000033178.12	623	475.13	189.93	13.46	9.20	13.67
ENST00000340149.6	ENSG00000033327.12	6052	5904.08	6748.72	38.48	26.30	18.18
ENST00000361507.4	ENSG00000033327.12	6092	5944.08	2104.36	11.92	8.15	5.63
ENST00000526030.1	ENSG00000033327.12	650	502.12	6.27	0.42	0.29	0.20
ENST00000528329.1	ENSG00000033327.12	556	408.15	1333.70	110.00	75.19	51.97
ENST00000528886.5	ENSG00000033327.12	543	395.15	264.38	22.52	15.39	10.64
ENST00000530915.1	ENSG00000033327.12	567	419.14	40.01	3.21	2.20	1.52
ENST00000534823.1	ENSG00000033327.12	568	420.14	313.57	25.12	17.17	11.87
ENST00000264649.10	ENSG00000033627.15	4110	3962.08	92.87	0.79	0.54	0.38
ENST00000343619.8	ENSG00000033627.15	4128	3980.08	0.00	0.00	0.00	0.00
ENST00000393829.6	ENSG00000033627.15	3028	2880.08	3976.28	46.48	31.77	22.21
ENST00000537728.5	ENSG00000033627.15	2774	2626.08	3260.84	41.80	28.57	19.98
ENST00000544137.5	ENSG00000033627.15	3047	2899.08	0.00	0.00	0.00	0.00
ENST00000582846.1	ENSG00000033627.15	120	4.33	0.00	0.00	0.00	0.00
ENST00000585525.5	ENSG00000033627.15	2679	2531.08	0.00	0.00	0.00	0.00
ENST00000585828.5	ENSG00000033627.15	2139	1991.08	600.82	10.16	6.94	4.85
ENST00000586001.1	ENSG00000033627.15	587	439.14	257.43	19.73	13.49	9.43
ENST00000586201.5	ENSG00000033627.15	881	733.08	112.83	5.18	3.54	2.48
ENST00000586315.1	ENSG00000033627.15	357	209.26	107.02	17.22	11.77	8.23
ENST00000587299.1	ENSG00000033627.15	1000	852.08	183.23	7.24	4.95	3.46
ENST00000587375.1	ENSG00000033627.15	546	398.15	21.38	1.81	1.24	0.86
ENST00000587510.5	ENSG00000033627.15	564	416.15	9.03	0.73	0.50	0.35
ENST00000587797.1	ENSG00000033627.15	1878	1730.08	0.00	0.00	0.00	0.00
ENST00000587824.5	ENSG00000033627.15	554	406.15	0.00	0.00	0.00	0.00
ENST00000587882.5	ENSG00000033627.15	780	632.09	92.09	4.90	3.35	2.34
ENST00000588138.1	ENSG00000033627.15	573	425.14	0.00	0.00	0.00	0.00
ENST00000588629.1	ENSG00000033627.15	1797	1649.08	605.04	12.35	8.44	5.90
ENST00000588806.1	ENSG00000033627.15	842	694.08	697.84	33.85	23.13	16.17
ENST00000588901.5	ENSG00000033627.15	589	441.14	8.16	0.62	0.43	0.30
ENST00000589213.1	ENSG00000033627.15	580	432.14	1.72	0.13	0.09	0.06
ENST00000589727.5	ENSG00000033627.15	664	516.12	0.00	0.00	0.00	0.00
ENST00000589759.1	ENSG00000033627.15	502	354.17	8.58	0.82	0.56	0.39
ENST00000592324.1	ENSG00000033627.15	585	437.14	4.71	0.36	0.25	0.17
ENST00000592831.1	ENSG00000033627.15	4652	4504.08	681.13	5.09	3.48	2.43
ENST00000249636.10	ENSG00000033800.13	8115	7967.08	186.61	0.79	0.54	0.92
ENST00000545237.1	ENSG00000033800.13	2932	2784.08	1948.93	23.57	16.11	27.62
ENST00000562190.1	ENSG00000033800.13	766	618.10	275.53	15.01	10.26	17.59
ENST00000563996.1	ENSG00000033800.13	1168	1020.08	186.89	6.17	4.22	7.23
ENST00000564009.1	ENSG00000033800.13	411	263.21	134.91	17.25	11.79	20.23
ENST00000564915.5	ENSG00000033800.13	671	523.12	345.78	22.25	15.21	26.08
ENST00000567417.1	ENSG00000033800.13	708	560.11	1.39	0.08	0.06	0.10
ENST00000611270.1	ENSG00000033800.13	1375	1227.08	7.00	0.19	0.13	0.23
ENST00000295736.9	ENSG00000033867.16	7757	7609.08	1445.06	6.39	4.37	8.82
ENST00000419036.5	ENSG00000033867.16	6447	6299.08	2621.92	14.01	9.58	19.33
ENST00000425128.6	ENSG00000033867.16	7970	7822.08	0.00	0.00	0.00	0.00
ENST00000428005.1	ENSG00000033867.16	1572	1424.08	224.25	5.30	3.62	7.31
ENST00000428179.1	ENSG00000033867.16	3224	3076.08	0.00	0.00	0.00	0.00
ENST00000428386.5	ENSG00000033867.16	7385	7237.08	258.72	1.20	0.82	1.66
ENST00000437179.5	ENSG00000033867.16	3667	3519.08	0.00	0.00	0.00	0.00
ENST00000437266.5	ENSG00000033867.16	3407	3259.08	0.00	0.00	0.00	0.00
ENST00000438530.5	ENSG00000033867.16	3825	3677.08	0.00	0.00	0.00	0.00
ENST00000440156.5	ENSG00000033867.16	4120	3972.08	0.00	0.00	0.00	0.00
ENST00000445684.5	ENSG00000033867.16	4061	3913.08	0.00	0.00	0.00	0.00
ENST00000446700.5	ENSG00000033867.16	4000	3852.08	0.00	0.00	0.00	0.00
ENST00000454389.5	ENSG00000033867.16	4159	4011.08	380.38	3.19	2.18	4.40
ENST00000455077.5	ENSG00000033867.16	3775	3627.08	0.00	0.00	0.00	0.00
ENST00000457377.5	ENSG00000033867.16	3600	3452.08	1314.84	12.82	8.76	17.69
ENST00000465487.5	ENSG00000033867.16	735	587.10	234.03	13.42	9.17	18.51
ENST00000475120.1	ENSG00000033867.16	770	622.10	198.45	10.74	7.34	14.82
ENST00000491211.1	ENSG00000033867.16	574	426.14	68.33	5.40	3.69	7.45
ENST00000382938.3	ENSG00000034053.14	1954	1806.08	61.43	1.15	0.78	3.49
ENST00000411764.5	ENSG00000034053.14	3599	3451.08	1313.44	12.81	8.76	39.00
ENST00000558206.1	ENSG00000034053.14	554	406.15	1.10	0.09	0.06	0.28
ENST00000558259.5	ENSG00000034053.14	3635	3487.08	0.00	0.00	0.00	0.00
ENST00000558330.5	ENSG00000034053.14	3349	3201.08	0.00	0.00	0.00	0.00
ENST00000558358.1	ENSG00000034053.14	936	788.08	207.78	8.88	6.07	27.02
ENST00000558402.5	ENSG00000034053.14	4031	3883.08	0.00	0.00	0.00	0.00
ENST00000558804.5	ENSG00000034053.14	535	387.15	0.00	0.00	0.00	0.00
ENST00000559709.5	ENSG00000034053.14	594	446.14	0.00	0.00	0.00	0.00
ENST00000559814.5	ENSG00000034053.14	2555	2407.08	659.54	9.22	6.30	28.08
ENST00000560283.5	ENSG00000034053.14	711	563.11	0.00	0.00	0.00	0.00
ENST00000561069.5	ENSG00000034053.14	3138	2990.08	62.72	0.71	0.48	2.15
ENST00000316920.10	ENSG00000034152.18	1246	1098.08	0.00	0.00	0.00	0.00
ENST00000342679.8	ENSG00000034152.18	2303	2155.08	79.03	1.23	0.84	2.47
ENST00000361818.9	ENSG00000034152.18	2034	1886.08	1216.59	21.71	14.84	43.37
ENST00000395491.6	ENSG00000034152.18	2401	2253.08	36.73	0.55	0.38	1.10
ENST00000477540.1	ENSG00000034152.18	927	779.08	352.46	15.23	10.41	30.42
ENST00000479129.5	ENSG00000034152.18	574	426.14	0.00	0.00	0.00	0.00
ENST00000483928.6	ENSG00000034152.18	511	363.16	0.00	0.00	0.00	0.00
ENST00000496046.5	ENSG00000034152.18	2089	1941.08	232.66	4.04	2.76	8.06
ENST00000526076.6	ENSG00000034152.18	575	427.14	0.00	0.00	0.00	0.00
ENST00000527123.1	ENSG00000034152.18	535	387.15	49.15	4.27	2.92	8.53
ENST00000529517.1	ENSG00000034152.18	514	366.16	0.00	0.00	0.00	0.00
ENST00000534743.1	ENSG00000034152.18	541	393.15	1.42	0.12	0.08	0.24
ENST00000583508.1	ENSG00000034152.18	607	459.13	34.69	2.54	1.74	5.08
ENST00000613338.4	ENSG00000034152.18	2029	1881.08	0.00	0.00	0.00	0.00
ENST00000627447.1	ENSG00000034152.18	351	203.28	2.23	0.37	0.25	0.74
ENST00000262103.7	ENSG00000034239.10	2051	1903.08	3.00	0.05	0.04	12.87
ENST00000433756.1	ENSG00000034239.10	2286	2138.08	0.00	0.00	0.00	0.00
ENST00000519425.1	ENSG00000034239.10	576	428.14	2.00	0.16	0.11	38.15
ENST00000521002.5	ENSG00000034239.10	1661	1513.08	0.00	0.00	0.00	0.00
ENST00000521701.5	ENSG00000034239.10	920	772.08	0.00	0.00	0.00	0.00
ENST00000521721.1	ENSG00000034239.10	581	433.14	0.00	0.00	0.00	0.00
ENST00000522254.5	ENSG00000034239.10	639	491.12	0.00	0.00	0.00	0.00
ENST00000523008.5	ENSG00000034239.10	613	465.13	0.00	0.00	0.00	0.00
ENST00000523092.5	ENSG00000034239.10	648	500.12	3.00	0.20	0.14	48.98
ENST00000233143.5	ENSG00000034510.5	496	348.17	4989.99	482.48	329.77	100.00
ENST00000264992.7	ENSG00000034533.11	2664	2516.08	131.32	1.76	1.20	22.67
ENST00000504725.1	ENSG00000034533.11	569	421.14	1.15	0.09	0.06	1.18
ENST00000504964.1	ENSG00000034533.11	680	532.11	0.00	0.00	0.00	0.00
ENST00000505290.1	ENSG00000034533.11	292	144.53	0.00	0.00	0.00	0.00
ENST00000505545.5	ENSG00000034533.11	551	403.15	0.00	0.00	0.00	0.00
ENST00000507978.5	ENSG00000034533.11	2669	2521.08	24.85	0.33	0.23	4.28
ENST00000509060.1	ENSG00000034533.11	589	441.14	0.00	0.00	0.00	0.00
ENST00000514044.5	ENSG00000034533.11	2504	2356.08	389.92	5.57	3.81	71.87
ENST00000341084.6	ENSG00000034677.12	4285	4137.08	2239.40	18.22	12.45	12.22
ENST00000432381.2	ENSG00000034677.12	432	284.20	25.90	3.07	2.10	2.06
ENST00000517584.5	ENSG00000034677.12	317	169.37	0.00	0.00	0.00	0.00
ENST00000519342.1	ENSG00000034677.12	562	414.15	0.00	0.00	0.00	0.00
ENST00000519449.5	ENSG00000034677.12	4330	4182.08	10052.28	80.92	55.31	54.24
ENST00000519527.5	ENSG00000034677.12	817	669.09	0.00	0.00	0.00	0.00
ENST00000520071.1	ENSG00000034677.12	580	432.14	31.01	2.42	1.65	1.62
ENST00000520903.1	ENSG00000034677.12	549	401.15	452.83	38.00	25.97	25.47
ENST00000522182.1	ENSG00000034677.12	544	396.15	0.00	0.00	0.00	0.00
ENST00000522369.5	ENSG00000034677.12	612	464.13	3.83	0.28	0.19	0.19
ENST00000523167.1	ENSG00000034677.12	792	644.09	4.62	0.24	0.16	0.16
ENST00000523255.5	ENSG00000034677.12	793	645.09	37.42	1.95	1.33	1.31
ENST00000523481.5	ENSG00000034677.12	547	399.15	4.18	0.35	0.24	0.24
ENST00000523644.1	ENSG00000034677.12	274	126.73	0.00	0.00	0.00	0.00
ENST00000524233.1	ENSG00000034677.12	571	423.14	46.78	3.72	2.54	2.50
ENST00000367591.4	ENSG00000034693.14	1969	1821.08	665.50	12.30	8.41	34.74
ENST00000367592.5	ENSG00000034693.14	784	636.09	226.04	11.96	8.18	33.79
ENST00000585848.1	ENSG00000034693.14	408	260.21	86.13	11.14	7.62	31.47
ENST00000037243.6	ENSG00000034713.7	1002	854.08	2295.21	90.47	61.83	76.18
ENST00000563744.1	ENSG00000034713.7	791	643.09	216.26	11.32	7.74	9.53
ENST00000565057.5	ENSG00000034713.7	571	423.14	139.49	11.10	7.58	9.34
ENST00000565985.1	ENSG00000034713.7	2274	2126.08	371.05	5.88	4.02	4.95
ENST00000568455.1	ENSG00000034713.7	646	498.12	0.00	0.00	0.00	0.00
ENST00000037502.10	ENSG00000034971.15	2095	1947.08	26.00	0.45	0.31	100.00
ENST00000356150.9	ENSG00000035115.21	1763	1615.08	96.32	2.01	1.37	9.28
ENST00000402632.5	ENSG00000035115.21	3151	3003.08	2.59	0.03	0.02	0.13
ENST00000403657.5	ENSG00000035115.21	3540	3392.08	6.85	0.07	0.05	0.31
ENST00000403658.5	ENSG00000035115.21	1279	1131.08	205.15	6.11	4.17	28.23
ENST00000403712.6	ENSG00000035115.21	1695	1547.08	0.00	0.00	0.00	0.00
ENST00000405430.5	ENSG00000035115.21	2064	1916.08	18.74	0.33	0.23	1.52
ENST00000415368.5	ENSG00000035115.21	494	346.17	0.00	0.00	0.00	0.00
ENST00000431160.5	ENSG00000035115.21	721	573.11	3.51	0.21	0.14	0.95
ENST00000451005.5	ENSG00000035115.21	782	634.09	29.48	1.57	1.07	7.24
ENST00000454318.1	ENSG00000035115.21	581	433.14	0.00	0.00	0.00	0.00
ENST00000460974.1	ENSG00000035115.21	500	352.17	0.00	0.00	0.00	0.00
ENST00000462719.1	ENSG00000035115.21	569	421.14	0.00	0.00	0.00	0.00
ENST00000463865.5	ENSG00000035115.21	1999	1851.08	0.00	0.00	0.00	0.00
ENST00000465733.5	ENSG00000035115.21	551	403.15	0.00	0.00	0.00	0.00
ENST00000468321.5	ENSG00000035115.21	2739	2591.08	219.03	2.85	1.94	13.16
ENST00000471948.5	ENSG00000035115.21	2119	1971.08	352.00	6.01	4.11	27.79
ENST00000472012.1	ENSG00000035115.21	863	715.08	2.33	0.11	0.07	0.51
ENST00000472861.1	ENSG00000035115.21	441	293.19	0.00	0.00	0.00	0.00
ENST00000473104.5	ENSG00000035115.21	2463	2315.08	0.00	0.00	0.00	0.00
ENST00000475027.5	ENSG00000035115.21	599	451.14	0.00	0.00	0.00	0.00
ENST00000477707.5	ENSG00000035115.21	581	433.14	0.00	0.00	0.00	0.00
ENST00000479739.6	ENSG00000035115.21	2236	2088.08	4.68	0.08	0.05	0.35
ENST00000481932.1	ENSG00000035115.21	885	737.08	0.00	0.00	0.00	0.00
ENST00000488044.5	ENSG00000035115.21	672	524.12	3.97	0.25	0.17	1.18
ENST00000488979.6	ENSG00000035115.21	541	393.15	0.00	0.00	0.00	0.00
ENST00000497051.5	ENSG00000035115.21	533	385.15	19.35	1.69	1.16	7.82
ENST00000602998.1	ENSG00000035115.21	502	354.17	3.00	0.29	0.19	1.32
ENST00000605370.1	ENSG00000035115.21	870	722.08	1.00	0.05	0.03	0.22
ENST00000626873.2	ENSG00000035115.21	1973	1825.08	0.00	0.00	0.00	0.00
ENST00000037869.7	ENSG00000035141.7	1810	1662.08	728.56	14.76	10.09	43.55
ENST00000430566.5	ENSG00000035141.7	885	737.08	6.45	0.29	0.20	0.87
ENST00000438759.1	ENSG00000035141.7	518	370.16	0.00	0.00	0.00	0.00
ENST00000450256.1	ENSG00000035141.7	936	788.08	348.81	14.90	10.18	43.98
ENST00000460307.1	ENSG00000035141.7	2398	2250.08	157.92	2.36	1.61	6.97
ENST00000498665.1	ENSG00000035141.7	561	413.15	19.26	1.57	1.07	4.63
ENST00000211998.8	ENSG00000035403.16	5482	5334.08	2556.79	16.14	11.03	20.70
ENST00000372755.7	ENSG00000035403.16	6489	6341.08	9.05	0.05	0.03	0.06
ENST00000436396.1	ENSG00000035403.16	4412	4264.08	0.00	0.00	0.00	0.00
ENST00000461383.1	ENSG00000035403.16	268	120.82	0.00	0.00	0.00	0.00
ENST00000472585.1	ENSG00000035403.16	556	408.15	46.24	3.81	2.61	4.89
ENST00000478896.2	ENSG00000035403.16	727	579.10	562.48	32.70	22.35	41.94
ENST00000623461.3	ENSG00000035403.16	7995	7847.08	2175.83	9.33	6.38	11.97
ENST00000624354.3	ENSG00000035403.16	3307	3159.08	1495.77	15.94	10.89	20.44
ENST00000265036.9	ENSG00000035499.12	2499	2351.08	230.30	3.30	2.25	71.58
ENST00000453022.6	ENSG00000035499.12	1569	1421.08	47.00	1.11	0.76	24.17
ENST00000505017.1	ENSG00000035499.12	854	706.08	2.66	0.13	0.09	2.76
ENST00000509006.1	ENSG00000035499.12	651	503.12	1.03	0.07	0.05	1.50
ENST00000512078.5	ENSG00000035499.12	1596	1448.08	0.00	0.00	0.00	0.00
ENST00000512452.1	ENSG00000035499.12	661	513.12	0.00	0.00	0.00	0.00
ENST00000261891.7	ENSG00000035664.11	2603	2455.08	0.00	0.00	0.00	0.00
ENST00000457488.5	ENSG00000035664.11	1741	1593.08	30.83	0.65	0.45	5.25
ENST00000557867.1	ENSG00000035664.11	537	389.15	29.62	2.56	1.75	20.64
ENST00000558064.1	ENSG00000035664.11	584	436.14	0.00	0.00	0.00	0.00
ENST00000558069.5	ENSG00000035664.11	1473	1325.08	45.99	1.17	0.80	9.41
ENST00000558076.1	ENSG00000035664.11	484	336.17	22.00	2.20	1.51	17.75
ENST00000558482.5	ENSG00000035664.11	909	761.08	44.69	1.98	1.35	15.92
ENST00000559007.5	ENSG00000035664.11	4835	4687.08	21.94	0.16	0.11	1.27
ENST00000559306.1	ENSG00000035664.11	724	576.10	0.00	0.00	0.00	0.00
ENST00000559731.5	ENSG00000035664.11	539	391.15	40.47	3.48	2.38	28.06
ENST00000559897.1	ENSG00000035664.11	570	422.14	2.25	0.18	0.12	1.45
ENST00000561162.5	ENSG00000035664.11	566	418.14	0.00	0.00	0.00	0.00
ENST00000612884.4	ENSG00000035664.11	8086	7938.08	7.21	0.03	0.02	0.25
ENST00000038176.7	ENSG00000035681.7	3569	3421.08	377.87	3.72	2.54	2.39
ENST00000427130.6	ENSG00000035681.7	3371	3223.08	1757.17	18.35	12.54	11.78
ENST00000517612.5	ENSG00000035681.7	679	531.11	125.24	7.94	5.43	5.10
ENST00000518159.5	ENSG00000035681.7	582	434.14	1.27	0.10	0.07	0.06
ENST00000518229.5	ENSG00000035681.7	581	433.14	3.68	0.29	0.20	0.18
ENST00000519166.5	ENSG00000035681.7	690	542.11	90.59	5.63	3.85	3.61
ENST00000519174.1	ENSG00000035681.7	585	437.14	23.78	1.83	1.25	1.18
ENST00000519227.1	ENSG00000035681.7	583	435.14	79.13	6.12	4.18	3.93
ENST00000519858.1	ENSG00000035681.7	936	788.08	358.20	15.30	10.46	9.82
ENST00000519871.1	ENSG00000035681.7	413	265.21	0.00	0.00	0.00	0.00
ENST00000521712.1	ENSG00000035681.7	539	391.15	354.08	30.47	20.83	19.57
ENST00000521972.1	ENSG00000035681.7	862	714.08	537.53	25.34	17.32	16.27
ENST00000522645.5	ENSG00000035681.7	582	434.14	101.22	7.85	5.36	5.04
ENST00000523106.5	ENSG00000035681.7	757	609.10	578.62	31.98	21.86	20.53
ENST00000523177.5	ENSG00000035681.7	575	427.14	10.62	0.84	0.57	0.54
ENST00000523982.5	ENSG00000035681.7	562	414.15	0.00	0.00	0.00	0.00
ENST00000524148.5	ENSG00000035681.7	591	443.14	0.00	0.00	0.00	0.00
ENST00000366535.3	ENSG00000035687.9	2780	2632.08	4684.29	59.91	40.95	81.36
ENST00000462358.1	ENSG00000035687.9	932	784.08	212.94	9.14	6.25	12.42
ENST00000468215.1	ENSG00000035687.9	807	659.09	89.77	4.58	3.13	6.23
ENST00000265404.6	ENSG00000035720.7	1511	1363.08	3.75	0.09	0.06	39.31
ENST00000396225.1	ENSG00000035720.7	1146	998.08	4.25	0.14	0.10	60.69
ENST00000262768.11	ENSG00000035862.12	3652	3504.08	6620.29	63.60	43.47	45.41
ENST00000536189.6	ENSG00000035862.12	3415	3267.08	61.03	0.63	0.43	0.45
ENST00000585421.5	ENSG00000035862.12	3345	3197.08	948.48	9.99	6.83	7.13
ENST00000586057.5	ENSG00000035862.12	3389	3241.08	5974.69	62.06	42.42	44.31
ENST00000592761.2	ENSG00000035862.12	2433	2285.08	256.70	3.78	2.58	2.70
ENST00000349703.6	ENSG00000035928.14	4859	4711.08	1840.78	13.15	8.99	9.35
ENST00000381897.5	ENSG00000035928.14	4886	4738.08	1152.43	8.19	5.60	5.82
ENST00000418436.5	ENSG00000035928.14	1255	1107.08	906.95	27.58	18.85	19.60
ENST00000502706.1	ENSG00000035928.14	690	542.11	32.40	2.01	1.38	1.43
ENST00000502991.5	ENSG00000035928.14	567	419.14	0.00	0.00	0.00	0.00
ENST00000503784.1	ENSG00000035928.14	504	356.16	0.00	0.00	0.00	0.00
ENST00000504554.1	ENSG00000035928.14	561	413.15	40.74	3.32	2.27	2.36
ENST00000504849.5	ENSG00000035928.14	873	725.08	444.94	20.66	14.12	14.68
ENST00000504974.1	ENSG00000035928.14	495	347.17	0.00	0.00	0.00	0.00
ENST00000505077.1	ENSG00000035928.14	566	418.14	28.52	2.30	1.57	1.63
ENST00000509084.1	ENSG00000035928.14	483	335.17	0.00	0.00	0.00	0.00
ENST00000510783.5	ENSG00000035928.14	723	575.10	694.02	40.62	27.77	28.88
ENST00000512275.5	ENSG00000035928.14	841	693.08	11.34	0.55	0.38	0.39
ENST00000512726.1	ENSG00000035928.14	752	604.10	16.66	0.93	0.63	0.66
ENST00000512881.5	ENSG00000035928.14	537	389.15	129.95	11.24	7.68	7.99
ENST00000514572.1	ENSG00000035928.14	584	436.14	131.26	10.13	6.92	7.20
ENST00000344949.9	ENSG00000036054.12	3656	3508.08	487.39	4.68	3.20	6.63
ENST00000394144.8	ENSG00000036054.12	3677	3529.08	525.97	5.02	3.43	7.11
ENST00000471098.1	ENSG00000036054.12	559	411.15	261.59	21.42	14.64	30.36
ENST00000471273.1	ENSG00000036054.12	2304	2156.08	324.39	5.06	3.46	7.18
ENST00000475134.1	ENSG00000036054.12	2074	1926.08	570.37	9.97	6.81	14.13
ENST00000484231.1	ENSG00000036054.12	662	514.12	128.72	8.43	5.76	11.95
ENST00000485687.5	ENSG00000036054.12	587	439.14	106.09	8.13	5.56	11.53
ENST00000486274.5	ENSG00000036054.12	4054	3906.08	37.54	0.32	0.22	0.46
ENST00000496167.1	ENSG00000036054.12	568	420.14	93.93	7.53	5.14	10.67
ENST00000264414.8	ENSG00000036257.12	6741	6593.08	1289.19	6.58	4.50	4.94
ENST00000344951.8	ENSG00000036257.12	6592	6444.08	52.91	0.28	0.19	0.21
ENST00000409096.5	ENSG00000036257.12	2701	2553.08	5433.12	71.64	48.96	53.76
ENST00000409777.5	ENSG00000036257.12	3147	2999.08	500.16	5.61	3.84	4.21
ENST00000432260.2	ENSG00000036257.12	587	439.14	1.77	0.14	0.09	0.10
ENST00000436172.1	ENSG00000036257.12	576	428.14	5.89	0.46	0.32	0.35
ENST00000451538.1	ENSG00000036257.12	546	398.15	0.00	0.00	0.00	0.00
ENST00000454323.1	ENSG00000036257.12	688	540.11	0.00	0.00	0.00	0.00
ENST00000481135.1	ENSG00000036257.12	754	606.10	129.40	7.19	4.91	5.39
ENST00000484081.1	ENSG00000036257.12	588	440.14	102.25	7.82	5.35	5.87
ENST00000487558.1	ENSG00000036257.12	1093	945.08	53.62	1.91	1.31	1.43
ENST00000497715.1	ENSG00000036257.12	2400	2252.08	232.42	3.47	2.37	2.61
ENST00000536702.1	ENSG00000036257.12	404	256.21	0.00	0.00	0.00	0.00
ENST00000541548.5	ENSG00000036257.12	535	387.15	6.90	0.60	0.41	0.45
ENST00000546102.1	ENSG00000036257.12	557	409.15	2.52	0.21	0.14	0.16
ENST00000617432.4	ENSG00000036257.12	1426	1278.08	1038.41	27.35	18.69	20.52
ENST00000262113.8	ENSG00000036448.9	5014	4866.08	2.90	0.02	0.01	3.52
ENST00000517520.1	ENSG00000036448.9	558	410.15	0.00	0.00	0.00	0.00
ENST00000518203.5	ENSG00000036448.9	568	420.14	0.00	0.00	0.00	0.00
ENST00000518513.1	ENSG00000036448.9	211	66.19	0.00	0.00	0.00	0.00
ENST00000518803.1	ENSG00000036448.9	565	417.14	0.00	0.00	0.00	0.00
ENST00000519372.5	ENSG00000036448.9	545	397.15	1.23	0.10	0.07	18.31
ENST00000519518.5	ENSG00000036448.9	580	432.14	0.00	0.00	0.00	0.00
ENST00000519631.5	ENSG00000036448.9	645	497.12	0.00	0.00	0.00	0.00
ENST00000520072.5	ENSG00000036448.9	790	642.09	0.00	0.00	0.00	0.00
ENST00000520298.5	ENSG00000036448.9	975	827.08	0.00	0.00	0.00	0.00
ENST00000520779.1	ENSG00000036448.9	554	406.15	0.00	0.00	0.00	0.00
ENST00000523438.1	ENSG00000036448.9	3328	3180.08	11.45	0.12	0.08	21.26
ENST00000523443.5	ENSG00000036448.9	808	660.09	2.14	0.11	0.07	19.14
ENST00000612167.4	ENSG00000036448.9	780	632.09	1.14	0.06	0.04	10.66
ENST00000621894.4	ENSG00000036448.9	614	466.13	2.14	0.15	0.11	27.12
ENST00000039007.4	ENSG00000036473.6	1585	1437.08	0.00	0.00	0.00	0.00
ENST00000488812.1	ENSG00000036473.6	627	479.13	0.00	0.00	0.00	0.00
ENST00000261835.7	ENSG00000036530.8	2181	2033.08	27.89	0.46	0.32	88.62
ENST00000380228.6	ENSG00000036530.8	1597	1449.08	0.00	0.00	0.00	0.00
ENST00000554176.5	ENSG00000036530.8	2253	2105.08	2.06	0.03	0.02	6.33
ENST00000554611.5	ENSG00000036530.8	6609	6461.08	5.05	0.03	0.02	5.05
ENST00000554917.5	ENSG00000036530.8	622	474.13	0.00	0.00	0.00	0.00
ENST00000556313.1	ENSG00000036530.8	682	534.11	0.00	0.00	0.00	0.00
ENST00000556822.1	ENSG00000036530.8	581	433.14	0.00	0.00	0.00	0.00
ENST00000370798.5	ENSG00000036549.12	2468	2320.08	5.49	0.08	0.05	0.15
ENST00000370801.7	ENSG00000036549.12	4328	4180.08	5442.87	43.83	29.96	84.06
ENST00000414381.5	ENSG00000036549.12	561	413.15	6.32	0.52	0.35	0.99
ENST00000433749.5	ENSG00000036549.12	603	455.13	0.00	0.00	0.00	0.00
ENST00000458763.2	ENSG00000036549.12	420	272.20	0.00	0.00	0.00	0.00
ENST00000463166.5	ENSG00000036549.12	587	439.14	0.00	0.00	0.00	0.00
ENST00000469944.1	ENSG00000036549.12	686	538.11	5.00	0.31	0.21	0.60
ENST00000474746.1	ENSG00000036549.12	572	424.14	0.00	0.00	0.00	0.00
ENST00000476195.5	ENSG00000036549.12	729	581.10	27.89	1.62	1.10	3.10
ENST00000476275.5	ENSG00000036549.12	4737	4589.08	692.99	5.08	3.47	9.75
ENST00000481346.5	ENSG00000036549.12	4500	4352.08	91.44	0.71	0.48	1.36
ENST00000265808.11	ENSG00000036565.14	2770	2622.08	0.00	0.00	0.00	0.00
ENST00000276373.9	ENSG00000036565.14	2753	2605.08	0.00	0.00	0.00	0.00
ENST00000381608.8	ENSG00000036565.14	1419	1271.08	0.00	0.00	0.00	0.00
ENST00000437980.3	ENSG00000036565.14	2822	2674.08	0.00	0.00	0.00	0.00
ENST00000440926.3	ENSG00000036565.14	2956	2808.08	0.00	0.00	0.00	0.00
ENST00000517776.5	ENSG00000036565.14	2770	2622.08	0.00	0.00	0.00	0.00
ENST00000519026.5	ENSG00000036565.14	1980	1832.08	0.00	0.00	0.00	0.00
ENST00000519171.1	ENSG00000036565.14	669	521.12	0.00	0.00	0.00	0.00
ENST00000522513.5	ENSG00000036565.14	952	804.08	0.00	0.00	0.00	0.00
ENST00000524272.1	ENSG00000036565.14	908	760.08	0.00	0.00	0.00	0.00
ENST00000260187.6	ENSG00000036672.15	3732	3584.08	118.10	1.11	0.76	32.12
ENST00000455332.6	ENSG00000036672.15	2903	2755.08	0.00	0.00	0.00	0.00
ENST00000525189.5	ENSG00000036672.15	670	522.12	0.00	0.00	0.00	0.00
ENST00000525735.1	ENSG00000036672.15	1704	1556.08	78.71	1.70	1.16	49.30
ENST00000527843.1	ENSG00000036672.15	563	415.15	3.07	0.25	0.17	7.20
ENST00000531070.1	ENSG00000036672.15	677	529.12	6.18	0.39	0.27	11.39
ENST00000532613.1	ENSG00000036672.15	637	489.13	0.00	0.00	0.00	0.00
ENST00000498619.3	ENSG00000036828.14	5011	4863.08	0.00	0.00	0.00	0.00
ENST00000251412.7	ENSG00000037042.8	1761	1613.08	711.03	14.84	10.14	77.07
ENST00000588870.1	ENSG00000037042.8	1776	1628.08	167.54	3.46	2.37	17.99
ENST00000590396.1	ENSG00000037042.8	856	708.08	20.00	0.95	0.65	4.94
ENST00000265100.6	ENSG00000037241.7	722	574.11	593.50	34.80	23.79	38.90
ENST00000519156.1	ENSG00000037241.7	493	345.17	55.54	5.42	3.70	6.05
ENST00000519239.5	ENSG00000037241.7	679	531.11	746.67	47.33	32.35	52.90
ENST00000519522.1	ENSG00000037241.7	233	86.82	0.00	0.00	0.00	0.00
ENST00000519974.5	ENSG00000037241.7	695	547.11	0.00	0.00	0.00	0.00
ENST00000521476.5	ENSG00000037241.7	742	594.10	33.91	1.92	1.31	2.15
ENST00000261937.10	ENSG00000037280.15	5857	5709.08	217.14	1.28	0.88	7.48
ENST00000393347.7	ENSG00000037280.15	4292	4144.08	37.42	0.30	0.21	1.77
ENST00000424276.6	ENSG00000037280.15	2298	2150.08	190.03	2.98	2.03	17.37
ENST00000502293.5	ENSG00000037280.15	888	740.08	0.00	0.00	0.00	0.00
ENST00000502603.5	ENSG00000037280.15	895	747.08	142.91	6.44	4.40	37.60
ENST00000502649.5	ENSG00000037280.15	4140	3992.08	0.00	0.00	0.00	0.00
ENST00000507059.5	ENSG00000037280.15	5414	5266.08	74.75	0.48	0.33	2.79
ENST00000510000.1	ENSG00000037280.15	592	444.14	23.14	1.75	1.20	10.24
ENST00000512795.1	ENSG00000037280.15	580	432.14	0.00	0.00	0.00	0.00
ENST00000513527.1	ENSG00000037280.15	684	536.11	8.36	0.53	0.36	3.07
ENST00000514810.1	ENSG00000037280.15	690	542.11	0.00	0.00	0.00	0.00
ENST00000619105.4	ENSG00000037280.15	3806	3658.08	366.25	3.37	2.30	19.68
ENST00000264670.10	ENSG00000037474.14	3303	3155.08	2395.14	25.56	17.47	22.37
ENST00000502932.1	ENSG00000037474.14	512	364.16	277.52	25.65	17.53	22.45
ENST00000504374.5	ENSG00000037474.14	3217	3069.08	171.03	1.88	1.28	1.64
ENST00000505264.1	ENSG00000037474.14	472	324.18	0.00	0.00	0.00	0.00
ENST00000505892.5	ENSG00000037474.14	3558	3410.08	367.49	3.63	2.48	3.18
ENST00000506139.5	ENSG00000037474.14	2619	2471.08	2482.82	33.82	23.12	29.60
ENST00000507888.1	ENSG00000037474.14	715	567.11	193.02	11.46	7.83	10.03
ENST00000513888.5	ENSG00000037474.14	1290	1142.08	415.98	12.26	8.38	10.73
ENST00000514127.1	ENSG00000037474.14	614	466.13	0.00	0.00	0.00	0.00
ENST00000375592.7	ENSG00000037637.10	6202	6054.08	1871.45	10.41	7.11	53.65
ENST00000444116.1	ENSG00000037637.10	945	797.08	39.13	1.65	1.13	8.52
ENST00000456164.5	ENSG00000037637.10	1153	1005.08	176.24	5.90	4.03	30.43
ENST00000478089.1	ENSG00000037637.10	2920	2772.08	118.18	1.44	0.98	7.40
ENST00000322602.9	ENSG00000037749.11	2891	2743.08	1951.64	23.95	16.37	37.52
ENST00000439768.2	ENSG00000037749.11	1186	1038.08	663.80	21.53	14.71	33.73
ENST00000518497.5	ENSG00000037749.11	504	356.16	0.00	0.00	0.00	0.00
ENST00000519325.1	ENSG00000037749.11	944	796.08	3.00	0.13	0.09	0.20
ENST00000519612.5	ENSG00000037749.11	583	435.14	0.00	0.00	0.00	0.00
ENST00000519928.1	ENSG00000037749.11	706	558.11	11.35	0.68	0.47	1.07
ENST00000520327.5	ENSG00000037749.11	374	226.24	0.00	0.00	0.00	0.00
ENST00000520899.1	ENSG00000037749.11	520	372.16	0.00	0.00	0.00	0.00
ENST00000521527.5	ENSG00000037749.11	716	568.11	0.00	0.00	0.00	0.00
ENST00000522177.1	ENSG00000037749.11	567	419.14	158.56	12.73	8.70	19.95
ENST00000522440.5	ENSG00000037749.11	553	405.15	0.00	0.00	0.00	0.00
ENST00000522782.5	ENSG00000037749.11	643	495.12	70.65	4.80	3.28	7.53
ENST00000040663.7	ENSG00000037757.13	1735	1587.08	572.73	12.15	8.30	41.98
ENST00000319545.12	ENSG00000037757.13	3027	2879.08	21.33	0.25	0.17	0.86
ENST00000588526.5	ENSG00000037757.13	862	714.08	273.95	12.91	8.83	44.62
ENST00000589290.1	ENSG00000037757.13	602	454.13	0.00	0.00	0.00	0.00
ENST00000591688.5	ENSG00000037757.13	897	749.08	18.68	0.84	0.57	2.90
ENST00000593245.5	ENSG00000037757.13	786	638.09	52.87	2.79	1.91	9.64
ENST00000257848.7	ENSG00000037897.16	1096	948.08	214.45	7.61	5.20	22.06
ENST00000324871.11	ENSG00000037897.16	2066	1918.08	84.20	1.48	1.01	4.28
ENST00000547653.1	ENSG00000037897.16	726	578.10	0.00	0.00	0.00	0.00
ENST00000548504.1	ENSG00000037897.16	371	223.24	0.00	0.00	0.00	0.00
ENST00000548681.1	ENSG00000037897.16	611	463.13	0.00	0.00	0.00	0.00
ENST00000549773.1	ENSG00000037897.16	629	481.13	142.79	9.99	6.83	28.95
ENST00000551117.1	ENSG00000037897.16	503	355.16	52.39	4.97	3.39	14.39
ENST00000553125.5	ENSG00000037897.16	717	569.11	176.94	10.47	7.15	30.32
ENST00000040584.5	ENSG00000037965.5	1889	1741.08	979.00	18.93	12.94	100.00
ENST00000264595.6	ENSG00000038002.8	2107	1959.08	911.74	15.67	10.71	42.33
ENST00000502310.5	ENSG00000038002.8	464	316.18	0.00	0.00	0.00	0.00
ENST00000506853.5	ENSG00000038002.8	762	614.10	342.06	18.75	12.82	50.66
ENST00000510635.1	ENSG00000038002.8	414	266.21	0.00	0.00	0.00	0.00
ENST00000510955.5	ENSG00000038002.8	880	732.08	31.83	1.46	1.00	3.96
ENST00000511231.1	ENSG00000038002.8	546	398.15	13.36	1.13	0.77	3.05
ENST00000264864.7	ENSG00000038210.12	3540	3392.08	1144.93	11.36	7.77	100.00
ENST00000040738.9	ENSG00000038219.12	10565	10417.08	20249.42	65.44	44.73	85.87
ENST00000482713.1	ENSG00000038219.12	4367	4219.08	48.84	0.39	0.27	0.51
ENST00000505343.1	ENSG00000038219.12	1202	1054.08	87.43	2.79	1.91	3.66
ENST00000507943.1	ENSG00000038219.12	1128	980.08	119.46	4.10	2.80	5.38
ENST00000509897.1	ENSG00000038219.12	190	47.52	2.00	1.42	0.97	1.86
ENST00000511119.1	ENSG00000038219.12	2049	1901.08	116.85	2.07	1.41	2.72
ENST00000280969.9	ENSG00000038274.16	2226	2078.08	11.87	0.19	0.13	0.26
ENST00000321757.10	ENSG00000038274.16	2103	1955.08	3337.44	57.47	39.28	78.08
ENST00000421814.6	ENSG00000038274.16	698	550.11	0.00	0.00	0.00	0.00
ENST00000518095.5	ENSG00000038274.16	3409	3261.08	323.25	3.34	2.28	4.53
ENST00000519719.1	ENSG00000038274.16	572	424.14	46.80	3.71	2.54	5.05
ENST00000520449.1	ENSG00000038274.16	557	409.15	0.00	0.00	0.00	0.00
ENST00000521838.2	ENSG00000038274.16	1526	1378.08	215.09	5.25	3.59	7.14
ENST00000523606.1	ENSG00000038274.16	3210	3062.08	330.54	3.63	2.48	4.94
ENST00000061240.6	ENSG00000038295.7	6708	6560.08	447.34	2.30	1.57	31.62
ENST00000504560.5	ENSG00000038295.7	686	538.11	25.71	1.61	1.10	22.15
ENST00000506144.1	ENSG00000038295.7	558	410.15	0.00	0.00	0.00	0.00
ENST00000507499.5	ENSG00000038295.7	4818	4670.08	0.00	0.00	0.00	0.00
ENST00000509505.5	ENSG00000038295.7	4787	4639.08	373.82	2.71	1.85	37.36
ENST00000513213.5	ENSG00000038295.7	1829	1681.08	32.13	0.64	0.44	8.86
ENST00000358933.9	ENSG00000038358.14	4800	4652.08	418.03	3.02	2.07	4.42
ENST00000536072.6	ENSG00000038358.14	2375	2227.08	495.37	7.49	5.12	10.95
ENST00000572031.1	ENSG00000038358.14	584	436.14	5.83	0.45	0.31	0.66
ENST00000572221.5	ENSG00000038358.14	5267	5119.08	682.85	4.49	3.07	6.57
ENST00000572724.1	ENSG00000038358.14	516	368.16	11.72	1.07	0.73	1.57
ENST00000573985.5	ENSG00000038358.14	482	334.17	144.87	14.59	9.97	21.34
ENST00000573992.5	ENSG00000038358.14	3934	3786.08	62.98	0.56	0.38	0.82
ENST00000574770.5	ENSG00000038358.14	1425	1277.08	312.52	8.24	5.63	12.05
ENST00000575033.1	ENSG00000038358.14	530	382.16	82.31	7.25	4.96	10.60
ENST00000575507.1	ENSG00000038358.14	570	422.14	74.31	5.93	4.05	8.67
ENST00000575514.5	ENSG00000038358.14	1016	868.08	67.24	2.61	1.78	3.81
ENST00000576972.5	ENSG00000038358.14	747	599.10	23.20	1.30	0.89	1.91
ENST00000577028.5	ENSG00000038358.14	747	599.10	202.53	11.38	7.78	16.64
ENST00000577105.1	ENSG00000038358.14	580	432.14	0.00	0.00	0.00	0.00
ENST00000344135.5	ENSG00000038382.17	4065	3917.08	2370.37	20.37	13.92	8.21
ENST00000344204.8	ENSG00000038382.17	11100	10952.08	2111.35	6.49	4.44	2.62
ENST00000502490.1	ENSG00000038382.17	798	650.09	160.67	8.32	5.69	3.35
ENST00000502816.1	ENSG00000038382.17	736	588.10	549.64	31.46	21.50	12.68
ENST00000503399.1	ENSG00000038382.17	553	405.15	101.04	8.40	5.74	3.38
ENST00000504606.1	ENSG00000038382.17	817	669.09	160.76	8.09	5.53	3.26
ENST00000505971.5	ENSG00000038382.17	605	457.13	185.62	13.67	9.34	5.51
ENST00000506611.1	ENSG00000038382.17	526	378.16	179.86	16.01	10.94	6.45
ENST00000507714.1	ENSG00000038382.17	551	403.15	84.99	7.10	4.85	2.86
ENST00000508283.5	ENSG00000038382.17	486	338.17	308.62	30.72	21.00	12.38
ENST00000508343.1	ENSG00000038382.17	776	628.09	43.33	2.32	1.59	0.94
ENST00000508717.1	ENSG00000038382.17	859	711.08	99.88	4.73	3.23	1.91
ENST00000509354.1	ENSG00000038382.17	801	653.09	41.31	2.13	1.46	0.86
ENST00000509967.6	ENSG00000038382.17	4949	4801.08	2295.30	16.09	11.00	6.49
ENST00000510281.1	ENSG00000038382.17	861	713.08	270.97	12.79	8.74	5.16
ENST00000510757.1	ENSG00000038382.17	509	361.16	5.01	0.47	0.32	0.19
ENST00000511019.1	ENSG00000038382.17	430	282.20	150.47	17.95	12.27	7.24
ENST00000512070.6	ENSG00000038382.17	8907	8759.08	5753.81	22.11	15.11	8.91
ENST00000512303.1	ENSG00000038382.17	586	438.14	22.96	1.76	1.21	0.71
ENST00000512979.1	ENSG00000038382.17	292	144.53	1.28	0.30	0.20	0.12
ENST00000513206.5	ENSG00000038382.17	7995	7847.08	8.97	0.04	0.03	0.02
ENST00000515144.5	ENSG00000038382.17	7455	7307.08	685.11	3.16	2.16	1.27
ENST00000515710.1	ENSG00000038382.17	1913	1765.08	348.74	6.65	4.55	2.68
ENST00000620511.1	ENSG00000038382.17	1547	1399.08	288.94	6.95	4.75	2.80
ENST00000265077.7	ENSG00000038427.15	12625	12477.08	7603.27	20.51	14.02	12.98
ENST00000342785.8	ENSG00000038427.15	7154	7006.08	0.00	0.00	0.00	0.00
ENST00000343200.9	ENSG00000038427.15	9455	9307.08	4045.58	14.63	10.00	9.26
ENST00000502527.2	ENSG00000038427.15	2087	1939.08	0.00	0.00	0.00	0.00
ENST00000503923.1	ENSG00000038427.15	498	350.17	3.36	0.32	0.22	0.20
ENST00000505615.1	ENSG00000038427.15	810	662.09	906.03	46.07	31.49	29.14
ENST00000507162.1	ENSG00000038427.15	766	618.10	3.46	0.19	0.13	0.12
ENST00000512590.6	ENSG00000038427.15	5923	5775.08	1642.64	9.58	6.54	6.06
ENST00000513016.5	ENSG00000038427.15	8483	8335.08	10736.75	43.36	29.64	27.43
ENST00000513960.5	ENSG00000038427.15	3973	3825.08	0.00	0.00	0.00	0.00
ENST00000513984.5	ENSG00000038427.15	1825	1677.08	474.56	9.53	6.51	6.03
ENST00000515397.1	ENSG00000038427.15	536	388.15	160.34	13.91	9.50	8.80
ENST00000261657.5	ENSG00000038532.14	4351	4203.08	21.88	0.18	0.12	0.80
ENST00000409552.4	ENSG00000038532.14	3365	3217.08	1303.82	13.64	9.33	62.43
ENST00000409790.5	ENSG00000038532.14	6891	6743.08	487.50	2.43	1.66	11.14
ENST00000428742.6	ENSG00000038532.14	521	373.16	4.25	0.38	0.26	1.75
ENST00000436973.5	ENSG00000038532.14	486	338.17	0.00	0.00	0.00	0.00
ENST00000459723.1	ENSG00000038532.14	569	421.14	0.00	0.00	0.00	0.00
ENST00000463459.1	ENSG00000038532.14	578	430.14	0.00	0.00	0.00	0.00
ENST00000463896.5	ENSG00000038532.14	4092	3944.08	31.86	0.27	0.19	1.24
ENST00000465491.5	ENSG00000038532.14	1103	955.08	0.00	0.00	0.00	0.00
ENST00000476025.5	ENSG00000038532.14	530	382.16	0.00	0.00	0.00	0.00
ENST00000487189.5	ENSG00000038532.14	532	384.15	12.87	1.13	0.77	5.16
ENST00000494853.1	ENSG00000038532.14	1010	862.08	97.81	3.82	2.61	17.48
ENST00000262101.9	ENSG00000038945.14	2132	1984.08	729.58	12.38	8.46	8.69
ENST00000350896.3	ENSG00000038945.14	3572	3424.08	54.79	0.54	0.37	0.38
ENST00000355282.6	ENSG00000038945.14	1167	1019.08	2277.92	75.25	51.43	52.80
ENST00000381998.8	ENSG00000038945.14	2826	2678.08	431.92	5.43	3.71	3.81
ENST00000445506.6	ENSG00000038945.14	1513	1365.08	1469.78	36.25	24.77	25.43
ENST00000517522.1	ENSG00000038945.14	403	255.21	0.00	0.00	0.00	0.00
ENST00000518026.5	ENSG00000038945.14	530	382.16	0.00	0.00	0.00	0.00
ENST00000518343.5	ENSG00000038945.14	597	449.14	0.00	0.00	0.00	0.00
ENST00000518960.5	ENSG00000038945.14	353	205.27	7.14	1.17	0.80	0.82
ENST00000519060.6	ENSG00000038945.14	1009	861.08	282.88	11.06	7.56	7.76
ENST00000520846.1	ENSG00000038945.14	373	225.24	3.00	0.45	0.31	0.31
ENST00000521876.5	ENSG00000038945.14	540	392.15	0.00	0.00	0.00	0.00
ENST00000522130.1	ENSG00000038945.14	489	341.17	0.00	0.00	0.00	0.00
ENST00000522672.5	ENSG00000038945.14	695	547.11	0.00	0.00	0.00	0.00
ENST00000261769.9	ENSG00000039068.18	4889	4741.08	93.44	0.66	0.45	2.62
ENST00000422392.6	ENSG00000039068.18	2567	2419.08	208.56	2.90	1.98	11.45
ENST00000561751.1	ENSG00000039068.18	736	588.10	0.00	0.00	0.00	0.00
ENST00000562118.1	ENSG00000039068.18	952	804.08	69.53	2.91	1.99	11.49
ENST00000562836.5	ENSG00000039068.18	2759	2611.08	583.88	7.53	5.15	29.70
ENST00000564676.5	ENSG00000039068.18	969	821.08	0.00	0.00	0.00	0.00
ENST00000564745.1	ENSG00000039068.18	581	433.14	0.00	0.00	0.00	0.00
ENST00000565810.1	ENSG00000039068.18	282	134.63	19.65	4.91	3.36	19.39
ENST00000566510.5	ENSG00000039068.18	2661	2513.08	242.41	3.25	2.22	12.81
ENST00000566612.5	ENSG00000039068.18	4138	3990.08	86.56	0.73	0.50	2.88
ENST00000567320.1	ENSG00000039068.18	352	204.27	4.73	0.78	0.53	3.07
ENST00000611625.4	ENSG00000039068.18	4878	4730.08	0.00	0.00	0.00	0.00
ENST00000612417.4	ENSG00000039068.18	2068	1920.08	0.00	0.00	0.00	0.00
ENST00000621016.4	ENSG00000039068.18	3304	3156.08	156.23	1.67	1.14	6.58
ENST00000230640.9	ENSG00000039123.15	4192	4044.08	2161.98	18.00	12.30	28.88
ENST00000502953.1	ENSG00000039123.15	557	409.15	6.42	0.53	0.36	0.85
ENST00000503165.5	ENSG00000039123.15	571	423.14	56.92	4.53	3.10	7.27
ENST00000504388.5	ENSG00000039123.15	590	442.14	0.00	0.00	0.00	0.00
ENST00000504997.1	ENSG00000039123.15	500	352.17	0.00	0.00	0.00	0.00
ENST00000505565.5	ENSG00000039123.15	695	547.11	281.38	17.31	11.83	27.79
ENST00000506750.5	ENSG00000039123.15	3271	3123.08	1184.20	12.76	8.72	20.49
ENST00000508716.1	ENSG00000039123.15	2185	2037.08	371.13	6.13	4.19	9.84
ENST00000518955.1	ENSG00000039123.15	660	512.12	46.28	3.04	2.08	4.88
ENST00000265104.4	ENSG00000039139.9	15633	15485.08	100.10	0.22	0.15	54.17
ENST00000504001.3	ENSG00000039139.9	760	612.10	1.24	0.07	0.05	16.94
ENST00000508040.1	ENSG00000039139.9	2081	1933.08	6.66	0.12	0.08	28.89
ENST00000512443.1	ENSG00000039139.9	676	528.12	0.00	0.00	0.00	0.00
ENST00000338008.9	ENSG00000039319.16	6773	6625.08	69.55	0.35	0.24	0.36
ENST00000505560.4	ENSG00000039319.16	6599	6451.08	3109.01	16.22	11.09	16.35
ENST00000507548.1	ENSG00000039319.16	308	160.42	22.55	4.73	3.23	4.77
ENST00000509558.1	ENSG00000039319.16	637	489.13	42.08	2.90	1.98	2.92
ENST00000509562.2	ENSG00000039319.16	684	536.11	16.67	1.05	0.72	1.06
ENST00000510158.5	ENSG00000039319.16	6680	6532.08	143.43	0.74	0.51	0.74
ENST00000510995.1	ENSG00000039319.16	2873	2725.08	1957.85	24.19	16.53	24.37
ENST00000511050.5	ENSG00000039319.16	545	397.15	71.24	6.04	4.13	6.09
ENST00000511829.5	ENSG00000039319.16	3794	3646.08	1503.98	13.89	9.49	13.99
ENST00000512442.1	ENSG00000039319.16	688	540.11	8.00	0.50	0.34	0.50
ENST00000512558.5	ENSG00000039319.16	4496	4348.08	2000.32	15.49	10.59	15.61
ENST00000512907.5	ENSG00000039319.16	5143	4995.08	892.01	6.01	4.11	6.06
ENST00000513789.1	ENSG00000039319.16	423	275.20	58.29	7.13	4.87	7.19
ENST00000042381.8	ENSG00000039523.18	4051	3903.08	2478.83	21.38	14.61	23.43
ENST00000379312.7	ENSG00000039523.18	4116	3968.08	616.21	5.23	3.57	5.73
ENST00000428437.6	ENSG00000039523.18	4152	4004.08	71.99	0.61	0.41	0.66
ENST00000540839.7	ENSG00000039523.18	4260	4112.08	208.57	1.71	1.17	1.87
ENST00000561534.5	ENSG00000039523.18	714	566.11	4.70	0.28	0.19	0.31
ENST00000562116.1	ENSG00000039523.18	244	97.40	0.00	0.00	0.00	0.00
ENST00000562755.5	ENSG00000039523.18	538	390.15	0.00	0.00	0.00	0.00
ENST00000564616.1	ENSG00000039523.18	745	597.10	129.08	7.28	4.97	7.98
ENST00000565176.5	ENSG00000039523.18	562	414.15	0.00	0.00	0.00	0.00
ENST00000565190.1	ENSG00000039523.18	479	331.17	0.00	0.00	0.00	0.00
ENST00000565679.1	ENSG00000039523.18	381	233.23	60.99	8.80	6.02	9.65
ENST00000566522.5	ENSG00000039523.18	592	444.14	0.00	0.00	0.00	0.00
ENST00000566559.5	ENSG00000039523.18	2251	2103.08	110.83	1.77	1.21	1.94
ENST00000566730.1	ENSG00000039523.18	634	486.13	103.17	7.14	4.88	7.83
ENST00000566815.5	ENSG00000039523.18	929	781.08	0.00	0.00	0.00	0.00
ENST00000566907.1	ENSG00000039523.18	634	486.13	7.27	0.50	0.34	0.55
ENST00000566920.5	ENSG00000039523.18	584	436.14	53.50	4.13	2.82	4.53
ENST00000568959.1	ENSG00000039523.18	467	319.18	2.71	0.29	0.20	0.31
ENST00000569179.1	ENSG00000039523.18	418	270.20	0.00	0.00	0.00	0.00
ENST00000569253.5	ENSG00000039523.18	1874	1726.08	0.00	0.00	0.00	0.00
ENST00000569474.5	ENSG00000039523.18	754	606.10	32.40	1.80	1.23	1.97
ENST00000569733.6	ENSG00000039523.18	3370	3222.08	2901.51	30.31	20.72	33.23
ENST00000263413.7	ENSG00000039537.13	3661	3513.08	0.00	0.00	0.00	0.00
ENST00000337836.9	ENSG00000039537.13	3551	3403.08	227.17	2.25	1.54	69.98
ENST00000417809.1	ENSG00000039537.13	530	382.16	0.00	0.00	0.00	0.00
ENST00000433294.1	ENSG00000039537.13	490	342.17	0.00	0.00	0.00	0.00
ENST00000461473.1	ENSG00000039537.13	613	465.13	0.00	0.00	0.00	0.00
ENST00000473450.1	ENSG00000039537.13	527	379.16	0.00	0.00	0.00	0.00
ENST00000475349.5	ENSG00000039537.13	1015	867.08	24.83	0.96	0.66	30.02
ENST00000511470.1	ENSG00000039537.13	558	410.15	0.00	0.00	0.00	0.00
ENST00000265109.7	ENSG00000039560.13	5092	4944.08	216.73	1.48	1.01	4.15
ENST00000428746.6	ENSG00000039560.13	5064	4916.08	1902.23	13.03	8.90	36.59
ENST00000502736.5	ENSG00000039560.13	569	421.14	0.00	0.00	0.00	0.00
ENST00000503222.5	ENSG00000039560.13	562	414.15	0.00	0.00	0.00	0.00
ENST00000503673.5	ENSG00000039560.13	3339	3191.08	0.00	0.00	0.00	0.00
ENST00000504052.5	ENSG00000039560.13	630	482.13	0.00	0.00	0.00	0.00
ENST00000505185.5	ENSG00000039560.13	225	79.23	2.30	0.98	0.67	2.74
ENST00000506376.1	ENSG00000039560.13	3091	2943.08	37.43	0.43	0.29	1.20
ENST00000507276.5	ENSG00000039560.13	584	436.14	0.00	0.00	0.00	0.00
ENST00000507502.5	ENSG00000039560.13	340	192.30	1.38	0.24	0.17	0.68
ENST00000507883.1	ENSG00000039560.13	773	625.09	0.00	0.00	0.00	0.00
ENST00000508315.5	ENSG00000039560.13	579	431.14	0.00	0.00	0.00	0.00
ENST00000508777.5	ENSG00000039560.13	1387	1239.08	0.00	0.00	0.00	0.00
ENST00000509247.1	ENSG00000039560.13	577	429.14	5.52	0.43	0.30	1.22
ENST00000510319.5	ENSG00000039560.13	557	409.15	0.00	0.00	0.00	0.00
ENST00000510386.1	ENSG00000039560.13	423	275.20	3.00	0.37	0.25	1.03
ENST00000511652.5	ENSG00000039560.13	470	322.18	1.00	0.10	0.07	0.29
ENST00000512305.5	ENSG00000039560.13	542	394.15	0.00	0.00	0.00	0.00
ENST00000512625.5	ENSG00000039560.13	554	406.15	0.00	0.00	0.00	0.00
ENST00000512629.5	ENSG00000039560.13	2941	2793.08	952.49	11.48	7.85	32.25
ENST00000513772.1	ENSG00000039560.13	557	409.15	29.67	2.44	1.67	6.86
ENST00000513974.5	ENSG00000039560.13	548	400.15	1.70	0.14	0.10	0.40
ENST00000514036.5	ENSG00000039560.13	575	427.14	0.00	0.00	0.00	0.00
ENST00000514527.5	ENSG00000039560.13	660	512.12	0.00	0.00	0.00	0.00
ENST00000514873.5	ENSG00000039560.13	542	394.15	0.00	0.00	0.00	0.00
ENST00000514931.5	ENSG00000039560.13	550	402.15	53.54	4.48	3.06	12.59
ENST00000515448.5	ENSG00000039560.13	522	374.16	0.00	0.00	0.00	0.00
ENST00000515799.5	ENSG00000039560.13	3486	3338.08	0.00	0.00	0.00	0.00
ENST00000265007.10	ENSG00000039600.10	3265	3117.08	9.80	0.11	0.07	59.87
ENST00000311371.9	ENSG00000039600.10	2716	2568.08	0.00	0.00	0.00	0.00
ENST00000519442.1	ENSG00000039600.10	1666	1518.08	3.20	0.07	0.05	40.13
ENST00000322344.7	ENSG00000039650.10	2041	1893.08	0.00	0.00	0.00	0.00
ENST00000593706.3	ENSG00000039650.10	849	701.08	109.63	5.26	3.60	4.15
ENST00000593946.5	ENSG00000039650.10	1723	1575.08	229.05	4.90	3.35	3.86
ENST00000594661.5	ENSG00000039650.10	2111	1963.08	502.24	8.61	5.89	6.79
ENST00000595081.5	ENSG00000039650.10	513	365.16	153.68	14.17	9.68	11.17
ENST00000595792.1	ENSG00000039650.10	645	497.12	138.15	9.35	6.39	7.37
ENST00000596014.5	ENSG00000039650.10	1665	1517.08	531.18	11.79	8.06	9.29
ENST00000596624.1	ENSG00000039650.10	548	400.15	222.81	18.74	12.81	14.78
ENST00000596726.3	ENSG00000039650.10	637	489.13	0.00	0.00	0.00	0.00
ENST00000597965.2	ENSG00000039650.10	351	203.28	163.12	27.01	18.46	21.30
ENST00000598020.3	ENSG00000039650.10	534	386.15	0.00	0.00	0.00	0.00
ENST00000599454.5	ENSG00000039650.10	529	381.16	0.00	0.00	0.00	0.00
ENST00000599543.3	ENSG00000039650.10	986	838.08	0.00	0.00	0.00	0.00
ENST00000600573.5	ENSG00000039650.10	1602	1454.08	0.00	0.00	0.00	0.00
ENST00000600910.5	ENSG00000039650.10	1600	1452.08	0.00	0.00	0.00	0.00
ENST00000601816.3	ENSG00000039650.10	682	534.11	116.28	7.33	5.01	5.78
ENST00000625216.2	ENSG00000039650.10	629	481.13	0.00	0.00	0.00	0.00
ENST00000625299.1	ENSG00000039650.10	428	280.20	138.86	16.68	11.40	13.15
ENST00000626274.2	ENSG00000039650.10	752	604.10	8.58	0.48	0.33	0.38
ENST00000627232.2	ENSG00000039650.10	1530	1382.08	0.00	0.00	0.00	0.00
ENST00000627317.1	ENSG00000039650.10	767	619.10	0.00	0.00	0.00	0.00
ENST00000629088.1	ENSG00000039650.10	619	471.13	32.89	2.35	1.61	1.85
ENST00000629179.1	ENSG00000039650.10	811	663.09	0.00	0.00	0.00	0.00
ENST00000631020.2	ENSG00000039650.10	1545	1397.08	0.00	0.00	0.00	0.00
ENST00000636214.1	ENSG00000039650.10	805	657.09	3.34	0.17	0.12	0.14
ENST00000636840.1	ENSG00000039650.10	117	3.56	0.00	0.00	0.00	0.00
ENST00000636994.1	ENSG00000039650.10	100	0.00	0.00	0.00	0.00	0.00
ENST00000637325.1	ENSG00000039650.10	100	0.00	0.00	0.00	0.00	0.00
ENST00000637897.1	ENSG00000039650.10	190	47.52	0.00	0.00	0.00	0.00
ENST00000638016.1	ENSG00000039650.10	109	1.97	0.00	0.00	0.00	0.00
ENST00000042931.1	ENSG00000039987.6	1908	1760.08	0.00	0.00	0.00	0.00
ENST00000549706.5	ENSG00000039987.6	2183	2035.08	0.00	0.00	0.00	0.00
ENST00000552539.1	ENSG00000039987.6	643	495.12	1.00	0.07	0.05	100.00
ENST00000553030.5	ENSG00000039987.6	2000	1852.08	0.00	0.00	0.00	0.00
ENST00000393524.6	ENSG00000040199.18	8467	8319.08	246.03	1.00	0.68	6.47
ENST00000538126.5	ENSG00000040199.18	3485	3337.08	0.00	0.00	0.00	0.00
ENST00000564884.5	ENSG00000040199.18	2077	1929.08	107.37	1.87	1.28	12.17
ENST00000567016.1	ENSG00000040199.18	4812	4664.08	1087.86	7.85	5.37	51.02
ENST00000568004.5	ENSG00000040199.18	3099	2951.08	0.00	0.00	0.00	0.00
ENST00000568954.5	ENSG00000040199.18	8317	8169.08	725.16	2.99	2.04	19.42
ENST00000574977.1	ENSG00000040199.18	547	399.15	19.93	1.68	1.15	10.92
ENST00000265295.8	ENSG00000040275.16	2668	2520.08	510.46	6.82	4.66	58.88
ENST00000503209.1	ENSG00000040275.16	565	417.14	1.00	0.08	0.06	0.70
ENST00000503871.1	ENSG00000040275.16	369	221.25	3.83	0.58	0.40	5.04
ENST00000505977.1	ENSG00000040275.16	936	788.08	12.77	0.55	0.37	4.71
ENST00000506574.5	ENSG00000040275.16	711	563.11	0.00	0.00	0.00	0.00
ENST00000507232.5	ENSG00000040275.16	2144	1996.08	122.77	2.07	1.42	17.88
ENST00000508247.5	ENSG00000040275.16	623	475.13	14.21	1.01	0.69	8.69
ENST00000508837.1	ENSG00000040275.16	564	416.15	3.24	0.26	0.18	2.26
ENST00000509785.5	ENSG00000040275.16	559	411.15	0.00	0.00	0.00	0.00
ENST00000510751.5	ENSG00000040275.16	1617	1469.08	0.00	0.00	0.00	0.00
ENST00000512028.5	ENSG00000040275.16	667	519.12	0.00	0.00	0.00	0.00
ENST00000513795.1	ENSG00000040275.16	637	489.13	0.00	0.00	0.00	0.00
ENST00000513941.5	ENSG00000040275.16	896	748.08	4.73	0.21	0.15	1.84
ENST00000515224.5	ENSG00000040275.16	552	404.15	0.00	0.00	0.00	0.00
ENST00000523518.1	ENSG00000040275.16	489	341.17	0.00	0.00	0.00	0.00
ENST00000629457.2	ENSG00000040275.16	340	192.30	0.00	0.00	0.00	0.00
ENST00000355780.9	ENSG00000040341.17	4061	3913.08	325.27	2.80	1.91	2.65
ENST00000517542.5	ENSG00000040341.17	1695	1547.08	1900.72	41.36	28.27	39.11
ENST00000518502.5	ENSG00000040341.17	687	539.11	0.00	0.00	0.00	0.00
ENST00000518767.5	ENSG00000040341.17	1146	998.08	0.00	0.00	0.00	0.00
ENST00000518981.5	ENSG00000040341.17	1746	1598.08	71.52	1.51	1.03	1.42
ENST00000519818.5	ENSG00000040341.17	590	442.14	0.00	0.00	0.00	0.00
ENST00000519961.5	ENSG00000040341.17	3928	3780.08	0.00	0.00	0.00	0.00
ENST00000520872.5	ENSG00000040341.17	560	412.15	98.14	8.02	5.48	7.58
ENST00000520945.5	ENSG00000040341.17	472	324.18	0.00	0.00	0.00	0.00
ENST00000521210.5	ENSG00000040341.17	1950	1802.08	84.51	1.58	1.08	1.49
ENST00000521293.5	ENSG00000040341.17	552	404.15	4.67	0.39	0.27	0.37
ENST00000521419.5	ENSG00000040341.17	972	824.08	2.46	0.10	0.07	0.10
ENST00000521447.5	ENSG00000040341.17	727	579.10	519.86	30.22	20.66	28.58
ENST00000521451.5	ENSG00000040341.17	2712	2564.08	65.17	0.86	0.58	0.81
ENST00000521727.5	ENSG00000040341.17	3953	3805.08	0.00	0.00	0.00	0.00
ENST00000521736.5	ENSG00000040341.17	550	402.15	0.00	0.00	0.00	0.00
ENST00000521845.5	ENSG00000040341.17	546	398.15	31.10	2.63	1.80	2.49
ENST00000522061.5	ENSG00000040341.17	564	416.15	0.00	0.00	0.00	0.00
ENST00000522509.5	ENSG00000040341.17	2173	2025.08	0.00	0.00	0.00	0.00
ENST00000522695.5	ENSG00000040341.17	2646	2498.08	0.00	0.00	0.00	0.00
ENST00000522818.1	ENSG00000040341.17	707	559.11	4.57	0.27	0.19	0.26
ENST00000522962.5	ENSG00000040341.17	1041	893.08	89.48	3.37	2.31	3.19
ENST00000523160.1	ENSG00000040341.17	227	81.12	0.00	0.00	0.00	0.00
ENST00000523533.5	ENSG00000040341.17	805	657.09	94.38	4.84	3.30	4.57
ENST00000523558.5	ENSG00000040341.17	1603	1455.08	196.45	4.54	3.11	4.30
ENST00000524104.5	ENSG00000040341.17	2173	2025.08	1.50	0.02	0.02	0.02
ENST00000524113.5	ENSG00000040341.17	658	510.12	49.01	3.23	2.21	3.06
ENST00000524191.5	ENSG00000040341.17	808	660.09	0.00	0.00	0.00	0.00
ENST00000524300.5	ENSG00000040341.17	3065	2917.08	0.00	0.00	0.00	0.00
ENST00000375153.7	ENSG00000040487.12	2153	2005.08	75.13	1.26	0.86	10.38
ENST00000375155.7	ENSG00000040487.12	1805	1657.08	91.18	1.85	1.27	15.25
ENST00000400548.6	ENSG00000040487.12	1548	1400.08	13.15	0.32	0.22	2.60
ENST00000432465.1	ENSG00000040487.12	844	696.08	45.29	2.19	1.50	18.03
ENST00000469076.5	ENSG00000040487.12	1512	1364.08	0.00	0.00	0.00	0.00
ENST00000497827.1	ENSG00000040487.12	1428	1280.08	248.25	6.53	4.46	53.74
ENST00000046640.7	ENSG00000040531.14	2866	2718.08	647.69	8.02	5.48	59.94
ENST00000381870.7	ENSG00000040531.14	2470	2322.08	21.99	0.32	0.22	2.38
ENST00000399306.6	ENSG00000040531.14	803	655.09	21.62	1.11	0.76	8.30
ENST00000452111.5	ENSG00000040531.14	617	469.13	0.00	0.00	0.00	0.00
ENST00000467663.5	ENSG00000040531.14	590	442.14	2.30	0.18	0.12	1.31
ENST00000488623.5	ENSG00000040531.14	537	389.15	1.61	0.14	0.10	1.04
ENST00000495445.5	ENSG00000040531.14	536	388.15	6.79	0.59	0.40	4.40
ENST00000574218.1	ENSG00000040531.14	581	433.14	0.00	0.00	0.00	0.00
ENST00000574776.5	ENSG00000040531.14	565	417.14	0.00	0.00	0.00	0.00
ENST00000576979.1	ENSG00000040531.14	548	400.15	35.99	3.03	2.07	22.62
ENST00000043402.7	ENSG00000040608.13	2157	2009.08	0.00	0.00	0.00	0.00
ENST00000416372.5	ENSG00000040608.13	1777	1629.08	168.67	3.49	2.38	85.15
ENST00000425986.1	ENSG00000040608.13	1973	1825.08	27.87	0.51	0.35	12.56
ENST00000463936.1	ENSG00000040608.13	458	310.18	0.00	0.00	0.00	0.00
ENST00000469601.1	ENSG00000040608.13	672	524.12	1.46	0.09	0.06	2.29
ENST00000474642.1	ENSG00000040608.13	559	411.15	0.00	0.00	0.00	0.00
ENST00000320316.7	ENSG00000040633.12	2037	1889.08	64.47	1.15	0.79	2.25
ENST00000454255.6	ENSG00000040633.12	1662	1514.08	1293.01	28.75	19.65	56.32
ENST00000570753.5	ENSG00000040633.12	410	262.21	2.34	0.30	0.20	0.59
ENST00000570899.1	ENSG00000040633.12	649	501.12	0.00	0.00	0.00	0.00
ENST00000571362.5	ENSG00000040633.12	1768	1620.08	265.73	5.52	3.77	10.82
ENST00000572789.5	ENSG00000040633.12	1006	858.08	386.19	15.15	10.36	29.68
ENST00000573826.5	ENSG00000040633.12	685	537.11	0.00	0.00	0.00	0.00
ENST00000574236.5	ENSG00000040633.12	583	435.14	2.26	0.18	0.12	0.34
ENST00000574323.5	ENSG00000040633.12	575	427.14	0.00	0.00	0.00	0.00
ENST00000574407.5	ENSG00000040633.12	497	349.17	0.00	0.00	0.00	0.00
ENST00000574899.1	ENSG00000040633.12	370	222.25	0.00	0.00	0.00	0.00
ENST00000576955.5	ENSG00000040633.12	1944	1796.08	0.00	0.00	0.00	0.00
ENST00000613632.4	ENSG00000040633.12	850	702.08	0.00	0.00	0.00	0.00
ENST00000264463.8	ENSG00000040731.10	3438	3290.08	13.34	0.14	0.09	68.06
ENST00000502921.5	ENSG00000040731.10	1675	1527.08	0.00	0.00	0.00	0.00
ENST00000503958.1	ENSG00000040731.10	1021	873.08	1.66	0.06	0.04	31.94
ENST00000510477.5	ENSG00000040731.10	2855	2707.08	0.00	0.00	0.00	0.00
ENST00000074304.9	ENSG00000040933.15	6752	6604.08	57.90	0.30	0.20	1.04
ENST00000409016.8	ENSG00000040933.15	9996	9848.08	44.21	0.15	0.10	0.53
ENST00000409463.5	ENSG00000040933.15	1565	1417.08	229.10	5.44	3.72	19.13
ENST00000409540.7	ENSG00000040933.15	3231	3083.08	250.98	2.74	1.87	9.63
ENST00000409851.7	ENSG00000040933.15	3365	3217.08	952.02	9.96	6.81	35.01
ENST00000463367.1	ENSG00000040933.15	2005	1857.08	15.07	0.27	0.19	0.96
ENST00000467042.1	ENSG00000040933.15	869	721.08	0.00	0.00	0.00	0.00
ENST00000468638.1	ENSG00000040933.15	635	487.13	138.72	9.59	6.55	33.70
ENST00000498026.1	ENSG00000040933.15	499	351.17	0.00	0.00	0.00	0.00
ENST00000523221.1	ENSG00000040933.15	2934	2786.08	0.00	0.00	0.00	0.00
ENST00000262094.9	ENSG00000041353.9	7281	7133.08	124.28	0.59	0.40	7.83
ENST00000586570.5	ENSG00000041353.9	432	284.20	8.08	0.96	0.65	12.78
ENST00000586594.1	ENSG00000041353.9	597	449.14	69.77	5.23	3.57	69.80
ENST00000592334.1	ENSG00000041353.9	423	275.20	5.87	0.72	0.49	9.59
ENST00000044462.11	ENSG00000041357.15	4411	4263.08	10.75	0.08	0.06	0.06
ENST00000413382.6	ENSG00000041357.15	1019	871.08	57.23	2.21	1.51	1.58
ENST00000557929.5	ENSG00000041357.15	635	487.13	562.85	38.90	26.59	27.75
ENST00000558094.1	ENSG00000041357.15	651	503.12	41.19	2.76	1.88	1.97
ENST00000558281.5	ENSG00000041357.15	773	625.09	0.00	0.00	0.00	0.00
ENST00000558341.5	ENSG00000041357.15	719	571.11	0.00	0.00	0.00	0.00
ENST00000558635.1	ENSG00000041357.15	736	588.10	56.42	3.23	2.21	2.30
ENST00000558639.5	ENSG00000041357.15	733	585.10	128.80	7.41	5.07	5.29
ENST00000559082.5	ENSG00000041357.15	1094	946.08	1094.23	38.94	26.61	27.78
ENST00000559146.5	ENSG00000041357.15	674	526.12	2.78	0.18	0.12	0.13
ENST00000559154.5	ENSG00000041357.15	637	489.13	71.05	4.89	3.34	3.49
ENST00000559365.5	ENSG00000041357.15	786	638.09	6.61	0.35	0.24	0.25
ENST00000559437.5	ENSG00000041357.15	756	608.10	0.00	0.00	0.00	0.00
ENST00000559906.1	ENSG00000041357.15	583	435.14	146.69	11.35	7.76	8.10
ENST00000559934.5	ENSG00000041357.15	2741	2593.08	219.91	2.85	1.95	2.04
ENST00000559948.5	ENSG00000041357.15	710	562.11	6.49	0.39	0.27	0.28
ENST00000560033.5	ENSG00000041357.15	570	422.14	332.73	26.53	18.14	18.93
ENST00000560099.5	ENSG00000041357.15	2596	2448.08	0.00	0.00	0.00	0.00
ENST00000560217.5	ENSG00000041357.15	944	796.08	0.00	0.00	0.00	0.00
ENST00000560737.5	ENSG00000041357.15	815	667.09	0.00	0.00	0.00	0.00
ENST00000560842.1	ENSG00000041357.15	574	426.14	1.28	0.10	0.07	0.07
ENST00000251041.9	ENSG00000041515.15	3492	3344.08	0.00	0.00	0.00	0.00
ENST00000356711.6	ENSG00000041515.15	6874	6726.08	0.00	0.00	0.00	0.00
ENST00000357550.3	ENSG00000041515.15	6779	6631.08	5.42	0.03	0.02	8.99
ENST00000375857.6	ENSG00000041515.15	3117	2969.08	24.58	0.28	0.19	91.01
ENST00000457511.6	ENSG00000041515.15	7436	7288.08	0.00	0.00	0.00	0.00
ENST00000467639.1	ENSG00000041515.15	617	469.13	0.00	0.00	0.00	0.00
ENST00000482793.1	ENSG00000041515.15	475	327.18	0.00	0.00	0.00	0.00
ENST00000265245.9	ENSG00000041802.10	3572	3424.08	1166.77	11.47	7.84	13.60
ENST00000427461.1	ENSG00000041802.10	755	607.10	158.98	8.82	6.03	10.45
ENST00000437613.1	ENSG00000041802.10	854	706.08	167.22	7.97	5.45	9.45
ENST00000460584.1	ENSG00000041802.10	668	520.12	415.15	26.87	18.37	31.86
ENST00000461343.1	ENSG00000041802.10	428	280.20	135.37	16.26	11.12	19.28
ENST00000466391.1	ENSG00000041802.10	791	643.09	61.92	3.24	2.22	3.84
ENST00000475763.5	ENSG00000041802.10	590	442.14	127.58	9.71	6.64	11.52
ENST00000480853.1	ENSG00000041802.10	539	391.15	0.00	0.00	0.00	0.00
ENST00000398755.7	ENSG00000041880.14	2336	2188.08	91.95	1.41	0.97	4.50
ENST00000417220.6	ENSG00000041880.14	2472	2324.08	33.36	0.48	0.33	1.54
ENST00000431474.5	ENSG00000041880.14	2360	2212.08	0.00	0.00	0.00	0.00
ENST00000470601.5	ENSG00000041880.14	940	792.08	37.40	1.59	1.09	5.05
ENST00000470749.1	ENSG00000041880.14	697	549.11	135.03	8.28	5.66	26.32
ENST00000471971.5	ENSG00000041880.14	2070	1922.08	439.76	7.70	5.26	24.49
ENST00000475782.1	ENSG00000041880.14	771	623.10	103.40	5.59	3.82	17.76
ENST00000486510.1	ENSG00000041880.14	443	295.19	56.12	6.40	4.37	20.35
ENST00000498510.1	ENSG00000041880.14	1040	892.08	0.00	0.00	0.00	0.00
ENST00000341037.8	ENSG00000041982.15	6786	6638.08	3128.38	15.87	10.84	7.68
ENST00000350763.8	ENSG00000041982.15	7641	7493.08	6338.72	28.48	19.46	13.79
ENST00000423613.6	ENSG00000041982.15	6281	6133.08	8498.26	46.65	31.88	22.58
ENST00000460345.1	ENSG00000041982.15	651	503.12	1.92	0.13	0.09	0.06
ENST00000473855.1	ENSG00000041982.15	386	238.23	86.87	12.28	8.39	5.94
ENST00000476680.1	ENSG00000041982.15	696	548.11	7.67	0.47	0.32	0.23
ENST00000481475.1	ENSG00000041982.15	823	675.09	215.79	10.76	7.35	5.21
ENST00000498724.5	ENSG00000041982.15	566	418.14	0.00	0.00	0.00	0.00
ENST00000534839.1	ENSG00000041982.15	734	586.10	0.00	0.00	0.00	0.00
ENST00000535648.5	ENSG00000041982.15	7508	7360.08	18.12	0.08	0.06	0.04
ENST00000537320.5	ENSG00000041982.15	4946	4798.08	2450.51	17.19	11.75	8.32
ENST00000542877.5	ENSG00000041982.15	5517	5369.08	422.74	2.65	1.81	1.28
ENST00000544972.1	ENSG00000041982.15	1844	1696.08	3629.03	72.03	49.23	34.87
ENST00000635336.1	ENSG00000041982.15	69	0.00	0.00	0.00	0.00	0.00
ENST00000054650.8	ENSG00000041988.15	1366	1218.08	3.29	0.09	0.06	0.48
ENST00000307896.10	ENSG00000041988.15	1046	898.08	37.91	1.42	0.97	7.50
ENST00000377627.7	ENSG00000041988.15	2053	1905.08	17.11	0.30	0.21	1.60
ENST00000472925.1	ENSG00000041988.15	983	835.08	103.09	4.16	2.84	21.94
ENST00000480647.1	ENSG00000041988.15	336	188.31	44.36	7.93	5.42	41.87
ENST00000484669.6	ENSG00000041988.15	744	596.10	56.80	3.21	2.19	16.94
ENST00000484676.1	ENSG00000041988.15	879	731.08	0.00	0.00	0.00	0.00
ENST00000487819.5	ENSG00000041988.15	840	692.08	37.64	1.83	1.25	9.67
ENST00000045083.6	ENSG00000042062.11	4279	4131.08	0.00	0.00	0.00	0.00
ENST00000327979.6	ENSG00000042062.11	4377	4229.08	75.92	0.60	0.41	9.59
ENST00000462493.1	ENSG00000042062.11	2698	2550.08	177.58	2.34	1.60	37.19
ENST00000462842.1	ENSG00000042062.11	1086	938.08	45.59	1.64	1.12	25.95
ENST00000482129.1	ENSG00000042062.11	811	663.09	5.62	0.29	0.20	4.53
ENST00000488529.5	ENSG00000042062.11	953	805.08	34.29	1.43	0.98	22.74
ENST00000335725.8	ENSG00000042088.13	3702	3554.08	9.51	0.09	0.06	0.75
ENST00000393452.7	ENSG00000042088.13	2370	2222.08	0.00	0.00	0.00	0.00
ENST00000393454.6	ENSG00000042088.13	2068	1920.08	172.58	3.03	2.07	25.30
ENST00000545686.6	ENSG00000042088.13	2488	2340.08	0.00	0.00	0.00	0.00
ENST00000553527.1	ENSG00000042088.13	910	762.08	0.00	0.00	0.00	0.00
ENST00000553569.1	ENSG00000042088.13	879	731.08	0.00	0.00	0.00	0.00
ENST00000553617.5	ENSG00000042088.13	876	728.08	0.00	0.00	0.00	0.00
ENST00000553989.1	ENSG00000042088.13	728	580.10	28.56	1.66	1.13	13.86
ENST00000554180.5	ENSG00000042088.13	910	762.08	30.22	1.33	0.91	11.16
ENST00000554976.5	ENSG00000042088.13	3040	2892.08	21.90	0.25	0.17	2.13
ENST00000555178.5	ENSG00000042088.13	2200	2052.08	26.55	0.44	0.30	3.64
ENST00000555565.5	ENSG00000042088.13	524	376.16	0.00	0.00	0.00	0.00
ENST00000555880.5	ENSG00000042088.13	1894	1746.08	120.29	2.32	1.59	19.39
ENST00000556063.1	ENSG00000042088.13	1076	928.08	62.88	2.28	1.56	19.07
ENST00000556498.1	ENSG00000042088.13	597	449.14	7.51	0.56	0.38	4.71
ENST00000556867.1	ENSG00000042088.13	748	600.10	0.00	0.00	0.00	0.00
ENST00000557782.1	ENSG00000042088.13	318	170.37	0.00	0.00	0.00	0.00
ENST00000307864.2	ENSG00000042286.14	3243	3095.08	583.23	6.34	4.34	41.35
ENST00000373248.5	ENSG00000042286.14	2570	2422.08	63.87	0.89	0.61	5.79
ENST00000482166.1	ENSG00000042286.14	952	804.08	153.35	6.42	4.39	41.85
ENST00000613322.4	ENSG00000042286.14	3247	3099.08	155.54	1.69	1.15	11.01
ENST00000264387.8	ENSG00000042304.10	1844	1696.08	0.00	0.00	0.00	0.00
ENST00000409066.1	ENSG00000042304.10	2086	1938.08	0.00	0.00	0.00	0.00
ENST00000045347.11	ENSG00000042317.16	1410	1262.08	0.00	0.00	0.00	0.00
ENST00000356583.9	ENSG00000042317.16	1891	1743.08	488.27	9.43	6.45	46.96
ENST00000393545.8	ENSG00000042317.16	2123	1975.08	14.93	0.25	0.17	1.27
ENST00000553303.1	ENSG00000042317.16	885	737.08	24.56	1.12	0.77	5.59
ENST00000553626.5	ENSG00000042317.16	3610	3462.08	48.07	0.47	0.32	2.33
ENST00000553885.5	ENSG00000042317.16	805	657.09	0.00	0.00	0.00	0.00
ENST00000553908.5	ENSG00000042317.16	761	613.10	0.00	0.00	0.00	0.00
ENST00000554102.5	ENSG00000042317.16	501	353.17	0.00	0.00	0.00	0.00
ENST00000554168.5	ENSG00000042317.16	651	503.12	0.00	0.00	0.00	0.00
ENST00000554802.1	ENSG00000042317.16	401	253.22	0.00	0.00	0.00	0.00
ENST00000555356.5	ENSG00000042317.16	592	444.14	0.00	0.00	0.00	0.00
ENST00000555401.5	ENSG00000042317.16	545	397.15	0.00	0.00	0.00	0.00
ENST00000555515.5	ENSG00000042317.16	1088	940.08	11.09	0.40	0.27	1.98
ENST00000555534.5	ENSG00000042317.16	890	742.08	10.63	0.48	0.33	2.40
ENST00000555715.5	ENSG00000042317.16	545	397.15	0.00	0.00	0.00	0.00
ENST00000556406.5	ENSG00000042317.16	758	610.10	53.08	2.93	2.00	14.59
ENST00000556553.5	ENSG00000042317.16	2301	2153.08	0.00	0.00	0.00	0.00
ENST00000556666.5	ENSG00000042317.16	2380	2232.08	74.56	1.12	0.77	5.60
ENST00000556870.5	ENSG00000042317.16	786	638.09	0.00	0.00	0.00	0.00
ENST00000557248.5	ENSG00000042317.16	804	656.09	0.00	0.00	0.00	0.00
ENST00000557567.1	ENSG00000042317.16	457	309.18	21.93	2.39	1.63	11.89
ENST00000557724.5	ENSG00000042317.16	568	420.14	18.54	1.49	1.02	7.40
ENST00000251871.7	ENSG00000042429.10	4874	4726.08	176.00	1.25	0.86	2.74
ENST00000507258.3	ENSG00000042429.10	413	265.21	4.17	0.53	0.36	1.16
ENST00000525026.5	ENSG00000042429.10	2659	2511.08	208.12	2.79	1.91	6.09
ENST00000525613.1	ENSG00000042429.10	2545	2397.08	108.69	1.53	1.04	3.33
ENST00000528786.1	ENSG00000042429.10	530	382.16	112.40	9.90	6.77	21.60
ENST00000529626.1	ENSG00000042429.10	1694	1546.08	104.00	2.26	1.55	4.94
ENST00000530819.1	ENSG00000042429.10	2278	2130.08	96.20	1.52	1.04	3.32
ENST00000531920.5	ENSG00000042429.10	964	816.08	186.79	7.71	5.27	16.81
ENST00000533133.5	ENSG00000042429.10	2491	2343.08	1055.31	15.16	10.36	33.08
ENST00000533359.5	ENSG00000042429.10	847	699.08	0.00	0.00	0.00	0.00
ENST00000533367.5	ENSG00000042429.10	797	649.09	61.32	3.18	2.17	6.94
ENST00000295802.8	ENSG00000042445.13	3100	2952.08	2834.82	32.33	22.10	23.05
ENST00000409984.2	ENSG00000042445.13	765	617.10	94.25	5.14	3.51	3.67
ENST00000429806.5	ENSG00000042445.13	2335	2187.08	0.00	0.00	0.00	0.00
ENST00000438611.4	ENSG00000042445.13	1500	1352.08	1121.19	27.92	19.08	19.91
ENST00000449375.1	ENSG00000042445.13	1759	1611.08	1133.13	23.68	16.18	16.88
ENST00000482694.1	ENSG00000042445.13	601	453.13	428.76	31.85	21.77	22.71
ENST00000490291.1	ENSG00000042445.13	660	512.12	293.85	19.32	13.20	13.77
ENST00000263867.8	ENSG00000042493.15	1442	1294.08	822.43	21.39	14.62	7.91
ENST00000409275.1	ENSG00000042493.15	835	687.08	0.00	0.00	0.00	0.00
ENST00000409670.5	ENSG00000042493.15	1183	1035.08	0.83	0.03	0.02	0.01
ENST00000409724.5	ENSG00000042493.15	1151	1003.08	224.51	7.53	5.15	2.79
ENST00000409921.5	ENSG00000042493.15	1195	1047.08	1304.19	41.93	28.66	15.50
ENST00000415012.1	ENSG00000042493.15	531	383.16	0.00	0.00	0.00	0.00
ENST00000439385.5	ENSG00000042493.15	865	717.08	0.00	0.00	0.00	0.00
ENST00000447219.6	ENSG00000042493.15	930	782.08	0.00	0.00	0.00	0.00
ENST00000449030.5	ENSG00000042493.15	839	691.08	12.20	0.59	0.41	0.22
ENST00000453973.5	ENSG00000042493.15	452	304.19	607.38	67.22	45.94	24.85
ENST00000459793.2	ENSG00000042493.15	943	795.08	117.46	4.97	3.40	1.84
ENST00000471064.1	ENSG00000042493.15	486	338.17	115.68	11.52	7.87	4.26
ENST00000479651.1	ENSG00000042493.15	265	117.88	0.00	0.00	0.00	0.00
ENST00000483659.5	ENSG00000042493.15	767	619.10	2000.14	108.76	74.34	40.21
ENST00000491267.1	ENSG00000042493.15	549	401.15	78.17	6.56	4.48	2.43
ENST00000263270.10	ENSG00000042753.11	935	787.08	603.41	25.81	17.64	14.88
ENST00000352203.8	ENSG00000042753.11	793	645.09	131.46	6.86	4.69	3.95
ENST00000593442.5	ENSG00000042753.11	636	488.13	24.04	1.66	1.13	0.96
ENST00000597020.5	ENSG00000042753.11	707	559.11	1245.44	74.99	51.25	43.23
ENST00000597421.1	ENSG00000042753.11	554	406.15	188.88	15.66	10.70	9.03
ENST00000598027.1	ENSG00000042753.11	355	207.27	32.27	5.24	3.58	3.02
ENST00000599990.5	ENSG00000042753.11	829	681.08	0.00	0.00	0.00	0.00
ENST00000600964.1	ENSG00000042753.11	458	310.18	298.75	32.42	22.16	18.69
ENST00000601498.5	ENSG00000042753.11	898	750.08	149.15	6.69	4.58	3.86
ENST00000601649.1	ENSG00000042753.11	315	167.38	20.60	4.14	2.83	2.39
ENST00000307340.7	ENSG00000042781.12	18883	18735.08	29.00	0.05	0.04	100.00
ENST00000366942.3	ENSG00000042781.12	6320	6172.08	0.00	0.00	0.00	0.00
ENST00000463147.1	ENSG00000042781.12	618	470.13	0.00	0.00	0.00	0.00
ENST00000481786.1	ENSG00000042781.12	626	478.13	0.00	0.00	0.00	0.00
ENST00000046087.6	ENSG00000042813.7	1213	1065.08	3.00	0.09	0.06	100.00
ENST00000413331.1	ENSG00000042813.7	491	343.17	0.00	0.00	0.00	0.00
ENST00000419417.5	ENSG00000042813.7	1095	947.08	0.00	0.00	0.00	0.00
ENST00000450231.1	ENSG00000042813.7	589	441.14	0.00	0.00	0.00	0.00
ENST00000465922.1	ENSG00000042813.7	546	398.15	0.00	0.00	0.00	0.00
ENST00000491129.5	ENSG00000042813.7	610	462.13	0.00	0.00	0.00	0.00
ENST00000220616.8	ENSG00000042832.11	8450	8302.08	133.50	0.54	0.37	43.63
ENST00000518058.1	ENSG00000042832.11	185	43.30	0.00	0.00	0.00	0.00
ENST00000518097.1	ENSG00000042832.11	334	186.31	0.00	0.00	0.00	0.00
ENST00000518108.1	ENSG00000042832.11	581	433.14	1.25	0.10	0.07	7.84
ENST00000518505.1	ENSG00000042832.11	678	530.12	0.00	0.00	0.00	0.00
ENST00000519178.5	ENSG00000042832.11	3706	3558.08	0.00	0.00	0.00	0.00
ENST00000519294.5	ENSG00000042832.11	620	472.13	0.00	0.00	0.00	0.00
ENST00000519543.5	ENSG00000042832.11	3132	2984.08	0.00	0.00	0.00	0.00
ENST00000520089.5	ENSG00000042832.11	712	564.11	0.00	0.00	0.00	0.00
ENST00000520197.5	ENSG00000042832.11	676	528.12	0.00	0.00	0.00	0.00
ENST00000520769.1	ENSG00000042832.11	669	521.12	5.08	0.33	0.22	26.44
ENST00000521107.1	ENSG00000042832.11	616	468.13	0.00	0.00	0.00	0.00
ENST00000522523.5	ENSG00000042832.11	813	665.09	0.00	0.00	0.00	0.00
ENST00000522691.1	ENSG00000042832.11	476	328.18	0.00	0.00	0.00	0.00
ENST00000522797.1	ENSG00000042832.11	481	333.17	1.17	0.12	0.08	9.54
ENST00000522809.1	ENSG00000042832.11	465	317.18	1.00	0.11	0.07	8.55
ENST00000522996.5	ENSG00000042832.11	829	681.08	1.00	0.05	0.03	3.98
ENST00000523756.5	ENSG00000042832.11	5065	4917.08	0.00	0.00	0.00	0.00
ENST00000523901.1	ENSG00000042832.11	745	597.10	0.00	0.00	0.00	0.00
ENST00000524151.5	ENSG00000042832.11	743	595.10	0.00	0.00	0.00	0.00
ENST00000265769.8	ENSG00000042980.12	7052	6904.08	88.76	0.43	0.30	1.38
ENST00000437154.6	ENSG00000042980.12	2085	1937.08	215.48	3.74	2.56	11.92
ENST00000518326.1	ENSG00000042980.12	684	536.11	47.85	3.00	2.05	9.56
ENST00000518516.5	ENSG00000042980.12	636	488.13	190.53	13.14	8.98	41.81
ENST00000518737.1	ENSG00000042980.12	471	323.18	0.00	0.00	0.00	0.00
ENST00000520448.5	ENSG00000042980.12	2543	2395.08	344.57	4.84	3.31	15.41
ENST00000520665.1	ENSG00000042980.12	553	405.15	22.37	1.86	1.27	5.92
ENST00000521110.1	ENSG00000042980.12	510	362.16	0.00	0.00	0.00	0.00
ENST00000521629.5	ENSG00000042980.12	1828	1680.08	25.13	0.50	0.34	1.60
ENST00000523236.5	ENSG00000042980.12	1071	923.08	27.62	1.01	0.69	3.21
ENST00000523379.5	ENSG00000042980.12	582	434.14	4.10	0.32	0.22	1.01
ENST00000523440.1	ENSG00000042980.12	522	374.16	28.59	2.57	1.76	8.19
ENST00000281437.5	ENSG00000043039.6	1813	1665.08	105.50	2.13	1.46	91.68
ENST00000605151.1	ENSG00000043039.6	2148	2000.08	11.50	0.19	0.13	8.32
ENST00000292782.8	ENSG00000043093.13	7954	7806.08	212.45	0.92	0.63	1.48
ENST00000460412.5	ENSG00000043093.13	567	419.14	0.00	0.00	0.00	0.00
ENST00000466812.1	ENSG00000043093.13	461	313.18	0.00	0.00	0.00	0.00
ENST00000469954.5	ENSG00000043093.13	970	822.08	0.00	0.00	0.00	0.00
ENST00000487822.5	ENSG00000043093.13	560	412.15	0.00	0.00	0.00	0.00
ENST00000492563.1	ENSG00000043093.13	659	511.12	124.60	8.21	5.61	13.24
ENST00000497606.5	ENSG00000043093.13	504	356.16	127.19	12.02	8.22	19.40
ENST00000632685.1	ENSG00000043093.13	3147	2999.08	3636.76	40.82	27.90	65.88
ENST00000282605.8	ENSG00000043143.20	2748	2600.08	550.09	7.12	4.87	12.72
ENST00000361895.6	ENSG00000043143.20	3212	3064.08	449.94	4.94	3.38	8.83
ENST00000395003.5	ENSG00000043143.20	6465	6317.08	5239.63	27.92	19.08	49.87
ENST00000402835.5	ENSG00000043143.20	2797	2649.08	157.72	2.00	1.37	3.58
ENST00000430087.1	ENSG00000043143.20	1256	1108.08	0.00	0.00	0.00	0.00
ENST00000431355.1	ENSG00000043143.20	887	739.08	0.00	0.00	0.00	0.00
ENST00000453515.1	ENSG00000043143.20	548	400.15	0.00	0.00	0.00	0.00
ENST00000470876.1	ENSG00000043143.20	2997	2849.08	225.33	2.66	1.82	4.76
ENST00000512386.5	ENSG00000043143.20	567	419.14	15.72	1.26	0.86	2.25
ENST00000515554.1	ENSG00000043143.20	549	401.15	94.52	7.93	5.42	14.17
ENST00000612830.1	ENSG00000043143.20	1251	1103.08	70.05	2.14	1.46	3.82
ENST00000376335.7	ENSG00000043355.11	2983	2835.08	38.00	0.45	0.31	68.55
ENST00000468291.1	ENSG00000043355.11	383	235.23	0.00	0.00	0.00	0.00
ENST00000477213.1	ENSG00000043355.11	473	325.18	2.00	0.21	0.14	31.45
ENST00000481565.1	ENSG00000043355.11	218	72.66	0.00	0.00	0.00	0.00
ENST00000490085.5	ENSG00000043355.11	455	307.18	0.00	0.00	0.00	0.00
ENST00000046794.9	ENSG00000043462.11	4678	4530.08	23.95	0.18	0.12	0.25
ENST00000519149.1	ENSG00000043462.11	614	466.13	49.61	3.58	2.45	4.95
ENST00000519594.5	ENSG00000043462.11	858	710.08	404.50	19.18	13.11	26.47
ENST00000520322.1	ENSG00000043462.11	2211	2063.08	160.75	2.62	1.79	3.62
ENST00000520344.1	ENSG00000043462.11	666	518.12	2.22	0.14	0.10	0.20
ENST00000521416.5	ENSG00000043462.11	1599	1451.08	464.38	10.77	7.36	14.87
ENST00000522760.5	ENSG00000043462.11	962	814.08	67.10	2.77	1.90	3.83
ENST00000522823.5	ENSG00000043462.11	628	480.13	45.89	3.22	2.20	4.44
ENST00000523369.1	ENSG00000043462.11	512	364.16	61.86	5.72	3.91	7.89
ENST00000628092.2	ENSG00000043462.11	2421	2273.08	1637.73	24.25	16.58	33.48
ENST00000316891.9	ENSG00000043514.15	2112	1964.08	642.92	11.02	7.53	15.68
ENST00000372818.5	ENSG00000043514.15	2034	1886.08	0.00	0.00	0.00	0.00
ENST00000441669.6	ENSG00000043514.15	1851	1703.08	56.85	1.12	0.77	1.60
ENST00000462243.2	ENSG00000043514.15	550	402.15	227.40	19.04	13.01	27.09
ENST00000462797.5	ENSG00000043514.15	2000	1852.08	0.00	0.00	0.00	0.00
ENST00000465417.5	ENSG00000043514.15	499	351.17	0.00	0.00	0.00	0.00
ENST00000467774.1	ENSG00000043514.15	464	316.18	56.10	5.97	4.08	8.50
ENST00000469476.2	ENSG00000043514.15	773	625.09	4.53	0.24	0.17	0.35
ENST00000486825.6	ENSG00000043514.15	850	702.08	0.00	0.00	0.00	0.00
ENST00000489945.5	ENSG00000043514.15	861	713.08	12.12	0.57	0.39	0.81
ENST00000491865.5	ENSG00000043514.15	738	590.10	118.84	6.78	4.63	9.65
ENST00000492612.6	ENSG00000043514.15	983	835.08	0.00	0.00	0.00	0.00
ENST00000495175.6	ENSG00000043514.15	1156	1008.08	99.91	3.34	2.28	4.75
ENST00000537440.5	ENSG00000043514.15	2026	1878.08	26.01	0.47	0.32	0.66
ENST00000541099.5	ENSG00000043514.15	545	397.15	256.32	21.73	14.85	30.92
ENST00000369295.3	ENSG00000043591.5	2853	2705.08	15.00	0.19	0.13	100.00
ENST00000372581.1	ENSG00000044012.3	597	449.14	0.00	0.00	0.00	0.00
ENST00000265348.7	ENSG00000044090.8	5254	5106.08	2290.18	15.10	10.32	56.03
ENST00000478630.1	ENSG00000044090.8	749	601.10	80.25	4.49	3.07	16.68
ENST00000535468.1	ENSG00000044090.8	5504	5356.08	1170.27	7.36	5.03	27.29
ENST00000302763.11	ENSG00000044115.20	3756	3608.08	4511.97	42.10	28.77	13.09
ENST00000517533.5	ENSG00000044115.20	579	431.14	24.17	1.89	1.29	0.59
ENST00000517534.5	ENSG00000044115.20	416	268.20	659.15	82.73	56.55	25.72
ENST00000517656.5	ENSG00000044115.20	554	406.15	0.00	0.00	0.00	0.00
ENST00000517904.1	ENSG00000044115.20	661	513.12	244.43	16.04	10.96	4.99
ENST00000517980.5	ENSG00000044115.20	696	548.11	0.00	0.00	0.00	0.00
ENST00000518263.5	ENSG00000044115.20	548	400.15	0.00	0.00	0.00	0.00
ENST00000518381.5	ENSG00000044115.20	487	339.17	0.00	0.00	0.00	0.00
ENST00000518585.1	ENSG00000044115.20	568	420.14	0.00	0.00	0.00	0.00
ENST00000518825.5	ENSG00000044115.20	3536	3388.08	0.00	0.00	0.00	0.00
ENST00000518910.5	ENSG00000044115.20	572	424.14	0.00	0.00	0.00	0.00
ENST00000518919.1	ENSG00000044115.20	498	350.17	63.83	6.14	4.19	1.91
ENST00000519113.5	ENSG00000044115.20	859	711.08	0.00	0.00	0.00	0.00
ENST00000519116.5	ENSG00000044115.20	562	414.15	0.00	0.00	0.00	0.00
ENST00000519309.5	ENSG00000044115.20	869	721.08	0.00	0.00	0.00	0.00
ENST00000519489.1	ENSG00000044115.20	358	210.26	218.94	35.05	23.96	10.90
ENST00000519634.5	ENSG00000044115.20	589	441.14	0.00	0.00	0.00	0.00
ENST00000519768.5	ENSG00000044115.20	560	412.15	0.00	0.00	0.00	0.00
ENST00000520158.5	ENSG00000044115.20	719	571.11	507.78	29.93	20.46	9.31
ENST00000520260.5	ENSG00000044115.20	710	562.11	0.00	0.00	0.00	0.00
ENST00000520339.5	ENSG00000044115.20	868	720.08	12.17	0.57	0.39	0.18
ENST00000520400.5	ENSG00000044115.20	589	441.14	0.00	0.00	0.00	0.00
ENST00000520520.1	ENSG00000044115.20	484	336.17	164.65	16.49	11.27	5.13
ENST00000520522.1	ENSG00000044115.20	390	242.22	0.00	0.00	0.00	0.00
ENST00000520865.5	ENSG00000044115.20	557	409.15	0.00	0.00	0.00	0.00
ENST00000521368.5	ENSG00000044115.20	544	396.15	0.00	0.00	0.00	0.00
ENST00000521387.1	ENSG00000044115.20	871	723.08	569.93	26.53	18.14	8.25
ENST00000521640.5	ENSG00000044115.20	568	420.14	0.00	0.00	0.00	0.00
ENST00000521683.5	ENSG00000044115.20	565	417.14	0.00	0.00	0.00	0.00
ENST00000521724.5	ENSG00000044115.20	2741	2593.08	1993.15	25.88	17.69	8.04
ENST00000521941.1	ENSG00000044115.20	224	78.28	0.00	0.00	0.00	0.00
ENST00000522013.5	ENSG00000044115.20	874	726.08	2.13	0.10	0.07	0.03
ENST00000522052.5	ENSG00000044115.20	579	431.14	0.00	0.00	0.00	0.00
ENST00000522227.5	ENSG00000044115.20	642	494.12	0.00	0.00	0.00	0.00
ENST00000522730.1	ENSG00000044115.20	750	602.10	170.17	9.51	6.50	2.96
ENST00000522792.1	ENSG00000044115.20	2044	1896.08	181.45	3.22	2.20	1.00
ENST00000523275.5	ENSG00000044115.20	536	388.15	0.00	0.00	0.00	0.00
ENST00000523298.5	ENSG00000044115.20	577	429.14	0.00	0.00	0.00	0.00
ENST00000523685.5	ENSG00000044115.20	694	546.11	0.00	0.00	0.00	0.00
ENST00000523912.5	ENSG00000044115.20	545	397.15	284.38	24.10	16.48	7.49
ENST00000524127.5	ENSG00000044115.20	483	335.17	4.63	0.47	0.32	0.14
ENST00000524292.5	ENSG00000044115.20	557	409.15	0.00	0.00	0.00	0.00
ENST00000540387.5	ENSG00000044115.20	2684	2536.08	0.00	0.00	0.00	0.00
ENST00000627109.2	ENSG00000044115.20	3831	3683.08	100.08	0.91	0.63	0.28
ENST00000379942.4	ENSG00000044446.11	5559	5411.08	1703.09	10.60	7.24	44.34
ENST00000464455.1	ENSG00000044446.11	500	352.17	72.29	6.91	4.72	28.92
ENST00000469485.5	ENSG00000044446.11	1945	1797.08	67.66	1.27	0.87	5.30
ENST00000469645.5	ENSG00000044446.11	728	580.10	0.00	0.00	0.00	0.00
ENST00000473597.1	ENSG00000044446.11	514	366.16	5.51	0.51	0.35	2.12
ENST00000473739.5	ENSG00000044446.11	751	603.10	28.86	1.61	1.10	6.74
ENST00000481718.1	ENSG00000044446.11	3115	2967.08	92.78	1.05	0.72	4.41
ENST00000486231.2	ENSG00000044446.11	317	169.37	9.83	1.95	1.33	8.17
ENST00000380641.4	ENSG00000044459.14	4871	4723.08	54.83	0.39	0.27	3.69
ENST00000380647.7	ENSG00000044459.14	5576	5428.08	1489.08	9.23	6.31	87.26
ENST00000461247.1	ENSG00000044459.14	512	364.16	5.25	0.49	0.33	4.58
ENST00000484374.1	ENSG00000044459.14	2272	2124.08	29.84	0.47	0.32	4.47
ENST00000336596.6	ENSG00000044524.10	5809	5661.08	1726.89	10.27	7.02	93.88
ENST00000452448.6	ENSG00000044524.10	2546	2398.08	14.54	0.20	0.14	1.87
ENST00000494014.1	ENSG00000044524.10	3085	2937.08	40.58	0.47	0.32	4.25
ENST00000324460.6	ENSG00000044574.7	3908	3760.08	14158.87	126.76	86.64	100.00
ENST00000261590.12	ENSG00000046604.12	5831	5683.08	6556.39	38.84	26.54	73.43
ENST00000585206.1	ENSG00000046604.12	1081	933.08	389.54	14.05	9.61	26.57
ENST00000332885.7	ENSG00000046647.13	868	720.08	5.37	0.25	0.17	1.32
ENST00000380523.8	ENSG00000046647.13	1682	1534.08	137.90	3.03	2.07	15.94
ENST00000398355.7	ENSG00000046647.13	1119	971.08	362.87	12.58	8.60	66.24
ENST00000460203.1	ENSG00000046647.13	839	691.08	43.56	2.12	1.45	11.17
ENST00000477386.1	ENSG00000046647.13	724	576.10	17.30	1.01	0.69	5.32
ENST00000340096.10	ENSG00000046651.14	3611	3463.08	1635.90	15.90	10.87	31.62
ENST00000380550.6	ENSG00000046651.14	3296	3148.08	1046.50	11.19	7.65	22.25
ENST00000380567.5	ENSG00000046651.14	3736	3588.08	23.81	0.22	0.15	0.44
ENST00000398395.7	ENSG00000046651.14	3307	3159.08	0.00	0.00	0.00	0.00
ENST00000464463.5	ENSG00000046651.14	812	664.09	95.39	4.84	3.30	9.61
ENST00000466534.1	ENSG00000046651.14	534	386.15	55.00	4.79	3.28	9.53
ENST00000474705.1	ENSG00000046651.14	496	348.17	91.98	8.89	6.08	17.68
ENST00000485052.5	ENSG00000046651.14	685	537.11	3.26	0.20	0.14	0.41
ENST00000490265.5	ENSG00000046651.14	4259	4111.08	519.07	4.25	2.91	8.45
ENST00000316715.8	ENSG00000046653.14	3275	3127.08	3994.81	43.01	29.39	70.00
ENST00000355135.6	ENSG00000046653.14	1673	1525.08	0.00	0.00	0.00	0.00
ENST00000356942.9	ENSG00000046653.14	1830	1682.08	0.00	0.00	0.00	0.00
ENST00000398361.7	ENSG00000046653.14	1033	885.08	8.91	0.34	0.23	0.55
ENST00000454189.6	ENSG00000046653.14	3957	3809.08	1872.77	16.55	11.31	26.94
ENST00000468080.1	ENSG00000046653.14	587	439.14	0.00	0.00	0.00	0.00
ENST00000472735.5	ENSG00000046653.14	580	432.14	0.00	0.00	0.00	0.00
ENST00000475307.1	ENSG00000046653.14	678	530.12	0.00	0.00	0.00	0.00
ENST00000493085.5	ENSG00000046653.14	558	410.15	0.00	0.00	0.00	0.00
ENST00000493677.5	ENSG00000046653.14	1372	1224.08	0.00	0.00	0.00	0.00
ENST00000495211.2	ENSG00000046653.14	683	535.11	24.51	1.54	1.05	2.51
ENST00000247452.3	ENSG00000046774.9	1991	1843.08	43.00	0.79	0.54	100.00
ENST00000288368.4	ENSG00000046889.18	10750	10602.08	442.83	1.41	0.96	9.95
ENST00000517617.1	ENSG00000046889.18	3015	2867.08	677.72	7.96	5.44	56.33
ENST00000520235.1	ENSG00000046889.18	566	418.14	2.15	0.17	0.12	1.22
ENST00000522247.5	ENSG00000046889.18	425	277.20	18.36	2.23	1.52	15.78
ENST00000529398.5	ENSG00000046889.18	3612	3464.08	242.95	2.36	1.61	16.71
ENST00000263150.8	ENSG00000047056.14	4462	4314.08	1596.26	12.46	8.51	58.69
ENST00000358220.5	ENSG00000047056.14	4582	4434.08	353.60	2.68	1.83	12.65
ENST00000381329.5	ENSG00000047056.14	1307	1159.08	194.50	5.65	3.86	26.62
ENST00000436154.1	ENSG00000047056.14	714	566.11	0.00	0.00	0.00	0.00
ENST00000482165.1	ENSG00000047056.14	586	438.14	5.63	0.43	0.30	2.04
ENST00000620998.4	ENSG00000047056.14	1303	1155.08	0.00	0.00	0.00	0.00
ENST00000161863.8	ENSG00000047188.15	6316	6168.08	2556.41	13.95	9.54	20.93
ENST00000503857.5	ENSG00000047188.15	2138	1990.08	250.06	4.23	2.89	6.35
ENST00000506333.1	ENSG00000047188.15	784	636.09	571.90	30.27	20.69	45.40
ENST00000507567.1	ENSG00000047188.15	693	545.11	107.80	6.66	4.55	9.99
ENST00000512600.1	ENSG00000047188.15	6708	6560.08	332.56	1.71	1.17	2.56
ENST00000514720.1	ENSG00000047188.15	536	388.15	32.92	2.86	1.95	4.28
ENST00000515883.5	ENSG00000047188.15	2629	2481.08	515.33	6.99	4.78	10.49
ENST00000359276.8	ENSG00000047230.14	3629	3481.08	593.05	5.74	3.92	25.62
ENST00000380241.7	ENSG00000047230.14	3526	3378.08	1165.30	11.61	7.94	51.87
ENST00000443824.5	ENSG00000047230.14	4319	4171.08	15.27	0.12	0.08	0.55
ENST00000455276.1	ENSG00000047230.14	733	585.10	10.63	0.61	0.42	2.73
ENST00000483053.1	ENSG00000047230.14	521	373.16	47.74	4.31	2.94	19.24
ENST00000355221.7	ENSG00000047249.16	2365	2217.08	155.11	2.36	1.61	1.92
ENST00000359530.6	ENSG00000047249.16	2007	1859.08	2116.98	38.33	26.20	31.33
ENST00000396774.6	ENSG00000047249.16	1892	1744.08	207.27	4.00	2.73	3.27
ENST00000518072.1	ENSG00000047249.16	494	346.17	508.74	49.47	33.81	40.44
ENST00000519588.1	ENSG00000047249.16	578	430.14	0.00	0.00	0.00	0.00
ENST00000519922.1	ENSG00000047249.16	436	288.19	11.88	1.39	0.95	1.13
ENST00000520188.5	ENSG00000047249.16	1967	1819.08	7.35	0.14	0.09	0.11
ENST00000521275.5	ENSG00000047249.16	403	255.21	0.00	0.00	0.00	0.00
ENST00000521335.1	ENSG00000047249.16	1672	1524.08	54.15	1.20	0.82	0.98
ENST00000521377.5	ENSG00000047249.16	502	354.17	197.85	18.81	12.85	15.37
ENST00000521707.1	ENSG00000047249.16	598	450.14	70.58	5.28	3.61	4.31
ENST00000521900.5	ENSG00000047249.16	396	248.22	4.75	0.64	0.44	0.53
ENST00000522159.5	ENSG00000047249.16	423	275.20	0.00	0.00	0.00	0.00
ENST00000522849.1	ENSG00000047249.16	551	403.15	7.65	0.64	0.44	0.52
ENST00000523343.1	ENSG00000047249.16	467	319.18	0.00	0.00	0.00	0.00
ENST00000523426.1	ENSG00000047249.16	469	321.18	0.00	0.00	0.00	0.00
ENST00000523899.5	ENSG00000047249.16	527	379.16	0.00	0.00	0.00	0.00
ENST00000524164.5	ENSG00000047249.16	1734	1586.08	0.00	0.00	0.00	0.00
ENST00000524234.1	ENSG00000047249.16	735	587.10	1.69	0.10	0.07	0.08
ENST00000630578.1	ENSG00000047249.16	144	14.22	0.00	0.00	0.00	0.00
ENST00000314595.5	ENSG00000047315.14	3748	3600.08	2183.01	20.41	13.95	20.23
ENST00000381227.5	ENSG00000047315.14	4108	3960.08	631.34	5.37	3.67	5.32
ENST00000431623.6	ENSG00000047315.14	3666	3518.08	2949.73	28.23	19.29	27.97
ENST00000433463.1	ENSG00000047315.14	539	391.15	21.39	1.84	1.26	1.82
ENST00000441246.6	ENSG00000047315.14	3839	3691.08	30.14	0.27	0.19	0.27
ENST00000450656.5	ENSG00000047315.14	608	460.13	0.00	0.00	0.00	0.00
ENST00000464918.1	ENSG00000047315.14	444	296.19	272.79	31.00	21.19	30.72
ENST00000478188.5	ENSG00000047315.14	3093	2945.08	561.64	6.42	4.39	6.36
ENST00000484821.1	ENSG00000047315.14	446	298.19	59.37	6.70	4.58	6.64
ENST00000495311.1	ENSG00000047315.14	541	393.15	0.00	0.00	0.00	0.00
ENST00000497845.1	ENSG00000047315.14	551	403.15	6.24	0.52	0.36	0.52
ENST00000510355.1	ENSG00000047315.14	581	433.14	2.07	0.16	0.11	0.16
ENST00000261844.11	ENSG00000047346.12	4217	4069.08	0.00	0.00	0.00	0.00
ENST00000399202.8	ENSG00000047346.12	3048	2900.08	0.00	0.00	0.00	0.00
ENST00000534964.6	ENSG00000047346.12	4590	4442.08	324.36	2.46	1.68	2.22
ENST00000546305.6	ENSG00000047346.12	3697	3549.08	259.56	2.46	1.68	2.22
ENST00000561490.5	ENSG00000047346.12	547	399.15	0.00	0.00	0.00	0.00
ENST00000561543.5	ENSG00000047346.12	931	783.08	8.06	0.35	0.24	0.31
ENST00000562135.5	ENSG00000047346.12	581	433.14	2.44	0.19	0.13	0.17
ENST00000562351.2	ENSG00000047346.12	2993	2845.08	10.62	0.13	0.09	0.11
ENST00000566768.5	ENSG00000047346.12	576	428.14	0.00	0.00	0.00	0.00
ENST00000566948.5	ENSG00000047346.12	1580	1432.08	145.57	3.42	2.34	3.09
ENST00000568637.5	ENSG00000047346.12	667	519.12	0.00	0.00	0.00	0.00
ENST00000568668.1	ENSG00000047346.12	568	420.14	107.30	8.60	5.88	7.76
ENST00000568863.1	ENSG00000047346.12	468	320.18	58.83	6.19	4.23	5.58
ENST00000568871.1	ENSG00000047346.12	1570	1422.08	855.39	20.25	13.84	18.28
ENST00000570204.1	ENSG00000047346.12	393	245.22	0.00	0.00	0.00	0.00
ENST00000619572.4	ENSG00000047346.12	3548	3400.08	6741.33	66.75	45.62	60.25
ENST00000303965.8	ENSG00000047365.11	7514	7366.08	1564.80	7.15	4.89	20.49
ENST00000503225.5	ENSG00000047365.11	1969	1821.08	4.13	0.08	0.05	0.22
ENST00000503904.1	ENSG00000047365.11	213	68.03	0.00	0.00	0.00	0.00
ENST00000505837.1	ENSG00000047365.11	677	529.12	0.00	0.00	0.00	0.00
ENST00000506189.1	ENSG00000047365.11	631	483.13	0.00	0.00	0.00	0.00
ENST00000508066.1	ENSG00000047365.11	3120	2972.08	867.29	9.82	6.71	28.14
ENST00000511416.1	ENSG00000047365.11	396	248.22	96.43	13.08	8.94	37.47
ENST00000512804.1	ENSG00000047365.11	758	610.10	22.47	1.24	0.85	3.55
ENST00000513032.2	ENSG00000047365.11	2007	1859.08	0.00	0.00	0.00	0.00
ENST00000618163.1	ENSG00000047365.11	2592	2444.08	256.88	3.54	2.42	10.14
ENST00000367478.8	ENSG00000047410.13	9708	9560.08	22147.07	77.99	53.30	45.40
ENST00000451586.1	ENSG00000047410.13	515	367.16	37.45	3.43	2.35	2.00
ENST00000467810.1	ENSG00000047410.13	581	433.14	53.14	4.13	2.82	2.40
ENST00000469463.1	ENSG00000047410.13	420	272.20	384.90	47.60	32.53	27.71
ENST00000474852.1	ENSG00000047410.13	2757	2609.08	299.16	3.86	2.64	2.25
ENST00000481347.1	ENSG00000047410.13	2727	2579.08	63.81	0.83	0.57	0.48
ENST00000491783.5	ENSG00000047410.13	882	734.08	660.95	30.31	20.72	17.64
ENST00000492973.1	ENSG00000047410.13	453	305.18	32.92	3.63	2.48	2.11
ENST00000613151.1	ENSG00000047410.13	2478	2330.08	0.00	0.00	0.00	0.00
ENST00000264613.10	ENSG00000047457.13	4676	4528.08	43.96	0.33	0.22	0.69
ENST00000455472.3	ENSG00000047457.13	571	423.14	1.58	0.13	0.09	0.26
ENST00000460674.5	ENSG00000047457.13	2269	2121.08	0.00	0.00	0.00	0.00
ENST00000462336.5	ENSG00000047457.13	607	459.13	1.98	0.15	0.10	0.31
ENST00000463556.5	ENSG00000047457.13	590	442.14	7.94	0.60	0.41	1.27
ENST00000471356.1	ENSG00000047457.13	671	523.12	36.27	2.33	1.60	4.90
ENST00000473296.1	ENSG00000047457.13	496	348.17	63.87	6.18	4.22	12.96
ENST00000474204.1	ENSG00000047457.13	712	564.11	46.58	2.78	1.90	5.83
ENST00000479771.5	ENSG00000047457.13	1150	1002.08	197.13	6.62	4.53	13.90
ENST00000481169.5	ENSG00000047457.13	3411	3263.08	78.49	0.81	0.55	1.70
ENST00000489736.5	ENSG00000047457.13	1756	1608.08	93.80	1.96	1.34	4.12
ENST00000490639.5	ENSG00000047457.13	3105	2957.08	1290.54	14.69	10.04	30.83
ENST00000494544.1	ENSG00000047457.13	2806	2658.08	0.00	0.00	0.00	0.00
ENST00000497797.5	ENSG00000047457.13	606	458.13	9.31	0.68	0.47	1.44
ENST00000497902.5	ENSG00000047457.13	542	394.15	121.68	10.39	7.10	21.81
ENST00000261588.8	ENSG00000047578.12	6616	6468.08	2354.63	12.25	8.38	19.83
ENST00000562207.1	ENSG00000047578.12	321	173.36	7.41	1.44	0.98	2.33
ENST00000564749.5	ENSG00000047578.12	564	416.15	73.25	5.93	4.05	9.59
ENST00000565672.5	ENSG00000047578.12	767	619.10	199.93	10.87	7.43	17.60
ENST00000566023.1	ENSG00000047578.12	440	292.19	24.00	2.77	1.89	4.48
ENST00000567894.5	ENSG00000047578.12	2262	2114.08	11.17	0.18	0.12	0.29
ENST00000568258.5	ENSG00000047578.12	746	598.10	152.00	8.55	5.85	13.85
ENST00000568622.1	ENSG00000047578.12	570	422.14	181.82	14.50	9.91	23.47
ENST00000573850.1	ENSG00000047578.12	3237	3089.08	124.42	1.36	0.93	2.19
ENST00000618117.1	ENSG00000047578.12	392	244.22	28.60	3.94	2.69	6.38
ENST00000338950.9	ENSG00000047579.19	1880	1732.08	5.18	0.10	0.07	0.26
ENST00000344537.9	ENSG00000047579.19	1403	1255.08	618.78	16.60	11.34	42.77
ENST00000355917.7	ENSG00000047579.19	1359	1211.08	105.96	2.95	2.01	7.59
ENST00000462989.6	ENSG00000047579.19	1010	862.08	0.00	0.00	0.00	0.00
ENST00000506844.1	ENSG00000047579.19	1542	1394.08	0.00	0.00	0.00	0.00
ENST00000509674.1	ENSG00000047579.19	498	350.17	0.00	0.00	0.00	0.00
ENST00000510395.5	ENSG00000047579.19	1404	1256.08	191.51	5.13	3.51	13.23
ENST00000511762.2	ENSG00000047579.19	843	695.08	0.00	0.00	0.00	0.00
ENST00000513680.5	ENSG00000047579.19	1518	1370.08	125.05	3.07	2.10	7.92
ENST00000514651.1	ENSG00000047579.19	866	718.08	215.98	10.13	6.92	26.09
ENST00000515875.5	ENSG00000047579.19	1306	1158.08	8.70	0.25	0.17	0.65
ENST00000622898.4	ENSG00000047579.19	1305	1157.08	19.84	0.58	0.39	1.49
ENST00000378616.3	ENSG00000047597.5	5206	5058.08	209.00	1.39	0.95	100.00
ENST00000327087.12	ENSG00000047617.14	3720	3572.08	1.34	0.01	0.01	0.16
ENST00000356134.9	ENSG00000047617.14	3717	3569.08	225.57	2.13	1.45	26.27
ENST00000536751.1	ENSG00000047617.14	463	315.18	0.00	0.00	0.00	0.00
ENST00000538154.5	ENSG00000047617.14	724	576.10	0.00	0.00	0.00	0.00
ENST00000540543.1	ENSG00000047617.14	423	275.20	0.00	0.00	0.00	0.00
ENST00000541487.1	ENSG00000047617.14	586	438.14	0.00	0.00	0.00	0.00
ENST00000541874.1	ENSG00000047617.14	689	541.11	0.00	0.00	0.00	0.00
ENST00000542326.5	ENSG00000047617.14	572	424.14	2.30	0.18	0.12	2.26
ENST00000544988.1	ENSG00000047617.14	524	376.16	38.96	3.49	2.38	43.06
ENST00000545860.1	ENSG00000047617.14	640	492.12	30.33	2.08	1.42	25.62
ENST00000546188.5	ENSG00000047617.14	3702	3554.08	22.49	0.21	0.15	2.63
ENST00000612575.1	ENSG00000047617.14	1087	939.08	0.00	0.00	0.00	0.00
ENST00000261250.7	ENSG00000047621.11	3826	3678.08	522.10	4.78	3.27	5.75
ENST00000509318.2	ENSG00000047621.11	574	426.14	0.00	0.00	0.00	0.00
ENST00000535030.1	ENSG00000047621.11	561	413.15	96.52	7.86	5.38	9.47
ENST00000535887.1	ENSG00000047621.11	568	420.14	271.58	21.76	14.87	26.20
ENST00000541014.5	ENSG00000047621.11	1049	901.08	778.98	29.10	19.89	35.04
ENST00000542080.5	ENSG00000047621.11	561	413.15	0.00	0.00	0.00	0.00
ENST00000544258.1	ENSG00000047621.11	727	579.10	1.84	0.11	0.07	0.13
ENST00000544697.1	ENSG00000047621.11	685	537.11	14.26	0.89	0.61	1.08
ENST00000545746.5	ENSG00000047621.11	2168	2020.08	1112.72	18.54	12.67	22.33
ENST00000380041.7	ENSG00000047634.14	1997	1849.08	27.08	0.49	0.34	1.17
ENST00000380043.7	ENSG00000047634.14	2830	2682.08	0.00	0.00	0.00	0.00
ENST00000380045.7	ENSG00000047634.14	2679	2531.08	706.65	9.40	6.42	22.36
ENST00000398080.5	ENSG00000047634.14	2704	2556.08	374.26	4.93	3.37	11.73
ENST00000419185.1	ENSG00000047634.14	817	669.09	63.72	3.21	2.19	7.63
ENST00000427362.2	ENSG00000047634.14	846	698.08	87.77	4.23	2.89	10.07
ENST00000487842.1	ENSG00000047634.14	4615	4467.08	2623.52	19.77	13.51	47.04
ENST00000380861.8	ENSG00000047644.18	6647	6499.08	5671.00	29.37	20.08	99.41
ENST00000466248.1	ENSG00000047644.18	531	383.16	2.00	0.18	0.12	0.59
ENST00000303025.10	ENSG00000047648.21	3946	3798.08	76.94	0.68	0.47	7.71
ENST00000337414.8	ENSG00000047648.21	5117	4969.08	0.00	0.00	0.00	0.00
ENST00000380717.7	ENSG00000047648.21	2267	2119.08	45.26	0.72	0.49	8.13
ENST00000380718.1	ENSG00000047648.21	3632	3484.08	0.00	0.00	0.00	0.00
ENST00000380736.5	ENSG00000047648.21	3883	3735.08	659.10	5.94	4.06	67.20
ENST00000489330.6	ENSG00000047648.21	6299	6151.08	58.03	0.32	0.22	3.59
ENST00000491514.1	ENSG00000047648.21	841	693.08	23.64	1.15	0.78	12.99
ENST00000495242.5	ENSG00000047648.21	5303	5155.08	5.02	0.03	0.02	0.37
ENST00000265018.3	ENSG00000047662.4	6622	6474.08	333.58	1.73	1.19	100.00
ENST00000335271.9	ENSG00000047849.21	1564	1416.08	0.00	0.00	0.00	0.00
ENST00000360240.10	ENSG00000047849.21	5142	4994.08	13385.13	90.23	61.67	36.27
ENST00000383736.3	ENSG00000047849.21	2282	2134.08	1598.54	25.22	17.23	10.14
ENST00000395734.7	ENSG00000047849.21	5590	5442.08	0.00	0.00	0.00	0.00
ENST00000420772.6	ENSG00000047849.21	3478	3330.08	20.13	0.20	0.14	0.08
ENST00000423088.5	ENSG00000047849.21	899	751.08	1113.71	49.92	34.12	20.07
ENST00000426837.6	ENSG00000047849.21	8920	8772.08	8005.46	30.72	21.00	12.35
ENST00000429422.5	ENSG00000047849.21	3724	3576.08	453.07	4.26	2.92	1.71
ENST00000434267.5	ENSG00000047849.21	2772	2624.08	35.51	0.46	0.31	0.18
ENST00000439356.2	ENSG00000047849.21	2743	2595.08	0.00	0.00	0.00	0.00
ENST00000462206.1	ENSG00000047849.21	572	424.14	84.70	6.72	4.59	2.70
ENST00000468075.2	ENSG00000047849.21	487	339.17	0.00	0.00	0.00	0.00
ENST00000477765.1	ENSG00000047849.21	284	136.61	83.14	20.49	14.00	8.24
ENST00000482752.1	ENSG00000047849.21	386	238.23	55.15	7.79	5.33	3.13
ENST00000497735.1	ENSG00000047849.21	2156	2008.08	760.46	12.75	8.71	5.12
ENST00000633710.1	ENSG00000047849.21	570	422.14	0.00	0.00	0.00	0.00
ENST00000052569.10	ENSG00000047932.13	4590	4442.08	3249.65	24.63	16.83	88.32
ENST00000368498.6	ENSG00000047932.13	4450	4302.08	416.14	3.26	2.23	11.68
ENST00000535237.2	ENSG00000047932.13	4460	4312.08	0.00	0.00	0.00	0.00
ENST00000368507.7	ENSG00000047936.10	7417	7269.08	53.79	0.25	0.17	75.81
ENST00000368508.7	ENSG00000047936.10	7435	7287.08	17.21	0.08	0.05	24.19
ENST00000403284.2	ENSG00000047936.10	681	533.11	0.00	0.00	0.00	0.00
ENST00000003302.8	ENSG00000048028.11	4669	4521.08	510.59	3.80	2.60	10.33
ENST00000535607.5	ENSG00000048028.11	683	535.11	0.00	0.00	0.00	0.00
ENST00000537490.1	ENSG00000048028.11	567	419.14	32.80	2.63	1.80	7.16
ENST00000537642.1	ENSG00000048028.11	732	584.10	0.00	0.00	0.00	0.00
ENST00000537706.5	ENSG00000048028.11	1900	1752.08	86.87	1.67	1.14	4.53
ENST00000538224.1	ENSG00000048028.11	582	434.14	4.44	0.34	0.24	0.94
ENST00000538475.5	ENSG00000048028.11	1081	933.08	0.00	0.00	0.00	0.00
ENST00000540438.5	ENSG00000048028.11	3015	2867.08	33.34	0.39	0.27	1.06
ENST00000540925.5	ENSG00000048028.11	561	413.15	2.35	0.19	0.13	0.52
ENST00000542033.5	ENSG00000048028.11	852	704.08	153.24	7.33	5.01	19.91
ENST00000544272.1	ENSG00000048028.11	656	508.12	198.91	13.18	9.01	35.80
ENST00000544750.1	ENSG00000048028.11	542	394.15	0.00	0.00	0.00	0.00
ENST00000544967.5	ENSG00000048028.11	3498	3350.08	676.99	6.80	4.65	18.48
ENST00000545540.5	ENSG00000048028.11	3431	3283.08	45.47	0.47	0.32	1.27
ENST00000545608.5	ENSG00000048028.11	733	585.10	0.00	0.00	0.00	0.00
ENST00000401921.5	ENSG00000048052.21	3254	3106.08	36.49	0.40	0.27	2.45
ENST00000405010.7	ENSG00000048052.21	4239	4091.08	0.00	0.00	0.00	0.00
ENST00000406072.5	ENSG00000048052.21	4102	3954.08	18.00	0.15	0.10	0.95
ENST00000406451.8	ENSG00000048052.21	9705	9557.08	45.48	0.16	0.11	0.99
ENST00000411993.1	ENSG00000048052.21	626	478.13	2.00	0.14	0.10	0.87
ENST00000413380.5	ENSG00000048052.21	799	651.09	0.00	0.00	0.00	0.00
ENST00000413509.6	ENSG00000048052.21	550	402.15	48.61	4.07	2.78	25.22
ENST00000417496.6	ENSG00000048052.21	2524	2376.08	0.00	0.00	0.00	0.00
ENST00000425071.5	ENSG00000048052.21	471	323.18	0.00	0.00	0.00	0.00
ENST00000428307.6	ENSG00000048052.21	2359	2211.08	0.00	0.00	0.00	0.00
ENST00000430454.5	ENSG00000048052.21	545	397.15	2.60	0.22	0.15	1.36
ENST00000432645.6	ENSG00000048052.21	3099	2951.08	7.96	0.09	0.06	0.56
ENST00000433709.6	ENSG00000048052.21	602	454.13	1.00	0.07	0.05	0.46
ENST00000441542.6	ENSG00000048052.21	3210	3062.08	0.00	0.00	0.00	0.00
ENST00000441986.5	ENSG00000048052.21	584	436.14	0.00	0.00	0.00	0.00
ENST00000446646.1	ENSG00000048052.21	560	412.15	0.00	0.00	0.00	0.00
ENST00000455069.1	ENSG00000048052.21	553	405.15	0.00	0.00	0.00	0.00
ENST00000456174.6	ENSG00000048052.21	2307	2159.08	189.53	2.96	2.02	18.31
ENST00000461159.6	ENSG00000048052.21	2557	2409.08	0.00	0.00	0.00	0.00
ENST00000461409.1	ENSG00000048052.21	728	580.10	1.58	0.09	0.06	0.57
ENST00000471887.1	ENSG00000048052.21	446	298.19	0.00	0.00	0.00	0.00
ENST00000474742.1	ENSG00000048052.21	551	403.15	2.13	0.18	0.12	1.10
ENST00000476135.5	ENSG00000048052.21	1115	967.08	1.89	0.07	0.04	0.41
ENST00000483142.5	ENSG00000048052.21	305	157.44	0.00	0.00	0.00	0.00
ENST00000490851.5	ENSG00000048052.21	2419	2271.08	0.00	0.00	0.00	0.00
ENST00000496026.1	ENSG00000048052.21	860	712.08	89.24	4.22	2.88	26.15
ENST00000523867.5	ENSG00000048052.21	2640	2492.08	51.18	0.69	0.47	4.28
ENST00000524023.1	ENSG00000048052.21	2199	2051.08	160.32	2.63	1.80	16.31
ENST00000622668.4	ENSG00000048052.21	4279	4131.08	0.00	0.00	0.00	0.00
ENST00000298564.14	ENSG00000048140.17	2810	2662.08	221.60	2.80	1.92	15.25
ENST00000310032.12	ENSG00000048140.17	2550	2402.08	0.00	0.00	0.00	0.00
ENST00000503030.1	ENSG00000048140.17	909	761.08	6.62	0.29	0.20	1.59
ENST00000503045.5	ENSG00000048140.17	1019	871.08	116.40	4.50	3.07	24.48
ENST00000504168.5	ENSG00000048140.17	884	736.08	0.00	0.00	0.00	0.00
ENST00000507471.1	ENSG00000048140.17	707	559.11	96.06	5.78	3.95	31.48
ENST00000508164.5	ENSG00000048140.17	2457	2309.08	123.72	1.80	1.23	9.82
ENST00000514705.5	ENSG00000048140.17	4445	4297.08	203.64	1.60	1.09	8.68
ENST00000515708.5	ENSG00000048140.17	2361	2213.08	104.95	1.60	1.09	8.69
ENST00000502577.1	ENSG00000048162.20	513	365.16	5.77	0.53	0.36	0.90
ENST00000502663.5	ENSG00000048162.20	551	403.15	0.00	0.00	0.00	0.00
ENST00000503849.5	ENSG00000048162.20	582	434.14	92.53	7.17	4.90	12.10
ENST00000504821.1	ENSG00000048162.20	544	396.15	0.00	0.00	0.00	0.00
ENST00000509257.1	ENSG00000048162.20	1000	852.08	54.14	2.14	1.46	3.61
ENST00000510608.1	ENSG00000048162.20	1161	1013.08	41.54	1.38	0.94	2.33
ENST00000614830.4	ENSG00000048162.20	1258	1110.08	367.56	11.15	7.62	18.80
ENST00000616685.1	ENSG00000048162.20	472	324.18	337.18	35.01	23.93	59.07
ENST00000618911.4	ENSG00000048162.20	1087	939.08	0.00	0.00	0.00	0.00
ENST00000619979.4	ENSG00000048162.20	963	815.08	2.78	0.11	0.08	0.19
ENST00000621444.4	ENSG00000048162.20	954	806.08	42.48	1.77	1.21	2.99
ENST00000389652.9	ENSG00000048342.15	4488	4340.08	150.78	1.17	0.80	2.21
ENST00000424120.5	ENSG00000048342.15	5249	5101.08	60.26	0.40	0.27	0.75
ENST00000438599.6	ENSG00000048342.15	1673	1525.08	0.00	0.00	0.00	0.00
ENST00000503292.5	ENSG00000048342.15	5175	5027.08	934.38	6.26	4.28	11.82
ENST00000503658.2	ENSG00000048342.15	605	457.13	1.67	0.12	0.08	0.23
ENST00000506643.4	ENSG00000048342.15	3259	3111.08	108.83	1.18	0.80	2.22
ENST00000507954.5	ENSG00000048342.15	548	400.15	0.00	0.00	0.00	0.00
ENST00000510220.1	ENSG00000048342.15	406	258.21	22.76	2.97	2.03	5.61
ENST00000511544.5	ENSG00000048342.15	1663	1515.08	4.33	0.10	0.07	0.18
ENST00000512202.1	ENSG00000048342.15	600	452.13	152.68	11.37	7.77	21.47
ENST00000512702.5	ENSG00000048342.15	1949	1801.08	0.00	0.00	0.00	0.00
ENST00000513035.1	ENSG00000048342.15	395	247.22	99.81	13.59	9.29	25.67
ENST00000513811.5	ENSG00000048342.15	2744	2596.08	20.74	0.27	0.18	0.51
ENST00000514039.5	ENSG00000048342.15	425	277.20	0.00	0.00	0.00	0.00
ENST00000514450.2	ENSG00000048342.15	1124	976.08	166.03	5.73	3.91	10.82
ENST00000515124.5	ENSG00000048342.15	1474	1326.08	0.00	0.00	0.00	0.00
ENST00000634028.1	ENSG00000048342.15	4790	4642.08	1350.70	9.80	6.69	18.50
ENST00000251810.7	ENSG00000048392.11	4931	4783.08	252.63	1.78	1.22	3.07
ENST00000395910.6	ENSG00000048392.11	800	652.09	235.75	12.17	8.32	21.01
ENST00000395912.6	ENSG00000048392.11	900	752.08	7.97	0.36	0.24	0.62
ENST00000517517.1	ENSG00000048392.11	573	425.14	27.16	2.15	1.47	3.71
ENST00000519125.1	ENSG00000048392.11	421	273.20	80.08	9.87	6.74	17.03
ENST00000519317.5	ENSG00000048392.11	420	272.20	0.00	0.00	0.00	0.00
ENST00000519962.5	ENSG00000048392.11	201	57.14	0.00	0.00	0.00	0.00
ENST00000522368.5	ENSG00000048392.11	1613	1465.08	1344.90	30.90	21.12	53.35
ENST00000522394.1	ENSG00000048392.11	389	241.23	0.00	0.00	0.00	0.00
ENST00000523957.1	ENSG00000048392.11	603	455.13	9.51	0.70	0.48	1.21
ENST00000621845.1	ENSG00000048392.11	3483	3335.08	0.00	0.00	0.00	0.00
ENST00000265827.7	ENSG00000048405.9	4203	4055.08	2913.92	24.19	16.53	32.68
ENST00000393312.5	ENSG00000048405.9	2375	2227.08	1645.79	24.88	17.00	33.60
ENST00000393313.5	ENSG00000048405.9	4358	4210.08	911.96	7.29	4.98	9.85
ENST00000434602.5	ENSG00000048405.9	955	807.08	15.26	0.64	0.44	0.86
ENST00000436992.5	ENSG00000048405.9	502	354.17	83.54	7.94	5.43	10.73
ENST00000439506.1	ENSG00000048405.9	410	262.21	68.45	8.79	6.01	11.87
ENST00000485577.1	ENSG00000048405.9	1478	1330.08	12.09	0.31	0.21	0.41
ENST00000619291.4	ENSG00000048405.9	2099	1951.08	0.00	0.00	0.00	0.00
ENST00000053243.5	ENSG00000048462.10	994	846.08	8.00	0.32	0.22	100.00
ENST00000396495.3	ENSG00000048462.10	668	520.12	0.00	0.00	0.00	0.00
ENST00000562385.1	ENSG00000048462.10	511	363.16	0.00	0.00	0.00	0.00
ENST00000562510.1	ENSG00000048471.13	536	388.15	0.00	0.00	0.00	0.00
ENST00000563308.1	ENSG00000048471.13	683	535.11	92.06	5.79	3.96	8.15
ENST00000564111.5	ENSG00000048471.13	2248	2100.08	1490.43	23.89	16.33	33.63
ENST00000564791.5	ENSG00000048471.13	1633	1485.08	449.05	10.18	6.96	14.33
ENST00000566228.5	ENSG00000048471.13	8171	8023.08	798.38	3.35	2.29	4.71
ENST00000568359.1	ENSG00000048471.13	601	453.13	349.24	25.95	17.73	36.52
ENST00000568949.1	ENSG00000048471.13	636	488.13	24.73	1.71	1.17	2.40
ENST00000569801.5	ENSG00000048471.13	540	392.15	2.20	0.19	0.13	0.27
ENST00000261169.10	ENSG00000048540.14	3810	3662.08	0.00	0.00	0.00	0.00
ENST00000320122.10	ENSG00000048540.14	3759	3611.08	0.00	0.00	0.00	0.00
ENST00000332914.10	ENSG00000048540.14	549	401.15	0.00	0.00	0.00	0.00
ENST00000354662.5	ENSG00000048540.14	3574	3426.08	0.00	0.00	0.00	0.00
ENST00000396205.6	ENSG00000048540.14	3534	3386.08	0.00	0.00	0.00	0.00
ENST00000424192.6	ENSG00000048540.14	983	835.08	0.00	0.00	0.00	0.00
ENST00000439600.2	ENSG00000048540.14	1044	896.08	1.83	0.07	0.05	8.99
ENST00000441439.6	ENSG00000048540.14	3515	3367.08	0.00	0.00	0.00	0.00
ENST00000447609.5	ENSG00000048540.14	3365	3217.08	0.00	0.00	0.00	0.00
ENST00000453727.6	ENSG00000048540.14	2403	2255.08	19.86	0.30	0.20	38.71
ENST00000534946.5	ENSG00000048540.14	1016	868.08	2.10	0.08	0.06	10.66
ENST00000535535.5	ENSG00000048540.14	1488	1340.08	0.00	0.00	0.00	0.00
ENST00000536172.5	ENSG00000048540.14	587	439.14	0.00	0.00	0.00	0.00
ENST00000536509.5	ENSG00000048540.14	550	402.15	0.00	0.00	0.00	0.00
ENST00000537304.5	ENSG00000048540.14	1685	1537.08	0.00	0.00	0.00	0.00
ENST00000537568.1	ENSG00000048540.14	594	446.14	0.00	0.00	0.00	0.00
ENST00000537757.5	ENSG00000048540.14	516	368.16	0.00	0.00	0.00	0.00
ENST00000538020.1	ENSG00000048540.14	622	474.13	0.00	0.00	0.00	0.00
ENST00000538051.5	ENSG00000048540.14	579	431.14	0.00	0.00	0.00	0.00
ENST00000539232.1	ENSG00000048540.14	580	432.14	0.00	0.00	0.00	0.00
ENST00000539534.5	ENSG00000048540.14	543	395.15	0.00	0.00	0.00	0.00
ENST00000540445.5	ENSG00000048540.14	906	758.08	0.00	0.00	0.00	0.00
ENST00000540590.1	ENSG00000048540.14	565	417.14	0.00	0.00	0.00	0.00
ENST00000540848.5	ENSG00000048540.14	1574	1426.08	11.31	0.27	0.18	34.87
ENST00000541295.5	ENSG00000048540.14	3498	3350.08	0.00	0.00	0.00	0.00
ENST00000541589.5	ENSG00000048540.14	1499	1351.08	0.00	0.00	0.00	0.00
ENST00000541764.5	ENSG00000048540.14	1489	1341.08	0.00	0.00	0.00	0.00
ENST00000541846.5	ENSG00000048540.14	573	425.14	0.00	0.00	0.00	0.00
ENST00000543721.1	ENSG00000048540.14	3626	3478.08	1.38	0.01	0.01	1.74
ENST00000544276.1	ENSG00000048540.14	460	312.18	0.00	0.00	0.00	0.00
ENST00000544754.1	ENSG00000048540.14	555	407.15	0.00	0.00	0.00	0.00
ENST00000545436.5	ENSG00000048540.14	530	382.16	0.00	0.00	0.00	0.00
ENST00000546279.5	ENSG00000048540.14	590	442.14	0.00	0.00	0.00	0.00
ENST00000546281.5	ENSG00000048540.14	496	348.17	0.00	0.00	0.00	0.00
ENST00000616247.4	ENSG00000048540.14	3227	3079.08	3.52	0.04	0.03	5.03
ENST00000053468.3	ENSG00000048544.5	2110	1962.08	2155.82	36.99	25.28	100.00
ENST00000053469.8	ENSG00000048545.13	1874	1726.08	0.00	0.00	0.00	0.00
ENST00000372958.1	ENSG00000048545.13	1575	1427.08	5.00	0.12	0.08	100.00
ENST00000394237.5	ENSG00000048545.13	2233	2085.08	0.00	0.00	0.00	0.00
ENST00000418175.5	ENSG00000048545.13	801	653.09	0.00	0.00	0.00	0.00
ENST00000541991.5	ENSG00000048545.13	1921	1773.08	0.00	0.00	0.00	0.00
ENST00000308488.10	ENSG00000048649.13	11550	11402.08	113.92	0.34	0.23	0.24
ENST00000440064.2	ENSG00000048649.13	604	456.13	26.66	1.97	1.34	1.43
ENST00000467567.1	ENSG00000048649.13	2982	2834.08	39.98	0.47	0.32	0.34
ENST00000480887.5	ENSG00000048649.13	5318	5170.08	4243.35	27.63	18.88	20.06
ENST00000526324.5	ENSG00000048649.13	2409	2261.08	1065.15	15.86	10.84	11.51
ENST00000528095.5	ENSG00000048649.13	2107	1959.08	1924.46	33.07	22.60	24.01
ENST00000529470.1	ENSG00000048649.13	448	300.19	62.75	7.04	4.81	5.11
ENST00000530604.1	ENSG00000048649.13	520	372.16	21.14	1.91	1.31	1.39
ENST00000531026.5	ENSG00000048649.13	830	682.08	97.14	4.79	3.28	3.48
ENST00000531768.1	ENSG00000048649.13	626	478.13	67.02	4.72	3.23	3.43
ENST00000532556.1	ENSG00000048649.13	495	347.17	339.30	32.90	22.49	23.89
ENST00000534794.1	ENSG00000048649.13	487	339.17	70.89	7.04	4.81	5.11
ENST00000011700.10	ENSG00000048707.13	10969	10821.08	772.41	2.40	1.64	2.59
ENST00000460333.5	ENSG00000048707.13	4910	4762.08	958.22	6.77	4.63	7.30
ENST00000466732.2	ENSG00000048707.13	377	229.24	1.09	0.16	0.11	0.17
ENST00000469054.1	ENSG00000048707.13	567	419.14	4.17	0.34	0.23	0.36
ENST00000473099.1	ENSG00000048707.13	461	313.18	63.65	6.84	4.68	7.37
ENST00000476045.5	ENSG00000048707.13	380	232.23	0.00	0.00	0.00	0.00
ENST00000476169.1	ENSG00000048707.13	475	327.18	33.43	3.44	2.35	3.70
ENST00000481484.1	ENSG00000048707.13	360	212.26	100.26	15.90	10.87	17.13
ENST00000487188.1	ENSG00000048707.13	3990	3842.08	117.21	1.03	0.70	1.11
ENST00000489961.1	ENSG00000048707.13	443	295.19	164.14	18.72	12.79	20.16
ENST00000543710.5	ENSG00000048707.13	5676	5528.08	0.00	0.00	0.00	0.00
ENST00000543766.2	ENSG00000048707.13	3838	3690.08	0.00	0.00	0.00	0.00
ENST00000613099.4	ENSG00000048707.13	16245	16097.08	17558.74	36.72	25.10	39.55
ENST00000620676.4	ENSG00000048707.13	16320	16172.08	248.68	0.52	0.35	0.56
ENST00000354897.3	ENSG00000048740.18	1754	1606.08	0.00	0.00	0.00	0.00
ENST00000399850.7	ENSG00000048740.18	7085	6937.08	4191.86	20.34	13.90	18.90
ENST00000416382.6	ENSG00000048740.18	6894	6746.08	6217.95	31.03	21.21	28.84
ENST00000417956.6	ENSG00000048740.18	8044	7896.08	4066.91	17.34	11.85	16.11
ENST00000542579.5	ENSG00000048740.18	7982	7834.08	4212.93	18.10	12.37	16.82
ENST00000608830.5	ENSG00000048740.18	1892	1744.08	44.62	0.86	0.59	0.80
ENST00000609692.5	ENSG00000048740.18	2210	2062.08	852.39	13.92	9.51	12.93
ENST00000609870.5	ENSG00000048740.18	1549	1401.08	0.00	0.00	0.00	0.00
ENST00000631460.1	ENSG00000048740.18	5538	5390.08	0.00	0.00	0.00	0.00
ENST00000631816.1	ENSG00000048740.18	1803	1655.08	0.00	0.00	0.00	0.00
ENST00000632065.1	ENSG00000048740.18	1952	1804.08	0.00	0.00	0.00	0.00
ENST00000632728.1	ENSG00000048740.18	3827	3679.08	0.00	0.00	0.00	0.00
ENST00000633077.1	ENSG00000048740.18	1733	1585.08	0.00	0.00	0.00	0.00
ENST00000633200.1	ENSG00000048740.18	1496	1348.08	236.92	5.92	4.04	5.50
ENST00000636488.1	ENSG00000048740.18	3908	3760.08	0.00	0.00	0.00	0.00
ENST00000637215.1	ENSG00000048740.18	2724	2576.08	4.09	0.05	0.04	0.05
ENST00000638035.1	ENSG00000048740.18	1849	1701.08	2.33	0.05	0.03	0.04
ENST00000277165.10	ENSG00000048828.16	5118	4970.08	7458.92	50.52	34.53	60.43
ENST00000375389.7	ENSG00000048828.16	3585	3437.08	230.81	2.26	1.55	2.70
ENST00000427765.1	ENSG00000048828.16	1710	1562.08	5.34	0.12	0.08	0.14
ENST00000446420.2	ENSG00000048828.16	1701	1553.08	1416.39	30.70	20.98	36.72
ENST00000475933.1	ENSG00000048828.16	562	414.15	0.00	0.00	0.00	0.00
ENST00000264160.8	ENSG00000048991.16	4648	4500.08	548.38	4.10	2.80	8.19
ENST00000409478.5	ENSG00000048991.16	4272	4124.08	2452.64	20.02	13.68	39.95
ENST00000409606.5	ENSG00000048991.16	3673	3525.08	0.00	0.00	0.00	0.00
ENST00000410054.5	ENSG00000048991.16	4442	4294.08	50.14	0.39	0.27	0.78
ENST00000425804.1	ENSG00000048991.16	581	433.14	29.72	2.31	1.58	4.61
ENST00000429703.6	ENSG00000048991.16	3443	3295.08	475.85	4.86	3.32	9.70
ENST00000436436.5	ENSG00000048991.16	601	453.13	0.00	0.00	0.00	0.00
ENST00000438014.5	ENSG00000048991.16	582	434.14	0.00	0.00	0.00	0.00
ENST00000441871.5	ENSG00000048991.16	556	408.15	11.65	0.96	0.66	1.92
ENST00000443537.2	ENSG00000048991.16	710	562.11	1.37	0.08	0.06	0.16
ENST00000445855.1	ENSG00000048991.16	670	522.12	3.63	0.23	0.16	0.47
ENST00000456040.1	ENSG00000048991.16	851	703.08	63.47	3.04	2.08	6.06
ENST00000463230.5	ENSG00000048991.16	2241	2093.08	66.66	1.07	0.73	2.14
ENST00000480793.1	ENSG00000048991.16	235	88.74	0.00	0.00	0.00	0.00
ENST00000483021.5	ENSG00000048991.16	539	391.15	11.41	0.98	0.67	1.96
ENST00000483065.1	ENSG00000048991.16	577	429.14	6.09	0.48	0.33	0.95
ENST00000486532.5	ENSG00000048991.16	630	482.13	0.00	0.00	0.00	0.00
ENST00000487294.1	ENSG00000048991.16	587	439.14	150.99	11.57	7.91	23.10
ENST00000488035.5	ENSG00000048991.16	502	354.17	0.00	0.00	0.00	0.00
ENST00000628915.2	ENSG00000048991.16	4325	4177.08	0.00	0.00	0.00	0.00
ENST00000372736.3	ENSG00000049089.13	319	171.37	0.00	0.00	0.00	0.00
ENST00000372748.7	ENSG00000049089.13	2862	2714.08	12.64	0.16	0.11	15.08
ENST00000417105.5	ENSG00000049089.13	677	529.12	0.00	0.00	0.00	0.00
ENST00000427563.1	ENSG00000049089.13	548	400.15	0.00	0.00	0.00	0.00
ENST00000461118.5	ENSG00000049089.13	1158	1010.08	0.00	0.00	0.00	0.00
ENST00000466267.1	ENSG00000049089.13	835	687.08	0.84	0.04	0.03	3.94
ENST00000482722.5	ENSG00000049089.13	2887	2739.08	68.52	0.84	0.58	80.98
ENST00000488463.5	ENSG00000049089.13	1005	857.08	0.00	0.00	0.00	0.00
ENST00000490132.1	ENSG00000049089.13	492	344.17	0.00	0.00	0.00	0.00
ENST00000495948.1	ENSG00000049089.13	423	275.20	0.00	0.00	0.00	0.00
ENST00000496215.5	ENSG00000049089.13	668	520.12	0.00	0.00	0.00	0.00
ENST00000228280.9	ENSG00000049130.13	1642	1494.08	345.32	7.78	5.32	43.20
ENST00000347404.9	ENSG00000049130.13	1948	1800.08	12.95	0.24	0.17	1.34
ENST00000357116.4	ENSG00000049130.13	565	417.14	0.00	0.00	0.00	0.00
ENST00000378535.4	ENSG00000049130.13	5191	5043.08	901.51	6.02	4.11	33.41
ENST00000552044.1	ENSG00000049130.13	555	407.15	6.22	0.51	0.35	2.85
ENST00000613305.1	ENSG00000049130.13	135	9.74	1.00	3.46	2.36	19.19
ENST00000265038.9	ENSG00000049167.13	2017	1869.08	0.00	0.00	0.00	0.00
ENST00000381118.7	ENSG00000049167.13	2236	2088.08	360.62	5.81	3.97	42.42
ENST00000439176.5	ENSG00000049167.13	684	536.11	3.52	0.22	0.15	1.61
ENST00000462279.5	ENSG00000049167.13	3424	3276.08	62.39	0.64	0.44	4.68
ENST00000477893.1	ENSG00000049167.13	752	604.10	59.60	3.32	2.27	24.23
ENST00000484330.5	ENSG00000049167.13	471	323.18	0.00	0.00	0.00	0.00
ENST00000495985.5	ENSG00000049167.13	582	434.14	9.28	0.72	0.49	5.25
ENST00000497892.5	ENSG00000049167.13	881	733.08	65.11	2.99	2.04	21.81
ENST00000314351.9	ENSG00000049192.14	1322	1174.08	15.61	0.45	0.31	2.25
ENST00000381052.8	ENSG00000049192.14	6956	6808.08	304.91	1.51	1.03	7.57
ENST00000381055.7	ENSG00000049192.14	7311	7163.08	311.38	1.46	1.00	7.35
ENST00000417396.2	ENSG00000049192.14	550	402.15	31.04	2.60	1.78	13.05
ENST00000464680.6	ENSG00000049192.14	2742	2594.08	37.43	0.49	0.33	2.44
ENST00000470597.5	ENSG00000049192.14	2850	2702.08	64.72	0.81	0.55	4.05
ENST00000502886.1	ENSG00000049192.14	1237	1089.08	407.92	12.61	8.62	63.31
ENST00000504282.1	ENSG00000049192.14	350	202.28	0.00	0.00	0.00	0.00
ENST00000377403.6	ENSG00000049239.12	9146	8998.08	1479.73	5.54	3.78	39.18
ENST00000495451.1	ENSG00000049239.12	2701	2553.08	0.00	0.00	0.00	0.00
ENST00000602477.1	ENSG00000049239.12	5590	5442.08	1389.27	8.59	5.87	60.82
ENST00000054666.10	ENSG00000049245.12	2205	2057.08	4880.45	79.87	54.59	97.39
ENST00000470357.1	ENSG00000049245.12	954	806.08	8.90	0.37	0.25	0.45
ENST00000487194.1	ENSG00000049245.12	274	126.73	6.65	1.77	1.21	2.15
ENST00000361923.2	ENSG00000049246.14	6203	6055.08	2039.37	11.34	7.75	24.63
ENST00000377532.7	ENSG00000049246.14	6279	6131.08	2125.43	11.67	7.98	25.35
ENST00000377541.5	ENSG00000049246.14	1524	1376.08	299.90	7.34	5.01	15.94
ENST00000463106.1	ENSG00000049246.14	715	567.11	87.13	5.17	3.54	11.24
ENST00000473653.1	ENSG00000049246.14	523	375.16	4.29	0.38	0.26	0.84
ENST00000494684.1	ENSG00000049246.14	555	407.15	34.08	2.82	1.93	6.12
ENST00000602883.1	ENSG00000049246.14	1249	1101.08	190.09	5.81	3.97	12.63
ENST00000613533.4	ENSG00000049246.14	6318	6170.08	0.00	0.00	0.00	0.00
ENST00000614998.4	ENSG00000049246.14	6261	6113.08	272.41	1.50	1.03	3.26
ENST00000054668.5	ENSG00000049247.13	420	272.20	0.00	0.00	0.00	0.00
ENST00000361696.9	ENSG00000049247.13	559	411.15	4.00	0.33	0.22	56.21
ENST00000377516.6	ENSG00000049247.13	1601	1453.08	11.01	0.26	0.17	43.79
ENST00000377507.7	ENSG00000049249.8	1923	1775.08	87.26	1.65	1.13	98.03
ENST00000474475.1	ENSG00000049249.8	445	297.19	0.00	0.00	0.00	0.00
ENST00000492571.1	ENSG00000049249.8	584	436.14	0.00	0.00	0.00	0.00
ENST00000615230.4	ENSG00000049249.8	5970	5822.08	5.74	0.03	0.02	1.97
ENST00000268933.7	ENSG00000049283.17	4071	3923.08	3.62	0.03	0.02	1.51
ENST00000503246.1	ENSG00000049283.17	804	656.09	16.32	0.84	0.57	40.69
ENST00000503690.5	ENSG00000049283.17	603	455.13	0.00	0.00	0.00	0.00
ENST00000504857.1	ENSG00000049283.17	522	374.16	0.00	0.00	0.00	0.00
ENST00000507467.1	ENSG00000049283.17	810	662.09	0.00	0.00	0.00	0.00
ENST00000507709.1	ENSG00000049283.17	558	410.15	0.00	0.00	0.00	0.00
ENST00000507998.5	ENSG00000049283.17	510	362.16	0.00	0.00	0.00	0.00
ENST00000510045.5	ENSG00000049283.17	2260	2112.08	0.00	0.00	0.00	0.00
ENST00000510462.5	ENSG00000049283.17	582	434.14	0.00	0.00	0.00	0.00
ENST00000511414.5	ENSG00000049283.17	573	425.14	0.00	0.00	0.00	0.00
ENST00000512291.5	ENSG00000049283.17	1675	1527.08	0.00	0.00	0.00	0.00
ENST00000512379.5	ENSG00000049283.17	2449	2301.08	7.57	0.11	0.08	5.38
ENST00000514874.5	ENSG00000049283.17	580	432.14	0.00	0.00	0.00	0.00
ENST00000515028.5	ENSG00000049283.17	599	451.14	0.00	0.00	0.00	0.00
ENST00000515126.1	ENSG00000049283.17	560	412.15	0.00	0.00	0.00	0.00
ENST00000537145.2	ENSG00000049283.17	2223	2075.08	0.00	0.00	0.00	0.00
ENST00000571402.1	ENSG00000049283.17	301	153.46	0.00	0.00	0.00	0.00
ENST00000574464.5	ENSG00000049283.17	2036	1888.08	60.50	1.08	0.74	52.42
ENST00000402934.5	ENSG00000049323.15	4948	4800.08	558.81	3.92	2.68	11.74
ENST00000404525.5	ENSG00000049323.15	5092	4944.08	0.00	0.00	0.00	0.00
ENST00000404816.6	ENSG00000049323.15	6333	6185.08	123.68	0.67	0.46	2.02
ENST00000407925.5	ENSG00000049323.15	5087	4939.08	2977.78	20.30	13.87	60.81
ENST00000413303.5	ENSG00000049323.15	713	565.11	0.00	0.00	0.00	0.00
ENST00000415140.6	ENSG00000049323.15	799	651.09	12.34	0.64	0.44	1.91
ENST00000418533.6	ENSG00000049323.15	5164	5016.08	413.09	2.77	1.89	8.31
ENST00000422669.1	ENSG00000049323.15	810	662.09	82.96	4.22	2.88	12.64
ENST00000432635.1	ENSG00000049323.15	593	445.14	11.35	0.86	0.59	2.57
ENST00000468091.2	ENSG00000049323.15	662	514.12	0.00	0.00	0.00	0.00
ENST00000489740.1	ENSG00000049323.15	505	357.16	0.00	0.00	0.00	0.00
ENST00000498013.1	ENSG00000049323.15	722	574.11	0.00	0.00	0.00	0.00
ENST00000054950.3	ENSG00000049449.8	2572	2424.08	4892.34	67.94	46.44	45.32
ENST00000506388.2	ENSG00000049449.8	1658	1510.08	0.00	0.00	0.00	0.00
ENST00000527337.1	ENSG00000049449.8	737	589.10	0.00	0.00	0.00	0.00
ENST00000528630.1	ENSG00000049449.8	549	401.15	0.00	0.00	0.00	0.00
ENST00000530146.1	ENSG00000049449.8	635	487.13	0.00	0.00	0.00	0.00
ENST00000530348.5	ENSG00000049449.8	527	379.16	621.74	55.20	37.73	36.82
ENST00000531345.1	ENSG00000049449.8	2653	2505.08	53.10	0.71	0.49	0.48
ENST00000532474.5	ENSG00000049449.8	714	566.11	0.00	0.00	0.00	0.00
ENST00000532721.1	ENSG00000049449.8	494	346.17	0.00	0.00	0.00	0.00
ENST00000532942.5	ENSG00000049449.8	1191	1043.08	672.50	21.70	14.83	14.48
ENST00000533898.5	ENSG00000049449.8	2416	2268.08	293.60	4.36	2.98	2.91
ENST00000252034.11	ENSG00000049540.16	3781	3633.08	321.24	2.98	2.03	3.15
ENST00000320399.10	ENSG00000049540.16	2274	2126.08	0.00	0.00	0.00	0.00
ENST00000320492.11	ENSG00000049540.16	2991	2843.08	0.00	0.00	0.00	0.00
ENST00000357036.9	ENSG00000049540.16	3361	3213.08	0.00	0.00	0.00	0.00
ENST00000358929.8	ENSG00000049540.16	3967	3819.08	772.86	6.81	4.66	7.21
ENST00000380553.8	ENSG00000049540.16	2703	2555.08	2744.83	36.16	24.72	38.30
ENST00000380562.8	ENSG00000049540.16	2240	2092.08	49.34	0.79	0.54	0.84
ENST00000380575.8	ENSG00000049540.16	3043	2895.08	0.00	0.00	0.00	0.00
ENST00000380576.9	ENSG00000049540.16	3109	2961.08	225.38	2.56	1.75	2.71
ENST00000380584.8	ENSG00000049540.16	3214	3066.08	52.94	0.58	0.40	0.62
ENST00000414324.5	ENSG00000049540.16	3139	2991.08	327.58	3.69	2.52	3.90
ENST00000416107.5	ENSG00000049540.16	714	566.11	23.00	1.37	0.93	1.45
ENST00000417091.5	ENSG00000049540.16	658	510.12	0.00	0.00	0.00	0.00
ENST00000419398.1	ENSG00000049540.16	489	341.17	4.27	0.42	0.29	0.45
ENST00000428787.5	ENSG00000049540.16	512	364.16	7.58	0.70	0.48	0.74
ENST00000429192.5	ENSG00000049540.16	3298	3150.08	0.00	0.00	0.00	0.00
ENST00000431562.5	ENSG00000049540.16	542	394.15	7.34	0.63	0.43	0.66
ENST00000438880.5	ENSG00000049540.16	563	415.15	0.00	0.00	0.00	0.00
ENST00000438906.5	ENSG00000049540.16	962	814.08	0.00	0.00	0.00	0.00
ENST00000442310.5	ENSG00000049540.16	542	394.15	0.00	0.00	0.00	0.00
ENST00000445912.5	ENSG00000049540.16	2583	2435.08	0.00	0.00	0.00	0.00
ENST00000458204.5	ENSG00000049540.16	3147	2999.08	870.81	9.77	6.68	10.35
ENST00000462506.5	ENSG00000049540.16	558	410.15	12.38	1.02	0.69	1.08
ENST00000466878.5	ENSG00000049540.16	564	416.15	0.00	0.00	0.00	0.00
ENST00000468517.5	ENSG00000049540.16	627	479.13	76.14	5.35	3.66	5.67
ENST00000473323.1	ENSG00000049540.16	474	326.18	5.59	0.58	0.39	0.61
ENST00000477397.1	ENSG00000049540.16	570	422.14	64.28	5.13	3.50	5.43
ENST00000479432.5	ENSG00000049540.16	542	394.15	30.31	2.59	1.77	2.74
ENST00000480728.5	ENSG00000049540.16	545	397.15	7.18	0.61	0.42	0.64
ENST00000492003.5	ENSG00000049540.16	524	376.16	40.91	3.66	2.50	3.88
ENST00000492210.1	ENSG00000049540.16	590	442.14	45.01	3.43	2.34	3.63
ENST00000493839.1	ENSG00000049540.16	752	604.10	42.08	2.34	1.60	2.48
ENST00000494160.5	ENSG00000049540.16	582	434.14	42.00	3.26	2.23	3.45
ENST00000621115.4	ENSG00000049540.16	3452	3304.08	0.00	0.00	0.00	0.00
ENST00000055077.7	ENSG00000049541.10	1695	1547.08	410.24	8.93	6.10	27.69
ENST00000352131.7	ENSG00000049541.10	1576	1428.08	55.83	1.32	0.90	4.08
ENST00000463194.1	ENSG00000049541.10	853	705.08	40.04	1.91	1.31	5.93
ENST00000470266.5	ENSG00000049541.10	881	733.08	16.26	0.75	0.51	2.32
ENST00000473493.2	ENSG00000049541.10	304	156.44	0.00	0.00	0.00	0.00
ENST00000479105.6	ENSG00000049541.10	957	809.08	21.24	0.88	0.60	2.74
ENST00000480432.5	ENSG00000049541.10	871	723.08	153.20	7.13	4.87	22.12
ENST00000485545.5	ENSG00000049541.10	847	699.08	62.61	3.02	2.06	9.35
ENST00000491206.5	ENSG00000049541.10	726	578.10	122.89	7.16	4.89	22.20
ENST00000493156.6	ENSG00000049541.10	782	634.09	0.00	0.00	0.00	0.00
ENST00000494019.5	ENSG00000049541.10	730	582.10	0.00	0.00	0.00	0.00
ENST00000497430.1	ENSG00000049541.10	753	605.10	20.68	1.15	0.79	3.57
ENST00000621097.4	ENSG00000049541.10	1635	1487.08	0.00	0.00	0.00	0.00
ENST00000319584.11	ENSG00000049618.22	2199	2051.08	425.82	6.99	4.78	5.69
ENST00000346085.9	ENSG00000049618.22	10194	10046.08	767.86	2.57	1.76	2.10
ENST00000350026.10	ENSG00000049618.22	7962	7814.08	0.00	0.00	0.00	0.00
ENST00000400790.3	ENSG00000049618.22	2887	2739.08	77.88	0.96	0.65	0.78
ENST00000414678.7	ENSG00000049618.22	6528	6380.08	4535.38	23.93	16.36	19.50
ENST00000452544.2	ENSG00000049618.22	4443	4295.08	152.52	1.20	0.82	0.97
ENST00000478761.4	ENSG00000049618.22	318	170.37	42.97	8.49	5.80	6.92
ENST00000493658.2	ENSG00000049618.22	974	826.08	25.50	1.04	0.71	0.85
ENST00000494260.2	ENSG00000049618.22	696	548.11	2.17	0.13	0.09	0.11
ENST00000635849.1	ENSG00000049618.22	5830	5682.08	81.77	0.48	0.33	0.39
ENST00000635928.1	ENSG00000049618.22	1551	1403.08	0.00	0.00	0.00	0.00
ENST00000635957.1	ENSG00000049618.22	4048	3900.08	30.47	0.26	0.18	0.21
ENST00000636205.1	ENSG00000049618.22	824	676.09	64.21	3.20	2.19	2.61
ENST00000636227.1	ENSG00000049618.22	6386	6238.08	92.64	0.50	0.34	0.41
ENST00000636254.1	ENSG00000049618.22	3848	3700.08	626.80	5.70	3.90	4.65
ENST00000636426.1	ENSG00000049618.22	1489	1341.08	105.06	2.64	1.80	2.15
ENST00000636607.1	ENSG00000049618.22	406	258.21	60.01	7.82	5.35	6.37
ENST00000636748.1	ENSG00000049618.22	8853	8705.08	214.95	0.83	0.57	0.68
ENST00000636909.1	ENSG00000049618.22	994	846.08	37.36	1.49	1.02	1.21
ENST00000636930.1	ENSG00000049618.22	8246	8098.08	1044.24	4.34	2.97	3.54
ENST00000636940.1	ENSG00000049618.22	5910	5762.08	67.73	0.40	0.27	0.32
ENST00000637003.1	ENSG00000049618.22	1290	1142.08	33.58	0.99	0.68	0.81
ENST00000637015.1	ENSG00000049618.22	5284	5136.08	58.54	0.38	0.26	0.31
ENST00000637170.1	ENSG00000049618.22	831	683.08	261.48	12.89	8.81	10.50
ENST00000637532.1	ENSG00000049618.22	445	297.19	0.00	0.00	0.00	0.00
ENST00000637548.1	ENSG00000049618.22	2255	2107.08	19.00	0.30	0.21	0.25
ENST00000637568.1	ENSG00000049618.22	4610	4462.08	0.00	0.00	0.00	0.00
ENST00000637722.1	ENSG00000049618.22	4235	4087.08	118.30	0.97	0.67	0.79
ENST00000637741.1	ENSG00000049618.22	3915	3767.08	0.00	0.00	0.00	0.00
ENST00000637810.1	ENSG00000049618.22	5073	4925.08	399.84	2.73	1.87	2.23
ENST00000637887.1	ENSG00000049618.22	1468	1320.08	12.00	0.31	0.21	0.25
ENST00000637904.1	ENSG00000049618.22	5913	5765.08	34.65	0.20	0.14	0.16
ENST00000637910.1	ENSG00000049618.22	576	428.14	343.29	26.99	18.45	21.99
ENST00000637933.1	ENSG00000049618.22	5043	4895.08	471.33	3.24	2.22	2.64
ENST00000638000.1	ENSG00000049618.22	1401	1253.08	27.67	0.74	0.51	0.61
ENST00000320895.9	ENSG00000049656.13	2500	2352.08	90.77	1.30	0.89	1.22
ENST00000503042.5	ENSG00000049656.13	3540	3392.08	214.02	2.12	1.45	2.00
ENST00000503151.5	ENSG00000049656.13	627	479.13	544.08	38.23	26.13	36.02
ENST00000503534.5	ENSG00000049656.13	742	594.10	50.97	2.89	1.97	2.72
ENST00000505605.5	ENSG00000049656.13	386	238.23	10.90	1.54	1.05	1.45
ENST00000505914.5	ENSG00000049656.13	519	371.16	46.56	4.22	2.89	3.98
ENST00000506641.5	ENSG00000049656.13	792	644.09	1.87	0.10	0.07	0.09
ENST00000507195.5	ENSG00000049656.13	628	480.13	0.00	0.00	0.00	0.00
ENST00000507807.3	ENSG00000049656.13	1740	1592.08	11.82	0.25	0.17	0.24
ENST00000508765.5	ENSG00000049656.13	631	483.13	86.25	6.01	4.11	5.66
ENST00000511268.6	ENSG00000049656.13	704	556.11	34.14	2.07	1.41	1.95
ENST00000511786.1	ENSG00000049656.13	559	411.15	92.26	7.55	5.16	7.12
ENST00000512451.5	ENSG00000049656.13	341	193.30	18.08	3.15	2.15	2.97
ENST00000513250.1	ENSG00000049656.13	567	419.14	4.52	0.36	0.25	0.34
ENST00000515719.5	ENSG00000049656.13	382	234.23	18.94	2.72	1.86	2.57
ENST00000630539.1	ENSG00000049656.13	2032	1884.08	1881.81	33.62	22.98	31.68
ENST00000256830.13	ENSG00000049759.17	2920	2772.08	622.40	7.56	5.17	5.71
ENST00000356462.10	ENSG00000049759.17	3335	3187.08	0.00	0.00	0.00	0.00
ENST00000357895.9	ENSG00000049759.17	3543	3395.08	0.00	0.00	0.00	0.00
ENST00000382850.8	ENSG00000049759.17	8251	8103.08	107.57	0.45	0.31	0.34
ENST00000400345.7	ENSG00000049759.17	3647	3499.08	497.49	4.79	3.27	3.61
ENST00000431212.6	ENSG00000049759.17	3338	3190.08	84.80	0.89	0.61	0.68
ENST00000435432.6	ENSG00000049759.17	3417	3269.08	153.04	1.58	1.08	1.19
ENST00000456173.6	ENSG00000049759.17	4978	4830.08	2009.65	14.01	9.57	10.57
ENST00000456986.5	ENSG00000049759.17	8436	8288.08	0.00	0.00	0.00	0.00
ENST00000585323.5	ENSG00000049759.17	381	233.23	0.00	0.00	0.00	0.00
ENST00000585363.5	ENSG00000049759.17	241	94.50	39.59	14.10	9.64	10.65
ENST00000585594.5	ENSG00000049759.17	220	74.53	1.00	0.45	0.31	0.34
ENST00000585970.1	ENSG00000049759.17	487	339.17	5.76	0.57	0.39	0.43
ENST00000586263.5	ENSG00000049759.17	3347	3199.08	349.22	3.67	2.51	2.77
ENST00000586268.5	ENSG00000049759.17	830	682.08	58.87	2.91	1.99	2.19
ENST00000587190.5	ENSG00000049759.17	553	405.15	3.69	0.31	0.21	0.23
ENST00000587246.1	ENSG00000049759.17	406	258.21	0.00	0.00	0.00	0.00
ENST00000587547.1	ENSG00000049759.17	889	741.08	6.00	0.27	0.19	0.21
ENST00000587634.5	ENSG00000049759.17	628	480.13	1.97	0.14	0.09	0.10
ENST00000587881.1	ENSG00000049759.17	1984	1836.08	22.98	0.42	0.29	0.32
ENST00000588066.5	ENSG00000049759.17	579	431.14	292.75	22.86	15.62	17.26
ENST00000588494.5	ENSG00000049759.17	505	357.16	11.13	1.05	0.72	0.79
ENST00000588516.5	ENSG00000049759.17	1304	1156.08	8.89	0.26	0.18	0.20
ENST00000588712.5	ENSG00000049759.17	2066	1918.08	67.76	1.19	0.81	0.90
ENST00000589054.5	ENSG00000049759.17	1033	885.08	0.00	0.00	0.00	0.00
ENST00000589167.1	ENSG00000049759.17	754	606.10	37.26	2.07	1.41	1.56
ENST00000590020.1	ENSG00000049759.17	710	562.11	333.38	19.97	13.65	15.07
ENST00000590248.1	ENSG00000049759.17	730	582.10	96.07	5.56	3.80	4.19
ENST00000590506.1	ENSG00000049759.17	2743	2595.08	137.72	1.79	1.22	1.35
ENST00000590638.5	ENSG00000049759.17	862	714.08	249.97	11.78	8.05	8.90
ENST00000590694.5	ENSG00000049759.17	165	27.66	0.00	0.00	0.00	0.00
ENST00000591579.5	ENSG00000049759.17	144	14.22	0.00	0.00	0.00	0.00
ENST00000591989.5	ENSG00000049759.17	233	86.82	0.35	0.13	0.09	0.10
ENST00000592097.5	ENSG00000049759.17	582	434.14	102.80	7.97	5.45	6.02
ENST00000592601.5	ENSG00000049759.17	551	403.15	0.00	0.00	0.00	0.00
ENST00000592846.5	ENSG00000049759.17	484	336.17	3.05	0.31	0.21	0.23
ENST00000617539.1	ENSG00000049759.17	728	580.10	6.00	0.35	0.24	0.26
ENST00000635997.1	ENSG00000049759.17	4402	4254.08	640.83	5.07	3.47	3.83
ENST00000376197.1	ENSG00000049768.14	1326	1178.08	29.31	0.84	0.57	41.96
ENST00000376199.6	ENSG00000049768.14	2274	2126.08	0.00	0.00	0.00	0.00
ENST00000376207.8	ENSG00000049768.14	2382	2234.08	0.00	0.00	0.00	0.00
ENST00000455775.6	ENSG00000049768.14	2448	2300.08	27.99	0.41	0.28	20.52
ENST00000518685.5	ENSG00000049768.14	1213	1065.08	23.70	0.75	0.51	37.52
ENST00000557224.5	ENSG00000049768.14	1371	1223.08	0.00	0.00	0.00	0.00
ENST00000055335.10	ENSG00000049769.12	3421	3273.08	77.30	0.80	0.54	25.25
ENST00000376188.1	ENSG00000049769.12	2443	2295.08	157.19	2.31	1.58	73.22
ENST00000466508.5	ENSG00000049769.12	1885	1737.08	0.00	0.00	0.00	0.00
ENST00000471261.2	ENSG00000049769.12	503	355.16	0.51	0.05	0.03	1.53
ENST00000495799.5	ENSG00000049769.12	1537	1389.08	0.00	0.00	0.00	0.00
ENST00000261416.11	ENSG00000049860.13	1901	1753.08	3319.42	63.74	43.57	28.88
ENST00000503312.5	ENSG00000049860.13	756	608.10	0.00	0.00	0.00	0.00
ENST00000504459.5	ENSG00000049860.13	899	751.08	2474.47	110.91	75.80	50.25
ENST00000505859.1	ENSG00000049860.13	604	456.13	0.00	0.00	0.00	0.00
ENST00000509579.1	ENSG00000049860.13	806	658.09	110.00	5.63	3.85	2.55
ENST00000510820.1	ENSG00000049860.13	427	279.20	193.31	23.31	15.93	10.56
ENST00000511181.5	ENSG00000049860.13	2021	1873.08	14.50	0.26	0.18	0.12
ENST00000511621.1	ENSG00000049860.13	288	140.57	12.25	2.93	2.00	1.33
ENST00000513079.5	ENSG00000049860.13	1684	1536.08	158.23	3.47	2.37	1.57
ENST00000513336.5	ENSG00000049860.13	720	572.11	4.58	0.27	0.18	0.12
ENST00000513539.1	ENSG00000049860.13	502	354.17	0.00	0.00	0.00	0.00
ENST00000513867.1	ENSG00000049860.13	711	563.11	141.91	8.48	5.80	3.84
ENST00000515528.1	ENSG00000049860.13	876	728.08	37.18	1.72	1.18	0.78
ENST00000308077.9	ENSG00000049883.14	2195	2047.08	27.40	0.45	0.31	2.87
ENST00000380639.9	ENSG00000049883.14	11151	11003.08	39.35	0.12	0.08	0.77
ENST00000460837.2	ENSG00000049883.14	1266	1118.08	119.90	3.61	2.47	23.03
ENST00000486995.5	ENSG00000049883.14	2648	2500.08	6.90	0.09	0.06	0.59
ENST00000493283.5	ENSG00000049883.14	744	596.10	0.00	0.00	0.00	0.00
ENST00000503315.5	ENSG00000049883.14	1440	1292.08	0.00	0.00	0.00	0.00
ENST00000503868.5	ENSG00000049883.14	1653	1505.08	3.51	0.08	0.05	0.50
ENST00000510676.6	ENSG00000049883.14	1001	853.08	41.87	1.65	1.13	10.54
ENST00000511752.5	ENSG00000049883.14	569	421.14	52.26	4.18	2.86	26.65
ENST00000515198.5	ENSG00000049883.14	881	733.08	119.67	5.50	3.76	35.05
ENST00000536805.5	ENSG00000049883.14	1911	1763.08	0.00	0.00	0.00	0.00
ENST00000543322.5	ENSG00000049883.14	2029	1881.08	0.00	0.00	0.00	0.00
ENST00000055682.10	ENSG00000050030.13	11719	11571.08	0.00	0.00	0.00	0.00
ENST00000424929.1	ENSG00000050030.13	508	360.16	0.00	0.00	0.00	0.00
ENST00000616200.1	ENSG00000050030.13	10624	10476.08	101.00	0.32	0.22	100.00
ENST00000261247.13	ENSG00000050130.17	1726	1578.08	0.00	0.00	0.00	0.00
ENST00000356057.9	ENSG00000050130.17	2524	2376.08	0.00	0.00	0.00	0.00
ENST00000425728.6	ENSG00000050130.17	1636	1488.08	106.78	2.42	1.65	2.29
ENST00000553156.2	ENSG00000050130.17	570	422.14	0.00	0.00	0.00	0.00
ENST00000553647.1	ENSG00000050130.17	569	421.14	126.86	10.14	6.93	9.63
ENST00000553941.5	ENSG00000050130.17	1191	1043.08	1506.83	48.63	33.24	46.20
ENST00000554271.5	ENSG00000050130.17	2137	1989.08	165.58	2.80	1.92	2.66
ENST00000554721.1	ENSG00000050130.17	1951	1803.08	288.17	5.38	3.68	5.11
ENST00000554754.5	ENSG00000050130.17	562	414.15	36.07	2.93	2.00	2.78
ENST00000554795.1	ENSG00000050130.17	856	708.08	0.00	0.00	0.00	0.00
ENST00000555491.5	ENSG00000050130.17	619	471.13	0.00	0.00	0.00	0.00
ENST00000556985.5	ENSG00000050130.17	592	444.14	368.35	27.92	19.08	26.52
ENST00000557560.5	ENSG00000050130.17	611	463.13	0.00	0.00	0.00	0.00
ENST00000602482.5	ENSG00000050130.17	2302	2154.08	62.63	0.98	0.67	0.93
ENST00000616435.4	ENSG00000050130.17	2338	2190.08	264.88	4.07	2.78	3.87
ENST00000326932.8	ENSG00000050165.17	2636	2488.08	809.26	10.95	7.48	11.22
ENST00000396505.6	ENSG00000050165.17	2650	2502.08	157.76	2.12	1.45	2.18
ENST00000525493.5	ENSG00000050165.17	1326	1178.08	700.10	20.01	13.67	20.51
ENST00000525927.5	ENSG00000050165.17	562	414.15	0.00	0.00	0.00	0.00
ENST00000526218.5	ENSG00000050165.17	862	714.08	0.00	0.00	0.00	0.00
ENST00000527132.1	ENSG00000050165.17	1625	1477.08	0.00	0.00	0.00	0.00
ENST00000528188.5	ENSG00000050165.17	566	418.14	0.00	0.00	0.00	0.00
ENST00000529338.1	ENSG00000050165.17	521	373.16	120.05	10.83	7.40	11.10
ENST00000530694.5	ENSG00000050165.17	678	530.12	0.00	0.00	0.00	0.00
ENST00000531309.1	ENSG00000050165.17	707	559.11	57.16	3.44	2.35	3.53
ENST00000532372.5	ENSG00000050165.17	613	465.13	16.07	1.16	0.79	1.19
ENST00000532873.5	ENSG00000050165.17	574	426.14	524.02	41.40	28.29	42.43
ENST00000533813.5	ENSG00000050165.17	903	755.08	1.29	0.06	0.04	0.06
ENST00000533900.1	ENSG00000050165.17	717	569.11	0.00	0.00	0.00	0.00
ENST00000534479.5	ENSG00000050165.17	1087	939.08	190.03	6.81	4.66	6.98
ENST00000534511.5	ENSG00000050165.17	592	444.14	10.27	0.78	0.53	0.80
ENST00000056217.9	ENSG00000050327.14	5544	5396.08	4195.53	26.17	17.89	95.90
ENST00000471847.2	ENSG00000050327.14	1862	1714.08	33.71	0.66	0.45	2.43
ENST00000474817.5	ENSG00000050327.14	2968	2820.08	0.00	0.00	0.00	0.00
ENST00000498580.5	ENSG00000050327.14	771	623.10	8.48	0.46	0.31	1.68
ENST00000056233.3	ENSG00000050344.8	3686	3538.08	656.36	6.25	4.27	5.46
ENST00000606261.1	ENSG00000050344.8	2258	2110.08	4178.06	66.66	45.56	58.27
ENST00000607375.1	ENSG00000050344.8	294	146.51	180.56	41.49	28.36	36.27
ENST00000379170.8	ENSG00000050393.11	5471	5323.08	274.37	1.74	1.19	4.10
ENST00000488770.1	ENSG00000050393.11	1826	1678.08	676.79	13.58	9.28	32.06
ENST00000607303.1	ENSG00000050393.11	622	474.13	380.84	27.04	18.48	63.85
ENST00000341247.8	ENSG00000050405.13	3706	3558.08	1653.34	15.64	10.69	6.62
ENST00000394943.7	ENSG00000050405.13	3669	3521.08	1398.49	13.37	9.14	5.66
ENST00000547825.5	ENSG00000050405.13	3920	3772.08	332.58	2.97	2.03	1.26
ENST00000549064.1	ENSG00000050405.13	648	500.12	108.34	7.29	4.98	3.08
ENST00000550592.1	ENSG00000050405.13	567	419.14	0.00	0.00	0.00	0.00
ENST00000550611.1	ENSG00000050405.13	543	395.15	0.00	0.00	0.00	0.00
ENST00000551486.1	ENSG00000050405.13	587	439.14	102.62	7.87	5.38	3.33
ENST00000551691.5	ENSG00000050405.13	583	435.14	5.58	0.43	0.30	0.18
ENST00000552008.5	ENSG00000050405.13	566	418.14	7.61	0.61	0.42	0.26
ENST00000552045.1	ENSG00000050405.13	386	238.23	231.24	32.68	22.33	13.82
ENST00000552338.5	ENSG00000050405.13	555	407.15	0.00	0.00	0.00	0.00
ENST00000552491.5	ENSG00000050405.13	2652	2504.08	0.00	0.00	0.00	0.00
ENST00000552720.5	ENSG00000050405.13	2457	2309.08	4304.59	62.76	42.89	26.54
ENST00000552783.5	ENSG00000050405.13	3612	3464.08	2019.57	19.63	13.41	8.30
ENST00000552823.5	ENSG00000050405.13	3254	3106.08	0.00	0.00	0.00	0.00
ENST00000552909.5	ENSG00000050405.13	2162	2014.08	4378.04	73.18	50.02	30.95
ENST00000262055.8	ENSG00000050426.15	2112	1964.08	19.29	0.33	0.23	0.32
ENST00000380135.7	ENSG00000050426.15	1566	1418.08	61.27	1.45	0.99	1.40
ENST00000418425.6	ENSG00000050426.15	2123	1975.08	85.04	1.45	0.99	1.39
ENST00000546814.1	ENSG00000050426.15	894	746.08	399.81	18.04	12.33	17.33
ENST00000546992.5	ENSG00000050426.15	578	430.14	135.50	10.60	7.25	10.19
ENST00000547008.5	ENSG00000050426.15	1665	1517.08	7.66	0.17	0.12	0.16
ENST00000547029.5	ENSG00000050426.15	455	307.18	0.00	0.00	0.00	0.00
ENST00000547256.1	ENSG00000050426.15	618	470.13	4.30	0.31	0.21	0.30
ENST00000547318.5	ENSG00000050426.15	2001	1853.08	0.00	0.00	0.00	0.00
ENST00000547555.5	ENSG00000050426.15	1658	1510.08	0.00	0.00	0.00	0.00
ENST00000547660.5	ENSG00000050426.15	601	453.13	0.00	0.00	0.00	0.00
ENST00000547877.5	ENSG00000050426.15	2020	1872.08	205.23	3.69	2.52	3.55
ENST00000548209.5	ENSG00000050426.15	568	420.14	4.34	0.35	0.24	0.33
ENST00000548251.5	ENSG00000050426.15	582	434.14	0.00	0.00	0.00	0.00
ENST00000548390.5	ENSG00000050426.15	549	401.15	154.54	12.97	8.86	12.46
ENST00000548401.1	ENSG00000050426.15	433	285.19	12.43	1.47	1.00	1.41
ENST00000548516.5	ENSG00000050426.15	850	702.08	0.00	0.00	0.00	0.00
ENST00000549340.5	ENSG00000050426.15	818	670.09	96.46	4.85	3.31	4.65
ENST00000549395.1	ENSG00000050426.15	475	327.18	0.00	0.00	0.00	0.00
ENST00000549686.5	ENSG00000050426.15	563	415.15	21.53	1.75	1.19	1.68
ENST00000550100.5	ENSG00000050426.15	1480	1332.08	0.00	0.00	0.00	0.00
ENST00000550274.1	ENSG00000050426.15	809	661.09	0.00	0.00	0.00	0.00
ENST00000550442.5	ENSG00000050426.15	469	321.18	0.00	0.00	0.00	0.00
ENST00000550446.5	ENSG00000050426.15	562	414.15	0.00	0.00	0.00	0.00
ENST00000550715.5	ENSG00000050426.15	907	759.08	27.14	1.20	0.82	1.16
ENST00000550755.5	ENSG00000050426.15	552	404.15	13.35	1.11	0.76	1.07
ENST00000550814.5	ENSG00000050426.15	565	417.14	0.00	0.00	0.00	0.00
ENST00000550929.5	ENSG00000050426.15	1389	1241.08	0.00	0.00	0.00	0.00
ENST00000551261.5	ENSG00000050426.15	521	373.16	0.00	0.00	0.00	0.00
ENST00000551477.5	ENSG00000050426.15	1186	1038.08	66.67	2.16	1.48	2.08
ENST00000551931.5	ENSG00000050426.15	705	557.11	1.87	0.11	0.08	0.11
ENST00000552430.5	ENSG00000050426.15	608	460.13	0.88	0.06	0.04	0.06
ENST00000552433.1	ENSG00000050426.15	727	579.10	383.34	22.28	15.23	21.41
ENST00000552645.5	ENSG00000050426.15	1623	1475.08	211.55	4.83	3.30	4.64
ENST00000552739.5	ENSG00000050426.15	1713	1565.08	0.00	0.00	0.00	0.00
ENST00000553043.1	ENSG00000050426.15	727	579.10	0.00	0.00	0.00	0.00
ENST00000553175.5	ENSG00000050426.15	555	407.15	138.06	11.42	7.80	10.97
ENST00000623495.1	ENSG00000050426.15	2948	2800.08	290.71	3.50	2.39	3.36
ENST00000319957.10	ENSG00000050438.16	3834	3686.08	0.00	0.00	0.00	0.00
ENST00000358657.7	ENSG00000050438.16	11731	11583.08	7.11	0.02	0.01	0.20
ENST00000453097.6	ENSG00000050438.16	11824	11676.08	52.20	0.15	0.10	1.43
ENST00000514353.7	ENSG00000050438.16	3041	2893.08	22.38	0.26	0.18	2.47
ENST00000535225.6	ENSG00000050438.16	2262	2114.08	59.22	0.94	0.64	8.95
ENST00000546497.1	ENSG00000050438.16	247	100.30	1.00	0.34	0.23	3.18
ENST00000546663.1	ENSG00000050438.16	711	563.11	42.98	2.57	1.76	24.38
ENST00000546872.1	ENSG00000050438.16	493	345.17	13.00	1.27	0.87	12.03
ENST00000546875.1	ENSG00000050438.16	2510	2362.08	58.04	0.83	0.57	7.85
ENST00000547697.6	ENSG00000050438.16	3380	3232.08	34.90	0.36	0.25	3.45
ENST00000548352.5	ENSG00000050438.16	522	374.16	0.00	0.00	0.00	0.00
ENST00000548616.1	ENSG00000050438.16	583	435.14	0.00	0.00	0.00	0.00
ENST00000548811.5	ENSG00000050438.16	451	303.19	0.00	0.00	0.00	0.00
ENST00000550211.1	ENSG00000050438.16	584	436.14	21.45	1.66	1.13	15.71
ENST00000551071.5	ENSG00000050438.16	4005	3857.08	43.40	0.38	0.26	3.59
ENST00000552001.1	ENSG00000050438.16	585	437.14	0.00	0.00	0.00	0.00
ENST00000604314.5	ENSG00000050438.16	3900	3752.08	197.01	1.77	1.21	16.77
ENST00000615370.1	ENSG00000050438.16	178	37.58	0.00	0.00	0.00	0.00
ENST00000355452.5	ENSG00000050555.17	3459	3311.08	0.00	0.00	0.00	0.00
ENST00000361069.8	ENSG00000050555.17	6133	5985.08	342.05	1.92	1.31	61.17
ENST00000462567.1	ENSG00000050555.17	801	653.09	15.25	0.79	0.54	24.99
ENST00000480883.1	ENSG00000050555.17	1903	1755.08	22.70	0.44	0.30	13.84
ENST00000306666.9	ENSG00000050628.20	2333	2185.08	234.42	3.61	2.47	12.81
ENST00000351052.9	ENSG00000050628.20	1404	1256.08	78.29	2.10	1.43	7.44
ENST00000354608.9	ENSG00000050628.20	1470	1322.08	0.00	0.00	0.00	0.00
ENST00000356595.8	ENSG00000050628.20	1943	1795.08	266.63	5.00	3.42	17.74
ENST00000361210.6	ENSG00000050628.20	1922	1774.08	0.00	0.00	0.00	0.00
ENST00000370924.4	ENSG00000050628.20	6982	6834.08	3113.65	15.34	10.48	54.41
ENST00000370931.7	ENSG00000050628.20	1914	1766.08	15.11	0.29	0.20	1.02
ENST00000370932.6	ENSG00000050628.20	1841	1693.08	6.51	0.13	0.09	0.46
ENST00000460330.5	ENSG00000050628.20	1447	1299.08	51.99	1.35	0.92	4.78
ENST00000479353.5	ENSG00000050628.20	1895	1747.08	0.00	0.00	0.00	0.00
ENST00000497146.5	ENSG00000050628.20	1971	1823.08	10.08	0.19	0.13	0.66
ENST00000628037.2	ENSG00000050628.20	1815	1667.08	9.34	0.19	0.13	0.67
ENST00000057513.7	ENSG00000050730.15	2416	2268.08	5.77	0.09	0.06	4.83
ENST00000506753.1	ENSG00000050730.15	1001	853.08	11.82	0.47	0.32	26.32
ENST00000507879.5	ENSG00000050730.15	1778	1630.08	0.00	0.00	0.00	0.00
ENST00000509841.1	ENSG00000050730.15	1575	1427.08	24.72	0.58	0.40	32.90
ENST00000511909.5	ENSG00000050730.15	722	574.11	1.83	0.11	0.07	6.07
ENST00000515036.1	ENSG00000050730.15	712	564.11	0.00	0.00	0.00	0.00
ENST00000515605.1	ENSG00000050730.15	838	690.08	10.85	0.53	0.36	29.88
ENST00000343111.10	ENSG00000050748.17	4369	4221.08	0.00	0.00	0.00	0.00
ENST00000347470.8	ENSG00000050748.17	1509	1361.08	273.75	6.77	4.63	18.94
ENST00000393360.7	ENSG00000050748.17	4326	4178.08	1427.49	11.50	7.86	32.17
ENST00000393362.8	ENSG00000050748.17	1344	1196.08	7.67	0.22	0.15	0.60
ENST00000397072.7	ENSG00000050748.17	1416	1268.08	507.27	13.47	9.20	37.66
ENST00000425491.6	ENSG00000050748.17	2266	2118.08	39.11	0.62	0.42	1.74
ENST00000452135.6	ENSG00000050748.17	4815	4667.08	0.00	0.00	0.00	0.00
ENST00000455781.5	ENSG00000050748.17	4336	4188.08	0.00	0.00	0.00	0.00
ENST00000520212.6	ENSG00000050748.17	2395	2247.08	64.53	0.97	0.66	2.70
ENST00000523135.1	ENSG00000050748.17	372	224.24	2.10	0.32	0.22	0.88
ENST00000523583.1	ENSG00000050748.17	657	509.12	7.86	0.52	0.36	1.45
ENST00000524170.5	ENSG00000050748.17	538	390.15	0.00	0.00	0.00	0.00
ENST00000539014.5	ENSG00000050748.17	1668	1520.08	62.21	1.38	0.94	3.85
ENST00000390654.7	ENSG00000050767.15	3061	2913.08	11.87	0.14	0.09	6.38
ENST00000407622.2	ENSG00000050767.15	2329	2181.08	125.13	1.93	1.32	89.89
ENST00000484750.1	ENSG00000050767.15	568	420.14	1.00	0.08	0.05	3.73
ENST00000162330.9	ENSG00000050820.16	3221	3073.08	214.43	2.35	1.61	1.04
ENST00000393420.10	ENSG00000050820.16	2667	2519.08	2019.16	26.98	18.44	11.91
ENST00000393422.6	ENSG00000050820.16	4064	3916.08	25.88	0.22	0.15	0.10
ENST00000418647.7	ENSG00000050820.16	3387	3239.08	132.43	1.38	0.94	0.61
ENST00000420641.7	ENSG00000050820.16	2725	2577.08	3545.59	46.32	31.66	20.45
ENST00000535626.6	ENSG00000050820.16	2894	2746.08	8.41	0.10	0.07	0.05
ENST00000538440.6	ENSG00000050820.16	3192	3044.08	556.73	6.16	4.21	2.72
ENST00000542031.6	ENSG00000050820.16	2846	2698.08	107.74	1.34	0.92	0.59
ENST00000546196.2	ENSG00000050820.16	1340	1192.08	49.63	1.40	0.96	0.62
ENST00000561970.1	ENSG00000050820.16	594	446.14	2.09	0.16	0.11	0.07
ENST00000562556.5	ENSG00000050820.16	4659	4511.08	0.00	0.00	0.00	0.00
ENST00000563038.5	ENSG00000050820.16	2692	2544.08	108.30	1.43	0.98	0.63
ENST00000563323.1	ENSG00000050820.16	558	410.15	0.00	0.00	0.00	0.00
ENST00000563700.1	ENSG00000050820.16	576	428.14	3.24	0.25	0.17	0.11
ENST00000564028.1	ENSG00000050820.16	558	410.15	0.00	0.00	0.00	0.00
ENST00000564170.1	ENSG00000050820.16	552	404.15	91.27	7.60	5.20	3.36
ENST00000566465.1	ENSG00000050820.16	547	399.15	0.00	0.00	0.00	0.00
ENST00000566982.1	ENSG00000050820.16	3024	2876.08	23.25	0.27	0.19	0.12
ENST00000567215.1	ENSG00000050820.16	581	433.14	0.00	0.00	0.00	0.00
ENST00000568864.1	ENSG00000050820.16	556	408.15	1582.96	130.56	89.24	57.63
ENST00000569006.1	ENSG00000050820.16	574	426.14	0.00	0.00	0.00	0.00
ENST00000569340.1	ENSG00000050820.16	714	566.11	0.00	0.00	0.00	0.00
ENST00000265978.8	ENSG00000051009.10	3481	3333.08	406.22	4.10	2.80	12.81
ENST00000449352.6	ENSG00000051009.10	3354	3206.08	619.09	6.50	4.44	20.29
ENST00000524416.1	ENSG00000051009.10	3327	3179.08	620.28	6.57	4.49	20.50
ENST00000529360.1	ENSG00000051009.10	1309	1161.08	203.95	5.91	4.04	18.46
ENST00000532797.1	ENSG00000051009.10	488	340.17	90.46	8.95	6.12	27.94
ENST00000300302.9	ENSG00000051108.14	1862	1714.08	907.07	17.81	12.18	7.84
ENST00000344114.8	ENSG00000051108.14	1388	1240.08	12.29	0.33	0.23	0.15
ENST00000379792.6	ENSG00000051108.14	1782	1634.08	1161.78	23.93	16.36	10.54
ENST00000439977.6	ENSG00000051108.14	2946	2798.08	87.12	1.05	0.72	0.46
ENST00000562914.1	ENSG00000051108.14	570	422.14	273.03	21.77	14.88	9.58
ENST00000563343.5	ENSG00000051108.14	567	419.14	172.34	13.84	9.46	6.09
ENST00000563781.5	ENSG00000051108.14	774	626.09	671.01	36.08	24.66	15.88
ENST00000563911.5	ENSG00000051108.14	844	696.08	0.00	0.00	0.00	0.00
ENST00000564678.1	ENSG00000051108.14	2199	2051.08	1491.74	24.48	16.73	10.78
ENST00000565966.5	ENSG00000051108.14	798	650.09	0.00	0.00	0.00	0.00
ENST00000566550.1	ENSG00000051108.14	511	363.16	164.37	15.24	10.41	6.71
ENST00000567944.1	ENSG00000051108.14	435	287.19	420.18	49.25	33.66	21.68
ENST00000568358.1	ENSG00000051108.14	751	603.10	0.00	0.00	0.00	0.00
ENST00000568651.1	ENSG00000051108.14	458	310.18	0.00	0.00	0.00	0.00
ENST00000568676.5	ENSG00000051108.14	571	423.14	14.34	1.14	0.78	0.50
ENST00000568814.1	ENSG00000051108.14	509	361.16	155.56	14.50	9.91	6.38
ENST00000569429.5	ENSG00000051108.14	562	414.15	0.00	0.00	0.00	0.00
ENST00000569569.5	ENSG00000051108.14	1125	977.08	220.03	7.58	5.18	3.34
ENST00000570273.5	ENSG00000051108.14	1425	1277.08	6.14	0.16	0.11	0.07
ENST00000221222.15	ENSG00000051128.18	1384	1236.08	0.00	0.00	0.00	0.00
ENST00000392351.7	ENSG00000051128.18	1557	1409.08	344.43	8.23	5.62	4.83
ENST00000433218.6	ENSG00000051128.18	1418	1270.08	82.66	2.19	1.50	1.29
ENST00000539827.5	ENSG00000051128.18	1979	1831.08	203.57	3.74	2.56	2.20
ENST00000542541.6	ENSG00000051128.18	1607	1459.08	0.00	0.00	0.00	0.00
ENST00000594439.5	ENSG00000051128.18	982	834.08	23.03	0.93	0.64	0.55
ENST00000594794.5	ENSG00000051128.18	903	755.08	0.00	0.00	0.00	0.00
ENST00000595756.1	ENSG00000051128.18	570	422.14	143.35	11.43	7.81	6.71
ENST00000596482.5	ENSG00000051128.18	866	718.08	2146.31	100.62	68.77	59.06
ENST00000599097.1	ENSG00000051128.18	770	622.10	12.28	0.66	0.45	0.39
ENST00000599808.1	ENSG00000051128.18	555	407.15	514.78	42.56	29.09	24.98
ENST00000600077.5	ENSG00000051128.18	675	527.12	0.00	0.00	0.00	0.00
ENST00000267868.7	ENSG00000051180.16	2449	2301.08	9.85	0.14	0.10	1.11
ENST00000382643.7	ENSG00000051180.16	1588	1440.08	0.00	0.00	0.00	0.00
ENST00000423169.6	ENSG00000051180.16	1611	1463.08	22.39	0.52	0.35	3.98
ENST00000525066.5	ENSG00000051180.16	1545	1397.08	39.66	0.96	0.65	7.39
ENST00000526763.5	ENSG00000051180.16	625	477.13	0.00	0.00	0.00	0.00
ENST00000527860.5	ENSG00000051180.16	566	418.14	77.25	6.22	4.25	48.10
ENST00000531277.2	ENSG00000051180.16	658	510.12	19.13	1.26	0.86	9.76
ENST00000532743.5	ENSG00000051180.16	1515	1367.08	155.72	3.83	2.62	29.65
ENST00000533741.1	ENSG00000051180.16	425	277.20	0.00	0.00	0.00	0.00
ENST00000557850.5	ENSG00000051180.16	1397	1249.08	0.00	0.00	0.00	0.00
ENST00000264233.5	ENSG00000051341.13	8775	8627.08	1722.77	6.72	4.59	88.36
ENST00000474243.1	ENSG00000051341.13	613	465.13	12.23	0.89	0.61	11.64
ENST00000488282.1	ENSG00000051341.13	839	691.08	0.00	0.00	0.00	0.00
ENST00000621776.4	ENSG00000051341.13	9055	8907.08	0.00	0.00	0.00	0.00
ENST00000289153.6	ENSG00000051382.8	5919	5771.08	31.94	0.19	0.13	0.15
ENST00000461451.1	ENSG00000051382.8	667	519.12	45.28	2.94	2.01	2.33
ENST00000462294.1	ENSG00000051382.8	542	394.15	569.47	48.64	33.24	38.67
ENST00000462898.5	ENSG00000051382.8	4747	4599.08	35.44	0.26	0.18	0.21
ENST00000465581.1	ENSG00000051382.8	690	542.11	1.22	0.08	0.05	0.06
ENST00000469284.6	ENSG00000051382.8	3164	3016.08	10.73	0.12	0.08	0.10
ENST00000473435.1	ENSG00000051382.8	904	756.08	0.00	0.00	0.00	0.00
ENST00000477593.5	ENSG00000051382.8	4658	4510.08	6021.11	44.94	30.72	35.74
ENST00000481749.5	ENSG00000051382.8	2396	2248.08	117.03	1.75	1.20	1.39
ENST00000483968.5	ENSG00000051382.8	721	573.11	22.77	1.34	0.91	1.06
ENST00000485060.1	ENSG00000051382.8	612	464.13	45.56	3.30	2.26	2.63
ENST00000487552.1	ENSG00000051382.8	581	433.14	102.60	7.97	5.45	6.34
ENST00000493568.5	ENSG00000051382.8	2347	2199.08	929.84	14.23	9.73	11.32
ENST00000544716.5	ENSG00000051382.8	3181	3033.08	0.00	0.00	0.00	0.00
ENST00000261623.7	ENSG00000051523.10	797	649.09	957.67	49.67	33.95	19.28
ENST00000561972.1	ENSG00000051523.10	464	316.18	46.41	4.94	3.38	1.92
ENST00000562209.1	ENSG00000051523.10	624	476.13	361.66	25.57	17.48	9.93
ENST00000563526.5	ENSG00000051523.10	1052	904.08	139.02	5.18	3.54	2.01
ENST00000565588.5	ENSG00000051523.10	221	75.46	8.32	3.71	2.54	1.44
ENST00000566229.1	ENSG00000051523.10	405	257.21	1192.85	156.12	106.71	60.60
ENST00000566534.5	ENSG00000051523.10	1006	858.08	220.07	8.63	5.90	3.35
ENST00000567174.5	ENSG00000051523.10	1085	937.08	4.53	0.16	0.11	0.06
ENST00000568278.1	ENSG00000051523.10	439	291.19	0.00	0.00	0.00	0.00
ENST00000569359.5	ENSG00000051523.10	1415	1267.08	136.47	3.63	2.48	1.41
ENST00000265097.8	ENSG00000051596.9	1589	1441.08	587.73	13.73	9.38	54.59
ENST00000432305.6	ENSG00000051596.9	453	305.18	0.00	0.00	0.00	0.00
ENST00000505969.1	ENSG00000051596.9	683	535.11	0.00	0.00	0.00	0.00
ENST00000510300.5	ENSG00000051596.9	699	551.11	0.00	0.00	0.00	0.00
ENST00000511062.5	ENSG00000051596.9	642	494.12	0.00	0.00	0.00	0.00
ENST00000513006.1	ENSG00000051596.9	602	454.13	20.60	1.53	1.04	6.07
ENST00000513118.1	ENSG00000051596.9	490	342.17	59.00	5.80	3.97	23.08
ENST00000513482.1	ENSG00000051596.9	1796	1648.08	7.43	0.15	0.10	0.60
ENST00000514250.1	ENSG00000051596.9	649	501.12	0.00	0.00	0.00	0.00
ENST00000514861.5	ENSG00000051596.9	628	480.13	56.17	3.94	2.69	15.66
ENST00000515016.1	ENSG00000051596.9	250	103.22	0.00	0.00	0.00	0.00
ENST00000628318.2	ENSG00000051596.9	1442	1294.08	0.00	0.00	0.00	0.00
ENST00000367697.7	ENSG00000051620.10	844	696.08	328.74	15.90	10.87	72.13
ENST00000448741.5	ENSG00000051620.10	661	513.12	13.58	0.89	0.61	4.04
ENST00000453452.1	ENSG00000051620.10	512	364.16	20.08	1.86	1.27	8.42
ENST00000607197.5	ENSG00000051620.10	10014	9866.08	995.60	3.40	2.32	15.41
ENST00000302373.8	ENSG00000051825.14	3097	2949.08	1347.27	15.38	10.51	14.77
ENST00000369865.3	ENSG00000051825.14	513	365.16	66.98	6.17	4.22	5.93
ENST00000535049.5	ENSG00000051825.14	567	419.14	126.71	10.18	6.96	9.77
ENST00000536198.1	ENSG00000051825.14	607	459.13	72.98	5.35	3.66	5.14
ENST00000537854.5	ENSG00000051825.14	400	252.22	0.00	0.00	0.00	0.00
ENST00000538169.5	ENSG00000051825.14	573	425.14	11.61	0.92	0.63	0.88
ENST00000538250.5	ENSG00000051825.14	664	516.12	84.20	5.49	3.75	5.27
ENST00000539024.5	ENSG00000051825.14	3414	3266.08	89.97	0.93	0.63	0.89
ENST00000539336.2	ENSG00000051825.14	1090	942.08	190.20	6.80	4.65	6.53
ENST00000539639.5	ENSG00000051825.14	747	599.10	284.52	15.99	10.93	15.36
ENST00000541076.6	ENSG00000051825.14	6136	5988.08	0.00	0.00	0.00	0.00
ENST00000541437.5	ENSG00000051825.14	570	422.14	61.75	4.92	3.37	4.73
ENST00000541603.6	ENSG00000051825.14	856	708.08	0.00	0.00	0.00	0.00
ENST00000541823.1	ENSG00000051825.14	586	438.14	43.69	3.36	2.29	3.22
ENST00000544217.1	ENSG00000051825.14	484	336.17	0.00	0.00	0.00	0.00
ENST00000545406.1	ENSG00000051825.14	573	425.14	0.00	0.00	0.00	0.00
ENST00000545556.6	ENSG00000051825.14	3634	3486.08	1310.20	12.65	8.65	12.15
ENST00000545974.5	ENSG00000051825.14	1739	1591.08	73.90	1.56	1.07	1.50
ENST00000563178.1	ENSG00000051825.14	294	146.51	0.00	0.00	0.00	0.00
ENST00000606320.5	ENSG00000051825.14	6351	6203.08	379.64	2.06	1.41	1.98
ENST00000606321.1	ENSG00000051825.14	662	514.12	89.96	5.89	4.03	5.66
ENST00000606326.1	ENSG00000051825.14	485	337.17	9.79	0.98	0.67	0.94
ENST00000606704.1	ENSG00000051825.14	553	405.15	4.94	0.41	0.28	0.39
ENST00000607619.1	ENSG00000051825.14	497	349.17	52.67	5.08	3.47	4.88
ENST00000299275.10	ENSG00000052126.14	4238	4090.08	9368.73	77.11	52.70	54.28
ENST00000424268.5	ENSG00000052126.14	4391	4243.08	190.94	1.51	1.04	1.07
ENST00000429027.6	ENSG00000052126.14	4762	4614.08	0.00	0.00	0.00	0.00
ENST00000510738.2	ENSG00000052126.14	2534	2386.08	1896.57	26.76	18.29	18.83
ENST00000534979.1	ENSG00000052126.14	428	280.20	8.04	0.97	0.66	0.68
ENST00000535357.5	ENSG00000052126.14	597	449.14	5.00	0.38	0.26	0.26
ENST00000536974.5	ENSG00000052126.14	3139	2991.08	1640.83	18.47	12.62	13.00
ENST00000537027.1	ENSG00000052126.14	427	279.20	41.00	4.94	3.38	3.48
ENST00000538034.5	ENSG00000052126.14	453	305.18	0.00	0.00	0.00	0.00
ENST00000538068.1	ENSG00000052126.14	901	753.08	177.63	7.94	5.43	5.59
ENST00000538305.5	ENSG00000052126.14	633	485.13	0.00	0.00	0.00	0.00
ENST00000538677.1	ENSG00000052126.14	557	409.15	17.97	1.48	1.01	1.04
ENST00000538714.5	ENSG00000052126.14	6487	6339.08	34.64	0.18	0.13	0.13
ENST00000538972.1	ENSG00000052126.14	2072	1924.08	78.74	1.38	0.94	0.97
ENST00000539256.5	ENSG00000052126.14	3357	3209.08	31.65	0.33	0.23	0.23
ENST00000540972.5	ENSG00000052126.14	1954	1806.08	33.25	0.62	0.42	0.44
ENST00000317508.10	ENSG00000052344.15	1872	1724.08	119.21	2.33	1.59	92.33
ENST00000564025.1	ENSG00000052344.15	521	373.16	0.00	0.00	0.00	0.00
ENST00000567531.5	ENSG00000052344.15	729	581.10	0.00	0.00	0.00	0.00
ENST00000567797.1	ENSG00000052344.15	552	404.15	0.00	0.00	0.00	0.00
ENST00000567833.1	ENSG00000052344.15	1420	1272.08	0.00	0.00	0.00	0.00
ENST00000568261.5	ENSG00000052344.15	1214	1066.08	6.12	0.19	0.13	7.67
ENST00000060969.5	ENSG00000052723.11	2190	2042.08	786.05	12.96	8.86	18.53
ENST00000369524.5	ENSG00000052723.11	455	307.18	99.88	10.95	7.48	15.66
ENST00000369528.9	ENSG00000052723.11	5506	5358.08	62.17	0.39	0.27	0.56
ENST00000462123.5	ENSG00000052723.11	394	246.22	104.64	14.31	9.78	20.46
ENST00000466657.1	ENSG00000052723.11	415	267.21	5.15	0.65	0.44	0.93
ENST00000471969.1	ENSG00000052723.11	469	321.18	61.69	6.47	4.42	9.25
ENST00000474562.1	ENSG00000052723.11	412	264.21	8.30	1.06	0.72	1.51
ENST00000475335.5	ENSG00000052723.11	470	322.18	34.92	3.65	2.49	5.22
ENST00000506320.1	ENSG00000052723.11	505	357.16	3.79	0.36	0.24	0.51
ENST00000510745.5	ENSG00000052723.11	349	201.28	114.43	19.14	13.08	27.37
ENST00000315563.10	ENSG00000052749.13	4038	3890.08	0.00	0.00	0.00	0.00
ENST00000370992.8	ENSG00000052749.13	4425	4277.08	881.91	6.94	4.74	18.74
ENST00000414986.5	ENSG00000052749.13	4242	4094.08	0.00	0.00	0.00	0.00
ENST00000439965.6	ENSG00000052749.13	545	397.15	115.02	9.75	6.66	26.31
ENST00000465394.1	ENSG00000052749.13	652	504.12	29.60	1.98	1.35	5.33
ENST00000479317.1	ENSG00000052749.13	411	263.21	3.00	0.38	0.26	1.04
ENST00000479481.5	ENSG00000052749.13	3271	3123.08	76.06	0.82	0.56	2.21
ENST00000487612.1	ENSG00000052749.13	459	311.18	25.09	2.71	1.85	7.32
ENST00000490815.1	ENSG00000052749.13	529	381.16	0.00	0.00	0.00	0.00
ENST00000491313.5	ENSG00000052749.13	1919	1771.08	2.03	0.04	0.03	0.10
ENST00000536831.5	ENSG00000052749.13	4476	4328.08	254.45	1.98	1.35	5.34
ENST00000618765.1	ENSG00000052749.13	833	685.08	249.82	12.28	8.39	33.13
ENST00000619048.1	ENSG00000052749.13	509	361.16	0.00	0.00	0.00	0.00
ENST00000621606.4	ENSG00000052749.13	886	738.08	1.28	0.06	0.04	0.16
ENST00000622320.4	ENSG00000052749.13	543	395.15	1.32	0.11	0.08	0.30
ENST00000264433.10	ENSG00000052795.12	6925	6777.08	2687.90	13.35	9.13	24.80
ENST00000504704.6	ENSG00000052795.12	3704	3556.08	1213.81	11.49	7.85	21.35
ENST00000504715.1	ENSG00000052795.12	724	576.10	102.78	6.01	4.10	11.16
ENST00000505130.1	ENSG00000052795.12	473	325.18	0.00	0.00	0.00	0.00
ENST00000505445.1	ENSG00000052795.12	484	336.17	0.00	0.00	0.00	0.00
ENST00000512986.5	ENSG00000052795.12	2173	2025.08	1382.51	22.98	15.71	42.69
ENST00000261507.10	ENSG00000052802.12	2269	2121.08	1279.33	20.30	13.88	33.40
ENST00000393766.6	ENSG00000052802.12	1789	1641.08	73.47	1.51	1.03	2.48
ENST00000504317.1	ENSG00000052802.12	1026	878.08	870.39	33.37	22.81	54.88
ENST00000505270.1	ENSG00000052802.12	482	334.17	8.11	0.82	0.56	1.34
ENST00000507013.5	ENSG00000052802.12	973	825.08	117.69	4.80	3.28	7.90
ENST00000039989.8	ENSG00000052841.14	4469	4321.08	710.24	5.53	3.78	3.49
ENST00000299240.10	ENSG00000052841.14	3648	3500.08	2369.28	22.79	15.58	14.36
ENST00000418561.2	ENSG00000052841.14	575	427.14	187.51	14.78	10.10	9.32
ENST00000524936.1	ENSG00000052841.14	580	432.14	295.16	22.99	15.72	14.49
ENST00000525029.1	ENSG00000052841.14	419	271.20	155.81	19.34	13.22	12.19
ENST00000525135.5	ENSG00000052841.14	1048	900.08	443.89	16.60	11.35	10.46
ENST00000525543.5	ENSG00000052841.14	3142	2994.08	101.93	1.15	0.78	0.72
ENST00000526774.5	ENSG00000052841.14	3360	3212.08	584.92	6.13	4.19	3.86
ENST00000529140.1	ENSG00000052841.14	1017	869.08	230.96	8.95	6.11	5.64
ENST00000530469.1	ENSG00000052841.14	559	411.15	93.46	7.65	5.23	4.82
ENST00000530483.1	ENSG00000052841.14	456	308.18	163.23	17.83	12.19	11.24
ENST00000533072.1	ENSG00000052841.14	2607	2459.08	152.07	2.08	1.42	1.31
ENST00000533554.1	ENSG00000052841.14	396	248.22	1.09	0.15	0.10	0.09
ENST00000534347.5	ENSG00000052841.14	889	741.08	2.26	0.10	0.07	0.06
ENST00000534417.1	ENSG00000052841.14	823	675.09	252.17	12.57	8.59	7.93
ENST00000329255.3	ENSG00000052850.5	5750	5602.08	33.00	0.20	0.14	100.00
ENST00000265342.11	ENSG00000053108.16	5419	5271.08	36.93	0.24	0.16	17.19
ENST00000507112.1	ENSG00000053108.16	817	669.09	3.98	0.20	0.14	14.59
ENST00000509525.5	ENSG00000053108.16	2374	2226.08	38.52	0.58	0.40	42.47
ENST00000510685.1	ENSG00000053108.16	716	568.11	0.00	0.00	0.00	0.00
ENST00000511375.1	ENSG00000053108.16	571	423.14	0.00	0.00	0.00	0.00
ENST00000514998.1	ENSG00000053108.16	488	340.17	3.57	0.35	0.24	25.75
ENST00000621681.4	ENSG00000053108.16	2660	2512.08	0.00	0.00	0.00	0.00
ENST00000261302.9	ENSG00000053254.15	2542	2394.08	95.54	1.34	0.92	1.84
ENST00000345097.8	ENSG00000053254.15	7832	7684.08	6128.97	26.85	18.35	36.73
ENST00000553353.5	ENSG00000053254.15	366	218.25	0.00	0.00	0.00	0.00
ENST00000553840.5	ENSG00000053254.15	555	407.15	15.09	1.25	0.85	1.71
ENST00000553904.1	ENSG00000053254.15	337	189.31	0.00	0.00	0.00	0.00
ENST00000554005.1	ENSG00000053254.15	450	302.19	0.00	0.00	0.00	0.00
ENST00000555010.1	ENSG00000053254.15	340	192.30	0.00	0.00	0.00	0.00
ENST00000555034.5	ENSG00000053254.15	505	357.16	0.00	0.00	0.00	0.00
ENST00000555353.5	ENSG00000053254.15	1595	1447.08	1221.45	28.42	19.42	38.87
ENST00000555658.5	ENSG00000053254.15	648	500.12	3.54	0.24	0.16	0.33
ENST00000555855.5	ENSG00000053254.15	851	703.08	96.69	4.63	3.16	6.33
ENST00000556541.1	ENSG00000053254.15	388	240.23	1.00	0.14	0.10	0.19
ENST00000556916.5	ENSG00000053254.15	467	319.18	41.09	4.33	2.96	5.93
ENST00000557258.5	ENSG00000053254.15	2692	2544.08	144.99	1.92	1.31	2.62
ENST00000557261.1	ENSG00000053254.15	625	477.13	55.39	3.91	2.67	5.35
ENST00000557496.1	ENSG00000053254.15	228	82.07	0.00	0.00	0.00	0.00
ENST00000557572.1	ENSG00000053254.15	513	365.16	0.00	0.00	0.00	0.00
ENST00000557718.5	ENSG00000053254.15	398	250.22	0.00	0.00	0.00	0.00
ENST00000615335.4	ENSG00000053254.15	2421	2273.08	5.21	0.08	0.05	0.11
ENST00000338882.4	ENSG00000053328.8	1119	971.08	47.00	1.63	1.11	100.00
ENST00000490043.1	ENSG00000053328.8	777	629.09	0.00	0.00	0.00	0.00
ENST00000235835.7	ENSG00000053371.12	1362	1214.08	1714.10	47.53	32.49	93.03
ENST00000330072.9	ENSG00000053371.12	1171	1023.08	0.00	0.00	0.00	0.00
ENST00000481966.1	ENSG00000053371.12	488	340.17	24.74	2.45	1.67	4.79
ENST00000489286.5	ENSG00000053371.12	725	577.10	0.00	0.00	0.00	0.00
ENST00000492217.1	ENSG00000053371.12	989	841.08	27.77	1.11	0.76	2.18
ENST00000330263.4	ENSG00000053372.4	2315	2167.08	395.20	6.14	4.20	45.87
ENST00000479559.1	ENSG00000053372.4	409	261.21	55.29	7.13	4.87	53.24
ENST00000493700.1	ENSG00000053372.4	578	430.14	1.51	0.12	0.08	0.88
ENST00000062104.3	ENSG00000053438.8	1297	1149.08	191.57	5.61	3.84	29.97
ENST00000346199.2	ENSG00000053438.8	1209	1061.08	413.43	13.12	8.97	70.03
ENST00000263897.9	ENSG00000053501.12	843	695.08	232.13	11.24	7.68	73.59
ENST00000445667.6	ENSG00000053501.12	795	647.09	0.00	0.00	0.00	0.00
ENST00000593597.1	ENSG00000053501.12	587	439.14	9.79	0.75	0.51	4.91
ENST00000594399.1	ENSG00000053501.12	613	465.13	12.22	0.88	0.60	5.79
ENST00000594724.5	ENSG00000053501.12	744	596.10	0.00	0.00	0.00	0.00
ENST00000595101.5	ENSG00000053501.12	1776	1628.08	77.84	1.61	1.10	10.54
ENST00000596136.5	ENSG00000053501.12	637	489.13	0.00	0.00	0.00	0.00
ENST00000600970.5	ENSG00000053501.12	826	678.09	0.00	0.00	0.00	0.00
ENST00000601592.5	ENSG00000053501.12	575	427.14	10.01	0.79	0.54	5.17
ENST00000601662.5	ENSG00000053501.12	559	411.15	0.00	0.00	0.00	0.00
ENST00000328913.7	ENSG00000053524.11	4980	4832.08	51.26	0.36	0.24	4.18
ENST00000414362.6	ENSG00000053524.11	3031	2883.08	0.00	0.00	0.00	0.00
ENST00000447025.6	ENSG00000053524.11	2394	2246.08	349.14	5.23	3.58	61.26
ENST00000459750.5	ENSG00000053524.11	3090	2942.08	14.65	0.17	0.11	1.96
ENST00000461074.1	ENSG00000053524.11	7666	7518.08	5.01	0.02	0.02	0.26
ENST00000464626.1	ENSG00000053524.11	564	416.15	2.00	0.16	0.11	1.89
ENST00000468976.5	ENSG00000053524.11	589	441.14	0.00	0.00	0.00	0.00
ENST00000473233.5	ENSG00000053524.11	4748	4600.08	0.00	0.00	0.00	0.00
ENST00000475664.1	ENSG00000053524.11	460	312.18	3.20	0.35	0.24	4.04
ENST00000478652.1	ENSG00000053524.11	574	426.14	0.00	0.00	0.00	0.00
ENST00000482017.1	ENSG00000053524.11	570	422.14	19.71	1.57	1.07	18.41
ENST00000488149.5	ENSG00000053524.11	7813	7665.08	20.61	0.09	0.06	1.06
ENST00000492331.1	ENSG00000053524.11	661	513.12	9.03	0.59	0.40	6.93
ENST00000337508.8	ENSG00000053702.14	2746	2598.08	58.81	0.76	0.52	16.54
ENST00000542386.1	ENSG00000053702.14	578	430.14	49.15	3.85	2.63	83.46
ENST00000542990.5	ENSG00000053702.14	591	443.14	0.00	0.00	0.00	0.00
ENST00000269217.10	ENSG00000053747.15	5671	5523.08	493.21	3.01	2.05	9.46
ENST00000313654.13	ENSG00000053747.15	10661	10513.08	894.74	2.87	1.96	9.01
ENST00000399516.7	ENSG00000053747.15	9834	9686.08	1417.41	4.93	3.37	15.50
ENST00000585600.5	ENSG00000053747.15	1815	1667.08	202.74	4.09	2.80	12.88
ENST00000586709.1	ENSG00000053747.15	637	489.13	26.27	1.81	1.24	5.69
ENST00000586751.5	ENSG00000053747.15	3494	3346.08	10.39	0.10	0.07	0.33
ENST00000587184.5	ENSG00000053747.15	5007	4859.08	0.00	0.00	0.00	0.00
ENST00000588004.1	ENSG00000053747.15	554	406.15	97.53	8.08	5.53	25.44
ENST00000588164.2	ENSG00000053747.15	771	623.10	20.38	1.10	0.75	3.47
ENST00000588770.5	ENSG00000053747.15	4921	4773.08	153.31	1.08	0.74	3.40
ENST00000590104.1	ENSG00000053747.15	462	314.18	0.00	0.00	0.00	0.00
ENST00000591749.1	ENSG00000053747.15	557	409.15	10.90	0.90	0.61	2.82
ENST00000592442.1	ENSG00000053747.15	473	325.18	36.11	3.74	2.55	11.76
ENST00000592519.1	ENSG00000053747.15	590	442.14	1.00	0.08	0.05	0.24
ENST00000261558.7	ENSG00000053770.11	11737	11589.08	105.36	0.31	0.21	0.62
ENST00000431972.6	ENSG00000053770.11	1815	1667.08	983.83	19.87	13.58	39.94
ENST00000554213.1	ENSG00000053770.11	525	377.16	0.00	0.00	0.00	0.00
ENST00000554863.1	ENSG00000053770.11	496	348.17	34.56	3.34	2.28	6.72
ENST00000554931.1	ENSG00000053770.11	1691	1543.08	227.09	4.95	3.39	9.96
ENST00000555448.5	ENSG00000053770.11	817	669.09	13.99	0.70	0.48	1.41
ENST00000556377.1	ENSG00000053770.11	466	318.18	105.86	11.20	7.65	22.51
ENST00000556723.1	ENSG00000053770.11	773	625.09	117.49	6.33	4.32	12.72
ENST00000556995.1	ENSG00000053770.11	610	462.13	41.82	3.05	2.08	6.12
ENST00000315368.7	ENSG00000053900.10	2685	2537.08	107.38	1.42	0.97	3.31
ENST00000503805.5	ENSG00000053900.10	590	442.14	1.70	0.13	0.09	0.30
ENST00000504256.5	ENSG00000053900.10	3807	3659.08	462.37	4.25	2.91	9.89
ENST00000505080.1	ENSG00000053900.10	569	421.14	11.14	0.89	0.61	2.07
ENST00000505842.5	ENSG00000053900.10	636	488.13	74.75	5.16	3.52	11.98
ENST00000505991.1	ENSG00000053900.10	595	447.14	18.91	1.42	0.97	3.31
ENST00000506973.1	ENSG00000053900.10	2329	2181.08	403.57	6.23	4.26	14.48
ENST00000507809.1	ENSG00000053900.10	435	287.19	41.68	4.89	3.34	11.36
ENST00000507925.1	ENSG00000053900.10	731	583.10	8.72	0.50	0.34	1.17
ENST00000510092.5	ENSG00000053900.10	2599	2451.08	1050.39	14.43	9.86	33.53
ENST00000515848.1	ENSG00000053900.10	2089	1941.08	213.39	3.70	2.53	8.60
ENST00000155840.9	ENSG00000053918.15	3245	3097.08	6.58	0.07	0.05	0.90
ENST00000335475.5	ENSG00000053918.15	2159	2011.08	266.59	4.46	3.05	56.33
ENST00000345015.4	ENSG00000053918.15	304	156.44	2.74	0.59	0.40	7.45
ENST00000380776.4	ENSG00000053918.15	229	83.01	0.00	0.00	0.00	0.00
ENST00000496887.6	ENSG00000053918.15	582	434.14	36.08	2.80	1.91	35.32
ENST00000526095.1	ENSG00000053918.15	1046	898.08	0.00	0.00	0.00	0.00
ENST00000373159.1	ENSG00000054116.11	590	442.14	0.00	0.00	0.00	0.00
ENST00000373162.5	ENSG00000054116.11	1056	908.08	521.73	19.34	13.22	21.65
ENST00000373163.5	ENSG00000054116.11	951	803.08	4.20	0.18	0.12	0.20
ENST00000373166.7	ENSG00000054116.11	1265	1117.08	1772.10	53.40	36.50	59.78
ENST00000462715.1	ENSG00000054116.11	2428	2280.08	419.61	6.20	4.23	6.93
ENST00000469757.1	ENSG00000054116.11	221	75.46	0.00	0.00	0.00	0.00
ENST00000497251.1	ENSG00000054116.11	715	567.11	56.11	3.33	2.28	3.73
ENST00000616074.4	ENSG00000054116.11	1114	966.08	20.87	0.73	0.50	0.81
ENST00000616395.4	ENSG00000054116.11	1336	1188.08	217.38	6.16	4.21	6.89
ENST00000617904.4	ENSG00000054116.11	1305	1157.08	0.00	0.00	0.00	0.00
ENST00000354618.9	ENSG00000054118.13	4432	4284.08	5753.93	45.21	30.90	34.46
ENST00000466743.1	ENSG00000054118.13	537	389.15	559.54	48.40	33.08	36.90
ENST00000469141.6	ENSG00000054118.13	3339	3191.08	3545.35	37.40	25.56	28.51
ENST00000478853.1	ENSG00000054118.13	380	232.23	1.18	0.17	0.12	0.13
ENST00000247665.11	ENSG00000054148.17	890	742.08	613.85	27.85	19.03	24.70
ENST00000371661.5	ENSG00000054148.17	985	837.08	0.00	0.00	0.00	0.00
ENST00000462205.5	ENSG00000054148.17	619	471.13	41.15	2.94	2.01	2.61
ENST00000463215.1	ENSG00000054148.17	627	479.13	863.67	60.68	41.48	53.83
ENST00000492540.5	ENSG00000054148.17	1316	1168.08	492.51	14.19	9.70	12.59
ENST00000497413.1	ENSG00000054148.17	618	470.13	98.80	7.07	4.84	6.28
ENST00000312665.7	ENSG00000054179.11	1500	1352.08	184.17	4.59	3.13	96.43
ENST00000355097.6	ENSG00000054179.11	2095	1947.08	9.83	0.17	0.12	3.57
ENST00000460614.1	ENSG00000054179.11	1427	1279.08	0.00	0.00	0.00	0.00
ENST00000469106.4	ENSG00000054179.11	868	720.08	0.00	0.00	0.00	0.00
ENST00000263636.4	ENSG00000054219.10	6886	6738.08	1056.81	5.28	3.61	93.08
ENST00000471164.1	ENSG00000054219.10	593	445.14	0.00	0.00	0.00	0.00
ENST00000484559.1	ENSG00000054219.10	2809	2661.08	26.75	0.34	0.23	5.97
ENST00000492955.1	ENSG00000054219.10	1402	1254.08	2.00	0.05	0.04	0.95
ENST00000264183.7	ENSG00000054267.20	6067	5919.08	2547.72	14.49	9.90	14.51
ENST00000349213.7	ENSG00000054267.20	5811	5663.08	0.00	0.00	0.00	0.00
ENST00000366603.6	ENSG00000054267.20	5946	5798.08	2758.99	16.02	10.95	16.04
ENST00000418304.1	ENSG00000054267.20	1759	1611.08	0.00	0.00	0.00	0.00
ENST00000421364.5	ENSG00000054267.20	5151	5003.08	439.44	2.96	2.02	2.96
ENST00000444620.2	ENSG00000054267.20	1660	1512.08	943.34	21.00	14.35	21.03
ENST00000462969.1	ENSG00000054267.20	273	125.74	38.24	10.24	7.00	10.25
ENST00000466653.1	ENSG00000054267.20	2315	2167.08	58.92	0.92	0.63	0.92
ENST00000471257.5	ENSG00000054267.20	4195	4047.08	233.99	1.95	1.33	1.95
ENST00000474401.1	ENSG00000054267.20	578	430.14	207.99	16.28	11.13	16.30
ENST00000474953.5	ENSG00000054267.20	3463	3315.08	369.68	3.75	2.57	3.76
ENST00000491632.5	ENSG00000054267.20	3823	3675.08	1278.43	11.71	8.00	11.73
ENST00000494543.1	ENSG00000054267.20	453	305.18	4.96	0.55	0.37	0.55
ENST00000366554.2	ENSG00000054277.13	2620	2472.08	340.31	4.63	3.17	15.51
ENST00000462265.5	ENSG00000054277.13	795	647.09	0.00	0.00	0.00	0.00
ENST00000463155.5	ENSG00000054277.13	806	658.09	434.40	22.22	15.19	74.39
ENST00000469376.5	ENSG00000054277.13	1961	1813.08	12.02	0.22	0.15	0.75
ENST00000478849.1	ENSG00000054277.13	880	732.08	0.00	0.00	0.00	0.00
ENST00000490673.5	ENSG00000054277.13	1816	1668.08	102.22	2.06	1.41	6.91
ENST00000635737.1	ENSG00000054277.13	556	408.15	8.83	0.73	0.50	2.44
ENST00000366541.7	ENSG00000054282.15	2567	2419.08	981.77	13.66	9.34	32.28
ENST00000435549.1	ENSG00000054282.15	1551	1403.08	14.67	0.35	0.24	0.83
ENST00000463012.1	ENSG00000054282.15	430	282.20	91.02	10.86	7.42	25.65
ENST00000463042.1	ENSG00000054282.15	626	478.13	3.91	0.28	0.19	0.65
ENST00000476722.6	ENSG00000054282.15	1871	1723.08	48.68	0.95	0.65	2.25
ENST00000482234.1	ENSG00000054282.15	549	401.15	13.48	1.13	0.77	2.67
ENST00000490065.5	ENSG00000054282.15	699	551.11	194.06	11.85	8.10	28.00
ENST00000491888.1	ENSG00000054282.15	286	138.59	0.00	0.00	0.00	0.00
ENST00000493334.1	ENSG00000054282.15	711	563.11	0.00	0.00	0.00	0.00
ENST00000496361.1	ENSG00000054282.15	947	799.08	77.05	3.25	2.22	7.67
ENST00000497459.1	ENSG00000054282.15	525	377.16	0.00	0.00	0.00	0.00
ENST00000295718.6	ENSG00000054356.13	3784	3636.08	0.00	0.00	0.00	0.00
ENST00000409251.7	ENSG00000054356.13	3622	3474.08	5.48	0.05	0.04	8.26
ENST00000412847.5	ENSG00000054356.13	563	415.15	0.91	0.07	0.05	11.44
ENST00000423636.6	ENSG00000054356.13	3313	3165.08	19.48	0.21	0.14	32.18
ENST00000440552.5	ENSG00000054356.13	579	431.14	0.00	0.00	0.00	0.00
ENST00000442029.5	ENSG00000054356.13	541	393.15	0.00	0.00	0.00	0.00
ENST00000443981.5	ENSG00000054356.13	1051	903.08	1.00	0.04	0.03	5.79
ENST00000446182.5	ENSG00000054356.13	606	458.13	0.00	0.00	0.00	0.00
ENST00000451506.5	ENSG00000054356.13	466	318.18	0.00	0.00	0.00	0.00
ENST00000460801.5	ENSG00000054356.13	2239	2091.08	1.13	0.02	0.01	2.83
ENST00000462351.5	ENSG00000054356.13	5099	4951.08	0.00	0.00	0.00	0.00
ENST00000468454.1	ENSG00000054356.13	504	356.16	0.00	0.00	0.00	0.00
ENST00000476930.1	ENSG00000054356.13	582	434.14	0.00	0.00	0.00	0.00
ENST00000477819.1	ENSG00000054356.13	579	431.14	0.00	0.00	0.00	0.00
ENST00000484986.1	ENSG00000054356.13	545	397.15	3.00	0.25	0.17	39.50
ENST00000486480.1	ENSG00000054356.13	563	415.15	0.00	0.00	0.00	0.00
ENST00000489650.1	ENSG00000054356.13	571	423.14	0.00	0.00	0.00	0.00
ENST00000497977.1	ENSG00000054356.13	701	553.11	0.00	0.00	0.00	0.00
ENST00000606213.5	ENSG00000054356.13	592	444.14	0.00	0.00	0.00	0.00
ENST00000261458.7	ENSG00000054392.12	3594	3446.08	326.36	3.19	2.18	38.15
ENST00000367009.2	ENSG00000054392.12	2714	2566.08	0.00	0.00	0.00	0.00
ENST00000367010.5	ENSG00000054392.12	3626	3478.08	0.00	0.00	0.00	0.00
ENST00000413764.6	ENSG00000054392.12	3575	3427.08	58.09	0.57	0.39	6.83
ENST00000426968.2	ENSG00000054392.12	721	573.11	71.91	4.22	2.89	50.54
ENST00000537898.5	ENSG00000054392.12	3446	3298.08	0.00	0.00	0.00	0.00
ENST00000541565.5	ENSG00000054392.12	3164	3016.08	0.00	0.00	0.00	0.00
ENST00000545154.5	ENSG00000054392.12	3507	3359.08	7.44	0.07	0.05	0.89
ENST00000545781.2	ENSG00000054392.12	2864	2716.08	24.21	0.30	0.21	3.59
ENST00000263934.10	ENSG00000054523.17	6816	6668.08	565.56	2.86	1.95	4.26
ENST00000377081.5	ENSG00000054523.17	8746	8598.08	0.00	0.00	0.00	0.00
ENST00000377083.5	ENSG00000054523.17	5885	5737.08	1952.12	11.45	7.83	17.07
ENST00000377086.5	ENSG00000054523.17	10669	10521.08	3925.91	12.56	8.59	18.72
ENST00000377093.8	ENSG00000054523.17	7565	7417.08	101.47	0.46	0.31	0.69
ENST00000465635.5	ENSG00000054523.17	759	611.10	0.00	0.00	0.00	0.00
ENST00000470616.1	ENSG00000054523.17	519	371.16	54.79	4.97	3.40	7.41
ENST00000483340.1	ENSG00000054523.17	839	691.08	58.57	2.85	1.95	4.25
ENST00000495136.1	ENSG00000054523.17	643	495.12	124.00	8.43	5.76	12.57
ENST00000497835.1	ENSG00000054523.17	452	304.19	55.33	6.12	4.19	9.13
ENST00000620295.2	ENSG00000054523.17	8624	8476.08	4190.48	16.64	11.38	24.81
ENST00000622724.3	ENSG00000054523.17	8588	8440.08	0.00	0.00	0.00	0.00
ENST00000635499.1	ENSG00000054523.17	2098	1950.08	42.76	0.74	0.50	1.10
ENST00000380874.3	ENSG00000054598.6	3926	3778.08	708.00	6.31	4.31	100.00
ENST00000337137.8	ENSG00000054611.13	3787	3639.08	310.20	2.87	1.96	9.75
ENST00000355704.7	ENSG00000054611.13	1886	1738.08	0.00	0.00	0.00	0.00
ENST00000380995.5	ENSG00000054611.13	3934	3786.08	0.00	0.00	0.00	0.00
ENST00000394449.6	ENSG00000054611.13	2048	1900.08	334.87	5.93	4.06	20.15
ENST00000406733.1	ENSG00000054611.13	2267	2119.08	290.94	4.62	3.16	15.70
ENST00000407381.7	ENSG00000054611.13	1949	1801.08	776.16	14.51	9.92	49.28
ENST00000441162.5	ENSG00000054611.13	2636	2488.08	45.14	0.61	0.42	2.07
ENST00000441936.5	ENSG00000054611.13	590	442.14	0.00	0.00	0.00	0.00
ENST00000472791.5	ENSG00000054611.13	558	410.15	7.40	0.61	0.42	2.06
ENST00000486163.5	ENSG00000054611.13	513	365.16	0.00	0.00	0.00	0.00
ENST00000496139.5	ENSG00000054611.13	530	382.16	3.28	0.29	0.20	0.98
ENST00000341472.9	ENSG00000054654.15	1132	984.08	3.58	0.12	0.08	0.19
ENST00000344113.8	ENSG00000054654.15	21777	21629.08	14089.65	21.93	14.99	34.09
ENST00000357395.7	ENSG00000054654.15	21555	21407.08	294.37	0.46	0.32	0.72
ENST00000358025.7	ENSG00000054654.15	21842	21694.08	11310.57	17.55	12.00	27.28
ENST00000394768.6	ENSG00000054654.15	11095	10947.08	149.35	0.46	0.31	0.71
ENST00000441438.2	ENSG00000054654.15	3084	2936.08	73.69	0.84	0.58	1.31
ENST00000458046.6	ENSG00000054654.15	2669	2521.08	0.00	0.00	0.00	0.00
ENST00000553289.5	ENSG00000054654.15	5261	5113.08	0.00	0.00	0.00	0.00
ENST00000553308.1	ENSG00000054654.15	557	409.15	15.58	1.28	0.88	1.99
ENST00000553455.1	ENSG00000054654.15	674	526.12	84.83	5.43	3.71	8.44
ENST00000553801.1	ENSG00000054654.15	536	388.15	0.00	0.00	0.00	0.00
ENST00000553806.5	ENSG00000054654.15	945	797.08	60.11	2.54	1.74	3.95
ENST00000554584.5	ENSG00000054654.15	20508	20360.08	0.00	0.00	0.00	0.00
ENST00000554805.5	ENSG00000054654.15	3277	3129.08	0.00	0.00	0.00	0.00
ENST00000554928.1	ENSG00000054654.15	1048	900.08	170.71	6.38	4.36	9.92
ENST00000554997.1	ENSG00000054654.15	711	563.11	29.84	1.78	1.22	2.77
ENST00000555002.5	ENSG00000054654.15	11532	11384.08	0.00	0.00	0.00	0.00
ENST00000555022.5	ENSG00000054654.15	3396	3248.08	0.00	0.00	0.00	0.00
ENST00000555241.5	ENSG00000054654.15	665	517.12	0.00	0.00	0.00	0.00
ENST00000555323.1	ENSG00000054654.15	389	241.23	2.39	0.33	0.23	0.52
ENST00000555612.5	ENSG00000054654.15	6766	6618.08	8.66	0.04	0.03	0.07
ENST00000556342.1	ENSG00000054654.15	572	424.14	0.00	0.00	0.00	0.00
ENST00000556725.1	ENSG00000054654.15	672	524.12	0.00	0.00	0.00	0.00
ENST00000556906.5	ENSG00000054654.15	574	426.14	0.00	0.00	0.00	0.00
ENST00000557005.1	ENSG00000054654.15	5804	5656.08	236.71	1.41	0.96	2.19
ENST00000557024.1	ENSG00000054654.15	998	850.08	39.75	1.57	1.08	2.45
ENST00000557060.1	ENSG00000054654.15	3203	3055.08	70.31	0.77	0.53	1.20
ENST00000557084.1	ENSG00000054654.15	689	541.11	3.46	0.22	0.15	0.33
ENST00000557307.1	ENSG00000054654.15	526	378.16	13.44	1.20	0.82	1.86
ENST00000329153.9	ENSG00000054690.13	6604	6456.08	3477.23	18.13	12.39	18.23
ENST00000557971.5	ENSG00000054690.13	5555	5407.08	782.03	4.87	3.33	4.90
ENST00000558214.1	ENSG00000054690.13	2999	2851.08	372.57	4.40	3.01	4.42
ENST00000558296.1	ENSG00000054690.13	605	457.13	30.36	2.24	1.53	2.25
ENST00000558366.5	ENSG00000054690.13	594	446.14	9.17	0.69	0.47	0.70
ENST00000558386.5	ENSG00000054690.13	3383	3235.08	163.58	1.70	1.16	1.71
ENST00000558981.5	ENSG00000054690.13	2146	1998.08	142.26	2.40	1.64	2.41
ENST00000559168.1	ENSG00000054690.13	747	599.10	429.43	24.13	16.49	24.26
ENST00000559766.1	ENSG00000054690.13	573	425.14	20.58	1.63	1.11	1.64
ENST00000559832.1	ENSG00000054690.13	171	32.11	0.00	0.00	0.00	0.00
ENST00000559981.1	ENSG00000054690.13	3670	3522.08	755.21	7.22	4.93	7.26
ENST00000560100.1	ENSG00000054690.13	638	490.12	118.66	8.15	5.57	8.19
ENST00000561057.1	ENSG00000054690.13	510	362.16	0.00	0.00	0.00	0.00
ENST00000561135.1	ENSG00000054690.13	591	443.14	99.58	7.57	5.17	7.61
ENST00000561370.5	ENSG00000054690.13	1820	1672.08	10.63	0.21	0.15	0.22
ENST00000561456.5	ENSG00000054690.13	595	447.14	214.15	16.12	11.02	16.21
ENST00000311637.9	ENSG00000054793.13	7437	7289.08	0.00	0.00	0.00	0.00
ENST00000338821.5	ENSG00000054793.13	8106	7958.08	5342.56	22.60	15.45	60.29
ENST00000477492.1	ENSG00000054793.13	470	322.18	142.44	14.88	10.17	39.71
ENST00000345868.8	ENSG00000054796.12	1666	1518.08	0.00	0.00	0.00	0.00
ENST00000371260.8	ENSG00000054796.12	1608	1460.08	0.00	0.00	0.00	0.00
ENST00000371263.7	ENSG00000054796.12	1834	1686.08	6.00	0.12	0.08	100.00
ENST00000418127.5	ENSG00000054796.12	810	662.09	0.00	0.00	0.00	0.00
ENST00000494972.1	ENSG00000054796.12	1133	985.08	0.00	0.00	0.00	0.00
ENST00000064571.2	ENSG00000054803.3	3024	2876.08	16.00	0.19	0.13	100.00
ENST00000263671.9	ENSG00000054938.15	1712	1564.08	148.26	3.19	2.18	55.95
ENST00000376324.7	ENSG00000054938.15	1665	1517.08	15.64	0.35	0.24	6.08
ENST00000376332.7	ENSG00000054938.15	1867	1719.08	56.47	1.11	0.76	19.39
ENST00000525413.5	ENSG00000054938.15	669	521.12	0.00	0.00	0.00	0.00
ENST00000528471.1	ENSG00000054938.15	1321	1173.08	0.00	0.00	0.00	0.00
ENST00000528789.1	ENSG00000054938.15	1219	1071.08	22.00	0.69	0.47	12.13
ENST00000529912.5	ENSG00000054938.15	344	196.29	0.00	0.00	0.00	0.00
ENST00000534159.5	ENSG00000054938.15	1971	1823.08	0.00	0.00	0.00	0.00
ENST00000534276.5	ENSG00000054938.15	1415	1267.08	5.59	0.15	0.10	2.61
ENST00000622063.4	ENSG00000054938.15	1691	1543.08	10.04	0.22	0.15	3.84
ENST00000064778.8	ENSG00000054965.10	7296	7148.08	326.00	1.54	1.05	4.09
ENST00000356467.4	ENSG00000054965.10	1767	1619.08	1374.83	28.59	19.54	76.08
ENST00000432223.2	ENSG00000054965.10	696	548.11	86.73	5.33	3.64	14.18
ENST00000450446.6	ENSG00000054965.10	1364	1216.08	70.89	1.96	1.34	5.22
ENST00000632101.1	ENSG00000054965.10	473	325.18	1.55	0.16	0.11	0.43
ENST00000064780.6	ENSG00000054967.12	3535	3387.08	22.97	0.23	0.16	2.12
ENST00000393580.2	ENSG00000054967.12	2669	2521.08	323.86	4.32	2.96	40.21
ENST00000537771.1	ENSG00000054967.12	768	620.10	74.87	4.06	2.78	37.79
ENST00000539134.1	ENSG00000054967.12	3244	3096.08	6.07	0.07	0.05	0.61
ENST00000544075.5	ENSG00000054967.12	744	596.10	0.00	0.00	0.00	0.00
ENST00000545687.5	ENSG00000054967.12	586	438.14	0.00	0.00	0.00	0.00
ENST00000545886.1	ENSG00000054967.12	4346	4198.08	258.41	2.07	1.42	19.27
ENST00000261304.6	ENSG00000054983.16	3883	3735.08	1045.32	9.42	6.44	20.21
ENST00000393568.8	ENSG00000054983.16	2054	1906.08	1608.70	28.41	19.42	60.94
ENST00000393569.6	ENSG00000054983.16	2547	2399.08	9.01	0.13	0.09	0.27
ENST00000474294.6	ENSG00000054983.16	1263	1115.08	0.00	0.00	0.00	0.00
ENST00000477716.3	ENSG00000054983.16	605	457.13	40.36	2.97	2.03	6.37
ENST00000544807.6	ENSG00000054983.16	2528	2380.08	0.00	0.00	0.00	0.00
ENST00000554372.5	ENSG00000054983.16	717	569.11	0.00	0.00	0.00	0.00
ENST00000554916.5	ENSG00000054983.16	631	483.13	0.00	0.00	0.00	0.00
ENST00000555000.5	ENSG00000054983.16	2067	1919.08	0.00	0.00	0.00	0.00
ENST00000555179.1	ENSG00000054983.16	554	406.15	26.16	2.17	1.48	4.65
ENST00000555956.1	ENSG00000054983.16	525	377.16	9.61	0.86	0.59	1.84
ENST00000556261.5	ENSG00000054983.16	567	419.14	0.00	0.00	0.00	0.00
ENST00000556879.5	ENSG00000054983.16	595	447.14	0.00	0.00	0.00	0.00
ENST00000557316.5	ENSG00000054983.16	1874	1726.08	102.84	2.01	1.37	4.30
ENST00000557520.1	ENSG00000054983.16	408	260.21	0.00	0.00	0.00	0.00
ENST00000622264.4	ENSG00000054983.16	1221	1073.08	20.99	0.66	0.45	1.41
ENST00000264279.9	ENSG00000055044.10	2046	1898.08	1799.23	31.91	21.81	42.14
ENST00000426814.5	ENSG00000055044.10	655	507.12	0.00	0.00	0.00	0.00
ENST00000433543.2	ENSG00000055044.10	714	566.11	75.56	4.49	3.07	5.93
ENST00000467734.5	ENSG00000055044.10	638	490.12	3.93	0.27	0.18	0.36
ENST00000472050.5	ENSG00000055044.10	582	434.14	22.36	1.73	1.18	2.29
ENST00000478508.1	ENSG00000055044.10	599	451.14	24.10	1.80	1.23	2.37
ENST00000478941.1	ENSG00000055044.10	508	360.16	27.38	2.56	1.75	3.38
ENST00000488403.5	ENSG00000055044.10	871	723.08	271.22	12.63	8.63	16.67
ENST00000492688.5	ENSG00000055044.10	571	423.14	185.99	14.80	10.11	19.54
ENST00000492740.5	ENSG00000055044.10	793	645.09	106.23	5.54	3.79	7.32
ENST00000401088.8	ENSG00000055070.16	3636	3488.08	226.49	2.19	1.49	3.97
ENST00000401089.3	ENSG00000055070.16	3447	3299.08	1419.35	14.48	9.90	26.32
ENST00000471507.5	ENSG00000055070.16	892	744.08	107.22	4.85	3.32	8.82
ENST00000472351.5	ENSG00000055070.16	791	643.09	360.46	18.87	12.90	34.29
ENST00000472461.1	ENSG00000055070.16	843	695.08	4.93	0.24	0.16	0.43
ENST00000475078.1	ENSG00000055070.16	490	342.17	0.00	0.00	0.00	0.00
ENST00000475554.5	ENSG00000055070.16	583	435.14	11.88	0.92	0.63	1.67
ENST00000476423.5	ENSG00000055070.16	567	419.14	54.48	4.38	2.99	7.95
ENST00000486763.5	ENSG00000055070.16	549	401.15	27.07	2.27	1.55	4.13
ENST00000492354.1	ENSG00000055070.16	3401	3253.08	660.61	6.84	4.67	12.42
ENST00000262186.9	ENSG00000055118.14	4286	4138.08	0.00	0.00	0.00	0.00
ENST00000330883.8	ENSG00000055118.14	3267	3119.08	8.37	0.09	0.06	78.99
ENST00000430723.4	ENSG00000055118.14	2648	2500.08	0.00	0.00	0.00	0.00
ENST00000461280.1	ENSG00000055118.14	2430	2282.08	1.63	0.02	0.02	21.01
ENST00000473610.5	ENSG00000055118.14	2782	2634.08	0.00	0.00	0.00	0.00
ENST00000532957.5	ENSG00000055118.14	3374	3226.08	0.00	0.00	0.00	0.00
ENST00000325222.8	ENSG00000055130.15	3064	2916.08	3187.89	36.80	25.15	92.32
ENST00000409469.5	ENSG00000055130.15	2857	2709.08	0.00	0.00	0.00	0.00
ENST00000602748.5	ENSG00000055130.15	3054	2906.08	264.11	3.06	2.09	7.68
ENST00000617797.1	ENSG00000055130.15	2508	2360.08	0.00	0.00	0.00	0.00
ENST00000351797.8	ENSG00000055147.18	4443	4295.08	55.06	0.43	0.29	0.70
ENST00000517605.1	ENSG00000055147.18	794	646.09	4.15	0.22	0.15	0.35
ENST00000517803.5	ENSG00000055147.18	530	382.16	2.00	0.18	0.12	0.28
ENST00000518102.5	ENSG00000055147.18	550	402.15	65.33	5.47	3.74	8.83
ENST00000518735.1	ENSG00000055147.18	417	269.20	45.25	5.66	3.87	9.13
ENST00000518900.1	ENSG00000055147.18	583	435.14	149.89	11.60	7.93	18.72
ENST00000518914.1	ENSG00000055147.18	653	505.12	0.00	0.00	0.00	0.00
ENST00000518946.1	ENSG00000055147.18	786	638.09	26.53	1.40	0.96	2.26
ENST00000519808.5	ENSG00000055147.18	609	461.13	0.00	0.00	0.00	0.00
ENST00000520313.5	ENSG00000055147.18	1394	1246.08	125.51	3.39	2.32	5.47
ENST00000520667.5	ENSG00000055147.18	2121	1973.08	616.15	10.51	7.19	16.97
ENST00000521031.1	ENSG00000055147.18	544	396.15	0.00	0.00	0.00	0.00
ENST00000522395.5	ENSG00000055147.18	754	606.10	0.00	0.00	0.00	0.00
ENST00000522634.1	ENSG00000055147.18	562	414.15	0.00	0.00	0.00	0.00
ENST00000522858.5	ENSG00000055147.18	3379	3231.08	8.48	0.09	0.06	0.14
ENST00000523705.5	ENSG00000055147.18	576	428.14	290.65	22.85	15.62	36.89
ENST00000524246.1	ENSG00000055147.18	571	423.14	2.00	0.16	0.11	0.26
ENST00000435847.6	ENSG00000055163.19	3673	3525.08	154.98	1.48	1.01	2.06
ENST00000518456.1	ENSG00000055163.19	377	229.24	0.00	0.00	0.00	0.00
ENST00000518511.1	ENSG00000055163.19	409	261.21	57.17	7.37	5.04	10.27
ENST00000518555.1	ENSG00000055163.19	745	597.10	45.53	2.57	1.75	3.58
ENST00000519663.5	ENSG00000055163.19	892	744.08	0.00	0.00	0.00	0.00
ENST00000520424.1	ENSG00000055163.19	579	431.14	117.17	9.15	6.25	12.75
ENST00000520942.1	ENSG00000055163.19	771	623.10	38.86	2.10	1.43	2.92
ENST00000520960.2	ENSG00000055163.19	576	428.14	4.21	0.33	0.23	0.46
ENST00000521420.5	ENSG00000055163.19	6370	6222.08	373.88	2.02	1.38	2.82
ENST00000522463.5	ENSG00000055163.19	3477	3329.08	0.00	0.00	0.00	0.00
ENST00000522637.5	ENSG00000055163.19	580	432.14	0.00	0.00	0.00	0.00
ENST00000522775.1	ENSG00000055163.19	582	434.14	18.64	1.45	0.99	2.01
ENST00000522884.5	ENSG00000055163.19	579	431.14	0.00	0.00	0.00	0.00
ENST00000522892.1	ENSG00000055163.19	583	435.14	58.39	4.52	3.09	6.29
ENST00000523383.5	ENSG00000055163.19	916	768.08	40.88	1.79	1.22	2.50
ENST00000524058.1	ENSG00000055163.19	562	414.15	0.00	0.00	0.00	0.00
ENST00000611075.4	ENSG00000055163.19	1000	852.08	32.90	1.30	0.89	1.81
ENST00000611925.4	ENSG00000055163.19	925	777.08	0.00	0.00	0.00	0.00
ENST00000616178.4	ENSG00000055163.19	4210	4062.08	30.73	0.25	0.17	0.35
ENST00000617629.4	ENSG00000055163.19	967	819.08	0.00	0.00	0.00	0.00
ENST00000618329.4	ENSG00000055163.19	4256	4108.08	24.61	0.20	0.14	0.28
ENST00000620254.4	ENSG00000055163.19	4124	3976.08	4001.45	33.88	23.16	47.20
ENST00000621516.1	ENSG00000055163.19	915	767.08	4.18	0.18	0.13	0.26
ENST00000622696.4	ENSG00000055163.19	1294	1146.08	108.35	3.18	2.18	4.43
ENST00000367456.5	ENSG00000055208.18	4553	4405.08	14.06	0.11	0.07	0.20
ENST00000461481.5	ENSG00000055208.18	524	376.16	0.00	0.00	0.00	0.00
ENST00000470466.5	ENSG00000055208.18	4199	4051.08	35.46	0.29	0.20	0.55
ENST00000484505.1	ENSG00000055208.18	493	345.17	25.75	2.51	1.72	4.71
ENST00000538427.5	ENSG00000055208.18	4240	4092.08	6049.23	49.76	34.01	93.32
ENST00000606202.1	ENSG00000055208.18	648	500.12	0.00	0.00	0.00	0.00
ENST00000606797.5	ENSG00000055208.18	677	529.12	0.00	0.00	0.00	0.00
ENST00000636456.1	ENSG00000055208.18	3092	2944.08	0.00	0.00	0.00	0.00
ENST00000637181.1	ENSG00000055208.18	4230	4082.08	78.49	0.65	0.44	1.21
ENST00000367419.9	ENSG00000055211.12	2024	1876.08	1249.96	22.43	15.33	34.08
ENST00000433539.1	ENSG00000055211.12	563	415.15	535.04	43.39	29.65	65.92
ENST00000233057.8	ENSG00000055332.16	10042	9894.08	226.32	0.77	0.53	0.87
ENST00000390013.3	ENSG00000055332.16	564	416.15	20.34	1.65	1.12	1.86
ENST00000395127.6	ENSG00000055332.16	4343	4195.08	1688.91	13.55	9.26	15.35
ENST00000405334.5	ENSG00000055332.16	1533	1385.08	1936.76	47.07	32.17	53.32
ENST00000411537.6	ENSG00000055332.16	623	475.13	224.30	15.89	10.86	18.00
ENST00000462861.1	ENSG00000055332.16	411	263.21	38.27	4.89	3.35	5.54
ENST00000496059.1	ENSG00000055332.16	845	697.08	92.29	4.46	3.05	5.05
ENST00000312010.10	ENSG00000055483.19	5234	5086.08	1353.61	8.96	6.12	15.37
ENST00000449938.6	ENSG00000055483.19	1647	1499.08	560.94	12.60	8.61	21.61
ENST00000542802.7	ENSG00000055483.19	6063	5915.08	143.62	0.82	0.56	1.40
ENST00000586066.3	ENSG00000055483.19	960	812.08	0.00	0.00	0.00	0.00
ENST00000586531.5	ENSG00000055483.19	898	750.08	0.00	0.00	0.00	0.00
ENST00000586896.2	ENSG00000055483.19	696	548.11	0.00	0.00	0.00	0.00
ENST00000587010.5	ENSG00000055483.19	607	459.13	0.00	0.00	0.00	0.00
ENST00000587379.1	ENSG00000055483.19	606	458.13	1.34	0.10	0.07	0.17
ENST00000587783.5	ENSG00000055483.19	679	531.11	0.00	0.00	0.00	0.00
ENST00000588086.5	ENSG00000055483.19	3187	3039.08	1708.44	18.92	12.93	32.47
ENST00000588130.5	ENSG00000055483.19	602	454.13	9.65	0.72	0.49	1.23
ENST00000588365.1	ENSG00000055483.19	546	398.15	0.00	0.00	0.00	0.00
ENST00000588467.5	ENSG00000055483.19	589	441.14	0.00	0.00	0.00	0.00
ENST00000589225.5	ENSG00000055483.19	5885	5737.08	0.00	0.00	0.00	0.00
ENST00000589254.1	ENSG00000055483.19	565	417.14	18.52	1.49	1.02	2.56
ENST00000589424.5	ENSG00000055483.19	970	822.08	3.81	0.16	0.11	0.27
ENST00000590312.1	ENSG00000055483.19	549	401.15	71.41	5.99	4.10	10.28
ENST00000590546.6	ENSG00000055483.19	1771	1623.08	180.53	3.74	2.56	6.42
ENST00000591052.5	ENSG00000055483.19	427	279.20	0.00	0.00	0.00	0.00
ENST00000591942.6	ENSG00000055483.19	564	416.15	0.00	0.00	0.00	0.00
ENST00000592231.5	ENSG00000055483.19	2479	2331.08	4.79	0.07	0.05	0.12
ENST00000592275.5	ENSG00000055483.19	594	446.14	0.00	0.00	0.00	0.00
ENST00000592326.1	ENSG00000055483.19	406	258.21	0.00	0.00	0.00	0.00
ENST00000592907.5	ENSG00000055483.19	543	395.15	55.33	4.71	3.22	8.09
ENST00000262189.10	ENSG00000055609.17	16862	16714.08	8240.73	16.60	11.34	10.96
ENST00000355193.6	ENSG00000055609.17	16858	16710.08	13704.99	27.61	18.87	18.24
ENST00000360104.7	ENSG00000055609.17	11186	11038.08	701.26	2.14	1.46	1.41
ENST00000418061.1	ENSG00000055609.17	710	562.11	0.00	0.00	0.00	0.00
ENST00000418673.1	ENSG00000055609.17	682	534.11	0.00	0.00	0.00	0.00
ENST00000424877.5	ENSG00000055609.17	5874	5726.08	90.33	0.53	0.36	0.35
ENST00000452749.1	ENSG00000055609.17	479	331.17	257.53	26.18	17.89	17.29
ENST00000473186.5	ENSG00000055609.17	12854	12706.08	8215.90	21.77	14.88	14.38
ENST00000485241.1	ENSG00000055609.17	479	331.17	0.00	0.00	0.00	0.00
ENST00000489110.1	ENSG00000055609.17	761	613.10	478.04	26.25	17.94	17.34
ENST00000490130.1	ENSG00000055609.17	641	493.12	200.99	13.72	9.38	9.06
ENST00000558084.5	ENSG00000055609.17	16862	16714.08	8240.73	16.60	11.34	10.96
ENST00000558665.1	ENSG00000055609.17	538	390.15	0.00	0.00	0.00	0.00
ENST00000341115.8	ENSG00000055732.12	1762	1614.08	2613.74	54.51	37.26	49.79
ENST00000370587.5	ENSG00000055732.12	2953	2805.08	615.87	7.39	5.05	6.75
ENST00000370589.6	ENSG00000055732.12	2756	2608.08	2574.13	33.23	22.71	30.35
ENST00000474447.1	ENSG00000055732.12	2727	2579.08	157.53	2.06	1.41	1.88
ENST00000475312.1	ENSG00000055732.12	2232	2084.08	321.77	5.20	3.55	4.75
ENST00000490600.6	ENSG00000055732.12	2777	2629.08	553.96	7.09	4.85	6.48
ENST00000407595.2	ENSG00000055813.5	3982	3834.08	113.60	1.00	0.68	100.00
ENST00000319801.9	ENSG00000055917.15	6002	5854.08	226.93	1.30	0.89	1.20
ENST00000338086.9	ENSG00000055917.15	6112	5964.08	7952.96	44.89	30.68	41.18
ENST00000361078.6	ENSG00000055917.15	6251	6103.08	24.83	0.14	0.09	0.13
ENST00000403432.5	ENSG00000055917.15	3594	3446.08	1693.05	16.54	11.30	15.17
ENST00000420234.5	ENSG00000055917.15	562	414.15	25.55	2.08	1.42	1.90
ENST00000424110.1	ENSG00000055917.15	546	398.15	9.17	0.78	0.53	0.71
ENST00000429419.6	ENSG00000055917.15	547	399.15	23.44	1.98	1.35	1.81
ENST00000432105.5	ENSG00000055917.15	584	436.14	48.52	3.75	2.56	3.44
ENST00000440577.5	ENSG00000055917.15	4352	4204.08	2828.88	22.65	15.48	20.78
ENST00000442400.5	ENSG00000055917.15	955	807.08	357.68	14.92	10.20	13.69
ENST00000446940.5	ENSG00000055917.15	525	377.16	0.00	0.00	0.00	0.00
ENST00000299179.9	ENSG00000055950.16	747	599.10	72.00	4.05	2.77	8.71
ENST00000318325.6	ENSG00000055950.16	2134	1986.08	109.50	1.86	1.27	3.99
ENST00000318364.12	ENSG00000055950.16	1010	862.08	0.00	0.00	0.00	0.00
ENST00000342071.5	ENSG00000055950.16	894	746.08	0.00	0.00	0.00	0.00
ENST00000370234.4	ENSG00000055950.16	798	650.09	0.00	0.00	0.00	0.00
ENST00000370236.5	ENSG00000055950.16	866	718.08	14.54	0.68	0.47	1.47
ENST00000370241.7	ENSG00000055950.16	824	676.09	0.00	0.00	0.00	0.00
ENST00000370242.8	ENSG00000055950.16	884	736.08	0.00	0.00	0.00	0.00
ENST00000448244.5	ENSG00000055950.16	727	579.10	73.07	4.25	2.90	9.14
ENST00000476012.5	ENSG00000055950.16	539	391.15	3.22	0.28	0.19	0.60
ENST00000477279.1	ENSG00000055950.16	903	755.08	0.00	0.00	0.00	0.00
ENST00000487059.1	ENSG00000055950.16	810	662.09	188.10	9.56	6.54	20.58
ENST00000493646.1	ENSG00000055950.16	897	749.08	574.05	25.80	17.63	55.52
ENST00000523148.5	ENSG00000055950.16	844	696.08	0.00	0.00	0.00	0.00
ENST00000266041.8	ENSG00000055955.15	3336	3188.08	49.35	0.52	0.36	4.84
ENST00000406595.5	ENSG00000055955.15	2872	2724.08	142.25	1.76	1.20	16.34
ENST00000441637.2	ENSG00000055955.15	2293	2145.08	0.00	0.00	0.00	0.00
ENST00000461966.5	ENSG00000055955.15	775	627.09	5.63	0.30	0.21	2.81
ENST00000464000.1	ENSG00000055955.15	446	298.19	5.52	0.62	0.43	5.79
ENST00000467462.1	ENSG00000055955.15	498	350.17	0.00	0.00	0.00	0.00
ENST00000471505.1	ENSG00000055955.15	478	330.17	21.97	2.24	1.53	20.83
ENST00000473904.1	ENSG00000055955.15	883	735.08	5.00	0.23	0.16	2.13
ENST00000481977.5	ENSG00000055955.15	581	433.14	0.00	0.00	0.00	0.00
ENST00000483372.1	ENSG00000055955.15	511	363.16	27.00	2.50	1.71	23.27
ENST00000484632.1	ENSG00000055955.15	262	114.93	0.00	0.00	0.00	0.00
ENST00000485816.5	ENSG00000055955.15	2990	2842.08	0.00	0.00	0.00	0.00
ENST00000485894.1	ENSG00000055955.15	402	254.21	8.75	1.16	0.79	10.77
ENST00000491663.5	ENSG00000055955.15	3093	2945.08	44.04	0.50	0.34	4.68
ENST00000537897.5	ENSG00000055955.15	2120	1972.08	53.80	0.92	0.63	8.54
ENST00000273283.6	ENSG00000055957.10	2911	2763.08	0.00	0.00	0.00	0.00
ENST00000405128.3	ENSG00000055957.10	1122	974.08	0.00	0.00	0.00	0.00
ENST00000428133.5	ENSG00000055957.10	1517	1369.08	0.00	0.00	0.00	0.00
ENST00000478667.5	ENSG00000055957.10	548	400.15	0.00	0.00	0.00	0.00
ENST00000480409.1	ENSG00000055957.10	978	830.08	0.00	0.00	0.00	0.00
ENST00000482836.1	ENSG00000055957.10	832	684.08	0.00	0.00	0.00	0.00
ENST00000484844.2	ENSG00000055957.10	414	266.21	1.00	0.13	0.09	66.65
ENST00000487686.5	ENSG00000055957.10	577	429.14	0.00	0.00	0.00	0.00
ENST00000494603.1	ENSG00000055957.10	620	472.13	0.00	0.00	0.00	0.00
ENST00000494705.1	ENSG00000055957.10	680	532.11	1.00	0.06	0.04	33.35
ENST00000537050.5	ENSG00000055957.10	2493	2345.08	0.00	0.00	0.00	0.00
ENST00000628722.2	ENSG00000055957.10	2691	2543.08	0.00	0.00	0.00	0.00
ENST00000393381.2	ENSG00000056050.6	1230	1082.08	1525.04	47.44	32.43	62.99
ENST00000506125.1	ENSG00000056050.6	489	341.17	204.86	20.21	13.82	26.84
ENST00000515204.1	ENSG00000056050.6	548	400.15	91.09	7.66	5.24	10.17
ENST00000265069.12	ENSG00000056097.15	4738	4590.08	9316.46	68.33	46.70	63.23
ENST00000502988.5	ENSG00000056097.15	2184	2036.08	20.35	0.34	0.23	0.31
ENST00000505204.1	ENSG00000056097.15	552	404.15	2.40	0.20	0.14	0.19
ENST00000505366.1	ENSG00000056097.15	1159	1011.08	1026.69	34.18	23.36	31.63
ENST00000507465.1	ENSG00000056097.15	1140	992.08	70.29	2.39	1.63	2.21
ENST00000510369.5	ENSG00000056097.15	1551	1403.08	0.00	0.00	0.00	0.00
ENST00000514356.5	ENSG00000056097.15	3109	2961.08	230.80	2.62	1.79	2.43
ENST00000370978.8	ENSG00000056277.15	4634	4486.08	966.55	7.25	4.96	24.16
ENST00000447817.1	ENSG00000056277.15	1970	1822.08	1232.45	22.77	15.56	75.84
ENST00000308744.10	ENSG00000056291.17	1922	1774.08	0.00	0.00	0.00	0.00
ENST00000344413.5	ENSG00000056291.17	1234	1086.08	0.00	0.00	0.00	0.00
ENST00000358749.3	ENSG00000056291.17	1559	1411.08	0.00	0.00	0.00	0.00
ENST00000395999.5	ENSG00000056291.17	1866	1718.08	0.00	0.00	0.00	0.00
ENST00000506359.1	ENSG00000056291.17	1171	1023.08	2.00	0.07	0.04	100.00
ENST00000313237.9	ENSG00000056487.15	3671	3523.08	0.00	0.00	0.00	0.00
ENST00000396103.7	ENSG00000056487.15	3540	3392.08	0.00	0.00	0.00	0.00
ENST00000403565.5	ENSG00000056487.15	3586	3438.08	0.00	0.00	0.00	0.00
ENST00000414269.1	ENSG00000056487.15	557	409.15	0.00	0.00	0.00	0.00
ENST00000420689.1	ENSG00000056487.15	750	602.10	0.00	0.00	0.00	0.00
ENST00000460507.5	ENSG00000056487.15	508	360.16	0.00	0.00	0.00	0.00
ENST00000462631.1	ENSG00000056487.15	749	601.10	0.00	0.00	0.00	0.00
ENST00000474327.5	ENSG00000056487.15	338	190.30	0.00	0.00	0.00	0.00
ENST00000490679.5	ENSG00000056487.15	553	405.15	0.00	0.00	0.00	0.00
ENST00000491522.1	ENSG00000056487.15	575	427.14	0.00	0.00	0.00	0.00
ENST00000495348.1	ENSG00000056487.15	528	380.16	0.00	0.00	0.00	0.00
ENST00000629843.2	ENSG00000056487.15	3491	3343.08	1.00	0.01	0.01	100.00
ENST00000373887.7	ENSG00000056558.10	6324	6176.08	36.64	0.20	0.14	3.02
ENST00000540010.1	ENSG00000056558.10	4303	4155.08	792.36	6.42	4.39	96.98
ENST00000546084.5	ENSG00000056558.10	3715	3567.08	0.00	0.00	0.00	0.00
ENST00000335387.9	ENSG00000056586.15	3081	2933.08	221.92	2.55	1.74	2.46
ENST00000357244.6	ENSG00000056586.15	3991	3843.08	5565.41	48.75	33.32	47.18
ENST00000373670.5	ENSG00000056586.15	9248	9100.08	137.46	0.51	0.35	0.49
ENST00000398671.2	ENSG00000056586.15	666	518.12	235.61	15.31	10.46	14.81
ENST00000423239.6	ENSG00000056586.15	3623	3475.08	170.75	1.65	1.13	1.60
ENST00000454740.5	ENSG00000056586.15	923	775.08	528.66	22.96	15.69	22.22
ENST00000471874.2	ENSG00000056586.15	749	601.10	142.12	7.96	5.44	7.70
ENST00000478216.1	ENSG00000056586.15	547	399.15	4.13	0.35	0.24	0.34
ENST00000495727.2	ENSG00000056586.15	420	272.20	23.24	2.87	1.96	2.78
ENST00000498479.5	ENSG00000056586.15	5746	5598.08	69.69	0.42	0.29	0.41
ENST00000288167.7	ENSG00000056736.9	2010	1862.08	124.29	2.25	1.54	57.91
ENST00000475124.1	ENSG00000056736.9	2822	2674.08	129.71	1.63	1.12	42.09
ENST00000494338.1	ENSG00000056736.9	1048	900.08	0.00	0.00	0.00	0.00
ENST00000340026.10	ENSG00000056972.18	2785	2637.08	49.38	0.63	0.43	1.15
ENST00000359831.8	ENSG00000056972.18	2264	2116.08	0.00	0.00	0.00	0.00
ENST00000368730.5	ENSG00000056972.18	737	589.10	4.57	0.26	0.18	0.47
ENST00000368731.6	ENSG00000056972.18	1407	1259.08	18.58	0.50	0.34	0.90
ENST00000368734.5	ENSG00000056972.18	849	701.08	0.00	0.00	0.00	0.00
ENST00000368735.1	ENSG00000056972.18	903	755.08	2.93	0.13	0.09	0.24
ENST00000368761.9	ENSG00000056972.18	5128	4980.08	30.36	0.21	0.14	0.37
ENST00000392556.8	ENSG00000056972.18	2188	2040.08	1377.28	22.73	15.53	41.28
ENST00000464903.1	ENSG00000056972.18	297	149.49	0.00	0.00	0.00	0.00
ENST00000492671.1	ENSG00000056972.18	664	516.12	0.00	0.00	0.00	0.00
ENST00000528599.1	ENSG00000056972.18	1663	1515.08	1000.59	22.23	15.20	40.39
ENST00000532708.5	ENSG00000056972.18	1956	1808.08	449.31	8.37	5.72	15.20
ENST00000353656.10	ENSG00000056998.18	1293	1145.08	269.65	7.93	5.42	13.66
ENST00000381157.2	ENSG00000056998.18	731	583.10	42.47	2.45	1.68	4.22
ENST00000381161.5	ENSG00000056998.18	2852	2704.08	36.09	0.45	0.31	0.77
ENST00000381163.7	ENSG00000056998.18	3393	3245.08	49.41	0.51	0.35	0.88
ENST00000398806.7	ENSG00000056998.18	1956	1808.08	871.34	16.22	11.09	27.95
ENST00000453106.1	ENSG00000056998.18	1158	1010.08	751.17	25.04	17.11	43.14
ENST00000469234.6	ENSG00000056998.18	566	418.14	0.00	0.00	0.00	0.00
ENST00000520904.3	ENSG00000056998.18	624	476.13	76.86	5.43	3.71	9.36
ENST00000326840.10	ENSG00000057019.15	6122	5974.08	15517.78	87.44	59.77	14.81
ENST00000326857.9	ENSG00000057019.15	3959	3811.08	1535.29	13.56	9.27	2.30
ENST00000449482.1	ENSG00000057019.15	554	406.15	221.87	18.39	12.57	3.12
ENST00000460008.1	ENSG00000057019.15	418	270.20	874.03	108.89	74.43	18.45
ENST00000469648.5	ENSG00000057019.15	584	436.14	3.35	0.26	0.18	0.04
ENST00000470393.1	ENSG00000057019.15	4435	4287.08	374.81	2.94	2.01	0.50
ENST00000479144.5	ENSG00000057019.15	692	544.11	3217.26	199.05	136.05	33.72
ENST00000486004.1	ENSG00000057019.15	582	434.14	4.53	0.35	0.24	0.06
ENST00000494614.5	ENSG00000057019.15	727	579.10	2250.29	130.81	89.41	22.16
ENST00000496736.1	ENSG00000057019.15	516	368.16	312.78	28.60	19.55	4.85
ENST00000283752.9	ENSG00000057149.15	1777	1629.08	207.11	4.28	2.93	78.61
ENST00000332821.8	ENSG00000057149.15	1541	1393.08	48.18	1.16	0.80	21.39
ENST00000367619.7	ENSG00000057252.12	6835	6687.08	5108.66	25.72	17.58	25.43
ENST00000426956.1	ENSG00000057252.12	870	722.08	1583.95	73.84	50.47	73.01
ENST00000539888.5	ENSG00000057252.12	6794	6646.08	0.00	0.00	0.00	0.00
ENST00000540564.5	ENSG00000057252.12	6861	6713.08	315.39	1.58	1.08	1.56
ENST00000070846.10	ENSG00000057294.14	4241	4093.08	95.87	0.79	0.54	60.48
ENST00000340811.8	ENSG00000057294.14	4302	4154.08	0.00	0.00	0.00	0.00
ENST00000546498.1	ENSG00000057294.14	589	441.14	4.80	0.37	0.25	28.08
ENST00000546741.2	ENSG00000057294.14	1563	1415.08	0.00	0.00	0.00	0.00
ENST00000546769.1	ENSG00000057294.14	782	634.09	0.00	0.00	0.00	0.00
ENST00000549461.1	ENSG00000057294.14	566	418.14	0.00	0.00	0.00	0.00
ENST00000552612.5	ENSG00000057294.14	901	753.08	3.34	0.15	0.10	11.44
ENST00000263187.3	ENSG00000057468.6	3266	3118.08	30.00	0.32	0.22	100.00
ENST00000346342.7	ENSG00000057593.13	2409	2261.08	8.00	0.12	0.08	100.00
ENST00000375581.3	ENSG00000057593.13	3109	2961.08	0.00	0.00	0.00	0.00
ENST00000444337.1	ENSG00000057593.13	564	416.15	0.00	0.00	0.00	0.00
ENST00000473085.1	ENSG00000057593.13	558	410.15	0.00	0.00	0.00	0.00
ENST00000479674.1	ENSG00000057593.13	767	619.10	0.00	0.00	0.00	0.00
ENST00000541084.5	ENSG00000057593.13	2873	2725.08	0.00	0.00	0.00	0.00
ENST00000380127.5	ENSG00000057608.16	584	436.14	0.00	0.00	0.00	0.00
ENST00000380181.7	ENSG00000057608.16	1408	1260.08	2878.16	76.89	52.56	29.68
ENST00000380191.8	ENSG00000057608.16	2412	2264.08	4055.17	60.30	41.21	23.27
ENST00000418688.5	ENSG00000057608.16	636	488.13	307.77	21.23	14.51	8.19
ENST00000447751.5	ENSG00000057608.16	834	686.08	1232.88	60.49	41.35	23.35
ENST00000456041.5	ENSG00000057608.16	918	770.08	666.18	29.12	19.90	11.24
ENST00000479928.1	ENSG00000057608.16	2499	2351.08	671.61	9.62	6.57	3.71
ENST00000608581.5	ENSG00000057608.16	634	486.13	0.00	0.00	0.00	0.00
ENST00000609712.1	ENSG00000057608.16	622	474.13	20.37	1.45	0.99	0.56
ENST00000369089.3	ENSG00000057657.15	4675	4527.08	421.00	3.13	2.14	13.91
ENST00000369091.6	ENSG00000057657.15	2612	2464.08	0.00	0.00	0.00	0.00
ENST00000369096.8	ENSG00000057657.15	5164	5016.08	1363.22	9.15	6.25	40.66
ENST00000424894.1	ENSG00000057657.15	583	435.14	1.69	0.13	0.09	0.58
ENST00000450060.5	ENSG00000057657.15	583	435.14	18.78	1.45	0.99	6.46
ENST00000481163.1	ENSG00000057657.15	580	432.14	83.12	6.48	4.43	28.78
ENST00000489365.1	ENSG00000057657.15	649	501.12	32.18	2.16	1.48	9.61
ENST00000343245.7	ENSG00000057663.13	3092	2944.08	0.00	0.00	0.00	0.00
ENST00000360666.5	ENSG00000057663.13	2868	2720.08	30.64	0.38	0.26	0.66
ENST00000369070.5	ENSG00000057663.13	3088	2940.08	6.02	0.07	0.05	0.12
ENST00000369076.7	ENSG00000057663.13	3216	3068.08	1028.38	11.28	7.71	19.51
ENST00000475645.1	ENSG00000057663.13	2659	2511.08	63.99	0.86	0.59	1.48
ENST00000476518.1	ENSG00000057663.13	602	454.13	406.86	30.16	20.61	52.14
ENST00000613993.1	ENSG00000057663.13	733	585.10	236.59	13.61	9.30	23.53
ENST00000636335.1	ENSG00000057663.13	1219	1071.08	47.07	1.48	1.01	2.56
ENST00000636437.1	ENSG00000057663.13	2261	2113.08	0.00	0.00	0.00	0.00
ENST00000261226.8	ENSG00000057704.11	5877	5729.08	26.44	0.16	0.11	4.61
ENST00000548918.1	ENSG00000057704.11	483	335.17	3.84	0.39	0.26	11.45
ENST00000551457.1	ENSG00000057704.11	4361	4213.08	353.72	2.83	1.93	83.94
ENST00000552239.1	ENSG00000057704.11	567	419.14	0.00	0.00	0.00	0.00
ENST00000616161.1	ENSG00000057704.11	122	4.90	0.00	0.00	0.00	0.00
ENST00000246151.8	ENSG00000057757.9	1603	1455.08	331.69	7.67	5.24	31.68
ENST00000374524.1	ENSG00000057757.9	1292	1144.08	230.55	6.78	4.64	28.01
ENST00000415372.1	ENSG00000057757.9	754	606.10	175.76	9.76	6.67	40.31
ENST00000405094.1	ENSG00000057935.13	1785	1637.08	615.04	12.65	8.64	22.17
ENST00000405592.5	ENSG00000057935.13	5832	5684.08	16.33	0.10	0.07	0.17
ENST00000406652.5	ENSG00000057935.13	5484	5336.08	3.60	0.02	0.02	0.04
ENST00000406911.5	ENSG00000057935.13	2041	1893.08	385.48	6.85	4.69	12.01
ENST00000407270.7	ENSG00000057935.13	2202	2054.08	0.00	0.00	0.00	0.00
ENST00000409019.5	ENSG00000057935.13	2525	2377.08	0.00	0.00	0.00	0.00
ENST00000430763.5	ENSG00000057935.13	758	610.10	0.00	0.00	0.00	0.00
ENST00000433553.5	ENSG00000057935.13	706	558.11	3.61	0.22	0.15	0.38
ENST00000454356.5	ENSG00000057935.13	1702	1554.08	491.14	10.64	7.27	18.65
ENST00000461256.5	ENSG00000057935.13	553	405.15	3.55	0.29	0.20	0.52
ENST00000467925.5	ENSG00000057935.13	1672	1524.08	157.16	3.47	2.37	6.08
ENST00000472767.5	ENSG00000057935.13	768	620.10	5.46	0.30	0.20	0.52
ENST00000475383.5	ENSG00000057935.13	624	476.13	209.50	14.81	10.12	25.96
ENST00000478602.1	ENSG00000057935.13	555	407.15	14.10	1.17	0.80	2.04
ENST00000482875.5	ENSG00000057935.13	2504	2356.08	11.42	0.16	0.11	0.29
ENST00000484780.5	ENSG00000057935.13	563	415.15	0.00	0.00	0.00	0.00
ENST00000490611.1	ENSG00000057935.13	649	501.12	47.57	3.20	2.18	5.60
ENST00000491314.1	ENSG00000057935.13	703	555.11	0.00	0.00	0.00	0.00
ENST00000493983.1	ENSG00000057935.13	413	265.21	25.06	3.18	2.17	5.57
ENST00000263966.7	ENSG00000058056.8	8323	8175.08	90.43	0.37	0.25	1.24
ENST00000482333.5	ENSG00000058056.8	1966	1818.08	202.68	3.75	2.57	12.52
ENST00000496897.5	ENSG00000058056.8	2747	2599.08	1409.14	18.25	12.47	60.87
ENST00000497155.1	ENSG00000058056.8	899	751.08	156.29	7.00	4.79	23.36
ENST00000497380.1	ENSG00000058056.8	509	361.16	6.47	0.60	0.41	2.01
ENST00000323116.9	ENSG00000058063.15	7325	7177.08	1606.30	7.53	5.15	9.45
ENST00000466758.5	ENSG00000058063.15	2390	2242.08	419.09	6.29	4.30	7.89
ENST00000475636.1	ENSG00000058063.15	418	270.20	1.00	0.12	0.09	0.16
ENST00000482070.1	ENSG00000058063.15	716	568.11	59.64	3.53	2.42	4.43
ENST00000482794.1	ENSG00000058063.15	738	590.10	32.22	1.84	1.26	2.31
ENST00000484691.1	ENSG00000058063.15	488	340.17	0.00	0.00	0.00	0.00
ENST00000490303.5	ENSG00000058063.15	2290	2142.08	693.71	10.90	7.45	13.67
ENST00000491699.6	ENSG00000058063.15	1660	1512.08	117.88	2.62	1.79	3.29
ENST00000493826.1	ENSG00000058063.15	963	815.08	549.13	22.68	15.50	28.44
ENST00000498086.5	ENSG00000058063.15	3259	3111.08	2236.99	24.21	16.54	30.36
ENST00000264144.4	ENSG00000058085.14	5147	4999.08	224.71	1.51	1.03	79.83
ENST00000461729.1	ENSG00000058085.14	776	628.09	0.00	0.00	0.00	0.00
ENST00000476255.1	ENSG00000058085.14	287	139.58	0.00	0.00	0.00	0.00
ENST00000493293.5	ENSG00000058085.14	4313	4165.08	47.29	0.38	0.26	20.17
ENST00000265741.7	ENSG00000058091.16	4953	4805.08	0.00	0.00	0.00	0.00
ENST00000380050.7	ENSG00000058091.16	4995	4847.08	1272.63	8.84	6.04	66.05
ENST00000406263.5	ENSG00000058091.16	5163	5015.08	0.00	0.00	0.00	0.00
ENST00000430760.5	ENSG00000058091.16	565	417.14	0.00	0.00	0.00	0.00
ENST00000431029.5	ENSG00000058091.16	801	653.09	0.00	0.00	0.00	0.00
ENST00000436577.3	ENSG00000058091.16	4787	4639.08	0.00	0.00	0.00	0.00
ENST00000446224.5	ENSG00000058091.16	590	442.14	0.00	0.00	0.00	0.00
ENST00000446790.5	ENSG00000058091.16	563	415.15	4.38	0.35	0.24	2.65
ENST00000449528.5	ENSG00000058091.16	759	611.10	0.00	0.00	0.00	0.00
ENST00000456689.5	ENSG00000058091.16	620	472.13	0.00	0.00	0.00	0.00
ENST00000460493.1	ENSG00000058091.16	436	288.19	0.00	0.00	0.00	0.00
ENST00000478540.1	ENSG00000058091.16	446	298.19	30.64	3.46	2.36	25.85
ENST00000484035.5	ENSG00000058091.16	175	35.21	0.00	0.00	0.00	0.00
ENST00000487145.1	ENSG00000058091.16	545	397.15	0.00	0.00	0.00	0.00
ENST00000496279.5	ENSG00000058091.16	580	432.14	9.35	0.73	0.50	5.44
ENST00000243253.7	ENSG00000058262.9	3635	3487.08	3229.05	31.17	21.31	30.25
ENST00000424880.2	ENSG00000058262.9	3238	3090.08	221.93	2.42	1.65	2.35
ENST00000464451.5	ENSG00000058262.9	1871	1723.08	2757.20	53.87	36.82	52.28
ENST00000481210.5	ENSG00000058262.9	521	373.16	5.07	0.46	0.31	0.44
ENST00000483956.1	ENSG00000058262.9	3046	2898.08	150.56	1.75	1.20	1.70
ENST00000491668.1	ENSG00000058262.9	558	410.15	14.05	1.15	0.79	1.12
ENST00000498837.1	ENSG00000058262.9	555	407.15	147.77	12.22	8.35	11.86
ENST00000261207.9	ENSG00000058272.16	5582	5434.08	0.00	0.00	0.00	0.00
ENST00000437004.6	ENSG00000058272.16	4639	4491.08	42.93	0.32	0.22	0.14
ENST00000450142.6	ENSG00000058272.16	5721	5573.08	4781.66	28.88	19.74	12.27
ENST00000546369.5	ENSG00000058272.16	2977	2829.08	0.00	0.00	0.00	0.00
ENST00000546762.5	ENSG00000058272.16	1257	1109.08	186.91	5.67	3.88	2.41
ENST00000547131.1	ENSG00000058272.16	897	749.08	25.02	1.12	0.77	0.48
ENST00000547253.5	ENSG00000058272.16	676	528.12	51.62	3.29	2.25	1.40
ENST00000547330.5	ENSG00000058272.16	2275	2127.08	3726.96	58.98	40.32	25.05
ENST00000548318.1	ENSG00000058272.16	582	434.14	0.00	0.00	0.00	0.00
ENST00000548908.2	ENSG00000058272.16	3066	2918.08	68.72	0.79	0.54	0.34
ENST00000550001.1	ENSG00000058272.16	631	483.13	204.66	14.26	9.75	6.06
ENST00000550007.1	ENSG00000058272.16	443	295.19	320.95	36.60	25.02	15.54
ENST00000550107.5	ENSG00000058272.16	2925	2777.08	863.19	10.46	7.15	4.44
ENST00000550299.5	ENSG00000058272.16	683	535.11	51.84	3.26	2.23	1.38
ENST00000550351.5	ENSG00000058272.16	738	590.10	154.30	8.80	6.02	3.74
ENST00000550510.5	ENSG00000058272.16	631	483.13	9.09	0.63	0.43	0.27
ENST00000550903.5	ENSG00000058272.16	959	811.08	25.32	1.05	0.72	0.45
ENST00000551191.1	ENSG00000058272.16	602	454.13	124.96	9.26	6.33	3.93
ENST00000551781.2	ENSG00000058272.16	629	481.13	665.16	46.54	31.81	19.77
ENST00000552892.1	ENSG00000058272.16	2277	2129.08	9.28	0.15	0.10	0.06
ENST00000553081.5	ENSG00000058272.16	1101	953.08	152.06	5.37	3.67	2.28
ENST00000634739.1	ENSG00000058272.16	560	412.15	0.00	0.00	0.00	0.00
ENST00000394745.3	ENSG00000058335.15	2850	2702.08	310.14	3.86	2.64	25.85
ENST00000419573.7	ENSG00000058335.15	6294	6146.08	0.00	0.00	0.00	0.00
ENST00000558480.6	ENSG00000058335.15	6237	6089.08	236.25	1.31	0.89	8.74
ENST00000559926.1	ENSG00000058335.15	348	200.28	0.00	0.00	0.00	0.00
ENST00000560286.1	ENSG00000058335.15	579	431.14	18.83	1.47	1.00	9.83
ENST00000560334.5	ENSG00000058335.15	4187	4039.08	431.99	3.60	2.46	24.09
ENST00000560943.5	ENSG00000058335.15	662	514.12	68.91	4.51	3.08	30.19
ENST00000561112.1	ENSG00000058335.15	265	117.88	0.00	0.00	0.00	0.00
ENST00000623620.1	ENSG00000058335.15	1521	1373.08	7.96	0.20	0.13	1.30
ENST00000258682.10	ENSG00000058404.19	1652	1504.08	0.00	0.00	0.00	0.00
ENST00000346990.8	ENSG00000058404.19	1448	1300.08	7.12	0.18	0.13	8.91
ENST00000347193.8	ENSG00000058404.19	1577	1429.08	0.00	0.00	0.00	0.00
ENST00000350811.7	ENSG00000058404.19	2292	2144.08	7.02	0.11	0.08	5.32
ENST00000353185.7	ENSG00000058404.19	1683	1535.08	0.00	0.00	0.00	0.00
ENST00000353625.8	ENSG00000058404.19	1624	1476.08	9.68	0.22	0.15	10.67
ENST00000358707.7	ENSG00000058404.19	1895	1747.08	0.00	0.00	0.00	0.00
ENST00000395747.6	ENSG00000058404.19	1557	1409.08	0.00	0.00	0.00	0.00
ENST00000395749.6	ENSG00000058404.19	4447	4299.08	0.00	0.00	0.00	0.00
ENST00000415369.5	ENSG00000058404.19	559	411.15	0.00	0.00	0.00	0.00
ENST00000421607.1	ENSG00000058404.19	567	419.14	0.00	0.00	0.00	0.00
ENST00000424197.5	ENSG00000058404.19	558	410.15	0.00	0.00	0.00	0.00
ENST00000425809.5	ENSG00000058404.19	867	719.08	5.06	0.24	0.16	11.45
ENST00000427209.1	ENSG00000058404.19	383	235.23	0.00	0.00	0.00	0.00
ENST00000433930.1	ENSG00000058404.19	552	404.15	0.00	0.00	0.00	0.00
ENST00000440254.6	ENSG00000058404.19	2097	1949.08	0.00	0.00	0.00	0.00
ENST00000457475.5	ENSG00000058404.19	4142	3994.08	0.00	0.00	0.00	0.00
ENST00000462128.5	ENSG00000058404.19	565	417.14	0.00	0.00	0.00	0.00
ENST00000466584.5	ENSG00000058404.19	632	484.13	12.75	0.89	0.61	42.83
ENST00000470984.5	ENSG00000058404.19	573	425.14	0.00	0.00	0.00	0.00
ENST00000484972.5	ENSG00000058404.19	530	382.16	0.00	0.00	0.00	0.00
ENST00000489429.5	ENSG00000058404.19	2245	2097.08	13.57	0.22	0.15	10.53
ENST00000495819.5	ENSG00000058404.19	585	437.14	0.00	0.00	0.00	0.00
ENST00000497127.5	ENSG00000058404.19	581	433.14	0.00	0.00	0.00	0.00
ENST00000497584.5	ENSG00000058404.19	2134	1986.08	0.00	0.00	0.00	0.00
ENST00000523845.5	ENSG00000058404.19	1856	1708.08	10.80	0.21	0.15	10.29
ENST00000375541.9	ENSG00000058453.16	6656	6508.08	1070.54	5.54	3.78	7.98
ENST00000445545.6	ENSG00000058453.16	3931	3783.08	42.51	0.38	0.26	0.54
ENST00000465021.5	ENSG00000058453.16	780	632.09	122.04	6.50	4.44	9.36
ENST00000465291.1	ENSG00000058453.16	683	535.11	301.70	18.98	12.97	27.34
ENST00000466256.6	ENSG00000058453.16	1868	1720.08	114.93	2.25	1.54	3.24
ENST00000467715.2	ENSG00000058453.16	614	466.13	0.00	0.00	0.00	0.00
ENST00000467938.5	ENSG00000058453.16	2515	2367.08	432.36	6.15	4.20	8.86
ENST00000477773.1	ENSG00000058453.16	648	500.12	169.48	11.41	7.80	16.43
ENST00000486318.1	ENSG00000058453.16	724	576.10	0.00	0.00	0.00	0.00
ENST00000492631.5	ENSG00000058453.16	1373	1225.08	186.92	5.14	3.51	7.40
ENST00000494191.6	ENSG00000058453.16	1996	1848.08	113.08	2.06	1.41	2.97
ENST00000497654.2	ENSG00000058453.16	508	360.16	117.94	11.02	7.53	15.88
ENST00000498688.5	ENSG00000058453.16	583	435.14	0.00	0.00	0.00	0.00
ENST00000299853.9	ENSG00000058600.15	3697	3549.08	0.00	0.00	0.00	0.00
ENST00000359210.8	ENSG00000058600.15	2469	2321.08	980.21	14.22	9.72	28.70
ENST00000418581.6	ENSG00000058600.15	2529	2381.08	0.00	0.00	0.00	0.00
ENST00000561494.5	ENSG00000058600.15	575	427.14	1.34	0.11	0.07	0.21
ENST00000563024.5	ENSG00000058600.15	473	325.18	0.06	0.01	0.00	0.01
ENST00000563282.1	ENSG00000058600.15	448	300.19	41.72	4.68	3.20	9.44
ENST00000563766.5	ENSG00000058600.15	2061	1913.08	45.01	0.79	0.54	1.60
ENST00000564061.5	ENSG00000058600.15	4800	4652.08	156.79	1.13	0.78	2.29
ENST00000564209.5	ENSG00000058600.15	2464	2316.08	0.00	0.00	0.00	0.00
ENST00000564256.1	ENSG00000058600.15	449	301.19	0.00	0.00	0.00	0.00
ENST00000564750.5	ENSG00000058600.15	2327	2179.08	549.13	8.48	5.80	17.12
ENST00000564883.5	ENSG00000058600.15	560	412.15	3.23	0.26	0.18	0.53
ENST00000565117.1	ENSG00000058600.15	1549	1401.08	492.78	11.84	8.09	23.90
ENST00000565358.5	ENSG00000058600.15	565	417.14	0.00	0.00	0.00	0.00
ENST00000565551.5	ENSG00000058600.15	645	497.12	0.00	0.00	0.00	0.00
ENST00000567022.5	ENSG00000058600.15	584	436.14	60.10	4.64	3.17	9.36
ENST00000569757.1	ENSG00000058600.15	662	514.12	24.61	1.61	1.10	3.25
ENST00000569787.1	ENSG00000058600.15	727	579.10	25.96	1.51	1.03	3.05
ENST00000615879.4	ENSG00000058600.15	3655	3507.08	27.06	0.26	0.18	0.52
ENST00000341360.6	ENSG00000058668.14	4658	4510.08	2984.08	22.27	15.22	26.96
ENST00000356729.5	ENSG00000058668.14	613	465.13	20.44	1.48	1.01	1.79
ENST00000357681.9	ENSG00000058668.14	8968	8820.08	10664.53	40.70	27.82	49.26
ENST00000367218.7	ENSG00000058668.14	8918	8770.08	0.00	0.00	0.00	0.00
ENST00000458092.5	ENSG00000058668.14	429	281.20	36.11	4.32	2.96	5.23
ENST00000466407.1	ENSG00000058668.14	388	240.23	98.84	13.85	9.47	16.76
ENST00000484746.1	ENSG00000058668.14	4697	4549.08	0.00	0.00	0.00	0.00
ENST00000332127.8	ENSG00000058673.15	5015	4867.08	5428.25	37.55	25.66	25.93
ENST00000367210.1	ENSG00000058673.15	4365	4217.08	4738.94	37.83	25.86	26.13
ENST00000367212.7	ENSG00000058673.15	3004	2856.08	93.33	1.10	0.75	0.76
ENST00000367214.5	ENSG00000058673.15	3451	3303.08	266.67	2.72	1.86	1.88
ENST00000432282.5	ENSG00000058673.15	682	534.11	0.00	0.00	0.00	0.00
ENST00000453771.5	ENSG00000058673.15	1892	1744.08	0.00	0.00	0.00	0.00
ENST00000461980.1	ENSG00000058673.15	822	674.09	495.90	24.77	16.93	17.11
ENST00000466470.5	ENSG00000058673.15	944	796.08	132.33	5.60	3.82	3.87
ENST00000480354.1	ENSG00000058673.15	501	353.17	47.33	4.51	3.08	3.12
ENST00000488411.1	ENSG00000058673.15	574	426.14	74.74	5.90	4.04	4.08
ENST00000492823.1	ENSG00000058673.15	447	299.19	4.88	0.55	0.38	0.38
ENST00000495527.5	ENSG00000058673.15	8404	8256.08	1792.43	7.31	5.00	5.05
ENST00000545588.5	ENSG00000058673.15	7979	7831.08	3944.04	16.95	11.59	11.71
ENST00000283109.7	ENSG00000058729.10	3922	3774.08	147.21	1.31	0.90	1.54
ENST00000508447.1	ENSG00000058729.10	2149	2001.08	830.82	13.98	9.55	16.43
ENST00000508991.1	ENSG00000058729.10	589	441.14	37.16	2.84	1.94	3.33
ENST00000510384.1	ENSG00000058729.10	493	345.17	21.16	2.06	1.41	2.43
ENST00000511012.1	ENSG00000058729.10	442	294.19	176.56	20.20	13.81	23.75
ENST00000511293.1	ENSG00000058729.10	603	455.13	519.67	38.44	26.27	45.19
ENST00000511920.1	ENSG00000058729.10	399	251.22	46.43	6.22	4.25	7.32
ENST00000072644.5	ENSG00000058799.13	1851	1703.08	0.00	0.00	0.00	0.00
ENST00000371399.5	ENSG00000058799.13	1503	1355.08	128.57	3.19	2.18	15.10
ENST00000412288.5	ENSG00000058799.13	1042	894.08	179.10	6.74	4.61	31.88
ENST00000464950.6	ENSG00000058799.13	1602	1454.08	274.83	6.36	4.35	30.07
ENST00000465897.5	ENSG00000058799.13	808	660.09	46.45	2.37	1.62	11.20
ENST00000469457.5	ENSG00000058799.13	1009	861.08	6.57	0.26	0.18	1.21
ENST00000472983.1	ENSG00000058799.13	792	644.09	0.00	0.00	0.00	0.00
ENST00000480151.5	ENSG00000058799.13	940	792.08	52.47	2.23	1.52	10.54
ENST00000371429.3	ENSG00000058804.11	5134	4986.08	1714.08	11.57	7.91	81.14
ENST00000480952.1	ENSG00000058804.11	785	637.09	50.92	2.69	1.84	18.86
ENST00000265022.7	ENSG00000058866.14	5805	5657.08	507.06	3.02	2.06	10.12
ENST00000344484.8	ENSG00000058866.14	3445	3297.08	0.00	0.00	0.00	0.00
ENST00000382164.8	ENSG00000058866.14	3152	3004.08	767.89	8.60	5.88	28.87
ENST00000437018.2	ENSG00000058866.14	462	314.18	0.00	0.00	0.00	0.00
ENST00000447054.5	ENSG00000058866.14	295	147.51	3.97	0.91	0.62	3.04
ENST00000466466.1	ENSG00000058866.14	366	218.25	1.04	0.16	0.11	0.54
ENST00000472506.1	ENSG00000058866.14	366	218.25	1.03	0.16	0.11	0.53
ENST00000480809.5	ENSG00000058866.14	6054	5906.08	47.80	0.27	0.19	0.91
ENST00000480933.1	ENSG00000058866.14	512	364.16	0.00	0.00	0.00	0.00
ENST00000482566.1	ENSG00000058866.14	1083	935.08	3.00	0.11	0.07	0.36
ENST00000490452.5	ENSG00000058866.14	609	461.13	227.09	16.58	11.33	55.62
ENST00000253928.13	ENSG00000059122.16	5037	4889.08	662.46	4.56	3.12	5.95
ENST00000344592.9	ENSG00000059122.16	2565	2417.08	0.00	0.00	0.00	0.00
ENST00000416288.6	ENSG00000059122.16	4963	4815.08	227.27	1.59	1.09	2.07
ENST00000570425.5	ENSG00000059122.16	721	573.11	0.00	0.00	0.00	0.00
ENST00000570752.5	ENSG00000059122.16	3721	3573.08	1052.87	9.92	6.78	12.94
ENST00000570759.1	ENSG00000059122.16	411	263.21	1.00	0.13	0.09	0.17
ENST00000571140.5	ENSG00000059122.16	359	211.26	0.00	0.00	0.00	0.00
ENST00000571580.1	ENSG00000059122.16	594	446.14	0.00	0.00	0.00	0.00
ENST00000571983.5	ENSG00000059122.16	404	256.21	1.06	0.14	0.10	0.18
ENST00000573525.1	ENSG00000059122.16	643	495.12	331.65	22.55	15.41	29.42
ENST00000573564.5	ENSG00000059122.16	1470	1322.08	1251.55	31.87	21.78	41.57
ENST00000574985.1	ENSG00000059122.16	2318	2170.08	359.95	5.58	3.82	7.28
ENST00000575604.1	ENSG00000059122.16	382	234.23	2.20	0.32	0.22	0.41
ENST00000575679.1	ENSG00000059122.16	757	609.10	0.00	0.00	0.00	0.00
ENST00000248104.11	ENSG00000059145.18	4320	4172.08	0.00	0.00	0.00	0.00
ENST00000301712.5	ENSG00000059145.18	1431	1283.08	130.78	3.43	2.35	5.21
ENST00000382757.9	ENSG00000059145.18	897	749.08	277.73	12.48	8.53	18.96
ENST00000389221.8	ENSG00000059145.18	5116	4968.08	0.00	0.00	0.00	0.00
ENST00000397464.5	ENSG00000059145.18	2180	2032.08	225.38	3.73	2.55	5.67
ENST00000402641.6	ENSG00000059145.18	669	521.12	0.00	0.00	0.00	0.00
ENST00000403703.5	ENSG00000059145.18	4281	4133.08	123.14	1.00	0.69	1.52
ENST00000502438.6	ENSG00000059145.18	527	379.16	146.06	12.97	8.86	19.70
ENST00000503648.1	ENSG00000059145.18	742	594.10	0.00	0.00	0.00	0.00
ENST00000508903.6	ENSG00000059145.18	3430	3282.08	735.55	7.54	5.16	11.46
ENST00000509981.1	ENSG00000059145.18	386	238.23	21.34	3.02	2.06	4.58
ENST00000511095.2	ENSG00000059145.18	924	776.08	18.87	0.82	0.56	1.24
ENST00000513783.1	ENSG00000059145.18	582	434.14	0.00	0.00	0.00	0.00
ENST00000515195.1	ENSG00000059145.18	481	333.17	1.04	0.11	0.07	0.16
ENST00000561783.1	ENSG00000059145.18	183	41.65	0.00	0.00	0.00	0.00
ENST00000562537.1	ENSG00000059145.18	213	68.03	1.03	0.51	0.35	0.77
ENST00000566707.1	ENSG00000059145.18	370	222.25	133.57	20.23	13.83	30.73
ENST00000263552.10	ENSG00000059377.15	2367	2219.08	0.00	0.00	0.00	0.00
ENST00000336425.9	ENSG00000059377.15	2185	2037.08	0.00	0.00	0.00	0.00
ENST00000411653.5	ENSG00000059377.15	1792	1644.08	71.90	1.47	1.01	3.58
ENST00000414041.1	ENSG00000059377.15	565	417.14	3.95	0.32	0.22	0.77
ENST00000414508.6	ENSG00000059377.15	1901	1753.08	0.00	0.00	0.00	0.00
ENST00000416849.6	ENSG00000059377.15	2505	2357.08	0.00	0.00	0.00	0.00
ENST00000422328.5	ENSG00000059377.15	1967	1819.08	51.51	0.95	0.65	2.32
ENST00000425687.5	ENSG00000059377.15	2080	1932.08	0.00	0.00	0.00	0.00
ENST00000438104.5	ENSG00000059377.15	752	604.10	0.00	0.00	0.00	0.00
ENST00000448866.5	ENSG00000059377.15	1963	1815.08	873.65	16.20	11.07	39.36
ENST00000455353.5	ENSG00000059377.15	1435	1287.08	34.85	0.91	0.62	2.21
ENST00000458722.5	ENSG00000059377.15	2057	1909.08	0.00	0.00	0.00	0.00
ENST00000462053.5	ENSG00000059377.15	459	311.18	0.00	0.00	0.00	0.00
ENST00000462275.5	ENSG00000059377.15	1773	1625.08	0.00	0.00	0.00	0.00
ENST00000469630.1	ENSG00000059377.15	1435	1287.08	97.83	2.56	1.75	6.22
ENST00000473948.6	ENSG00000059377.15	241	94.50	0.00	0.00	0.00	0.00
ENST00000474763.5	ENSG00000059377.15	582	434.14	0.00	0.00	0.00	0.00
ENST00000476637.5	ENSG00000059377.15	623	475.13	4.08	0.29	0.20	0.70
ENST00000481440.5	ENSG00000059377.15	728	580.10	0.00	0.00	0.00	0.00
ENST00000492560.6	ENSG00000059377.15	633	485.13	0.00	0.00	0.00	0.00
ENST00000493340.5	ENSG00000059377.15	703	555.11	0.00	0.00	0.00	0.00
ENST00000494876.1	ENSG00000059377.15	502	354.17	194.24	18.46	12.62	44.85
ENST00000263549.7	ENSG00000059378.12	3796	3648.08	8.79	0.08	0.06	0.14
ENST00000466597.1	ENSG00000059378.12	709	561.11	37.30	2.24	1.53	3.98
ENST00000467638.1	ENSG00000059378.12	533	385.15	13.60	1.19	0.81	2.11
ENST00000470515.1	ENSG00000059378.12	564	416.15	4.89	0.40	0.27	0.70
ENST00000473341.5	ENSG00000059378.12	2861	2713.08	749.95	9.31	6.36	16.54
ENST00000484111.1	ENSG00000059378.12	535	387.15	15.59	1.36	0.93	2.41
ENST00000488726.5	ENSG00000059378.12	2574	2426.08	413.90	5.74	3.93	10.21
ENST00000489383.1	ENSG00000059378.12	537	389.15	41.77	3.61	2.47	6.42
ENST00000489809.5	ENSG00000059378.12	915	767.08	68.04	2.99	2.04	5.31
ENST00000491598.5	ENSG00000059378.12	874	726.08	202.20	9.37	6.41	16.67
ENST00000493262.1	ENSG00000059378.12	646	498.12	270.33	18.27	12.49	32.48
ENST00000496624.5	ENSG00000059378.12	814	666.09	33.64	1.70	1.16	3.02
ENST00000371221.3	ENSG00000059573.8	3337	3189.08	106.75	1.13	0.77	2.63
ENST00000371224.6	ENSG00000059573.8	3359	3211.08	1509.73	15.83	10.82	37.00
ENST00000483788.1	ENSG00000059573.8	750	602.10	24.99	1.40	0.95	3.27
ENST00000485428.1	ENSG00000059573.8	726	578.10	419.53	24.43	16.70	57.10
ENST00000489386.1	ENSG00000059573.8	543	395.15	0.00	0.00	0.00	0.00
ENST00000040877.1	ENSG00000059588.9	5130	4982.08	3727.19	25.18	17.21	33.56
ENST00000462259.5	ENSG00000059588.9	1650	1502.08	257.33	5.77	3.94	7.69
ENST00000463793.1	ENSG00000059588.9	391	243.22	247.81	34.30	23.44	45.71
ENST00000468077.5	ENSG00000059588.9	514	366.16	0.00	0.00	0.00	0.00
ENST00000471918.1	ENSG00000059588.9	457	309.18	50.80	5.53	3.78	7.37
ENST00000481183.1	ENSG00000059588.9	535	387.15	0.00	0.00	0.00	0.00
ENST00000483404.5	ENSG00000059588.9	3082	2934.08	50.18	0.58	0.39	0.77
ENST00000484454.1	ENSG00000059588.9	426	278.20	14.08	1.70	1.16	2.27
ENST00000496673.5	ENSG00000059588.9	873	725.08	42.61	1.98	1.35	2.64
ENST00000263985.10	ENSG00000059691.11	2385	2237.08	0.00	0.00	0.00	0.00
ENST00000503160.5	ENSG00000059691.11	1860	1712.08	8.51	0.17	0.11	0.61
ENST00000505211.5	ENSG00000059691.11	697	549.11	20.18	1.24	0.85	4.53
ENST00000507592.5	ENSG00000059691.11	749	601.10	0.00	0.00	0.00	0.00
ENST00000508611.1	ENSG00000059691.11	605	457.13	0.00	0.00	0.00	0.00
ENST00000510396.1	ENSG00000059691.11	3745	3597.08	30.38	0.28	0.19	1.04
ENST00000510720.1	ENSG00000059691.11	874	726.08	0.00	0.00	0.00	0.00
ENST00000511538.5	ENSG00000059691.11	1345	1197.08	2.75	0.08	0.05	0.28
ENST00000512306.5	ENSG00000059691.11	1519	1371.08	261.28	6.42	4.38	23.52
ENST00000513504.1	ENSG00000059691.11	582	434.14	0.00	0.00	0.00	0.00
ENST00000515490.1	ENSG00000059691.11	733	585.10	50.86	2.93	2.00	10.73
ENST00000515564.5	ENSG00000059691.11	6552	6404.08	37.79	0.20	0.14	0.73
ENST00000515812.5	ENSG00000059691.11	1893	1745.08	828.12	15.98	10.92	58.56
ENST00000515884.5	ENSG00000059691.11	779	631.09	0.00	0.00	0.00	0.00
ENST00000264444.6	ENSG00000059728.10	5587	5439.08	1252.75	7.75	5.30	74.76
ENST00000409442.2	ENSG00000059728.10	982	834.08	29.99	1.21	0.83	11.67
ENST00000410000.2	ENSG00000059728.10	598	450.14	10.79	0.81	0.55	7.78
ENST00000435990.5	ENSG00000059728.10	860	712.08	12.69	0.60	0.41	5.78
ENST00000465446.1	ENSG00000059728.10	490	342.17	0.00	0.00	0.00	0.00
ENST00000540449.5	ENSG00000059728.10	5580	5432.08	0.00	0.00	0.00	0.00
ENST00000261211.7	ENSG00000059758.7	4157	4009.08	4909.51	41.22	28.18	27.75
ENST00000542666.5	ENSG00000059758.7	1769	1621.08	882.59	18.33	12.53	12.34
ENST00000543119.6	ENSG00000059758.7	2442	2294.08	14.64	0.21	0.15	0.14
ENST00000548422.1	ENSG00000059758.7	892	744.08	112.60	5.09	3.48	3.43
ENST00000548734.1	ENSG00000059758.7	556	408.15	0.00	0.00	0.00	0.00
ENST00000549899.1	ENSG00000059758.7	506	358.16	206.88	19.45	13.29	13.09
ENST00000550971.5	ENSG00000059758.7	482	334.17	0.00	0.00	0.00	0.00
ENST00000551484.1	ENSG00000059758.7	575	427.14	200.93	15.84	10.82	10.66
ENST00000551816.5	ENSG00000059758.7	626	478.13	460.48	32.42	22.16	21.82
ENST00000552262.1	ENSG00000059758.7	566	418.14	5.50	0.44	0.30	0.30
ENST00000552496.5	ENSG00000059758.7	583	435.14	0.00	0.00	0.00	0.00
ENST00000553042.1	ENSG00000059758.7	569	421.14	194.87	15.58	10.65	10.48
ENST00000313525.3	ENSG00000059769.19	2268	2120.08	289.98	4.60	3.15	45.50
ENST00000447096.1	ENSG00000059769.19	2498	2350.08	187.69	2.69	1.84	26.57
ENST00000463589.5	ENSG00000059769.19	2572	2424.08	203.58	2.83	1.93	27.94
ENST00000075120.11	ENSG00000059804.15	3915	3767.08	2568.45	22.95	15.69	10.15
ENST00000469295.1	ENSG00000059804.15	1030	882.08	2280.64	87.04	59.49	38.47
ENST00000476634.1	ENSG00000059804.15	763	615.10	277.34	15.18	10.37	6.71
ENST00000479059.3	ENSG00000059804.15	870	722.08	963.77	44.93	30.71	19.86
ENST00000486749.5	ENSG00000059804.15	4414	4266.08	0.00	0.00	0.00	0.00
ENST00000490763.1	ENSG00000059804.15	943	795.08	454.63	19.25	13.16	8.51
ENST00000495813.5	ENSG00000059804.15	1784	1636.08	989.40	20.36	13.91	9.00
ENST00000541671.1	ENSG00000059804.15	590	442.14	104.97	7.99	5.46	3.53
ENST00000543435.1	ENSG00000059804.15	383	235.23	0.00	0.00	0.00	0.00
ENST00000544291.1	ENSG00000059804.15	577	429.14	0.00	0.00	0.00	0.00
ENST00000544936.1	ENSG00000059804.15	589	441.14	111.66	8.52	5.82	3.77
ENST00000020673.5	ENSG00000059915.16	4183	4035.08	0.00	0.00	0.00	0.00
ENST00000406432.5	ENSG00000059915.16	3861	3713.08	55.14	0.50	0.34	12.90
ENST00000461698.5	ENSG00000059915.16	629	481.13	1.47	0.10	0.07	2.65
ENST00000472685.5	ENSG00000059915.16	590	442.14	0.00	0.00	0.00	0.00
ENST00000473507.1	ENSG00000059915.16	980	832.08	0.00	0.00	0.00	0.00
ENST00000479172.5	ENSG00000059915.16	599	451.14	9.87	0.74	0.50	19.01
ENST00000488194.1	ENSG00000059915.16	494	346.17	5.91	0.57	0.39	14.82
ENST00000492902.2	ENSG00000059915.16	1327	1179.08	48.75	1.39	0.95	35.91
ENST00000611678.4	ENSG00000059915.16	3382	3234.08	54.73	0.57	0.39	14.70
ENST00000075430.11	ENSG00000060069.16	3538	3390.08	319.68	3.17	2.17	20.74
ENST00000299543.8	ENSG00000060069.16	3380	3232.08	943.44	9.83	6.72	64.19
ENST00000585951.1	ENSG00000060069.16	381	233.23	1.42	0.20	0.14	1.34
ENST00000587623.1	ENSG00000060069.16	435	287.19	0.00	0.00	0.00	0.00
ENST00000590599.1	ENSG00000060069.16	1762	1614.08	46.78	0.98	0.67	6.37
ENST00000590635.5	ENSG00000060069.16	489	341.17	0.00	0.00	0.00	0.00
ENST00000591598.5	ENSG00000060069.16	3228	3080.08	97.95	1.07	0.73	6.99
ENST00000613122.4	ENSG00000060069.16	5866	5718.08	9.74	0.06	0.04	0.37
ENST00000228251.8	ENSG00000060138.12	1796	1648.08	227.81	4.65	3.18	0.85
ENST00000279550.11	ENSG00000060138.12	1708	1560.08	3195.83	68.96	47.13	12.59
ENST00000366286.6	ENSG00000060138.12	704	556.11	0.00	0.00	0.00	0.00
ENST00000366290.2	ENSG00000060138.12	512	364.16	141.47	13.08	8.94	2.39
ENST00000536107.5	ENSG00000060138.12	438	290.19	82.10	9.52	6.51	1.74
ENST00000536823.5	ENSG00000060138.12	840	692.08	136.65	6.65	4.54	1.21
ENST00000539204.5	ENSG00000060138.12	649	501.12	357.08	23.99	16.40	4.38
ENST00000540447.5	ENSG00000060138.12	6393	6245.08	482.93	2.60	1.78	0.48
ENST00000540747.1	ENSG00000060138.12	548	400.15	1.00	0.08	0.06	0.02
ENST00000540975.5	ENSG00000060138.12	677	529.12	4195.16	266.91	182.43	48.72
ENST00000541351.3	ENSG00000060138.12	717	569.11	1.63	0.10	0.07	0.02
ENST00000542002.5	ENSG00000060138.12	952	804.08	807.97	33.83	23.12	6.17
ENST00000542641.5	ENSG00000060138.12	669	521.12	5.53	0.36	0.24	0.07
ENST00000544501.1	ENSG00000060138.12	181	40.01	1.03	0.86	0.59	0.16
ENST00000544504.5	ENSG00000060138.12	583	435.14	445.92	34.50	23.58	6.30
ENST00000544622.4	ENSG00000060138.12	685	537.11	5.26	0.33	0.23	0.06
ENST00000546164.5	ENSG00000060138.12	805	657.09	1588.64	81.39	55.63	14.86
ENST00000546298.5	ENSG00000060138.12	564	416.15	0.00	0.00	0.00	0.00
ENST00000075503.7	ENSG00000060140.8	2995	2847.08	33.00	0.39	0.27	100.00
ENST00000535345.5	ENSG00000060140.8	520	372.16	0.00	0.00	0.00	0.00
ENST00000538867.5	ENSG00000060140.8	586	438.14	0.00	0.00	0.00	0.00
ENST00000541561.1	ENSG00000060140.8	543	395.15	0.00	0.00	0.00	0.00
ENST00000542562.5	ENSG00000060140.8	582	434.14	0.00	0.00	0.00	0.00
ENST00000542924.1	ENSG00000060140.8	249	102.24	0.00	0.00	0.00	0.00
ENST00000315939.10	ENSG00000060237.16	10452	10304.08	9556.63	31.22	21.34	10.32
ENST00000340908.8	ENSG00000060237.16	11208	11060.08	1737.40	5.29	3.61	1.75
ENST00000447667.2	ENSG00000060237.16	1902	1754.08	101.57	1.95	1.33	0.64
ENST00000530271.6	ENSG00000060237.16	11804	11656.08	0.00	0.00	0.00	0.00
ENST00000534872.1	ENSG00000060237.16	584	436.14	131.20	10.13	6.92	3.35
ENST00000535572.5	ENSG00000060237.16	9886	9738.08	2048.79	7.08	4.84	2.34
ENST00000535698.1	ENSG00000060237.16	736	588.10	66.34	3.80	2.60	1.26
ENST00000537603.1	ENSG00000060237.16	553	405.15	51.46	4.28	2.92	1.41
ENST00000537687.5	ENSG00000060237.16	11232	11084.08	6748.74	20.50	14.01	6.78
ENST00000538787.1	ENSG00000060237.16	579	431.14	80.89	6.32	4.32	2.09
ENST00000540360.5	ENSG00000060237.16	668	520.12	385.13	24.93	17.04	8.24
ENST00000540885.1	ENSG00000060237.16	874	726.08	1019.32	47.26	32.30	15.62
ENST00000542424.1	ENSG00000060237.16	912	764.08	148.20	6.53	4.46	2.16
ENST00000542543.1	ENSG00000060237.16	506	358.16	263.17	24.74	16.91	8.18
ENST00000543065.1	ENSG00000060237.16	201	57.14	0.00	0.00	0.00	0.00
ENST00000544559.1	ENSG00000060237.16	226	80.17	2.03	0.85	0.58	0.28
ENST00000544965.5	ENSG00000060237.16	653	505.12	606.01	40.39	27.60	13.35
ENST00000545055.1	ENSG00000060237.16	624	476.13	109.92	7.77	5.31	2.57
ENST00000545285.5	ENSG00000060237.16	528	380.16	259.50	22.98	15.71	7.60
ENST00000574564.1	ENSG00000060237.16	1401	1253.08	1357.73	36.48	24.93	12.06
ENST00000574679.1	ENSG00000060237.16	722	574.11	0.00	0.00	0.00	0.00
ENST00000498293.1	ENSG00000060303.5	408	260.21	5.17	0.67	0.46	100.00
ENST00000265872.10	ENSG00000060339.13	4683	4535.08	956.88	7.10	4.85	7.41
ENST00000398676.3	ENSG00000060339.13	565	417.14	53.92	4.35	2.97	4.54
ENST00000479143.2	ENSG00000060339.13	478	330.17	1.52	0.15	0.11	0.16
ENST00000480627.2	ENSG00000060339.13	561	413.15	206.41	16.82	11.50	17.54
ENST00000483264.1	ENSG00000060339.13	487	339.17	0.00	0.00	0.00	0.00
ENST00000494903.2	ENSG00000060339.13	570	422.14	0.00	0.00	0.00	0.00
ENST00000536012.5	ENSG00000060339.13	2447	2299.08	695.91	10.19	6.96	10.63
ENST00000536391.5	ENSG00000060339.13	552	404.15	0.00	0.00	0.00	0.00
ENST00000538031.5	ENSG00000060339.13	754	606.10	3.57	0.20	0.14	0.21
ENST00000539250.1	ENSG00000060339.13	701	553.11	137.47	8.37	5.72	8.73
ENST00000539539.5	ENSG00000060339.13	3224	3076.08	0.00	0.00	0.00	0.00
ENST00000540210.5	ENSG00000060339.13	3415	3267.08	2974.35	30.65	20.95	31.96
ENST00000541012.5	ENSG00000060339.13	2432	2284.08	0.00	0.00	0.00	0.00
ENST00000543225.5	ENSG00000060339.13	2407	2259.08	271.06	4.04	2.76	4.21
ENST00000543229.5	ENSG00000060339.13	2475	2327.08	829.50	12.00	8.20	12.52
ENST00000543706.1	ENSG00000060339.13	869	721.08	0.00	0.00	0.00	0.00
ENST00000543719.5	ENSG00000060339.13	3521	3373.08	189.18	1.89	1.29	1.97
ENST00000630771.2	ENSG00000060339.13	4540	4392.08	16.22	0.12	0.08	0.13
ENST00000290291.10	ENSG00000060491.16	2410	2262.08	1058.49	15.75	10.77	42.52
ENST00000370461.5	ENSG00000060491.16	4506	4358.08	595.20	4.60	3.14	12.41
ENST00000450048.1	ENSG00000060491.16	553	405.15	70.43	5.85	4.00	15.80
ENST00000621591.4	ENSG00000060491.16	1194	1046.08	336.89	10.84	7.41	29.27
ENST00000262958.3	ENSG00000060558.3	2133	1985.08	477.17	8.09	5.53	92.16
ENST00000586082.1	ENSG00000060558.3	579	431.14	8.81	0.69	0.47	7.84
ENST00000592455.1	ENSG00000060558.3	799	651.09	0.00	0.00	0.00	0.00
ENST00000078445.6	ENSG00000060566.13	2618	2470.08	0.00	0.00	0.00	0.00
ENST00000595923.5	ENSG00000060566.13	1491	1343.08	0.00	0.00	0.00	0.00
ENST00000598894.1	ENSG00000060566.13	564	416.15	0.00	0.00	0.00	0.00
ENST00000602147.1	ENSG00000060566.13	1382	1234.08	0.00	0.00	0.00	0.00
ENST00000602257.5	ENSG00000060566.13	1475	1327.08	0.00	0.00	0.00	0.00
ENST00000078527.8	ENSG00000060642.10	2367	2219.08	607.11	9.21	6.29	38.60
ENST00000374145.5	ENSG00000060642.10	2713	2565.08	21.72	0.29	0.19	1.20
ENST00000430292.5	ENSG00000060642.10	608	460.13	0.00	0.00	0.00	0.00
ENST00000431541.5	ENSG00000060642.10	716	568.11	0.00	0.00	0.00	0.00
ENST00000455364.1	ENSG00000060642.10	707	559.11	172.42	10.38	7.10	43.51
ENST00000472757.5	ENSG00000060642.10	932	784.08	92.75	3.98	2.72	16.69
ENST00000345512.7	ENSG00000060656.19	4470	4322.08	138.35	1.08	0.74	9.76
ENST00000373779.7	ENSG00000060656.19	5579	5431.08	85.01	0.53	0.36	4.77
ENST00000415600.6	ENSG00000060656.19	1590	1442.08	30.95	0.72	0.49	6.55
ENST00000428026.6	ENSG00000060656.19	5550	5402.08	32.83	0.20	0.14	1.85
ENST00000460170.2	ENSG00000060656.19	5337	5189.08	313.08	2.03	1.39	18.40
ENST00000465525.6	ENSG00000060656.19	1650	1502.08	14.35	0.32	0.22	2.91
ENST00000492954.1	ENSG00000060656.19	625	477.13	15.45	1.09	0.75	9.88
ENST00000493601.5	ENSG00000060656.19	695	547.11	0.00	0.00	0.00	0.00
ENST00000526080.1	ENSG00000060656.19	424	276.20	0.00	0.00	0.00	0.00
ENST00000527027.1	ENSG00000060656.19	619	471.13	34.54	2.47	1.69	22.36
ENST00000531385.1	ENSG00000060656.19	737	589.10	45.43	2.60	1.77	23.52
ENST00000263694.8	ENSG00000060688.12	1597	1449.08	1275.00	29.62	20.24	35.27
ENST00000373720.3	ENSG00000060688.12	1087	939.08	69.36	2.49	1.70	2.96
ENST00000463988.1	ENSG00000060688.12	677	529.12	112.24	7.14	4.88	8.50
ENST00000474025.1	ENSG00000060688.12	581	433.14	48.25	3.75	2.56	4.46
ENST00000486941.1	ENSG00000060688.12	743	595.10	85.53	4.84	3.31	5.76
ENST00000489853.1	ENSG00000060688.12	1928	1780.08	33.32	0.63	0.43	0.75
ENST00000491106.1	ENSG00000060688.12	459	311.18	328.30	35.52	24.27	42.29
ENST00000261655.8	ENSG00000060709.14	6321	6173.08	133.41	0.73	0.50	62.67
ENST00000535703.5	ENSG00000060709.14	3685	3537.08	19.43	0.18	0.13	15.93
ENST00000536632.1	ENSG00000060709.14	994	846.08	2.16	0.09	0.06	7.41
ENST00000540658.1	ENSG00000060709.14	552	404.15	0.00	0.00	0.00	0.00
ENST00000544568.2	ENSG00000060709.14	770	622.10	3.00	0.16	0.11	13.99
ENST00000353414.8	ENSG00000060718.19	7173	7025.08	0.00	0.00	0.00	0.00
ENST00000358392.6	ENSG00000060718.19	7327	7179.08	0.00	0.00	0.00	0.00
ENST00000370096.7	ENSG00000060718.19	7286	7138.08	8643.55	40.76	27.86	30.69
ENST00000427239.5	ENSG00000060718.19	1709	1561.08	1164.07	25.10	17.16	18.90
ENST00000447608.1	ENSG00000060718.19	776	628.09	201.23	10.79	7.37	8.12
ENST00000461720.5	ENSG00000060718.19	678	530.12	9.96	0.63	0.43	0.48
ENST00000465209.1	ENSG00000060718.19	297	149.49	37.87	8.53	5.83	6.42
ENST00000470170.1	ENSG00000060718.19	785	637.09	889.32	46.99	32.12	35.38
ENST00000475980.1	ENSG00000060718.19	377	229.24	0.00	0.00	0.00	0.00
ENST00000512756.5	ENSG00000060718.19	5442	5294.08	0.00	0.00	0.00	0.00
ENST00000635193.1	ENSG00000060718.19	5289	5141.08	0.00	0.00	0.00	0.00
ENST00000399302.6	ENSG00000060749.14	9335	9187.08	8346.41	30.58	20.90	49.15
ENST00000524678.1	ENSG00000060749.14	2416	2268.08	523.60	7.77	5.31	12.49
ENST00000527250.5	ENSG00000060749.14	448	300.19	39.75	4.46	3.05	7.16
ENST00000527788.5	ENSG00000060749.14	5052	4904.08	0.00	0.00	0.00	0.00
ENST00000528034.1	ENSG00000060749.14	304	156.44	65.50	14.10	9.63	22.65
ENST00000528155.1	ENSG00000060749.14	818	670.09	105.74	5.31	3.63	8.54
ENST00000341756.10	ENSG00000060762.18	976	828.08	22.49	0.91	0.62	1.29
ENST00000360961.10	ENSG00000060762.18	962	814.08	1651.36	68.29	46.67	96.44
ENST00000366868.5	ENSG00000060762.18	572	424.14	7.13	0.57	0.39	0.80
ENST00000475708.1	ENSG00000060762.18	651	503.12	0.00	0.00	0.00	0.00
ENST00000487218.5	ENSG00000060762.18	918	770.08	6.63	0.29	0.20	0.41
ENST00000621630.1	ENSG00000060762.18	977	829.08	0.00	0.00	0.00	0.00
ENST00000621685.4	ENSG00000060762.18	1192	1044.08	23.39	0.75	0.52	1.06
ENST00000301810.11	ENSG00000060971.17	1540	1392.08	0.00	0.00	0.00	0.00
ENST00000333167.12	ENSG00000060971.17	1785	1637.08	213.36	4.39	3.00	10.76
ENST00000411549.5	ENSG00000060971.17	1944	1796.08	0.00	0.00	0.00	0.00
ENST00000418880.1	ENSG00000060971.17	737	589.10	25.05	1.43	0.98	3.51
ENST00000421218.1	ENSG00000060971.17	869	721.08	191.36	8.93	6.11	21.91
ENST00000423611.5	ENSG00000060971.17	877	729.08	90.96	4.20	2.87	10.30
ENST00000440176.5	ENSG00000060971.17	1328	1180.08	78.87	2.25	1.54	5.52
ENST00000447223.5	ENSG00000060971.17	915	767.08	0.00	0.00	0.00	0.00
ENST00000450296.5	ENSG00000060971.17	1570	1422.08	0.00	0.00	0.00	0.00
ENST00000451419.1	ENSG00000060971.17	964	816.08	0.00	0.00	0.00	0.00
ENST00000452171.5	ENSG00000060971.17	927	779.08	149.93	6.48	4.43	15.89
ENST00000460424.5	ENSG00000060971.17	538	390.15	0.00	0.00	0.00	0.00
ENST00000465181.1	ENSG00000060971.17	656	508.12	51.31	3.40	2.32	8.34
ENST00000469559.5	ENSG00000060971.17	4720	4572.08	56.93	0.42	0.29	1.03
ENST00000469600.1	ENSG00000060971.17	876	728.08	31.53	1.46	1.00	3.58
ENST00000480865.5	ENSG00000060971.17	1540	1392.08	205.85	4.98	3.40	12.21
ENST00000484284.5	ENSG00000060971.17	580	432.14	11.19	0.87	0.60	2.14
ENST00000489559.1	ENSG00000060971.17	579	431.14	25.22	1.97	1.35	4.83
ENST00000625927.2	ENSG00000060971.17	1760	1612.08	0.00	0.00	0.00	0.00
ENST00000627515.2	ENSG00000060971.17	1862	1714.08	0.00	0.00	0.00	0.00
ENST00000261192.11	ENSG00000060982.14	9674	9526.08	111.16	0.39	0.27	0.84
ENST00000342945.9	ENSG00000060982.14	4319	4171.08	26.55	0.21	0.15	0.46
ENST00000355164.3	ENSG00000060982.14	521	373.16	2.24	0.20	0.14	0.43
ENST00000538118.5	ENSG00000060982.14	4694	4546.08	267.83	1.98	1.36	4.24
ENST00000539282.5	ENSG00000060982.14	1811	1663.08	319.54	6.47	4.42	13.81
ENST00000539780.5	ENSG00000060982.14	1360	1212.08	513.75	14.27	9.75	30.47
ENST00000543099.1	ENSG00000060982.14	568	420.14	0.00	0.00	0.00	0.00
ENST00000544418.1	ENSG00000060982.14	2320	2172.08	12.09	0.19	0.13	0.40
ENST00000546285.1	ENSG00000060982.14	549	401.15	98.85	8.30	5.67	17.71
ENST00000612790.1	ENSG00000060982.14	675	527.12	232.00	14.82	10.13	31.64
ENST00000080059.11	ENSG00000061273.17	4095	3947.08	650.63	5.55	3.79	5.66
ENST00000354334.7	ENSG00000061273.17	4065	3917.08	880.77	7.57	5.17	7.72
ENST00000380610.8	ENSG00000061273.17	3261	3113.08	0.00	0.00	0.00	0.00
ENST00000417107.5	ENSG00000061273.17	569	421.14	3.03	0.24	0.17	0.25
ENST00000417902.5	ENSG00000061273.17	576	428.14	2.27	0.18	0.12	0.18
ENST00000421231.5	ENSG00000061273.17	583	435.14	0.00	0.00	0.00	0.00
ENST00000422254.5	ENSG00000061273.17	593	445.14	0.00	0.00	0.00	0.00
ENST00000425451.2	ENSG00000061273.17	621	473.13	0.00	0.00	0.00	0.00
ENST00000427332.6	ENSG00000061273.17	3016	2868.08	0.00	0.00	0.00	0.00
ENST00000430670.5	ENSG00000061273.17	914	766.08	6.07	0.27	0.18	0.27
ENST00000433685.5	ENSG00000061273.17	402	254.21	0.00	0.00	0.00	0.00
ENST00000434070.5	ENSG00000061273.17	645	497.12	0.00	0.00	0.00	0.00
ENST00000440293.5	ENSG00000061273.17	580	432.14	17.67	1.38	0.94	1.40
ENST00000445237.2	ENSG00000061273.17	364	216.25	0.00	0.00	0.00	0.00
ENST00000447463.5	ENSG00000061273.17	555	407.15	509.32	42.11	28.78	42.97
ENST00000450805.5	ENSG00000061273.17	579	431.14	0.00	0.00	0.00	0.00
ENST00000459625.5	ENSG00000061273.17	6414	6266.08	839.74	4.51	3.08	4.60
ENST00000463732.5	ENSG00000061273.17	559	411.15	121.98	9.99	6.83	10.19
ENST00000470668.5	ENSG00000061273.17	4266	4118.08	362.76	2.97	2.03	3.03
ENST00000471235.1	ENSG00000061273.17	1012	864.08	84.10	3.28	2.24	3.34
ENST00000477203.6	ENSG00000061273.17	3122	2974.08	342.84	3.88	2.65	3.96
ENST00000477937.2	ENSG00000061273.17	410	262.21	0.00	0.00	0.00	0.00
ENST00000485796.5	ENSG00000061273.17	724	576.10	0.00	0.00	0.00	0.00
ENST00000488927.2	ENSG00000061273.17	739	591.10	0.00	0.00	0.00	0.00
ENST00000491464.1	ENSG00000061273.17	548	400.15	73.75	6.20	4.24	6.33
ENST00000547259.1	ENSG00000061273.17	569	421.14	2.28	0.18	0.12	0.19
ENST00000548080.5	ENSG00000061273.17	1479	1331.08	0.00	0.00	0.00	0.00
ENST00000548938.5	ENSG00000061273.17	2719	2571.08	69.21	0.91	0.62	0.92
ENST00000549883.5	ENSG00000061273.17	537	389.15	30.53	2.64	1.81	2.70
ENST00000552960.5	ENSG00000061273.17	3216	3068.08	559.92	6.14	4.20	6.27
ENST00000265801.6	ENSG00000061337.15	5459	5311.08	4607.15	29.20	19.96	37.81
ENST00000381569.5	ENSG00000061337.15	5706	5558.08	179.95	1.09	0.74	1.41
ENST00000522290.5	ENSG00000061337.15	1614	1466.08	2043.90	46.93	32.08	60.77
ENST00000616228.1	ENSG00000061337.15	231	84.92	0.00	0.00	0.00	0.00
ENST00000407847.4	ENSG00000061455.10	9267	9119.08	62.79	0.23	0.16	13.08
ENST00000427739.1	ENSG00000061455.10	256	109.06	0.00	0.00	0.00	0.00
ENST00000434521.1	ENSG00000061455.10	699	551.11	25.21	1.54	1.05	86.92
ENST00000464424.1	ENSG00000061455.10	514	366.16	0.00	0.00	0.00	0.00
ENST00000361560.6	ENSG00000061492.11	1597	1449.08	0.00	0.00	0.00	0.00
ENST00000398754.1	ENSG00000061492.11	1498	1350.08	0.00	0.00	0.00	0.00
ENST00000504809.5	ENSG00000061492.11	1193	1045.08	0.00	0.00	0.00	0.00
ENST00000506684.5	ENSG00000061492.11	1543	1395.08	0.00	0.00	0.00	0.00
ENST00000374273.7	ENSG00000061656.9	1453	1305.08	5.01	0.13	0.09	0.93
ENST00000430878.1	ENSG00000061656.9	453	305.18	41.66	4.60	3.14	33.20
ENST00000454819.1	ENSG00000061656.9	827	679.09	7.98	0.40	0.27	2.86
ENST00000462896.1	ENSG00000061656.9	368	220.25	31.30	4.78	3.27	34.56
ENST00000463973.5	ENSG00000061656.9	981	833.08	26.89	1.09	0.74	7.85
ENST00000468248.5	ENSG00000061656.9	1181	1033.08	53.35	1.74	1.19	12.56
ENST00000498203.1	ENSG00000061656.9	687	539.11	17.80	1.11	0.76	8.03
ENST00000360982.2	ENSG00000061676.14	4989	4841.08	13483.69	93.76	64.09	67.47
ENST00000361354.8	ENSG00000061676.14	20347	20199.08	944.27	1.57	1.08	1.13
ENST00000471640.1	ENSG00000061676.14	306	158.43	18.39	3.91	2.67	2.81
ENST00000477988.1	ENSG00000061676.14	612	464.13	65.19	4.73	3.23	3.40
ENST00000478449.5	ENSG00000061676.14	713	565.11	0.00	0.00	0.00	0.00
ENST00000492058.1	ENSG00000061676.14	642	494.12	116.54	7.94	5.43	5.71
ENST00000493359.1	ENSG00000061676.14	615	467.13	148.36	10.69	7.31	7.69
ENST00000495619.1	ENSG00000061676.14	665	517.12	251.57	16.38	11.19	11.78
ENST00000081029.7	ENSG00000061794.12	1888	1740.08	712.17	13.78	9.42	24.23
ENST00000536569.1	ENSG00000061794.12	557	409.15	212.93	17.52	11.97	30.81
ENST00000538315.5	ENSG00000061794.12	1715	1567.08	8.32	0.18	0.12	0.31
ENST00000542199.1	ENSG00000061794.12	750	602.10	9.98	0.56	0.38	0.98
ENST00000542791.1	ENSG00000061794.12	466	318.18	234.60	24.82	16.96	43.66
ENST00000264424.12	ENSG00000061918.12	3124	2976.08	8.06	0.09	0.06	0.75
ENST00000502959.5	ENSG00000061918.12	2255	2107.08	111.33	1.78	1.22	14.70
ENST00000503520.5	ENSG00000061918.12	1951	1803.08	316.24	5.90	4.04	48.79
ENST00000505154.5	ENSG00000061918.12	2316	2168.08	219.57	3.41	2.33	28.17
ENST00000505764.5	ENSG00000061918.12	2456	2308.08	0.00	0.00	0.00	0.00
ENST00000507146.5	ENSG00000061918.12	2709	2561.08	69.80	0.92	0.63	7.58
ENST00000513437.1	ENSG00000061918.12	2355	2207.08	0.00	0.00	0.00	0.00
ENST00000261674.8	ENSG00000061936.9	3246	3098.08	2240.36	24.34	16.64	37.11
ENST00000535202.1	ENSG00000061936.9	567	419.14	121.50	9.76	6.67	14.88
ENST00000535236.5	ENSG00000061936.9	5593	5445.08	1239.78	7.66	5.24	11.68
ENST00000535399.1	ENSG00000061936.9	778	630.09	0.00	0.00	0.00	0.00
ENST00000537164.1	ENSG00000061936.9	961	813.08	125.93	5.21	3.56	7.95
ENST00000537582.1	ENSG00000061936.9	1576	1428.08	56.46	1.33	0.91	2.03
ENST00000538548.5	ENSG00000061936.9	2636	2488.08	413.82	5.60	3.83	8.54
ENST00000539506.5	ENSG00000061936.9	3149	3001.08	13.07	0.15	0.10	0.22
ENST00000540469.5	ENSG00000061936.9	3536	3388.08	11.65	0.12	0.08	0.18
ENST00000541286.5	ENSG00000061936.9	3219	3071.08	0.00	0.00	0.00	0.00
ENST00000542813.2	ENSG00000061936.9	373	225.24	76.44	11.42	7.81	17.42
ENST00000333602.10	ENSG00000061938.16	4552	4404.08	467.75	3.58	2.44	3.76
ENST00000381916.6	ENSG00000061938.16	4223	4075.08	132.91	1.10	0.75	1.16
ENST00000411741.1	ENSG00000061938.16	600	452.13	0.00	0.00	0.00	0.00
ENST00000416152.5	ENSG00000061938.16	2641	2493.08	1371.95	18.53	12.66	19.51
ENST00000420716.2	ENSG00000061938.16	3377	3229.08	0.00	0.00	0.00	0.00
ENST00000424563.5	ENSG00000061938.16	726	578.10	0.00	0.00	0.00	0.00
ENST00000427576.1	ENSG00000061938.16	541	393.15	25.97	2.22	1.52	2.34
ENST00000428187.5	ENSG00000061938.16	4235	4087.08	1671.85	13.77	9.41	14.50
ENST00000430929.1	ENSG00000061938.16	829	681.08	143.77	7.11	4.86	7.48
ENST00000433111.1	ENSG00000061938.16	580	432.14	9.16	0.71	0.49	0.75
ENST00000438207.5	ENSG00000061938.16	870	722.08	0.00	0.00	0.00	0.00
ENST00000439230.5	ENSG00000061938.16	2331	2183.08	67.68	1.04	0.71	1.10
ENST00000447060.5	ENSG00000061938.16	763	615.10	112.80	6.17	4.22	6.50
ENST00000464041.5	ENSG00000061938.16	3545	3397.08	68.93	0.68	0.47	0.72
ENST00000468680.1	ENSG00000061938.16	737	589.10	233.25	13.33	9.11	14.03
ENST00000468819.1	ENSG00000061938.16	876	728.08	121.70	5.63	3.85	5.92
ENST00000478623.5	ENSG00000061938.16	565	417.14	108.75	8.78	6.00	9.24
ENST00000478715.1	ENSG00000061938.16	1048	900.08	17.64	0.66	0.45	0.69
ENST00000481865.5	ENSG00000061938.16	5940	5792.08	712.06	4.14	2.83	4.36
ENST00000486523.1	ENSG00000061938.16	300	152.47	20.55	4.54	3.10	4.78
ENST00000489628.1	ENSG00000061938.16	1220	1072.08	95.26	2.99	2.04	3.15
ENST00000495247.5	ENSG00000061938.16	491	343.17	0.00	0.00	0.00	0.00
ENST00000393629.6	ENSG00000061987.14	5612	5464.08	3095.62	19.07	13.04	11.00
ENST00000393630.7	ENSG00000061987.14	13275	13127.08	977.04	2.51	1.71	1.45
ENST00000546600.5	ENSG00000061987.14	6130	5982.08	2827.27	15.91	10.87	9.18
ENST00000546751.1	ENSG00000061987.14	628	480.13	121.30	8.51	5.81	4.91
ENST00000547095.5	ENSG00000061987.14	5708	5560.08	675.62	4.09	2.80	2.36
ENST00000547287.1	ENSG00000061987.14	569	421.14	412.06	32.94	22.51	19.00
ENST00000549286.1	ENSG00000061987.14	424	276.20	2.80	0.34	0.23	0.20
ENST00000549378.5	ENSG00000061987.14	1689	1541.08	540.30	11.80	8.07	6.81
ENST00000549539.1	ENSG00000061987.14	627	479.13	446.61	31.38	21.45	18.10
ENST00000551307.5	ENSG00000061987.14	2640	2492.08	793.06	10.71	7.32	6.18
ENST00000551397.1	ENSG00000061987.14	578	430.14	122.42	9.58	6.55	5.53
ENST00000552115.5	ENSG00000061987.14	3760	3612.08	2832.17	26.40	18.04	15.23
ENST00000552738.5	ENSG00000061987.14	5543	5395.08	16.72	0.10	0.07	0.06
ENST00000264012.8	ENSG00000062038.13	4929	4781.08	28.87	0.20	0.14	0.24
ENST00000429102.6	ENSG00000062038.13	3611	3463.08	942.21	9.16	6.26	10.82
ENST00000542274.5	ENSG00000062038.13	2746	2598.08	3250.66	42.12	28.79	49.75
ENST00000565453.1	ENSG00000062038.13	532	384.15	0.00	0.00	0.00	0.00
ENST00000566808.2	ENSG00000062038.13	573	425.14	0.00	0.00	0.00	0.00
ENST00000567674.1	ENSG00000062038.13	892	744.08	563.50	25.49	17.42	30.11
ENST00000568292.1	ENSG00000062038.13	570	422.14	92.41	7.37	5.04	8.70
ENST00000569036.2	ENSG00000062038.13	563	415.15	0.00	0.00	0.00	0.00
ENST00000569080.1	ENSG00000062038.13	291	143.54	1.00	0.24	0.16	0.28
ENST00000569117.1	ENSG00000062038.13	576	428.14	1.00	0.08	0.05	0.09
ENST00000359361.2	ENSG00000062096.14	1991	1843.08	5.00	0.09	0.06	100.00
ENST00000381127.5	ENSG00000062096.14	2164	2016.08	0.00	0.00	0.00	0.00
ENST00000264779.6	ENSG00000062194.15	1786	1638.08	1757.24	36.11	24.68	43.44
ENST00000309096.4	ENSG00000062194.15	1385	1237.08	360.29	9.80	6.70	11.79
ENST00000424459.7	ENSG00000062194.15	4683	4535.08	216.71	1.61	1.10	1.94
ENST00000506184.6	ENSG00000062194.15	2857	2709.08	653.50	8.12	5.55	9.77
ENST00000511209.5	ENSG00000062194.15	2243	2095.08	124.37	2.00	1.37	2.40
ENST00000513524.5	ENSG00000062194.15	529	381.16	125.64	11.10	7.58	13.35
ENST00000513732.2	ENSG00000062194.15	463	315.18	33.00	3.52	2.41	4.24
ENST00000514387.6	ENSG00000062194.15	3310	3162.08	263.30	2.80	1.92	3.37
ENST00000515484.2	ENSG00000062194.15	962	814.08	194.94	8.06	5.51	9.70
ENST00000228027.11	ENSG00000062282.14	2453	2305.08	455.56	6.65	4.55	53.31
ENST00000376262.7	ENSG00000062282.14	2324	2176.08	213.46	3.30	2.26	26.46
ENST00000603276.5	ENSG00000062282.14	747	599.10	40.26	2.26	1.55	18.13
ENST00000603363.5	ENSG00000062282.14	5926	5778.08	1.76	0.01	0.01	0.08
ENST00000603865.1	ENSG00000062282.14	2678	2530.08	18.96	0.25	0.17	2.02
ENST00000604733.5	ENSG00000062282.14	885	737.08	0.00	0.00	0.00	0.00
ENST00000604935.5	ENSG00000062282.14	618	470.13	0.00	0.00	0.00	0.00
ENST00000605099.1	ENSG00000062282.14	584	436.14	0.00	0.00	0.00	0.00
ENST00000605608.1	ENSG00000062282.14	635	487.13	0.00	0.00	0.00	0.00
ENST00000337401.8	ENSG00000062370.16	3321	3173.08	817.13	8.67	5.93	56.23
ENST00000354340.8	ENSG00000062370.16	3654	3506.08	373.59	3.59	2.45	23.27
ENST00000587909.1	ENSG00000062370.16	569	421.14	3.34	0.27	0.18	1.73
ENST00000588057.1	ENSG00000062370.16	558	410.15	29.64	2.43	1.66	15.78
ENST00000590687.5	ENSG00000062370.16	577	429.14	0.00	0.00	0.00	0.00
ENST00000592151.1	ENSG00000062370.16	534	386.15	5.29	0.46	0.32	2.99
ENST00000351328.7	ENSG00000062485.18	2975	2827.08	2975.98	35.44	24.22	21.28
ENST00000542324.6	ENSG00000062485.18	1893	1745.08	2534.21	48.89	33.41	29.36
ENST00000546585.1	ENSG00000062485.18	1803	1655.08	49.44	1.01	0.69	0.60
ENST00000546621.5	ENSG00000062485.18	1513	1365.08	566.58	13.97	9.55	8.39
ENST00000546891.5	ENSG00000062485.18	911	763.08	0.00	0.00	0.00	0.00
ENST00000546930.5	ENSG00000062485.18	568	420.14	0.00	0.00	0.00	0.00
ENST00000547283.5	ENSG00000062485.18	555	407.15	57.85	4.78	3.27	2.87
ENST00000547298.5	ENSG00000062485.18	656	508.12	4.24	0.28	0.19	0.17
ENST00000547449.1	ENSG00000062485.18	434	286.19	155.34	18.27	12.49	10.97
ENST00000547912.1	ENSG00000062485.18	674	526.12	102.30	6.55	4.47	3.93
ENST00000548041.5	ENSG00000062485.18	561	413.15	65.16	5.31	3.63	3.19
ENST00000548567.5	ENSG00000062485.18	3057	2909.08	0.00	0.00	0.00	0.00
ENST00000548746.5	ENSG00000062485.18	551	403.15	0.00	0.00	0.00	0.00
ENST00000548849.5	ENSG00000062485.18	1028	880.08	79.03	3.02	2.07	1.82
ENST00000549143.5	ENSG00000062485.18	2811	2663.08	36.20	0.46	0.31	0.27
ENST00000549221.5	ENSG00000062485.18	553	405.15	0.00	0.00	0.00	0.00
ENST00000550044.1	ENSG00000062485.18	546	398.15	0.00	0.00	0.00	0.00
ENST00000550159.5	ENSG00000062485.18	646	498.12	0.00	0.00	0.00	0.00
ENST00000550655.5	ENSG00000062485.18	589	441.14	8.99	0.69	0.47	0.41
ENST00000550700.1	ENSG00000062485.18	559	411.15	17.03	1.39	0.95	0.84
ENST00000550734.5	ENSG00000062485.18	747	599.10	16.47	0.93	0.63	0.56
ENST00000550996.1	ENSG00000062485.18	718	570.11	229.46	13.55	9.26	8.14
ENST00000551137.5	ENSG00000062485.18	903	755.08	0.00	0.00	0.00	0.00
ENST00000551155.1	ENSG00000062485.18	558	410.15	0.00	0.00	0.00	0.00
ENST00000551253.5	ENSG00000062485.18	676	528.12	0.00	0.00	0.00	0.00
ENST00000551430.6	ENSG00000062485.18	751	603.10	1.47	0.08	0.06	0.05
ENST00000551441.5	ENSG00000062485.18	636	488.13	9.50	0.65	0.45	0.39
ENST00000551473.5	ENSG00000062485.18	797	649.09	3.87	0.20	0.14	0.12
ENST00000551936.5	ENSG00000062485.18	744	596.10	0.00	0.00	0.00	0.00
ENST00000551968.5	ENSG00000062485.18	542	394.15	0.00	0.00	0.00	0.00
ENST00000552222.5	ENSG00000062485.18	555	407.15	3.16	0.26	0.18	0.16
ENST00000552331.1	ENSG00000062485.18	526	378.16	121.13	10.78	7.37	6.48
ENST00000552688.5	ENSG00000062485.18	580	432.14	0.00	0.00	0.00	0.00
ENST00000263800.10	ENSG00000062524.15	3046	2898.08	0.00	0.00	0.00	0.00
ENST00000355166.9	ENSG00000062524.15	2940	2792.08	619.71	7.47	5.11	45.60
ENST00000453182.2	ENSG00000062524.15	2412	2264.08	0.00	0.00	0.00	0.00
ENST00000561619.5	ENSG00000062524.15	1821	1673.08	205.93	4.14	2.83	25.29
ENST00000563518.5	ENSG00000062524.15	3444	3296.08	453.58	4.63	3.17	28.27
ENST00000569283.1	ENSG00000062524.15	582	434.14	1.78	0.14	0.09	0.84
ENST00000317534.5	ENSG00000062582.13	707	559.11	816.53	49.16	33.60	67.45
ENST00000414932.1	ENSG00000062582.13	1727	1579.08	21.77	0.46	0.32	0.64
ENST00000418740.5	ENSG00000062582.13	743	595.10	351.86	19.90	13.60	27.31
ENST00000467084.1	ENSG00000062582.13	729	581.10	0.00	0.00	0.00	0.00
ENST00000483330.1	ENSG00000062582.13	392	244.22	24.38	3.36	2.30	4.61
ENST00000290246.10	ENSG00000062598.17	3669	3521.08	1309.92	12.52	8.56	31.51
ENST00000352077.6	ENSG00000062598.17	2157	2009.08	15.03	0.25	0.17	0.63
ENST00000372176.5	ENSG00000062598.17	3678	3530.08	283.19	2.70	1.85	6.80
ENST00000396391.5	ENSG00000062598.17	3574	3426.08	86.73	0.85	0.58	2.14
ENST00000425546.5	ENSG00000062598.17	1344	1196.08	0.00	0.00	0.00	0.00
ENST00000450812.5	ENSG00000062598.17	1168	1020.08	28.15	0.93	0.63	2.34
ENST00000452857.5	ENSG00000062598.17	2158	2010.08	292.70	4.90	3.35	12.34
ENST00000460474.5	ENSG00000062598.17	749	601.10	18.35	1.03	0.70	2.59
ENST00000462491.5	ENSG00000062598.17	938	790.08	225.23	9.60	6.56	24.15
ENST00000462593.1	ENSG00000062598.17	498	350.17	0.00	0.00	0.00	0.00
ENST00000464448.1	ENSG00000062598.17	553	405.15	0.00	0.00	0.00	0.00
ENST00000467800.5	ENSG00000062598.17	4121	3973.08	464.46	3.94	2.69	9.90
ENST00000469801.5	ENSG00000062598.17	874	726.08	32.00	1.48	1.01	3.73
ENST00000480042.5	ENSG00000062598.17	506	358.16	12.97	1.22	0.83	3.07
ENST00000481852.5	ENSG00000062598.17	717	569.11	2.33	0.14	0.09	0.35
ENST00000487583.5	ENSG00000062598.17	653	505.12	0.00	0.00	0.00	0.00
ENST00000488853.5	ENSG00000062598.17	1250	1102.08	5.93	0.18	0.12	0.46
ENST00000497412.5	ENSG00000062598.17	777	629.09	0.00	0.00	0.00	0.00
ENST00000263070.11	ENSG00000062650.17	5987	5839.08	204.38	1.18	0.81	1.32
ENST00000298767.9	ENSG00000062650.17	6333	6185.08	4772.52	25.98	17.75	29.10
ENST00000372075.1	ENSG00000062650.17	1801	1653.08	18.73	0.38	0.26	0.43
ENST00000484070.1	ENSG00000062650.17	3207	3059.08	30.82	0.34	0.23	0.38
ENST00000489996.1	ENSG00000062650.17	646	498.12	302.14	20.42	13.96	22.88
ENST00000495124.1	ENSG00000062650.17	457	309.18	70.94	7.72	5.28	8.65
ENST00000618527.4	ENSG00000062650.17	6152	6004.08	5927.47	33.23	22.72	37.24
ENST00000262291.8	ENSG00000062716.11	2712	2564.08	3318.57	43.57	29.78	19.62
ENST00000362134.1	ENSG00000062716.11	72	0.00	0.00	0.00	0.00	0.00
ENST00000585847.5	ENSG00000062716.11	545	397.15	4.00	0.34	0.23	0.15
ENST00000586245.5	ENSG00000062716.11	544	396.15	7.91	0.67	0.46	0.30
ENST00000587259.5	ENSG00000062716.11	606	458.13	0.00	0.00	0.00	0.00
ENST00000587470.1	ENSG00000062716.11	995	847.08	2788.65	110.82	75.75	49.89
ENST00000587945.1	ENSG00000062716.11	583	435.14	0.00	0.00	0.00	0.00
ENST00000588131.1	ENSG00000062716.11	587	439.14	296.15	22.70	15.52	10.22
ENST00000588617.1	ENSG00000062716.11	884	736.08	14.39	0.66	0.45	0.30
ENST00000588915.1	ENSG00000062716.11	231	84.92	0.00	0.00	0.00	0.00
ENST00000589823.6	ENSG00000062716.11	580	432.14	0.00	0.00	0.00	0.00
ENST00000591315.5	ENSG00000062716.11	800	652.09	2.41	0.12	0.08	0.06
ENST00000591782.1	ENSG00000062716.11	729	581.10	0.00	0.00	0.00	0.00
ENST00000591877.1	ENSG00000062716.11	791	643.09	18.00	0.94	0.64	0.42
ENST00000592106.5	ENSG00000062716.11	341	193.30	60.08	10.46	7.15	4.71
ENST00000592619.5	ENSG00000062716.11	838	690.08	0.00	0.00	0.00	0.00
ENST00000592790.1	ENSG00000062716.11	4325	4177.08	3844.40	30.98	21.18	13.95
ENST00000593168.5	ENSG00000062716.11	558	410.15	10.29	0.84	0.58	0.38
ENST00000083182.7	ENSG00000062725.9	6478	6330.08	3355.86	17.85	12.20	36.16
ENST00000585368.1	ENSG00000062725.9	447	299.19	154.81	17.42	11.91	35.29
ENST00000588668.5	ENSG00000062725.9	525	377.16	0.00	0.00	0.00	0.00
ENST00000589341.5	ENSG00000062725.9	1705	1557.08	599.87	12.97	8.86	26.28
ENST00000590244.1	ENSG00000062725.9	889	741.08	0.00	0.00	0.00	0.00
ENST00000592995.1	ENSG00000062725.9	3558	3410.08	113.46	1.12	0.77	2.27
ENST00000440232.6	ENSG00000062822.12	3444	3296.08	759.34	7.76	5.30	23.80
ENST00000593407.5	ENSG00000062822.12	867	719.08	11.65	0.55	0.37	1.67
ENST00000593887.1	ENSG00000062822.12	695	547.11	0.00	0.00	0.00	0.00
ENST00000593981.1	ENSG00000062822.12	873	725.08	0.00	0.00	0.00	0.00
ENST00000595904.5	ENSG00000062822.12	3402	3254.08	0.00	0.00	0.00	0.00
ENST00000596221.1	ENSG00000062822.12	412	264.21	38.05	4.85	3.31	14.88
ENST00000596425.1	ENSG00000062822.12	563	415.15	11.08	0.90	0.61	2.76
ENST00000596648.1	ENSG00000062822.12	1048	900.08	60.56	2.27	1.55	6.95
ENST00000597963.5	ENSG00000062822.12	737	589.10	60.99	3.49	2.38	10.69
ENST00000599857.5	ENSG00000062822.12	3435	3287.08	85.37	0.87	0.60	2.68
ENST00000600746.1	ENSG00000062822.12	999	851.08	276.40	10.93	7.47	33.54
ENST00000600859.5	ENSG00000062822.12	3474	3326.08	0.00	0.00	0.00	0.00
ENST00000601098.5	ENSG00000062822.12	783	635.09	0.00	0.00	0.00	0.00
ENST00000613923.4	ENSG00000062822.12	3542	3394.08	99.57	0.99	0.67	3.03
ENST00000317338.16	ENSG00000063015.19	4471	4323.08	0.00	0.00	0.00	0.00
ENST00000335960.10	ENSG00000063015.19	4195	4047.08	17.06	0.14	0.10	8.25
ENST00000360295.13	ENSG00000063015.19	4306	4158.08	0.00	0.00	0.00	0.00
ENST00000442608.7	ENSG00000063015.19	3805	3657.08	0.00	0.00	0.00	0.00
ENST00000535262.1	ENSG00000063015.19	807	659.09	10.96	0.56	0.38	32.55
ENST00000539265.1	ENSG00000063015.19	601	453.13	1.00	0.07	0.05	4.32
ENST00000540419.5	ENSG00000063015.19	3468	3320.08	66.49	0.67	0.46	39.20
ENST00000540632.6	ENSG00000063015.19	3804	3656.08	6.36	0.06	0.04	3.40
ENST00000544224.2	ENSG00000063015.19	807	659.09	4.14	0.21	0.14	12.28
ENST00000585644.1	ENSG00000063015.19	575	427.14	0.00	0.00	0.00	0.00
ENST00000262056.13	ENSG00000063046.17	4148	4000.08	2942.03	24.76	16.92	9.88
ENST00000416762.7	ENSG00000063046.17	1985	1837.08	4044.97	74.12	50.66	29.59
ENST00000420463.7	ENSG00000063046.17	1936	1788.08	1425.44	26.84	18.34	10.71
ENST00000549077.5	ENSG00000063046.17	885	737.08	225.68	10.31	7.04	4.12
ENST00000549481.5	ENSG00000063046.17	1097	949.08	1302.72	46.21	31.58	18.45
ENST00000549592.1	ENSG00000063046.17	1901	1753.08	186.99	3.59	2.45	1.43
ENST00000549645.5	ENSG00000063046.17	590	442.14	0.00	0.00	0.00	0.00
ENST00000550025.1	ENSG00000063046.17	465	317.18	129.85	13.78	9.42	5.50
ENST00000550390.1	ENSG00000063046.17	871	723.08	0.00	0.00	0.00	0.00
ENST00000550704.5	ENSG00000063046.17	1476	1328.08	57.86	1.47	1.00	0.59
ENST00000551002.5	ENSG00000063046.17	537	389.15	424.89	36.76	25.12	14.67
ENST00000551527.5	ENSG00000063046.17	769	621.10	0.00	0.00	0.00	0.00
ENST00000552490.5	ENSG00000063046.17	841	693.08	92.00	4.47	3.05	1.78
ENST00000553209.1	ENSG00000063046.17	380	232.23	56.44	8.18	5.59	3.27
ENST00000335875.8	ENSG00000063127.15	2938	2790.08	89.58	1.08	0.74	11.95
ENST00000454748.7	ENSG00000063127.15	2983	2835.08	542.11	6.44	4.40	71.19
ENST00000594180.1	ENSG00000063127.15	453	305.18	0.00	0.00	0.00	0.00
ENST00000594917.1	ENSG00000063127.15	410	262.21	0.00	0.00	0.00	0.00
ENST00000597969.5	ENSG00000063127.15	642	494.12	0.00	0.00	0.00	0.00
ENST00000598221.1	ENSG00000063127.15	707	559.11	25.31	1.52	1.04	16.85
ENST00000598828.1	ENSG00000063127.15	794	646.09	0.00	0.00	0.00	0.00
ENST00000396720.7	ENSG00000063169.10	5739	5591.08	668.95	4.03	2.75	65.03
ENST00000594866.1	ENSG00000063169.10	532	384.15	11.12	0.97	0.67	15.73
ENST00000602258.1	ENSG00000063169.10	3312	3164.08	4.68	0.05	0.03	0.80
ENST00000614245.1	ENSG00000063169.10	5697	5549.08	188.26	1.14	0.78	18.44
ENST00000245222.8	ENSG00000063176.15	2963	2815.08	0.00	0.00	0.00	0.00
ENST00000340932.7	ENSG00000063176.15	2492	2344.08	94.13	1.35	0.92	9.40
ENST00000426514.2	ENSG00000063176.15	1493	1345.08	140.37	3.51	2.40	24.43
ENST00000593308.1	ENSG00000063176.15	713	565.11	3.19	0.19	0.13	1.32
ENST00000597434.5	ENSG00000063176.15	1542	1394.08	5.80	0.14	0.10	0.97
ENST00000598088.5	ENSG00000063176.15	2866	2718.08	241.67	2.99	2.05	20.81
ENST00000598574.1	ENSG00000063176.15	1786	1638.08	58.45	1.20	0.82	8.35
ENST00000599029.2	ENSG00000063176.15	3085	2937.08	224.03	2.57	1.76	17.86
ENST00000599033.1	ENSG00000063176.15	618	470.13	0.00	0.00	0.00	0.00
ENST00000599748.5	ENSG00000063176.15	2683	2535.08	0.00	0.00	0.00	0.00
ENST00000600537.5	ENSG00000063176.15	2136	1988.08	0.00	0.00	0.00	0.00
ENST00000601704.1	ENSG00000063176.15	565	417.14	2.95	0.24	0.16	1.66
ENST00000601712.5	ENSG00000063176.15	1394	1246.08	80.87	2.18	1.49	15.19
ENST00000084795.9	ENSG00000063177.12	612	464.13	5552.12	402.70	275.24	69.91
ENST00000546623.5	ENSG00000063177.12	541	393.15	126.76	10.85	7.42	1.88
ENST00000547892.1	ENSG00000063177.12	3844	3696.08	154.75	1.41	0.96	0.24
ENST00000547897.5	ENSG00000063177.12	440	292.19	782.53	90.16	61.62	15.65
ENST00000549273.5	ENSG00000063177.12	1036	888.08	476.28	18.05	12.34	3.13
ENST00000549370.5	ENSG00000063177.12	628	480.13	10.30	0.72	0.49	0.13
ENST00000549533.1	ENSG00000063177.12	666	518.12	296.04	19.23	13.15	3.34
ENST00000549920.5	ENSG00000063177.12	1004	856.08	24.97	0.98	0.67	0.17
ENST00000550645.5	ENSG00000063177.12	463	315.18	0.00	0.00	0.00	0.00
ENST00000550671.1	ENSG00000063177.12	764	616.10	116.52	6.37	4.35	1.11
ENST00000550973.5	ENSG00000063177.12	1111	963.08	3.36	0.12	0.08	0.02
ENST00000551749.5	ENSG00000063177.12	2091	1943.08	546.99	9.48	6.48	1.65
ENST00000552347.5	ENSG00000063177.12	1645	1497.08	5.58	0.13	0.09	0.02
ENST00000552588.5	ENSG00000063177.12	559	411.15	0.00	0.00	0.00	0.00
ENST00000552705.5	ENSG00000063177.12	1081	933.08	167.09	6.03	4.12	1.05
ENST00000552851.1	ENSG00000063177.12	691	543.11	158.71	9.84	6.72	1.71
ENST00000084798.8	ENSG00000063180.8	1844	1696.08	583.38	11.58	7.91	22.99
ENST00000594088.1	ENSG00000063180.8	275	127.72	45.46	11.98	8.19	23.79
ENST00000596080.1	ENSG00000063180.8	498	350.17	28.09	2.70	1.85	5.36
ENST00000599267.1	ENSG00000063180.8	381	233.23	167.07	24.11	16.48	47.87
ENST00000085068.7	ENSG00000063241.7	1122	974.08	275.15	9.51	6.50	18.55
ENST00000425675.6	ENSG00000063241.7	998	850.08	901.54	35.70	24.40	69.65
ENST00000438389.6	ENSG00000063241.7	1566	1418.08	14.60	0.35	0.24	0.68
ENST00000587226.5	ENSG00000063241.7	854	706.08	1.26	0.06	0.04	0.12
ENST00000589080.1	ENSG00000063241.7	763	615.10	0.00	0.00	0.00	0.00
ENST00000589108.1	ENSG00000063241.7	706	558.11	24.60	1.48	1.01	2.89
ENST00000590921.1	ENSG00000063241.7	2283	2135.08	147.05	2.32	1.58	4.52
ENST00000591718.1	ENSG00000063241.7	786	638.09	34.80	1.84	1.25	3.58
ENST00000308924.8	ENSG00000063244.12	1698	1550.08	702.69	15.26	10.43	16.63
ENST00000450554.6	ENSG00000063244.12	3022	2874.08	104.40	1.22	0.84	1.33
ENST00000587196.2	ENSG00000063244.12	778	630.09	9.54	0.51	0.35	0.56
ENST00000587275.1	ENSG00000063244.12	554	406.15	44.99	3.73	2.55	4.06
ENST00000588850.5	ENSG00000063244.12	637	489.13	346.50	23.85	16.30	25.99
ENST00000590551.1	ENSG00000063244.12	1104	956.08	847.67	29.85	20.40	32.53
ENST00000592867.1	ENSG00000063244.12	447	299.19	142.01	15.98	10.92	17.42
ENST00000592874.1	ENSG00000063244.12	849	701.08	28.21	1.35	0.93	1.48
ENST00000085079.11	ENSG00000063245.14	2355	2207.08	2239.38	34.16	23.35	82.06
ENST00000270460.10	ENSG00000063245.14	16219	16071.08	219.06	0.46	0.31	1.10
ENST00000411543.6	ENSG00000063245.14	2621	2473.08	90.17	1.23	0.84	2.95
ENST00000586194.1	ENSG00000063245.14	583	435.14	9.27	0.72	0.49	1.72
ENST00000587937.1	ENSG00000063245.14	537	389.15	0.00	0.00	0.00	0.00
ENST00000589704.1	ENSG00000063245.14	250	103.22	0.00	0.00	0.00	0.00
ENST00000591743.1	ENSG00000063245.14	593	445.14	66.94	5.06	3.46	12.16
ENST00000315588.9	ENSG00000063322.13	3653	3505.08	56.22	0.54	0.37	3.27
ENST00000594368.5	ENSG00000063322.13	1471	1323.08	304.88	7.76	5.30	47.04
ENST00000596297.1	ENSG00000063322.13	636	488.13	97.49	6.72	4.60	40.77
ENST00000599213.6	ENSG00000063322.13	2490	2342.08	86.30	1.24	0.85	7.52
ENST00000599417.1	ENSG00000063322.13	2941	2793.08	18.33	0.22	0.15	1.34
ENST00000600973.5	ENSG00000063322.13	546	398.15	0.00	0.00	0.00	0.00
ENST00000615911.4	ENSG00000063322.13	3565	3417.08	0.77	0.01	0.01	0.05
ENST00000316418.9	ENSG00000063438.16	5661	5513.08	125.88	0.77	0.53	10.08
ENST00000504625.1	ENSG00000063438.16	435	287.19	0.00	0.00	0.00	0.00
ENST00000505113.5	ENSG00000063438.16	2173	2025.08	83.25	1.38	0.95	18.16
ENST00000506456.1	ENSG00000063438.16	2350	2202.08	11.50	0.18	0.12	2.31
ENST00000507048.1	ENSG00000063438.16	2180	2032.08	136.99	2.27	1.55	29.77
ENST00000510400.5	ENSG00000063438.16	576	428.14	2.09	0.16	0.11	2.16
ENST00000510910.1	ENSG00000063438.16	569	421.14	31.79	2.54	1.74	33.34
ENST00000511487.1	ENSG00000063438.16	646	498.12	0.00	0.00	0.00	0.00
ENST00000512529.5	ENSG00000063438.16	1912	1764.08	0.00	0.00	0.00	0.00
ENST00000514523.1	ENSG00000063438.16	563	415.15	3.92	0.32	0.22	4.17
ENST00000515206.5	ENSG00000063438.16	462	314.18	0.00	0.00	0.00	0.00
ENST00000086933.2	ENSG00000063515.2	1033	885.08	0.00	0.00	0.00	0.00
ENST00000370249.2	ENSG00000063587.13	5920	5772.08	795.46	4.64	3.17	59.56
ENST00000370251.3	ENSG00000063587.13	6320	6172.08	577.54	3.15	2.15	40.44
ENST00000438239.1	ENSG00000063587.13	591	443.14	0.00	0.00	0.00	0.00
ENST00000370387.2	ENSG00000063601.16	2056	1908.08	237.38	4.19	2.86	8.80
ENST00000370390.7	ENSG00000063601.16	2755	2607.08	1187.41	15.33	10.48	32.22
ENST00000429965.6	ENSG00000063601.16	564	416.15	0.00	0.00	0.00	0.00
ENST00000434699.6	ENSG00000063601.16	549	401.15	0.00	0.00	0.00	0.00
ENST00000436701.5	ENSG00000063601.16	448	300.19	0.00	0.00	0.00	0.00
ENST00000438018.5	ENSG00000063601.16	397	249.22	0.00	0.00	0.00	0.00
ENST00000439546.6	ENSG00000063601.16	573	425.14	0.00	0.00	0.00	0.00
ENST00000445323.6	ENSG00000063601.16	4516	4368.08	372.89	2.87	1.96	6.04
ENST00000485376.5	ENSG00000063601.16	2973	2825.08	6.50	0.08	0.05	0.16
ENST00000488357.1	ENSG00000063601.16	1967	1819.08	58.69	1.09	0.74	2.28
ENST00000490316.6	ENSG00000063601.16	713	565.11	0.00	0.00	0.00	0.00
ENST00000493480.1	ENSG00000063601.16	448	300.19	196.45	22.03	15.06	46.30
ENST00000493995.6	ENSG00000063601.16	700	552.11	32.68	1.99	1.36	4.19
ENST00000542156.5	ENSG00000063601.16	1227	1079.08	0.00	0.00	0.00	0.00
ENST00000264039.6	ENSG00000063660.8	3713	3565.08	130.54	1.23	0.84	3.13
ENST00000420138.5	ENSG00000063660.8	1835	1687.08	469.12	9.36	6.40	23.74
ENST00000425056.5	ENSG00000063660.8	1085	937.08	97.68	3.51	2.40	8.90
ENST00000426280.3	ENSG00000063660.8	636	488.13	38.10	2.63	1.80	6.66
ENST00000427506.5	ENSG00000063660.8	573	425.14	0.00	0.00	0.00	0.00
ENST00000455111.1	ENSG00000063660.8	841	693.08	28.36	1.38	0.94	3.49
ENST00000466624.1	ENSG00000063660.8	782	634.09	366.32	19.45	13.29	49.31
ENST00000469694.5	ENSG00000063660.8	2862	2714.08	0.00	0.00	0.00	0.00
ENST00000495100.1	ENSG00000063660.8	3525	3377.08	188.87	1.88	1.29	4.77
ENST00000238561.9	ENSG00000063761.15	2234	2086.08	69.11	1.12	0.76	18.25
ENST00000341211.5	ENSG00000063761.15	1972	1824.08	0.00	0.00	0.00	0.00
ENST00000393639.8	ENSG00000063761.15	1225	1077.08	20.01	0.63	0.43	10.23
ENST00000555217.1	ENSG00000063761.15	3560	3412.08	38.94	0.38	0.26	6.29
ENST00000555333.1	ENSG00000063761.15	600	452.13	2.36	0.18	0.12	2.87
ENST00000556048.5	ENSG00000063761.15	765	617.10	0.00	0.00	0.00	0.00
ENST00000556560.5	ENSG00000063761.15	1046	898.08	52.26	1.96	1.34	32.05
ENST00000557501.5	ENSG00000063761.15	844	696.08	38.32	1.85	1.27	30.32
ENST00000397353.6	ENSG00000063854.12	1257	1109.08	1184.13	35.94	24.57	39.11
ENST00000397356.7	ENSG00000063854.12	2984	2836.08	1.78	0.02	0.01	0.02
ENST00000455446.6	ENSG00000063854.12	1276	1128.08	147.29	4.40	3.00	4.78
ENST00000564445.5	ENSG00000063854.12	864	716.08	744.41	35.00	23.92	38.08
ENST00000564518.5	ENSG00000063854.12	513	365.16	0.00	0.00	0.00	0.00
ENST00000565097.1	ENSG00000063854.12	1147	999.08	63.23	2.13	1.46	2.32
ENST00000566644.5	ENSG00000063854.12	612	464.13	0.00	0.00	0.00	0.00
ENST00000566709.5	ENSG00000063854.12	1291	1143.08	138.62	4.08	2.79	4.44
ENST00000567190.5	ENSG00000063854.12	472	324.18	55.56	5.77	3.94	6.28
ENST00000567398.1	ENSG00000063854.12	1473	1325.08	133.77	3.40	2.32	3.70
ENST00000569339.1	ENSG00000063854.12	820	672.09	0.00	0.00	0.00	0.00
ENST00000569700.5	ENSG00000063854.12	1156	1008.08	35.21	1.18	0.80	1.28
ENST00000314289.12	ENSG00000063978.15	3088	2940.08	2334.18	26.73	18.27	48.39
ENST00000502316.5	ENSG00000063978.15	855	707.08	0.00	0.00	0.00	0.00
ENST00000503123.5	ENSG00000063978.15	298	150.48	0.00	0.00	0.00	0.00
ENST00000503659.5	ENSG00000063978.15	558	410.15	0.00	0.00	0.00	0.00
ENST00000504224.5	ENSG00000063978.15	560	412.15	0.00	0.00	0.00	0.00
ENST00000504782.5	ENSG00000063978.15	614	466.13	102.73	7.42	5.07	13.43
ENST00000506706.5	ENSG00000063978.15	2098	1950.08	11.22	0.19	0.13	0.35
ENST00000507247.5	ENSG00000063978.15	616	468.13	0.00	0.00	0.00	0.00
ENST00000507784.5	ENSG00000063978.15	582	434.14	26.87	2.08	1.42	3.77
ENST00000508235.1	ENSG00000063978.15	603	455.13	104.56	7.73	5.29	14.00
ENST00000509206.1	ENSG00000063978.15	490	342.17	0.00	0.00	0.00	0.00
ENST00000509258.5	ENSG00000063978.15	893	745.08	16.78	0.76	0.52	1.37
ENST00000509388.5	ENSG00000063978.15	569	421.14	0.00	0.00	0.00	0.00
ENST00000511600.5	ENSG00000063978.15	4123	3975.08	14.68	0.12	0.08	0.23
ENST00000511843.5	ENSG00000063978.15	586	438.14	0.00	0.00	0.00	0.00
ENST00000511859.5	ENSG00000063978.15	1373	1225.08	0.00	0.00	0.00	0.00
ENST00000511892.5	ENSG00000063978.15	547	399.15	1.41	0.12	0.08	0.21
ENST00000513284.5	ENSG00000063978.15	517	369.16	0.00	0.00	0.00	0.00
ENST00000513450.1	ENSG00000063978.15	416	268.20	0.00	0.00	0.00	0.00
ENST00000513578.5	ENSG00000063978.15	545	397.15	0.00	0.00	0.00	0.00
ENST00000513643.5	ENSG00000063978.15	516	368.16	0.00	0.00	0.00	0.00
ENST00000541204.5	ENSG00000063978.15	2796	2648.08	792.37	10.07	6.88	18.24
ENST00000264274.13	ENSG00000064012.21	2540	2392.08	64.80	0.91	0.62	2.93
ENST00000264275.9	ENSG00000064012.21	1906	1758.08	0.00	0.00	0.00	0.00
ENST00000323492.11	ENSG00000064012.21	2650	2502.08	676.73	9.10	6.22	29.22
ENST00000339403.6	ENSG00000064012.21	1723	1575.08	313.38	6.70	4.58	21.50
ENST00000358485.8	ENSG00000064012.21	2930	2782.08	485.40	5.87	4.01	18.85
ENST00000392258.7	ENSG00000064012.21	1060	912.08	2.13	0.08	0.05	0.25
ENST00000392263.6	ENSG00000064012.21	1630	1482.08	0.00	0.00	0.00	0.00
ENST00000392266.7	ENSG00000064012.21	1283	1135.08	4.90	0.15	0.10	0.47
ENST00000413726.5	ENSG00000064012.21	658	510.12	11.75	0.78	0.53	2.49
ENST00000424461.5	ENSG00000064012.21	308	160.42	13.61	2.86	1.95	9.16
ENST00000429881.1	ENSG00000064012.21	717	569.11	0.00	0.00	0.00	0.00
ENST00000432109.6	ENSG00000064012.21	1629	1481.08	0.00	0.00	0.00	0.00
ENST00000437283.5	ENSG00000064012.21	777	629.09	2.98	0.16	0.11	0.51
ENST00000440732.5	ENSG00000064012.21	592	444.14	0.00	0.00	0.00	0.00
ENST00000444430.2	ENSG00000064012.21	1275	1127.08	0.00	0.00	0.00	0.00
ENST00000447616.5	ENSG00000064012.21	707	559.11	2.81	0.17	0.12	0.54
ENST00000450491.5	ENSG00000064012.21	686	538.11	0.00	0.00	0.00	0.00
ENST00000471383.5	ENSG00000064012.21	969	821.08	105.50	4.33	2.96	13.88
ENST00000490412.5	ENSG00000064012.21	230	83.97	0.00	0.00	0.00	0.00
ENST00000490682.5	ENSG00000064012.21	2911	2763.08	5.01	0.06	0.04	0.20
ENST00000313860.11	ENSG00000064042.17	6165	6017.08	0.00	0.00	0.00	0.00
ENST00000381753.8	ENSG00000064042.17	5705	5557.08	123.91	0.75	0.51	5.71
ENST00000396595.7	ENSG00000064042.17	5740	5592.08	0.00	0.00	0.00	0.00
ENST00000446625.6	ENSG00000064042.17	789	641.09	0.00	0.00	0.00	0.00
ENST00000503057.5	ENSG00000064042.17	5467	5319.08	178.74	1.13	0.77	8.60
ENST00000505705.1	ENSG00000064042.17	437	289.19	0.00	0.00	0.00	0.00
ENST00000508466.1	ENSG00000064042.17	3051	2903.08	107.07	1.24	0.85	9.44
ENST00000508501.5	ENSG00000064042.17	5054	4906.08	636.56	4.37	2.99	33.22
ENST00000509277.5	ENSG00000064042.17	3474	3326.08	22.63	0.23	0.16	1.74
ENST00000509454.5	ENSG00000064042.17	1506	1358.08	22.58	0.56	0.38	4.26
ENST00000509638.5	ENSG00000064042.17	1570	1422.08	0.00	0.00	0.00	0.00
ENST00000511424.5	ENSG00000064042.17	551	403.15	0.00	0.00	0.00	0.00
ENST00000511496.5	ENSG00000064042.17	3439	3291.08	0.00	0.00	0.00	0.00
ENST00000512228.5	ENSG00000064042.17	473	325.18	37.32	3.86	2.64	29.38
ENST00000512632.5	ENSG00000064042.17	4792	4644.08	0.00	0.00	0.00	0.00
ENST00000512820.5	ENSG00000064042.17	5071	4923.08	0.00	0.00	0.00	0.00
ENST00000512946.5	ENSG00000064042.17	5057	4909.08	129.16	0.89	0.61	6.74
ENST00000513024.5	ENSG00000064042.17	5129	4981.08	0.00	0.00	0.00	0.00
ENST00000514096.5	ENSG00000064042.17	3543	3395.08	12.03	0.12	0.08	0.91
ENST00000514190.5	ENSG00000064042.17	540	392.15	0.00	0.00	0.00	0.00
ENST00000515785.1	ENSG00000064042.17	1129	981.08	0.00	0.00	0.00	0.00
ENST00000515847.1	ENSG00000064042.17	490	342.17	0.00	0.00	0.00	0.00
ENST00000261191.11	ENSG00000064102.14	2974	2826.08	2282.82	27.19	18.59	59.37
ENST00000536232.1	ENSG00000064102.14	460	312.18	12.11	1.31	0.89	2.85
ENST00000537336.1	ENSG00000064102.14	560	412.15	13.44	1.10	0.75	2.40
ENST00000538016.1	ENSG00000064102.14	535	387.15	25.27	2.20	1.50	4.80
ENST00000538155.5	ENSG00000064102.14	1378	1230.08	391.11	10.70	7.32	23.37
ENST00000538727.5	ENSG00000064102.14	552	404.15	0.00	0.00	0.00	0.00
ENST00000538748.1	ENSG00000064102.14	386	238.23	11.03	1.56	1.07	3.40
ENST00000542392.4	ENSG00000064102.14	668	520.12	23.69	1.53	1.05	3.35
ENST00000544548.5	ENSG00000064102.14	875	727.08	4.53	0.21	0.14	0.46
ENST00000343028.8	ENSG00000064115.10	2709	2561.08	4923.74	64.72	44.24	31.45
ENST00000512808.2	ENSG00000064115.10	623	475.13	0.00	0.00	0.00	0.00
ENST00000535260.5	ENSG00000064115.10	883	735.08	0.00	0.00	0.00	0.00
ENST00000535423.5	ENSG00000064115.10	537	389.15	108.60	9.39	6.42	4.56
ENST00000535819.1	ENSG00000064115.10	788	640.09	37.07	1.95	1.33	0.95
ENST00000537406.1	ENSG00000064115.10	244	97.40	0.00	0.00	0.00	0.00
ENST00000539399.1	ENSG00000064115.10	553	405.15	47.22	3.92	2.68	1.91
ENST00000539741.5	ENSG00000064115.10	573	425.14	14.63	1.16	0.79	0.56
ENST00000541081.1	ENSG00000064115.10	516	368.16	101.64	9.29	6.35	4.52
ENST00000542019.1	ENSG00000064115.10	737	589.10	24.24	1.39	0.95	0.67
ENST00000542667.5	ENSG00000064115.10	613	465.13	0.00	0.00	0.00	0.00
ENST00000543088.5	ENSG00000064115.10	601	453.13	64.29	4.78	3.26	2.32
ENST00000543655.5	ENSG00000064115.10	568	420.14	0.00	0.00	0.00	0.00
ENST00000543803.5	ENSG00000064115.10	577	429.14	22.19	1.74	1.19	0.85
ENST00000543882.5	ENSG00000064115.10	762	614.10	36.35	1.99	1.36	0.97
ENST00000544179.1	ENSG00000064115.10	412	264.21	748.46	95.36	65.18	46.34
ENST00000545303.5	ENSG00000064115.10	541	393.15	19.53	1.67	1.14	0.81
ENST00000545344.5	ENSG00000064115.10	666	518.12	0.00	0.00	0.00	0.00
ENST00000545600.1	ENSG00000064115.10	579	431.14	108.05	8.44	5.77	4.10
ENST00000434704.2	ENSG00000064195.7	2602	2454.08	287.88	3.95	2.70	85.08
ENST00000512495.2	ENSG00000064195.7	834	686.08	14.12	0.69	0.47	14.92
ENST00000227135.6	ENSG00000064199.6	853	705.08	129.44	6.18	4.22	98.35
ENST00000524614.1	ENSG00000064199.6	913	765.08	0.00	0.00	0.00	0.00
ENST00000529498.1	ENSG00000064199.6	434	286.19	0.00	0.00	0.00	0.00
ENST00000532692.1	ENSG00000064199.6	4949	4801.08	14.80	0.10	0.07	1.65
ENST00000182290.8	ENSG00000064201.15	1318	1170.08	0.00	0.00	0.00	0.00
ENST00000339046.8	ENSG00000064201.15	1202	1054.08	0.00	0.00	0.00	0.00
ENST00000381117.1	ENSG00000064201.15	798	650.09	0.00	0.00	0.00	0.00
ENST00000381121.7	ENSG00000064201.15	999	851.08	0.00	0.00	0.00	0.00
ENST00000437313.1	ENSG00000064201.15	734	586.10	2.32	0.13	0.09	4.54
ENST00000446063.6	ENSG00000064201.15	1262	1114.08	0.00	0.00	0.00	0.00
ENST00000451520.6	ENSG00000064201.15	1236	1088.08	7.41	0.23	0.16	7.80
ENST00000461200.5	ENSG00000064201.15	3325	3177.08	161.76	1.71	1.17	58.33
ENST00000479508.5	ENSG00000064201.15	741	593.10	0.00	0.00	0.00	0.00
ENST00000483227.5	ENSG00000064201.15	886	738.08	0.00	0.00	0.00	0.00
ENST00000484104.5	ENSG00000064201.15	725	577.10	0.00	0.00	0.00	0.00
ENST00000484523.1	ENSG00000064201.15	582	434.14	0.00	0.00	0.00	0.00
ENST00000486011.1	ENSG00000064201.15	411	263.21	0.00	0.00	0.00	0.00
ENST00000493924.5	ENSG00000064201.15	1573	1425.08	0.00	0.00	0.00	0.00
ENST00000493948.5	ENSG00000064201.15	641	493.12	0.00	0.00	0.00	0.00
ENST00000498313.5	ENSG00000064201.15	988	840.08	21.51	0.86	0.59	29.33
ENST00000612299.4	ENSG00000064201.15	1301	1153.08	0.00	0.00	0.00	0.00
ENST00000190983.4	ENSG00000064205.10	1403	1255.08	4002.40	107.35	73.37	88.87
ENST00000372865.4	ENSG00000064205.10	1518	1370.08	81.05	1.99	1.36	1.65
ENST00000372868.6	ENSG00000064205.10	1600	1452.08	73.54	1.70	1.17	1.41
ENST00000465000.1	ENSG00000064205.10	785	637.09	28.65	1.51	1.03	1.25
ENST00000471629.1	ENSG00000064205.10	2759	2611.08	610.21	7.87	5.38	6.51
ENST00000497421.1	ENSG00000064205.10	2144	1996.08	22.14	0.37	0.26	0.31
ENST00000190165.2	ENSG00000064218.4	2183	2035.08	123.00	2.03	1.39	100.00
ENST00000417254.1	ENSG00000064218.4	497	349.17	0.00	0.00	0.00	0.00
ENST00000265261.10	ENSG00000064225.12	3362	3214.08	0.00	0.00	0.00	0.00
ENST00000394162.5	ENSG00000064225.12	3571	3423.08	0.00	0.00	0.00	0.00
ENST00000460774.5	ENSG00000064225.12	582	434.14	0.00	0.00	0.00	0.00
ENST00000462152.5	ENSG00000064225.12	1102	954.08	1504.56	53.09	36.28	35.30
ENST00000465004.1	ENSG00000064225.12	314	166.39	14.72	2.98	2.04	1.98
ENST00000466482.5	ENSG00000064225.12	540	392.15	8.82	0.76	0.52	0.50
ENST00000468553.5	ENSG00000064225.12	715	567.11	5.29	0.31	0.21	0.21
ENST00000469105.5	ENSG00000064225.12	2837	2689.08	1.70	0.02	0.01	0.01
ENST00000474595.1	ENSG00000064225.12	525	377.16	5.02	0.45	0.31	0.30
ENST00000476833.5	ENSG00000064225.12	833	685.08	88.02	4.33	2.96	2.88
ENST00000477574.5	ENSG00000064225.12	489	341.17	0.00	0.00	0.00	0.00
ENST00000477899.5	ENSG00000064225.12	803	655.09	34.32	1.76	1.21	1.17
ENST00000480133.1	ENSG00000064225.12	360	212.26	0.00	0.00	0.00	0.00
ENST00000483910.5	ENSG00000064225.12	1886	1738.08	1003.10	19.43	13.28	12.92
ENST00000485145.1	ENSG00000064225.12	700	552.11	42.92	2.62	1.79	1.74
ENST00000485391.5	ENSG00000064225.12	767	619.10	11.71	0.64	0.44	0.42
ENST00000486249.5	ENSG00000064225.12	3148	3000.08	40.72	0.46	0.31	0.30
ENST00000486334.6	ENSG00000064225.12	750	602.10	0.00	0.00	0.00	0.00
ENST00000489112.5	ENSG00000064225.12	804	656.09	25.72	1.32	0.90	0.88
ENST00000490684.1	ENSG00000064225.12	582	434.14	346.24	26.85	18.35	17.85
ENST00000491912.1	ENSG00000064225.12	659	511.12	0.00	0.00	0.00	0.00
ENST00000492254.5	ENSG00000064225.12	809	661.09	0.00	0.00	0.00	0.00
ENST00000493953.1	ENSG00000064225.12	697	549.11	287.15	17.60	12.03	11.71
ENST00000495376.5	ENSG00000064225.12	685	537.11	78.16	4.90	3.35	3.26
ENST00000495502.1	ENSG00000064225.12	634	486.13	4.00	0.28	0.19	0.18
ENST00000497008.5	ENSG00000064225.12	564	416.15	0.00	0.00	0.00	0.00
ENST00000497621.5	ENSG00000064225.12	2109	1961.08	706.69	12.13	8.29	8.07
ENST00000613264.4	ENSG00000064225.12	3399	3251.08	45.13	0.47	0.32	0.31
ENST00000262429.8	ENSG00000064270.12	3376	3228.08	0.00	0.00	0.00	0.00
ENST00000416219.6	ENSG00000064270.12	3472	3324.08	66.71	0.68	0.46	12.64
ENST00000420010.6	ENSG00000064270.12	2782	2634.08	0.00	0.00	0.00	0.00
ENST00000563340.1	ENSG00000064270.12	575	427.14	1.16	0.09	0.06	1.71
ENST00000564099.1	ENSG00000064270.12	386	238.23	0.00	0.00	0.00	0.00
ENST00000565546.5	ENSG00000064270.12	504	356.16	3.51	0.33	0.23	6.21
ENST00000565631.5	ENSG00000064270.12	3600	3452.08	17.98	0.18	0.12	3.28
ENST00000565927.1	ENSG00000064270.12	548	400.15	0.00	0.00	0.00	0.00
ENST00000566874.1	ENSG00000064270.12	292	144.53	0.00	0.00	0.00	0.00
ENST00000567222.1	ENSG00000064270.12	2003	1855.08	16.27	0.30	0.20	5.53
ENST00000567629.1	ENSG00000064270.12	481	333.17	22.71	2.29	1.57	42.95
ENST00000567892.5	ENSG00000064270.12	878	730.08	4.41	0.20	0.14	3.81
ENST00000568160.1	ENSG00000064270.12	397	249.22	0.00	0.00	0.00	0.00
ENST00000569207.5	ENSG00000064270.12	355	207.27	0.00	0.00	0.00	0.00
ENST00000624933.1	ENSG00000064270.12	1491	1343.08	50.89	1.28	0.87	23.87
ENST00000172229.7	ENSG00000064300.8	3417	3269.08	392.01	4.04	2.76	69.05
ENST00000504201.1	ENSG00000064300.8	1840	1692.08	90.93	1.81	1.24	30.95
ENST00000509200.5	ENSG00000064300.8	703	555.11	0.00	0.00	0.00	0.00
ENST00000263577.11	ENSG00000064309.14	4186	4038.08	2655.23	22.14	15.13	58.41
ENST00000392693.7	ENSG00000064309.14	9138	8990.08	165.81	0.62	0.42	1.64
ENST00000525625.1	ENSG00000064309.14	1684	1536.08	361.70	7.93	5.42	20.92
ENST00000527967.5	ENSG00000064309.14	722	574.11	23.16	1.36	0.93	3.58
ENST00000531586.5	ENSG00000064309.14	624	476.13	0.00	0.00	0.00	0.00
ENST00000531738.5	ENSG00000064309.14	5803	5655.08	155.10	0.92	0.63	2.44
ENST00000531830.1	ENSG00000064309.14	1745	1597.08	6.71	0.14	0.10	0.37
ENST00000534661.5	ENSG00000064309.14	1948	1800.08	256.27	4.79	3.28	12.65
ENST00000534818.1	ENSG00000064309.14	459	311.18	0.00	0.00	0.00	0.00
ENST00000378164.6	ENSG00000064313.11	5048	4900.08	3668.95	25.21	17.23	36.50
ENST00000519355.5	ENSG00000064313.11	709	561.11	0.00	0.00	0.00	0.00
ENST00000521007.1	ENSG00000064313.11	586	438.14	5.26	0.40	0.28	0.59
ENST00000523078.1	ENSG00000064313.11	764	616.10	14.15	0.77	0.53	1.12
ENST00000523098.1	ENSG00000064313.11	569	421.14	44.57	3.56	2.43	5.16
ENST00000523734.1	ENSG00000064313.11	619	471.13	37.80	2.70	1.85	3.91
ENST00000523904.1	ENSG00000064313.11	855	707.08	282.79	13.46	9.20	19.49
ENST00000526969.1	ENSG00000064313.11	547	399.15	74.68	6.30	4.31	9.12
ENST00000529653.1	ENSG00000064313.11	1237	1089.08	538.80	16.65	11.38	24.11
ENST00000342645.7	ENSG00000064393.15	2937	2789.08	2315.50	27.95	19.10	46.74
ENST00000406875.7	ENSG00000064393.15	15049	14901.08	219.60	0.50	0.34	0.83
ENST00000428878.6	ENSG00000064393.15	3969	3821.08	3558.91	31.35	21.43	52.43
ENST00000265388.9	ENSG00000064419.13	4153	4005.08	4084.42	34.33	23.46	84.35
ENST00000471166.1	ENSG00000064419.13	3019	2871.08	214.47	2.51	1.72	6.18
ENST00000471234.5	ENSG00000064419.13	3283	3135.08	0.00	0.00	0.00	0.00
ENST00000482320.5	ENSG00000064419.13	3585	3437.08	33.14	0.32	0.22	0.80
ENST00000627585.2	ENSG00000064419.13	4514	4366.08	457.98	3.53	2.41	8.68
ENST00000354191.8	ENSG00000064489.22	1695	1547.08	42.06	0.92	0.63	8.59
ENST00000444486.7	ENSG00000064489.22	1492	1344.08	22.43	0.56	0.38	5.27
ENST00000514819.7	ENSG00000064489.22	1406	1258.08	0.00	0.00	0.00	0.00
ENST00000602276.5	ENSG00000064489.22	708	560.11	54.83	3.30	2.25	30.94
ENST00000602438.1	ENSG00000064489.22	576	428.14	0.00	0.00	0.00	0.00
ENST00000602689.1	ENSG00000064489.22	554	406.15	63.47	5.26	3.60	49.40
ENST00000602804.5	ENSG00000064489.22	1804	1656.08	30.37	0.62	0.42	5.80
ENST00000630940.2	ENSG00000064489.22	1664	1516.08	0.00	0.00	0.00	0.00
ENST00000303088.8	ENSG00000064490.13	1407	1259.08	0.00	0.00	0.00	0.00
ENST00000392324.8	ENSG00000064490.13	1059	911.08	277.32	10.25	7.00	24.19
ENST00000407360.7	ENSG00000064490.13	1212	1064.08	148.36	4.69	3.21	11.08
ENST00000421262.7	ENSG00000064490.13	856	708.08	0.00	0.00	0.00	0.00
ENST00000456252.7	ENSG00000064490.13	1325	1177.08	0.00	0.00	0.00	0.00
ENST00000535017.1	ENSG00000064490.13	546	398.15	0.00	0.00	0.00	0.00
ENST00000536253.1	ENSG00000064490.13	374	226.24	1.32	0.20	0.13	0.46
ENST00000540977.1	ENSG00000064490.13	389	241.23	28.53	3.98	2.72	9.40
ENST00000540981.5	ENSG00000064490.13	832	684.08	42.92	2.11	1.44	4.99
ENST00000541873.6	ENSG00000064490.13	1002	854.08	171.35	6.75	4.62	15.94
ENST00000543118.1	ENSG00000064490.13	422	274.20	27.43	3.37	2.30	7.95
ENST00000543157.7	ENSG00000064490.13	919	771.08	64.22	2.80	1.92	6.62
ENST00000544923.5	ENSG00000064490.13	288	140.57	0.00	0.00	0.00	0.00
ENST00000545522.2	ENSG00000064490.13	888	740.08	171.40	7.80	5.33	18.40
ENST00000593273.5	ENSG00000064490.13	865	717.08	8.74	0.41	0.28	0.97
ENST00000162044.13	ENSG00000064545.14	1820	1672.08	0.00	0.00	0.00	0.00
ENST00000450333.6	ENSG00000064545.14	1930	1782.08	0.00	0.00	0.00	0.00
ENST00000586357.1	ENSG00000064545.14	482	334.17	15.10	1.52	1.04	6.47
ENST00000587096.5	ENSG00000064545.14	1065	917.08	58.52	2.15	1.47	9.14
ENST00000587406.5	ENSG00000064545.14	1923	1775.08	190.41	3.61	2.47	15.36
ENST00000587583.6	ENSG00000064545.14	1654	1506.08	0.00	0.00	0.00	0.00
ENST00000587915.1	ENSG00000064545.14	540	392.15	0.00	0.00	0.00	0.00
ENST00000587925.5	ENSG00000064545.14	582	434.14	0.00	0.00	0.00	0.00
ENST00000587985.6	ENSG00000064545.14	1754	1606.08	0.00	0.00	0.00	0.00
ENST00000589448.5	ENSG00000064545.14	1799	1651.08	90.41	1.84	1.26	7.84
ENST00000590216.6	ENSG00000064545.14	789	641.09	0.00	0.00	0.00	0.00
ENST00000591031.6	ENSG00000064545.14	744	596.10	17.38	0.98	0.67	4.17
ENST00000591443.1	ENSG00000064545.14	657	509.12	76.88	5.08	3.47	21.62
ENST00000592147.1	ENSG00000064545.14	347	199.28	49.30	8.33	5.69	35.41
ENST00000592369.1	ENSG00000064545.14	528	380.16	0.00	0.00	0.00	0.00
ENST00000407877.7	ENSG00000064547.13	1791	1643.08	153.01	3.13	2.14	35.57
ENST00000542587.5	ENSG00000064547.13	2546	2398.08	12.33	0.17	0.12	1.96
ENST00000586703.1	ENSG00000064547.13	1823	1675.08	216.09	4.34	2.97	49.27
ENST00000588233.1	ENSG00000064547.13	558	410.15	0.00	0.00	0.00	0.00
ENST00000588461.1	ENSG00000064547.13	609	461.13	0.00	0.00	0.00	0.00
ENST00000589311.1	ENSG00000064547.13	355	207.27	0.00	0.00	0.00	0.00
ENST00000590629.1	ENSG00000064547.13	595	447.14	3.09	0.23	0.16	2.64
ENST00000591042.1	ENSG00000064547.13	585	437.14	9.57	0.74	0.50	8.36
ENST00000592061.1	ENSG00000064547.13	480	332.17	1.91	0.19	0.13	2.19
ENST00000191018.9	ENSG00000064601.16	1898	1750.08	4235.47	81.47	55.69	23.94
ENST00000354880.9	ENSG00000064601.16	1820	1672.08	0.00	0.00	0.00	0.00
ENST00000372459.6	ENSG00000064601.16	1972	1824.08	152.02	2.81	1.92	0.82
ENST00000372484.7	ENSG00000064601.16	2149	2001.08	72.23	1.22	0.83	0.36
ENST00000419493.2	ENSG00000064601.16	606	458.13	225.09	16.54	11.30	4.86
ENST00000480961.1	ENSG00000064601.16	513	365.16	1331.17	122.72	83.88	36.06
ENST00000484855.2	ENSG00000064601.16	2183	2035.08	848.16	14.03	9.59	4.12
ENST00000485627.1	ENSG00000064601.16	695	547.11	125.10	7.70	5.26	2.26
ENST00000493522.6	ENSG00000064601.16	901	753.08	334.61	14.96	10.22	4.39
ENST00000606000.1	ENSG00000064601.16	644	496.12	515.15	34.95	23.89	10.27
ENST00000606066.1	ENSG00000064601.16	603	455.13	190.29	14.07	9.62	4.14
ENST00000606394.5	ENSG00000064601.16	584	436.14	0.00	0.00	0.00	0.00
ENST00000606782.1	ENSG00000064601.16	582	434.14	21.66	1.68	1.15	0.49
ENST00000606788.5	ENSG00000064601.16	3056	2908.08	87.48	1.01	0.69	0.30
ENST00000607187.1	ENSG00000064601.16	509	361.16	124.67	11.62	7.94	3.41
ENST00000607212.1	ENSG00000064601.16	590	442.14	29.77	2.27	1.55	0.67
ENST00000607482.5	ENSG00000064601.16	403	255.21	0.00	0.00	0.00	0.00
ENST00000607814.5	ENSG00000064601.16	584	436.14	143.30	11.06	7.56	3.25
ENST00000607841.5	ENSG00000064601.16	571	423.14	28.21	2.24	1.53	0.66
ENST00000330854.15	ENSG00000064607.16	3629	3481.08	0.00	0.00	0.00	0.00
ENST00000337018.10	ENSG00000064607.16	3640	3492.08	6163.91	59.42	40.61	64.90
ENST00000452918.6	ENSG00000064607.16	6176	6028.08	41.15	0.23	0.16	0.25
ENST00000593795.5	ENSG00000064607.16	747	599.10	19.99	1.12	0.77	1.23
ENST00000594445.1	ENSG00000064607.16	732	584.10	0.00	0.00	0.00	0.00
ENST00000594773.5	ENSG00000064607.16	4169	4021.08	988.32	8.27	5.66	9.04
ENST00000597095.5	ENSG00000064607.16	536	388.15	0.00	0.00	0.00	0.00
ENST00000597163.5	ENSG00000064607.16	423	275.20	0.00	0.00	0.00	0.00
ENST00000597280.5	ENSG00000064607.16	814	666.09	167.41	8.46	5.78	9.24
ENST00000598202.1	ENSG00000064607.16	764	616.10	0.00	0.00	0.00	0.00
ENST00000598240.1	ENSG00000064607.16	3235	3087.08	0.00	0.00	0.00	0.00
ENST00000598863.1	ENSG00000064607.16	551	403.15	0.20	0.02	0.01	0.02
ENST00000600239.5	ENSG00000064607.16	5565	5417.08	151.59	0.94	0.64	1.03
ENST00000600377.1	ENSG00000064607.16	4752	4604.08	1716.10	12.55	8.58	13.70
ENST00000601879.5	ENSG00000064607.16	5546	5398.08	87.33	0.54	0.37	0.59
ENST00000262461.6	ENSG00000064651.13	6885	6737.08	1439.17	7.19	4.92	16.60
ENST00000343225.4	ENSG00000064651.13	5509	5361.08	1215.85	7.63	5.22	17.63
ENST00000502849.1	ENSG00000064651.13	489	341.17	32.33	3.19	2.18	7.36
ENST00000504416.5	ENSG00000064651.13	3653	3505.08	14.68	0.14	0.10	0.33
ENST00000507791.5	ENSG00000064651.13	555	407.15	0.00	0.00	0.00	0.00
ENST00000509205.5	ENSG00000064651.13	4263	4115.08	2479.44	20.28	13.86	46.83
ENST00000509616.1	ENSG00000064651.13	580	432.14	62.52	4.87	3.33	11.25
ENST00000628403.2	ENSG00000064651.13	3617	3469.08	0.00	0.00	0.00	0.00
ENST00000261369.8	ENSG00000064652.10	2158	2010.08	525.26	8.80	6.01	31.53
ENST00000395451.8	ENSG00000064652.10	1050	902.08	17.71	0.66	0.45	2.37
ENST00000502387.5	ENSG00000064652.10	500	352.17	0.00	0.00	0.00	0.00
ENST00000503149.5	ENSG00000064652.10	554	406.15	0.00	0.00	0.00	0.00
ENST00000506996.5	ENSG00000064652.10	588	440.14	224.55	17.17	11.74	61.57
ENST00000507364.5	ENSG00000064652.10	385	237.23	0.00	0.00	0.00	0.00
ENST00000510914.5	ENSG00000064652.10	532	384.15	0.00	0.00	0.00	0.00
ENST00000511211.5	ENSG00000064652.10	566	418.14	7.17	0.58	0.39	2.07
ENST00000511545.5	ENSG00000064652.10	608	460.13	0.00	0.00	0.00	0.00
ENST00000513613.5	ENSG00000064652.10	551	403.15	3.13	0.26	0.18	0.94
ENST00000513881.5	ENSG00000064652.10	1563	1415.08	0.00	0.00	0.00	0.00
ENST00000515729.1	ENSG00000064652.10	400	252.22	3.19	0.43	0.29	1.53
ENST00000317304.10	ENSG00000064655.18	1540	1392.08	10.27	0.25	0.17	8.80
ENST00000327619.9	ENSG00000064655.18	2702	2554.08	0.00	0.00	0.00	0.00
ENST00000357410.7	ENSG00000064655.18	2465	2317.08	45.18	0.66	0.45	23.25
ENST00000458636.2	ENSG00000064655.18	592	444.14	0.00	0.00	0.00	0.00
ENST00000471081.1	ENSG00000064655.18	123	5.20	0.00	0.00	0.00	0.00
ENST00000475856.1	ENSG00000064655.18	410	262.21	0.00	0.00	0.00	0.00
ENST00000479843.5	ENSG00000064655.18	173	33.65	0.00	0.00	0.00	0.00
ENST00000497062.6	ENSG00000064655.18	2384	2236.08	120.54	1.81	1.24	64.27
ENST00000497428.1	ENSG00000064655.18	472	324.18	1.00	0.10	0.07	3.68
ENST00000611592.4	ENSG00000064655.18	2612	2464.08	0.00	0.00	0.00	0.00
ENST00000263097.8	ENSG00000064666.14	2179	2031.08	472.13	7.83	5.35	9.27
ENST00000348419.7	ENSG00000064666.14	2033	1885.08	0.00	0.00	0.00	0.00
ENST00000562015.5	ENSG00000064666.14	563	415.15	7.02	0.57	0.39	0.67
ENST00000562075.6	ENSG00000064666.14	623	475.13	41.05	2.91	1.99	3.45
ENST00000562958.6	ENSG00000064666.14	2194	2046.08	390.52	6.43	4.39	7.61
ENST00000564572.1	ENSG00000064666.14	2266	2118.08	67.19	1.07	0.73	1.27
ENST00000565096.6	ENSG00000064666.14	2109	1961.08	22.75	0.39	0.27	0.46
ENST00000566695.5	ENSG00000064666.14	828	680.09	417.62	20.67	14.13	24.50
ENST00000568865.2	ENSG00000064666.14	1332	1184.08	1013.78	28.82	19.70	34.15
ENST00000569352.6	ENSG00000064666.14	731	583.10	143.87	8.31	5.68	9.84
ENST00000606983.5	ENSG00000064666.14	537	389.15	0.00	0.00	0.00	0.00
ENST00000607102.1	ENSG00000064666.14	307	159.42	35.06	7.40	5.06	8.77
ENST00000263094.10	ENSG00000064687.12	6816	6668.08	0.00	0.00	0.00	0.00
ENST00000433129.5	ENSG00000064687.12	6704	6556.08	377.69	1.94	1.33	7.69
ENST00000435683.6	ENSG00000064687.12	6211	6063.08	994.54	5.52	3.77	21.89
ENST00000524383.1	ENSG00000064687.12	389	241.23	0.00	0.00	0.00	0.00
ENST00000524850.5	ENSG00000064687.12	576	428.14	0.00	0.00	0.00	0.00
ENST00000525073.6	ENSG00000064687.12	1918	1770.08	8.68	0.17	0.11	0.65
ENST00000525238.2	ENSG00000064687.12	1100	952.08	41.73	1.48	1.01	5.85
ENST00000525939.1	ENSG00000064687.12	374	226.24	28.89	4.30	2.94	17.04
ENST00000526885.5	ENSG00000064687.12	1076	928.08	122.31	4.44	3.03	17.59
ENST00000527496.1	ENSG00000064687.12	591	443.14	12.33	0.94	0.64	3.71
ENST00000529442.6	ENSG00000064687.12	520	372.16	0.00	0.00	0.00	0.00
ENST00000530092.2	ENSG00000064687.12	571	423.14	3.11	0.25	0.17	0.98
ENST00000530703.1	ENSG00000064687.12	539	391.15	51.99	4.47	3.06	17.74
ENST00000531467.5	ENSG00000064687.12	569	421.14	5.65	0.45	0.31	1.79
ENST00000531478.5	ENSG00000064687.12	725	577.10	1.43	0.08	0.06	0.33
ENST00000532194.2	ENSG00000064687.12	1151	1003.08	35.66	1.20	0.82	4.74
ENST00000533574.1	ENSG00000064687.12	587	439.14	0.00	0.00	0.00	0.00
ENST00000611490.4	ENSG00000064687.12	343	195.29	0.00	0.00	0.00	0.00
ENST00000612569.1	ENSG00000064687.12	876	728.08	0.00	0.00	0.00	0.00
ENST00000261367.11	ENSG00000064692.18	4986	4838.08	0.00	0.00	0.00	0.00
ENST00000261368.12	ENSG00000064692.18	3745	3597.08	124.81	1.17	0.80	29.12
ENST00000379538.7	ENSG00000064692.18	2588	2440.08	0.00	0.00	0.00	0.00
ENST00000395466.6	ENSG00000064692.18	1888	1740.08	0.00	0.00	0.00	0.00
ENST00000395469.6	ENSG00000064692.18	3126	2978.08	68.08	0.77	0.53	19.19
ENST00000414317.6	ENSG00000064692.18	1591	1443.08	17.75	0.41	0.28	10.32
ENST00000504884.6	ENSG00000064692.18	1885	1737.08	0.00	0.00	0.00	0.00
ENST00000506272.5	ENSG00000064692.18	586	438.14	0.00	0.00	0.00	0.00
ENST00000508017.5	ENSG00000064692.18	2410	2262.08	0.00	0.00	0.00	0.00
ENST00000508681.5	ENSG00000064692.18	420	272.20	0.00	0.00	0.00	0.00
ENST00000509023.5	ENSG00000064692.18	1972	1824.08	0.00	0.00	0.00	0.00
ENST00000509154.6	ENSG00000064692.18	2807	2659.08	0.00	0.00	0.00	0.00
ENST00000509652.1	ENSG00000064692.18	559	411.15	0.00	0.00	0.00	0.00
ENST00000510003.5	ENSG00000064692.18	2039	1891.08	14.70	0.26	0.18	6.53
ENST00000510658.5	ENSG00000064692.18	2359	2211.08	35.56	0.54	0.37	13.50
ENST00000512146.6	ENSG00000064692.18	1849	1701.08	0.00	0.00	0.00	0.00
ENST00000512385.5	ENSG00000064692.18	2564	2416.08	0.00	0.00	0.00	0.00
ENST00000513719.1	ENSG00000064692.18	2303	2155.08	32.00	0.50	0.34	12.46
ENST00000514467.5	ENSG00000064692.18	723	575.10	6.09	0.36	0.24	8.88
ENST00000514497.6	ENSG00000064692.18	468	320.18	0.00	0.00	0.00	0.00
ENST00000515215.6	ENSG00000064692.18	1708	1560.08	0.00	0.00	0.00	0.00
ENST00000542191.5	ENSG00000064692.18	2729	2581.08	0.00	0.00	0.00	0.00
ENST00000369702.4	ENSG00000064703.11	4212	4064.08	620.22	5.14	3.51	43.45
ENST00000475700.1	ENSG00000064703.11	4332	4184.08	657.61	5.29	3.62	44.75
ENST00000524894.1	ENSG00000064703.11	337	189.31	0.00	0.00	0.00	0.00
ENST00000533164.5	ENSG00000064703.11	1499	1351.08	0.00	0.00	0.00	0.00
ENST00000534200.1	ENSG00000064703.11	562	414.15	17.17	1.40	0.95	11.80
ENST00000261721.8	ENSG00000064726.9	3297	3149.08	6225.45	66.55	45.49	89.14
ENST00000379403.2	ENSG00000064726.9	1467	1319.08	44.43	1.13	0.77	1.52
ENST00000558344.1	ENSG00000064726.9	648	500.12	54.96	3.70	2.53	4.96
ENST00000559652.5	ENSG00000064726.9	797	649.09	52.87	2.74	1.87	3.67
ENST00000560015.1	ENSG00000064726.9	608	460.13	7.25	0.53	0.36	0.71
ENST00000182377.8	ENSG00000064763.10	2095	1947.08	1132.63	19.58	13.38	64.40
ENST00000536681.7	ENSG00000064763.10	3616	3468.08	104.64	1.02	0.69	3.34
ENST00000547116.5	ENSG00000064763.10	1787	1639.08	25.58	0.53	0.36	1.73
ENST00000547411.1	ENSG00000064763.10	558	410.15	54.97	4.51	3.08	14.84
ENST00000547759.1	ENSG00000064763.10	545	397.15	21.51	1.82	1.25	6.00
ENST00000549080.1	ENSG00000064763.10	871	723.08	0.00	0.00	0.00	0.00
ENST00000550541.1	ENSG00000064763.10	567	419.14	1.00	0.08	0.05	0.26
ENST00000551193.1	ENSG00000064763.10	425	277.20	23.61	2.87	1.96	9.43
ENST00000551451.5	ENSG00000064763.10	539	391.15	0.00	0.00	0.00	0.00
ENST00000552137.1	ENSG00000064763.10	803	655.09	0.00	0.00	0.00	0.00
ENST00000371435.6	ENSG00000064787.13	3020	2872.08	0.00	0.00	0.00	0.00
ENST00000395961.7	ENSG00000064787.13	3303	3155.08	8.61	0.09	0.06	10.51
ENST00000422805.1	ENSG00000064787.13	882	734.08	16.73	0.77	0.52	87.77
ENST00000448484.5	ENSG00000064787.13	6112	5964.08	2.67	0.02	0.01	1.72
ENST00000344265.7	ENSG00000064835.10	1149	1001.08	7.00	0.24	0.16	100.00
ENST00000350375.6	ENSG00000064835.10	1491	1343.08	0.00	0.00	0.00	0.00
ENST00000560656.1	ENSG00000064835.10	647	499.12	0.00	0.00	0.00	0.00
ENST00000561167.5	ENSG00000064835.10	650	502.12	0.00	0.00	0.00	0.00
ENST00000369744.6	ENSG00000064886.13	1489	1341.08	0.00	0.00	0.00	0.00
ENST00000369748.8	ENSG00000064886.13	1468	1320.08	19.13	0.49	0.33	15.46
ENST00000445067.6	ENSG00000064886.13	2169	2021.08	2.88	0.05	0.03	1.52
ENST00000466741.5	ENSG00000064886.13	1518	1370.08	23.28	0.57	0.39	18.12
ENST00000467038.6	ENSG00000064886.13	732	584.10	0.00	0.00	0.00	0.00
ENST00000472825.2	ENSG00000064886.13	339	191.30	0.00	0.00	0.00	0.00
ENST00000474304.6	ENSG00000064886.13	600	452.13	0.00	0.00	0.00	0.00
ENST00000477185.6	ENSG00000064886.13	757	609.10	0.00	0.00	0.00	0.00
ENST00000486561.6	ENSG00000064886.13	914	766.08	5.80	0.25	0.17	8.07
ENST00000497220.5	ENSG00000064886.13	778	630.09	0.00	0.00	0.00	0.00
ENST00000497587.6	ENSG00000064886.13	589	441.14	2.44	0.19	0.13	5.90
ENST00000524472.5	ENSG00000064886.13	1435	1287.08	0.00	0.00	0.00	0.00
ENST00000526684.1	ENSG00000064886.13	541	393.15	11.89	1.02	0.70	32.26
ENST00000528451.5	ENSG00000064886.13	946	798.08	0.00	0.00	0.00	0.00
ENST00000529459.1	ENSG00000064886.13	537	389.15	0.00	0.00	0.00	0.00
ENST00000530597.1	ENSG00000064886.13	467	319.18	5.59	0.59	0.40	18.67
ENST00000533831.6	ENSG00000064886.13	482	334.17	0.00	0.00	0.00	0.00
ENST00000361757.7	ENSG00000064932.15	4923	4775.08	2916.48	20.56	14.05	37.80
ENST00000438103.6	ENSG00000064932.15	4537	4389.08	874.02	6.70	4.58	12.32
ENST00000586109.1	ENSG00000064932.15	465	317.18	109.34	11.61	7.93	21.33
ENST00000587024.5	ENSG00000064932.15	4861	4713.08	0.00	0.00	0.00	0.00
ENST00000587655.2	ENSG00000064932.15	914	766.08	6.76	0.30	0.20	0.55
ENST00000587673.5	ENSG00000064932.15	1209	1061.08	26.46	0.84	0.57	1.54
ENST00000590176.5	ENSG00000064932.15	561	413.15	0.00	0.00	0.00	0.00
ENST00000590446.2	ENSG00000064932.15	587	439.14	106.66	8.18	5.59	15.03
ENST00000590998.5	ENSG00000064932.15	562	414.15	15.34	1.25	0.85	2.29
ENST00000592222.5	ENSG00000064932.15	2403	2255.08	332.94	4.97	3.40	9.14
ENST00000342075.8	ENSG00000064933.16	3012	2864.08	537.77	6.32	4.32	7.42
ENST00000374826.8	ENSG00000064933.16	948	800.08	0.00	0.00	0.00	0.00
ENST00000409593.5	ENSG00000064933.16	1668	1520.08	0.07	0.00	0.00	0.00
ENST00000409823.7	ENSG00000064933.16	2795	2647.08	0.00	0.00	0.00	0.00
ENST00000409985.5	ENSG00000064933.16	1882	1734.08	63.52	1.23	0.84	1.45
ENST00000418224.7	ENSG00000064933.16	3018	2870.08	0.00	0.00	0.00	0.00
ENST00000420421.1	ENSG00000064933.16	331	183.32	247.77	45.50	31.10	53.41
ENST00000421722.5	ENSG00000064933.16	2285	2137.08	0.00	0.00	0.00	0.00
ENST00000424059.1	ENSG00000064933.16	2004	1856.08	261.12	4.74	3.24	5.56
ENST00000424307.5	ENSG00000064933.16	2153	2005.08	335.22	5.63	3.85	6.61
ENST00000424766.5	ENSG00000064933.16	831	683.08	0.00	0.00	0.00	0.00
ENST00000432292.7	ENSG00000064933.16	3234	3086.08	9.08	0.10	0.07	0.12
ENST00000441310.6	ENSG00000064933.16	3225	3077.08	0.00	0.00	0.00	0.00
ENST00000446877.5	ENSG00000064933.16	560	412.15	0.00	0.00	0.00	0.00
ENST00000447232.6	ENSG00000064933.16	2576	2428.08	962.44	13.34	9.12	15.67
ENST00000447734.5	ENSG00000064933.16	570	422.14	1.31	0.10	0.07	0.12
ENST00000450931.5	ENSG00000064933.16	2817	2669.08	0.00	0.00	0.00	0.00
ENST00000452382.1	ENSG00000064933.16	881	733.08	0.00	0.00	0.00	0.00
ENST00000483293.1	ENSG00000064933.16	663	515.12	125.71	8.22	5.62	9.64
ENST00000618056.4	ENSG00000064933.16	1468	1320.08	0.00	0.00	0.00	0.00
ENST00000624204.3	ENSG00000064933.16	3417	3269.08	0.00	0.00	0.00	0.00
ENST00000262949.7	ENSG00000064961.18	886	738.08	123.28	5.62	3.84	1.93
ENST00000333651.10	ENSG00000064961.18	1596	1448.08	4727.82	109.91	75.12	37.65
ENST00000416526.5	ENSG00000064961.18	711	563.11	0.00	0.00	0.00	0.00
ENST00000417382.5	ENSG00000064961.18	561	413.15	0.00	0.00	0.00	0.00
ENST00000435022.5	ENSG00000064961.18	616	468.13	0.00	0.00	0.00	0.00
ENST00000453933.5	ENSG00000064961.18	759	611.10	2.18	0.12	0.08	0.04
ENST00000461099.1	ENSG00000064961.18	687	539.11	119.98	7.49	5.12	2.57
ENST00000464304.1	ENSG00000064961.18	881	733.08	156.16	7.17	4.90	2.46
ENST00000470356.3	ENSG00000064961.18	806	658.09	837.60	42.85	29.29	14.68
ENST00000483417.1	ENSG00000064961.18	580	432.14	180.81	14.08	9.63	4.82
ENST00000486028.1	ENSG00000064961.18	719	571.11	147.22	8.68	5.93	2.97
ENST00000487894.5	ENSG00000064961.18	1242	1094.08	184.47	5.68	3.88	1.94
ENST00000488973.6	ENSG00000064961.18	2434	2286.08	4450.97	65.54	44.80	22.45
ENST00000493191.1	ENSG00000064961.18	852	704.08	35.38	1.69	1.16	0.58
ENST00000585741.1	ENSG00000064961.18	363	215.26	40.80	6.38	4.36	2.19
ENST00000585900.1	ENSG00000064961.18	741	593.10	294.34	16.71	11.42	5.72
ENST00000392370.7	ENSG00000064989.12	5155	5007.08	0.00	0.00	0.00	0.00
ENST00000409998.5	ENSG00000064989.12	5223	5075.08	987.69	6.55	4.48	31.78
ENST00000410068.5	ENSG00000064989.12	1984	1836.08	754.25	13.83	9.45	67.08
ENST00000410102.5	ENSG00000064989.12	591	443.14	0.00	0.00	0.00	0.00
ENST00000447403.5	ENSG00000064989.12	642	494.12	0.00	0.00	0.00	0.00
ENST00000461244.5	ENSG00000064989.12	569	421.14	0.00	0.00	0.00	0.00
ENST00000474212.5	ENSG00000064989.12	588	440.14	0.00	0.00	0.00	0.00
ENST00000479784.1	ENSG00000064989.12	729	581.10	4.07	0.24	0.16	1.14
ENST00000485973.1	ENSG00000064989.12	573	425.14	0.00	0.00	0.00	0.00
ENST00000361288.8	ENSG00000064995.16	1580	1432.08	820.00	19.28	13.17	100.00
ENST00000420584.3	ENSG00000064995.16	1465	1317.08	0.00	0.00	0.00	0.00
ENST00000360359.4	ENSG00000064999.13	6347	6199.08	2553.03	13.86	9.48	99.41
ENST00000470698.1	ENSG00000064999.13	957	809.08	1.97	0.08	0.06	0.59
ENST00000345016.9	ENSG00000065000.15	4870	4722.08	1814.86	12.94	8.84	10.47
ENST00000355272.10	ENSG00000065000.15	5034	4886.08	6562.42	45.21	30.90	36.58
ENST00000585652.5	ENSG00000065000.15	4433	4285.08	468.12	3.68	2.51	2.98
ENST00000586177.1	ENSG00000065000.15	627	479.13	30.27	2.13	1.45	1.72
ENST00000586370.5	ENSG00000065000.15	911	763.08	0.00	0.00	0.00	0.00
ENST00000589223.5	ENSG00000065000.15	3357	3209.08	198.01	2.08	1.42	1.68
ENST00000589369.2	ENSG00000065000.15	618	470.13	20.65	1.48	1.01	1.20
ENST00000590683.2	ENSG00000065000.15	723	575.10	778.59	45.57	31.15	36.87
ENST00000591284.2	ENSG00000065000.15	580	432.14	0.00	0.00	0.00	0.00
ENST00000591631.2	ENSG00000065000.15	796	648.09	143.25	7.44	5.09	6.02
ENST00000591650.1	ENSG00000065000.15	1437	1289.08	17.01	0.44	0.30	0.36
ENST00000592488.2	ENSG00000065000.15	707	559.11	43.82	2.64	1.80	2.13
ENST00000229405.8	ENSG00000065029.14	4651	4503.08	251.28	1.88	1.28	6.17
ENST00000339411.5	ENSG00000065029.14	2447	2299.08	444.10	6.50	4.44	21.35
ENST00000373953.7	ENSG00000065029.14	2716	2568.08	213.59	2.80	1.91	9.19
ENST00000460229.1	ENSG00000065029.14	697	549.11	21.03	1.29	0.88	4.23
ENST00000469195.5	ENSG00000065029.14	1373	1225.08	0.00	0.00	0.00	0.00
ENST00000479226.1	ENSG00000065029.14	891	743.08	243.46	11.03	7.54	36.22
ENST00000482946.1	ENSG00000065029.14	162	25.52	0.00	0.00	0.00	0.00
ENST00000484932.5	ENSG00000065029.14	1024	876.08	39.08	1.50	1.03	4.93
ENST00000486891.5	ENSG00000065029.14	1654	1506.08	151.34	3.38	2.31	11.11
ENST00000491400.5	ENSG00000065029.14	1476	1328.08	3.96	0.10	0.07	0.33
ENST00000498555.1	ENSG00000065029.14	613	465.13	27.17	1.97	1.34	6.46
ENST00000424542.6	ENSG00000065054.13	2194	2046.08	44.40	0.73	0.50	1.29
ENST00000432365.6	ENSG00000065054.13	1564	1416.08	470.67	11.19	7.65	19.78
ENST00000561844.5	ENSG00000065054.13	738	590.10	123.88	7.07	4.83	12.49
ENST00000563587.5	ENSG00000065054.13	1037	889.08	178.53	6.76	4.62	11.95
ENST00000564033.1	ENSG00000065054.13	1087	939.08	305.03	10.93	7.47	19.33
ENST00000565086.1	ENSG00000065054.13	685	537.11	2.48	0.16	0.11	0.27
ENST00000565855.5	ENSG00000065054.13	759	611.10	1.84	0.10	0.07	0.18
ENST00000566198.1	ENSG00000065054.13	1199	1051.08	613.16	19.64	13.42	34.71
ENST00000567504.5	ENSG00000065054.13	578	430.14	0.00	0.00	0.00	0.00
ENST00000219066.5	ENSG00000065057.7	1067	919.08	279.98	10.26	7.01	36.23
ENST00000561841.1	ENSG00000065057.7	1052	904.08	0.00	0.00	0.00	0.00
ENST00000561862.5	ENSG00000065057.7	564	416.15	18.99	1.54	1.05	5.43
ENST00000562120.1	ENSG00000065057.7	501	353.17	117.07	11.16	7.63	39.42
ENST00000562951.5	ENSG00000065057.7	523	375.16	0.00	0.00	0.00	0.00
ENST00000565406.5	ENSG00000065057.7	691	543.11	82.33	5.10	3.49	18.03
ENST00000566380.5	ENSG00000065057.7	814	666.09	0.00	0.00	0.00	0.00
ENST00000567727.5	ENSG00000065057.7	568	420.14	2.62	0.21	0.14	0.74
ENST00000568513.5	ENSG00000065057.7	837	689.08	0.00	0.00	0.00	0.00
ENST00000623977.1	ENSG00000065057.7	911	763.08	1.00	0.04	0.03	0.16
ENST00000192788.5	ENSG00000065060.16	9570	9422.08	2691.15	9.62	6.57	54.27
ENST00000452449.6	ENSG00000065060.16	4706	4558.08	1096.85	8.10	5.54	45.73
ENST00000369851.5	ENSG00000065135.9	27174	27026.08	7442.53	9.27	6.34	100.00
ENST00000384976.2	ENSG00000065135.9	75	0.00	0.00	0.00	0.00	0.00
ENST00000261574.9	ENSG00000065150.18	6003	5855.08	986.91	5.67	3.88	6.47
ENST00000357602.7	ENSG00000065150.18	4335	4187.08	0.00	0.00	0.00	0.00
ENST00000403772.7	ENSG00000065150.18	547	399.15	0.00	0.00	0.00	0.00
ENST00000421861.6	ENSG00000065150.18	564	416.15	0.00	0.00	0.00	0.00
ENST00000460070.5	ENSG00000065150.18	544	396.15	66.96	5.69	3.89	6.49
ENST00000463157.5	ENSG00000065150.18	493	345.17	0.00	0.00	0.00	0.00
ENST00000468620.1	ENSG00000065150.18	480	332.17	70.37	7.13	4.87	8.13
ENST00000469360.5	ENSG00000065150.18	3505	3357.08	42.21	0.42	0.29	0.48
ENST00000470493.1	ENSG00000065150.18	548	400.15	78.33	6.59	4.50	7.51
ENST00000471898.5	ENSG00000065150.18	556	408.15	0.00	0.00	0.00	0.00
ENST00000473582.1	ENSG00000065150.18	536	388.15	0.00	0.00	0.00	0.00
ENST00000475420.5	ENSG00000065150.18	883	735.08	0.00	0.00	0.00	0.00
ENST00000479736.1	ENSG00000065150.18	668	520.12	54.60	3.53	2.42	4.03
ENST00000480611.5	ENSG00000065150.18	591	443.14	0.00	0.00	0.00	0.00
ENST00000480641.1	ENSG00000065150.18	543	395.15	0.00	0.00	0.00	0.00
ENST00000481455.5	ENSG00000065150.18	555	407.15	0.00	0.00	0.00	0.00
ENST00000481689.5	ENSG00000065150.18	568	420.14	0.00	0.00	0.00	0.00
ENST00000482642.1	ENSG00000065150.18	724	576.10	2.56	0.15	0.10	0.17
ENST00000485433.5	ENSG00000065150.18	524	376.16	1.50	0.13	0.09	0.15
ENST00000489058.5	ENSG00000065150.18	522	374.16	1.00	0.09	0.06	0.10
ENST00000490369.5	ENSG00000065150.18	542	394.15	4.00	0.34	0.23	0.39
ENST00000490680.5	ENSG00000065150.18	3419	3271.08	4556.68	46.89	32.05	53.47
ENST00000491555.5	ENSG00000065150.18	3688	3540.08	368.02	3.50	2.39	3.99
ENST00000493122.1	ENSG00000065150.18	651	503.12	112.85	7.55	5.16	8.61
ENST00000493281.5	ENSG00000065150.18	544	396.15	0.00	0.00	0.00	0.00
ENST00000493492.2	ENSG00000065150.18	474	326.18	0.00	0.00	0.00	0.00
ENST00000496368.5	ENSG00000065150.18	542	394.15	0.00	0.00	0.00	0.00
ENST00000497270.5	ENSG00000065150.18	536	388.15	0.00	0.00	0.00	0.00
ENST00000631030.1	ENSG00000065150.18	192	49.24	0.00	0.00	0.00	0.00
ENST00000368845.5	ENSG00000065154.11	2048	1900.08	2107.48	37.34	25.52	23.98
ENST00000467675.5	ENSG00000065154.11	810	662.09	5.51	0.28	0.19	0.18
ENST00000471127.1	ENSG00000065154.11	751	603.10	78.02	4.35	2.98	2.80
ENST00000476917.5	ENSG00000065154.11	646	498.12	1608.10	108.68	74.28	69.80
ENST00000483711.1	ENSG00000065154.11	570	422.14	60.62	4.83	3.30	3.10
ENST00000490096.5	ENSG00000065154.11	579	431.14	0.00	0.00	0.00	0.00
ENST00000492376.1	ENSG00000065154.11	620	472.13	0.00	0.00	0.00	0.00
ENST00000539214.5	ENSG00000065154.11	1864	1716.08	11.26	0.22	0.15	0.14
ENST00000349139.5	ENSG00000065183.15	9974	9826.08	1530.90	5.24	3.58	26.35
ENST00000369441.7	ENSG00000065183.15	1035	887.08	74.70	2.83	1.94	14.24
ENST00000471680.1	ENSG00000065183.15	732	584.10	205.18	11.83	8.08	59.41
ENST00000487202.5	ENSG00000065183.15	680	532.11	0.00	0.00	0.00	0.00
ENST00000316005.11	ENSG00000065243.19	2632	2484.08	679.15	9.20	6.29	13.43
ENST00000370513.9	ENSG00000065243.19	2890	2742.08	1316.38	16.16	11.05	23.59
ENST00000370521.7	ENSG00000065243.19	6121	5973.08	4123.80	23.24	15.89	33.92
ENST00000436111.1	ENSG00000065243.19	632	484.13	36.13	2.51	1.72	3.67
ENST00000449189.1	ENSG00000065243.19	342	194.29	2.77	0.48	0.33	0.70
ENST00000495119.1	ENSG00000065243.19	416	268.20	134.76	16.91	11.56	24.69
ENST00000251289.9	ENSG00000065268.10	1501	1353.08	0.00	0.00	0.00	0.00
ENST00000585809.5	ENSG00000065268.10	1608	1460.08	402.20	9.27	6.34	50.73
ENST00000586317.2	ENSG00000065268.10	831	683.08	36.12	1.78	1.22	9.74
ENST00000587001.6	ENSG00000065268.10	1465	1317.08	0.00	0.00	0.00	0.00
ENST00000590354.3	ENSG00000065268.10	678	530.12	0.00	0.00	0.00	0.00
ENST00000590397.5	ENSG00000065268.10	1083	935.08	0.00	0.00	0.00	0.00
ENST00000591155.1	ENSG00000065268.10	417	269.20	18.26	2.28	1.56	12.49
ENST00000591276.1	ENSG00000065268.10	607	459.13	67.42	4.94	3.38	27.04
ENST00000591985.6	ENSG00000065268.10	1498	1350.08	0.00	0.00	0.00	0.00
ENST00000591997.2	ENSG00000065268.10	577	429.14	0.00	0.00	0.00	0.00
ENST00000607440.5	ENSG00000065268.10	1397	1249.08	0.00	0.00	0.00	0.00
ENST00000182527.3	ENSG00000065308.4	6908	6760.08	2834.79	14.12	9.65	100.00
ENST00000173229.6	ENSG00000065320.8	5954	5806.08	131.58	0.76	0.52	43.24
ENST00000436734.1	ENSG00000065320.8	700	552.11	16.42	1.00	0.68	56.76
ENST00000262441.9	ENSG00000065325.12	4572	4424.08	0.00	0.00	0.00	0.00
ENST00000304773.5	ENSG00000065325.12	523	375.16	1.10	0.10	0.07	56.65
ENST00000458005.2	ENSG00000065325.12	2606	2458.08	0.00	0.00	0.00	0.00
ENST00000574745.5	ENSG00000065325.12	1882	1734.08	3.90	0.08	0.05	43.35
ENST00000378694.1	ENSG00000065328.16	4587	4439.08	36.38	0.28	0.19	6.83
ENST00000378714.7	ENSG00000065328.16	4547	4399.08	0.00	0.00	0.00	0.00
ENST00000459751.1	ENSG00000065328.16	618	470.13	0.00	0.00	0.00	0.00
ENST00000479669.5	ENSG00000065328.16	469	321.18	9.38	0.98	0.67	24.33
ENST00000481292.1	ENSG00000065328.16	900	752.08	5.00	0.22	0.15	5.54
ENST00000484800.6	ENSG00000065328.16	3157	3009.08	214.75	2.40	1.64	59.44
ENST00000485659.1	ENSG00000065328.16	467	319.18	1.48	0.16	0.11	3.87
ENST00000331886.9	ENSG00000065357.19	2909	2761.08	41.31	0.50	0.34	0.40
ENST00000394147.5	ENSG00000065357.19	2770	2622.08	74.66	0.96	0.66	0.77
ENST00000402956.7	ENSG00000065357.19	2582	2434.08	0.00	0.00	0.00	0.00
ENST00000432422.7	ENSG00000065357.19	591	443.14	0.00	0.00	0.00	0.00
ENST00000546878.5	ENSG00000065357.19	556	408.15	0.00	0.00	0.00	0.00
ENST00000546895.5	ENSG00000065357.19	621	473.13	45.40	3.23	2.21	2.58
ENST00000546995.5	ENSG00000065357.19	592	444.14	0.00	0.00	0.00	0.00
ENST00000547015.5	ENSG00000065357.19	542	394.15	0.00	0.00	0.00	0.00
ENST00000547324.5	ENSG00000065357.19	599	451.14	11.00	0.82	0.56	0.66
ENST00000547358.5	ENSG00000065357.19	1320	1172.08	38.07	1.09	0.75	0.87
ENST00000547535.5	ENSG00000065357.19	565	417.14	40.23	3.25	2.22	2.59
ENST00000548047.5	ENSG00000065357.19	2031	1883.08	126.46	2.26	1.55	1.81
ENST00000548378.1	ENSG00000065357.19	540	392.15	2.00	0.17	0.12	0.14
ENST00000548407.6	ENSG00000065357.19	825	677.09	163.27	8.12	5.55	6.48
ENST00000548479.1	ENSG00000065357.19	613	465.13	0.00	0.00	0.00	0.00
ENST00000548491.1	ENSG00000065357.19	533	385.15	231.60	20.24	13.84	16.17
ENST00000548549.5	ENSG00000065357.19	563	415.15	0.00	0.00	0.00	0.00
ENST00000549079.6	ENSG00000065357.19	1961	1813.08	0.00	0.00	0.00	0.00
ENST00000549085.1	ENSG00000065357.19	527	379.16	0.52	0.05	0.03	0.04
ENST00000549097.5	ENSG00000065357.19	1444	1296.08	0.00	0.00	0.00	0.00
ENST00000549323.6	ENSG00000065357.19	594	446.14	16.37	1.24	0.84	0.99
ENST00000549368.5	ENSG00000065357.19	567	419.14	0.00	0.00	0.00	0.00
ENST00000549629.5	ENSG00000065357.19	548	400.15	0.00	0.00	0.00	0.00
ENST00000549986.5	ENSG00000065357.19	566	418.14	0.00	0.00	0.00	0.00
ENST00000550115.5	ENSG00000065357.19	574	426.14	0.00	0.00	0.00	0.00
ENST00000550484.1	ENSG00000065357.19	453	305.18	74.62	8.23	5.63	6.57
ENST00000550888.1	ENSG00000065357.19	585	437.14	0.00	0.00	0.00	0.00
ENST00000550957.1	ENSG00000065357.19	224	78.28	93.43	40.18	27.46	32.09
ENST00000551156.5	ENSG00000065357.19	2671	2523.08	415.64	5.55	3.79	4.43
ENST00000551296.5	ENSG00000065357.19	4076	3928.08	0.00	0.00	0.00	0.00
ENST00000551585.1	ENSG00000065357.19	678	530.12	20.45	1.30	0.89	1.04
ENST00000551615.5	ENSG00000065357.19	541	393.15	0.00	0.00	0.00	0.00
ENST00000551707.5	ENSG00000065357.19	605	457.13	0.00	0.00	0.00	0.00
ENST00000551739.5	ENSG00000065357.19	4357	4209.08	303.00	2.42	1.66	1.94
ENST00000552335.6	ENSG00000065357.19	780	632.09	0.00	0.00	0.00	0.00
ENST00000552478.5	ENSG00000065357.19	5436	5288.08	643.35	4.10	2.80	3.27
ENST00000552652.2	ENSG00000065357.19	782	634.09	132.70	7.04	4.82	5.63
ENST00000552687.6	ENSG00000065357.19	699	551.11	0.00	0.00	0.00	0.00
ENST00000552903.2	ENSG00000065357.19	607	459.13	176.26	12.92	8.83	10.32
ENST00000553084.5	ENSG00000065357.19	1734	1586.08	3.09	0.07	0.04	0.05
ENST00000553783.5	ENSG00000065357.19	564	416.15	14.04	1.14	0.78	0.91
ENST00000554434.6	ENSG00000065357.19	750	602.10	4.36	0.24	0.17	0.19
ENST00000555025.5	ENSG00000065357.19	548	400.15	1.17	0.10	0.07	0.08
ENST00000555090.5	ENSG00000065357.19	569	421.14	0.00	0.00	0.00	0.00
ENST00000555218.5	ENSG00000065357.19	1900	1752.08	0.00	0.00	0.00	0.00
ENST00000556001.5	ENSG00000065357.19	497	349.17	0.00	0.00	0.00	0.00
ENST00000556344.5	ENSG00000065357.19	540	392.15	0.00	0.00	0.00	0.00
ENST00000557080.5	ENSG00000065357.19	505	357.16	0.00	0.00	0.00	0.00
ENST00000557180.5	ENSG00000065357.19	698	550.11	0.00	0.00	0.00	0.00
ENST00000267101.7	ENSG00000065361.14	5919	5771.08	4140.76	24.15	16.51	9.65
ENST00000411731.6	ENSG00000065361.14	1027	879.08	319.97	12.25	8.37	4.90
ENST00000415288.6	ENSG00000065361.14	4353	4205.08	59.17	0.47	0.32	0.19
ENST00000546748.1	ENSG00000065361.14	574	426.14	156.72	12.38	8.46	4.95
ENST00000546884.1	ENSG00000065361.14	660	512.12	1309.77	86.10	58.85	34.41
ENST00000548709.1	ENSG00000065361.14	551	403.15	76.14	6.36	4.35	2.54
ENST00000549061.5	ENSG00000065361.14	560	412.15	0.00	0.00	0.00	0.00
ENST00000549205.1	ENSG00000065361.14	971	823.08	514.20	21.03	14.37	8.41
ENST00000549282.5	ENSG00000065361.14	561	413.15	0.00	0.00	0.00	0.00
ENST00000549472.1	ENSG00000065361.14	519	371.16	190.51	17.28	11.81	6.91
ENST00000549644.1	ENSG00000065361.14	306	158.43	30.00	6.37	4.36	2.55
ENST00000549672.5	ENSG00000065361.14	676	528.12	5.20	0.33	0.23	0.13
ENST00000549832.1	ENSG00000065361.14	3289	3141.08	937.75	10.05	6.87	4.02
ENST00000550070.6	ENSG00000065361.14	2729	2581.08	0.00	0.00	0.00	0.00
ENST00000550828.1	ENSG00000065361.14	266	118.86	33.36	9.45	6.46	3.78
ENST00000550869.5	ENSG00000065361.14	572	424.14	79.50	6.31	4.31	2.52
ENST00000551085.5	ENSG00000065361.14	4382	4234.08	2034.83	16.18	11.06	6.47
ENST00000551176.1	ENSG00000065361.14	277	129.69	47.02	12.20	8.34	4.88
ENST00000551242.5	ENSG00000065361.14	2755	2607.08	0.00	0.00	0.00	0.00
ENST00000552691.1	ENSG00000065361.14	291	143.54	10.60	2.49	1.70	0.99
ENST00000553131.5	ENSG00000065361.14	3237	3089.08	621.50	6.77	4.63	2.71
ENST00000184183.8	ENSG00000065371.17	1614	1466.08	33.85	0.78	0.53	3.41
ENST00000405845.7	ENSG00000065371.17	1007	859.08	527.35	20.66	14.12	90.69
ENST00000459660.5	ENSG00000065371.17	1909	1761.08	0.00	0.00	0.00	0.00
ENST00000460743.5	ENSG00000065371.17	727	579.10	0.00	0.00	0.00	0.00
ENST00000467907.5	ENSG00000065371.17	683	535.11	0.00	0.00	0.00	0.00
ENST00000479867.1	ENSG00000065371.17	2056	1908.08	0.00	0.00	0.00	0.00
ENST00000484329.1	ENSG00000065371.17	566	418.14	0.00	0.00	0.00	0.00
ENST00000487124.1	ENSG00000065371.17	1403	1255.08	47.73	1.28	0.88	5.62
ENST00000495093.1	ENSG00000065371.17	1376	1228.08	2.34	0.06	0.04	0.28
ENST00000496145.5	ENSG00000065371.17	548	400.15	0.00	0.00	0.00	0.00
ENST00000620893.4	ENSG00000065371.17	1006	858.08	0.00	0.00	0.00	0.00
ENST00000328737.6	ENSG00000065413.17	3686	3538.08	591.57	5.63	3.85	4.64
ENST00000409153.5	ENSG00000065413.17	2724	2576.08	385.12	5.03	3.44	4.15
ENST00000409919.5	ENSG00000065413.17	1622	1474.08	1189.71	27.17	18.57	22.40
ENST00000422886.5	ENSG00000065413.17	949	801.08	368.98	15.51	10.60	12.78
ENST00000424317.5	ENSG00000065413.17	2798	2650.08	100.87	1.28	0.88	1.06
ENST00000443014.1	ENSG00000065413.17	326	178.34	0.00	0.00	0.00	0.00
ENST00000447713.1	ENSG00000065413.17	576	428.14	0.00	0.00	0.00	0.00
ENST00000448801.5	ENSG00000065413.17	1000	852.08	92.78	3.67	2.51	3.02
ENST00000463879.1	ENSG00000065413.17	3058	2910.08	89.44	1.03	0.71	0.85
ENST00000473081.1	ENSG00000065413.17	289	141.56	15.15	3.60	2.46	2.97
ENST00000477852.1	ENSG00000065413.17	410	262.21	230.13	29.55	20.19	24.36
ENST00000486006.1	ENSG00000065413.17	187	44.98	34.00	25.45	17.39	20.98
ENST00000493808.1	ENSG00000065413.17	286	138.59	13.90	3.38	2.31	2.78
ENST00000302445.7	ENSG00000065427.14	2005	1857.08	6267.54	113.61	77.65	53.82
ENST00000319410.9	ENSG00000065427.14	2421	2273.08	464.43	6.88	4.70	3.26
ENST00000562875.5	ENSG00000065427.14	801	653.09	3.42	0.18	0.12	0.08
ENST00000564578.5	ENSG00000065427.14	1942	1794.08	33.94	0.64	0.44	0.30
ENST00000565738.1	ENSG00000065427.14	607	459.13	111.33	8.16	5.58	3.87
ENST00000566249.5	ENSG00000065427.14	649	501.12	0.00	0.00	0.00	0.00
ENST00000566560.5	ENSG00000065427.14	1231	1083.08	254.81	7.92	5.41	3.75
ENST00000566772.1	ENSG00000065427.14	644	496.12	30.26	2.05	1.40	0.97
ENST00000568378.5	ENSG00000065427.14	459	311.18	86.20	9.33	6.37	4.42
ENST00000568682.5	ENSG00000065427.14	870	722.08	0.00	0.00	0.00	0.00
ENST00000569298.1	ENSG00000065427.14	589	441.14	472.99	36.09	24.67	17.10
ENST00000570215.1	ENSG00000065427.14	994	846.08	659.00	26.22	17.92	12.42
ENST00000307921.7	ENSG00000065457.10	1869	1721.08	682.37	13.35	9.12	46.04
ENST00000562374.1	ENSG00000065457.10	582	434.14	2.00	0.16	0.11	0.53
ENST00000564657.1	ENSG00000065457.10	731	583.10	9.78	0.56	0.39	1.95
ENST00000565109.5	ENSG00000065457.10	574	426.14	0.00	0.00	0.00	0.00
ENST00000566445.5	ENSG00000065457.10	2768	2620.08	1037.08	13.32	9.11	45.96
ENST00000566450.5	ENSG00000065457.10	501	353.17	1.30	0.12	0.08	0.43
ENST00000567281.5	ENSG00000065457.10	547	399.15	0.00	0.00	0.00	0.00
ENST00000568001.5	ENSG00000065457.10	570	422.14	17.13	1.37	0.93	4.71
ENST00000568478.1	ENSG00000065457.10	644	496.12	0.00	0.00	0.00	0.00
ENST00000568510.1	ENSG00000065457.10	459	311.18	1.00	0.11	0.07	0.37
ENST00000316218.11	ENSG00000065485.18	1799	1651.08	1270.67	25.91	17.71	67.74
ENST00000467157.1	ENSG00000065485.18	2232	2084.08	112.30	1.81	1.24	4.74
ENST00000469649.1	ENSG00000065485.18	722	574.11	0.00	0.00	0.00	0.00
ENST00000472319.5	ENSG00000065485.18	395	247.22	15.85	2.16	1.47	5.64
ENST00000484644.5	ENSG00000065485.18	667	519.12	0.00	0.00	0.00	0.00
ENST00000485208.1	ENSG00000065485.18	499	351.17	0.00	0.00	0.00	0.00
ENST00000489923.5	ENSG00000065485.18	1651	1503.08	0.00	0.00	0.00	0.00
ENST00000495004.1	ENSG00000065485.18	563	415.15	103.18	8.37	5.72	21.88
ENST00000612638.1	ENSG00000065485.18	86	0.00	0.00	0.00	0.00	0.00
ENST00000373491.3	ENSG00000065491.8	3462	3314.08	1330.33	13.51	9.24	100.00
ENST00000184266.2	ENSG00000065518.7	671	523.12	1739.41	111.94	76.51	66.69
ENST00000461682.1	ENSG00000065518.7	821	673.09	92.37	4.62	3.16	2.75
ENST00000485064.1	ENSG00000065518.7	1426	1278.08	99.50	2.62	1.79	1.56
ENST00000491335.1	ENSG00000065518.7	558	410.15	49.35	4.05	2.77	2.41
ENST00000492739.1	ENSG00000065518.7	309	161.41	0.00	0.00	0.00	0.00
ENST00000496588.1	ENSG00000065518.7	425	277.20	367.35	44.61	30.49	26.58
ENST00000375759.7	ENSG00000065526.10	12232	12084.08	12643.61	35.22	24.07	55.89
ENST00000438066.1	ENSG00000065526.10	1733	1585.08	120.92	2.57	1.76	4.07
ENST00000442985.1	ENSG00000065526.10	891	743.08	257.03	11.64	7.96	18.48
ENST00000471538.1	ENSG00000065526.10	1404	1256.08	307.78	8.25	5.64	13.09
ENST00000487496.1	ENSG00000065526.10	543	395.15	62.67	5.34	3.65	8.47
ENST00000346322.9	ENSG00000065534.18	5892	5744.08	0.00	0.00	0.00	0.00
ENST00000354792.9	ENSG00000065534.18	7531	7383.08	3425.13	15.62	10.67	26.08
ENST00000359169.5	ENSG00000065534.18	7585	7437.08	0.00	0.00	0.00	0.00
ENST00000360304.7	ENSG00000065534.18	7738	7590.08	967.79	4.29	2.93	7.17
ENST00000360772.7	ENSG00000065534.18	10027	9879.08	136.43	0.46	0.32	0.78
ENST00000418370.6	ENSG00000065534.18	7282	7134.08	20.05	0.09	0.06	0.16
ENST00000464489.5	ENSG00000065534.18	5901	5753.08	16.49	0.10	0.07	0.16
ENST00000475616.5	ENSG00000065534.18	5745	5597.08	0.00	0.00	0.00	0.00
ENST00000503644.1	ENSG00000065534.18	234	87.78	0.00	0.00	0.00	0.00
ENST00000504946.5	ENSG00000065534.18	2404	2256.08	24.91	0.37	0.25	0.62
ENST00000506361.5	ENSG00000065534.18	1250	1102.08	8.26	0.25	0.17	0.42
ENST00000508240.1	ENSG00000065534.18	820	672.09	47.03	2.36	1.61	3.93
ENST00000510571.1	ENSG00000065534.18	567	419.14	6.82	0.55	0.37	0.91
ENST00000510775.5	ENSG00000065534.18	525	377.16	0.00	0.00	0.00	0.00
ENST00000511058.1	ENSG00000065534.18	356	208.27	21.13	3.41	2.33	5.70
ENST00000513111.1	ENSG00000065534.18	595	447.14	85.82	6.46	4.42	10.79
ENST00000514623.1	ENSG00000065534.18	3108	2960.08	31.17	0.35	0.24	0.59
ENST00000514895.5	ENSG00000065534.18	220	74.53	2.03	0.92	0.63	1.53
ENST00000515434.1	ENSG00000065534.18	6291	6143.08	30.28	0.17	0.11	0.28
ENST00000578202.1	ENSG00000065534.18	1447	1299.08	912.86	23.66	16.17	39.50
ENST00000583087.5	ENSG00000065534.18	678	530.12	12.90	0.82	0.56	1.37
ENST00000337859.10	ENSG00000065548.17	2138	1990.08	2904.08	49.12	33.58	72.07
ENST00000421536.5	ENSG00000065548.17	1101	953.08	186.69	6.59	4.51	9.67
ENST00000437396.1	ENSG00000065548.17	556	408.15	4.06	0.33	0.23	0.49
ENST00000445547.1	ENSG00000065548.17	776	628.09	0.00	0.00	0.00	0.00
ENST00000468120.5	ENSG00000065548.17	601	453.13	0.00	0.00	0.00	0.00
ENST00000477672.1	ENSG00000065548.17	304	156.44	6.49	1.40	0.95	2.05
ENST00000481101.5	ENSG00000065548.17	558	410.15	0.00	0.00	0.00	0.00
ENST00000496289.1	ENSG00000065548.17	554	406.15	63.97	5.30	3.62	7.78
ENST00000498757.1	ENSG00000065548.17	881	733.08	117.71	5.41	3.69	7.93
ENST00000353533.9	ENSG00000065559.14	3826	3678.08	1774.82	16.24	11.10	44.76
ENST00000415385.7	ENSG00000065559.14	3856	3708.08	0.00	0.00	0.00	0.00
ENST00000536413.2	ENSG00000065559.14	3852	3704.08	25.98	0.24	0.16	0.65
ENST00000538465.7	ENSG00000065559.14	925	777.08	0.00	0.00	0.00	0.00
ENST00000579089.5	ENSG00000065559.14	571	423.14	0.00	0.00	0.00	0.00
ENST00000581941.5	ENSG00000065559.14	813	665.09	31.16	1.58	1.08	4.35
ENST00000582183.5	ENSG00000065559.14	551	403.15	0.00	0.00	0.00	0.00
ENST00000582377.1	ENSG00000065559.14	648	500.12	16.99	1.14	0.78	3.15
ENST00000582897.5	ENSG00000065559.14	482	334.17	130.85	13.18	9.01	36.32
ENST00000585076.1	ENSG00000065559.14	543	395.15	44.27	3.77	2.58	10.39
ENST00000602305.5	ENSG00000065559.14	961	813.08	0.00	0.00	0.00	0.00
ENST00000602375.5	ENSG00000065559.14	1064	916.08	3.69	0.14	0.09	0.37
ENST00000602537.5	ENSG00000065559.14	948	800.08	0.00	0.00	0.00	0.00
ENST00000602686.5	ENSG00000065559.14	977	829.08	0.00	0.00	0.00	0.00
ENST00000602811.5	ENSG00000065559.14	1136	988.08	0.00	0.00	0.00	0.00
ENST00000261455.8	ENSG00000065600.12	2475	2327.08	383.55	5.55	3.79	29.76
ENST00000467822.5	ENSG00000065600.12	742	594.10	212.02	12.01	8.21	64.44
ENST00000471937.1	ENSG00000065600.12	753	605.10	0.41	0.02	0.02	0.12
ENST00000478166.5	ENSG00000065600.12	316	168.38	0.00	0.00	0.00	0.00
ENST00000535273.2	ENSG00000065600.12	2119	1971.08	62.02	1.06	0.72	5.68
ENST00000195649.10	ENSG00000065609.14	4434	4286.08	0.00	0.00	0.00	0.00
ENST00000369690.6	ENSG00000065609.14	546	398.15	3.24	0.27	0.19	75.07
ENST00000369691.5	ENSG00000065609.14	429	281.20	0.00	0.00	0.00	0.00
ENST00000369694.6	ENSG00000065609.14	4449	4301.08	0.00	0.00	0.00	0.00
ENST00000439399.6	ENSG00000065609.14	4452	4304.08	0.00	0.00	0.00	0.00
ENST00000518309.6	ENSG00000065609.14	591	443.14	0.00	0.00	0.00	0.00
ENST00000518312.5	ENSG00000065609.14	4493	4345.08	0.00	0.00	0.00	0.00
ENST00000519133.1	ENSG00000065609.14	529	381.16	0.00	0.00	0.00	0.00
ENST00000519779.5	ENSG00000065609.14	842	694.08	0.00	0.00	0.00	0.00
ENST00000519825.5	ENSG00000065609.14	525	377.16	0.00	0.00	0.00	0.00
ENST00000520213.5	ENSG00000065609.14	2168	2020.08	0.00	0.00	0.00	0.00
ENST00000520302.5	ENSG00000065609.14	4136	3988.08	0.00	0.00	0.00	0.00
ENST00000521485.5	ENSG00000065609.14	4521	4373.08	0.00	0.00	0.00	0.00
ENST00000521616.5	ENSG00000065609.14	2822	2674.08	0.00	0.00	0.00	0.00
ENST00000521743.5	ENSG00000065609.14	4263	4115.08	0.00	0.00	0.00	0.00
ENST00000521931.5	ENSG00000065609.14	1745	1597.08	3.28	0.07	0.05	18.92
ENST00000522248.5	ENSG00000065609.14	542	394.15	0.00	0.00	0.00	0.00
ENST00000523199.1	ENSG00000065609.14	482	334.17	0.00	0.00	0.00	0.00
ENST00000523448.5	ENSG00000065609.14	889	741.08	0.48	0.02	0.02	6.01
ENST00000523484.6	ENSG00000065609.14	735	587.10	0.00	0.00	0.00	0.00
ENST00000523585.5	ENSG00000065609.14	564	416.15	0.00	0.00	0.00	0.00
ENST00000523780.1	ENSG00000065609.14	261	113.95	0.00	0.00	0.00	0.00
ENST00000335753.8	ENSG00000065613.13	7673	7525.08	6322.36	28.28	19.33	77.03
ENST00000369755.3	ENSG00000065613.13	7766	7618.08	555.44	2.45	1.68	6.68
ENST00000474260.1	ENSG00000065613.13	622	474.13	84.21	5.98	4.09	16.28
ENST00000369679.4	ENSG00000065615.13	768	620.10	617.65	33.53	22.92	53.34
ENST00000369681.9	ENSG00000065615.13	9252	9104.08	989.43	3.66	2.50	5.82
ENST00000479164.1	ENSG00000065615.13	764	616.10	469.92	25.68	17.55	40.84
ENST00000353479.9	ENSG00000065618.17	5734	5586.08	2287.64	13.79	9.42	26.31
ENST00000369733.7	ENSG00000065618.17	5488	5340.08	0.00	0.00	0.00	0.00
ENST00000393211.3	ENSG00000065618.17	1610	1462.08	1476.97	34.01	23.24	64.89
ENST00000401264.1	ENSG00000065618.17	98	0.00	0.00	0.00	0.00	0.00
ENST00000433822.1	ENSG00000065618.17	537	389.15	14.67	1.27	0.87	2.42
ENST00000480127.1	ENSG00000065618.17	420	272.20	15.54	1.92	1.31	3.67
ENST00000483876.1	ENSG00000065618.17	622	474.13	0.00	0.00	0.00	0.00
ENST00000488320.1	ENSG00000065618.17	626	478.13	20.18	1.42	0.97	2.71
ENST00000338595.6	ENSG00000065621.14	1179	1031.08	64.79	2.12	1.45	45.95
ENST00000369707.2	ENSG00000065621.14	6423	6275.08	11.51	0.06	0.04	1.34
ENST00000450629.6	ENSG00000065621.14	1391	1243.08	0.00	0.00	0.00	0.00
ENST00000467629.1	ENSG00000065621.14	576	428.14	0.00	0.00	0.00	0.00
ENST00000473401.5	ENSG00000065621.14	669	521.12	35.98	2.32	1.59	50.49
ENST00000477078.2	ENSG00000065621.14	763	615.10	0.00	0.00	0.00	0.00
ENST00000498052.1	ENSG00000065621.14	2694	2546.08	7.72	0.10	0.07	2.22
ENST00000298428.13	ENSG00000065665.20	1893	1745.08	775.50	14.96	10.22	62.55
ENST00000304267.12	ENSG00000065665.20	2030	1882.08	0.00	0.00	0.00	0.00
ENST00000379017.7	ENSG00000065665.20	600	452.13	0.00	0.00	0.00	0.00
ENST00000379020.8	ENSG00000065665.20	2252	2104.08	0.00	0.00	0.00	0.00
ENST00000379033.7	ENSG00000065665.20	2462	2314.08	63.39	0.92	0.63	3.86
ENST00000379051.5	ENSG00000065665.20	707	559.11	7.60	0.46	0.31	1.91
ENST00000418772.1	ENSG00000065665.20	434	286.19	0.00	0.00	0.00	0.00
ENST00000419021.1	ENSG00000065665.20	778	630.09	0.00	0.00	0.00	0.00
ENST00000441368.5	ENSG00000065665.20	691	543.11	0.00	0.00	0.00	0.00
ENST00000457034.1	ENSG00000065665.20	314	166.39	6.45	1.31	0.89	5.46
ENST00000466451.1	ENSG00000065665.20	427	279.20	37.85	4.56	3.12	19.08
ENST00000472221.5	ENSG00000065665.20	850	702.08	25.26	1.21	0.83	5.06
ENST00000475268.5	ENSG00000065665.20	2183	2035.08	29.96	0.50	0.34	2.07
ENST00000495368.1	ENSG00000065665.20	2311	2163.08	0.00	0.00	0.00	0.00
ENST00000263125.9	ENSG00000065675.14	3285	3137.08	188.68	2.02	1.38	17.29
ENST00000397176.6	ENSG00000065675.14	3096	2948.08	261.80	2.99	2.04	25.53
ENST00000539722.5	ENSG00000065675.14	3224	3076.08	0.00	0.00	0.00	0.00
ENST00000610727.1	ENSG00000065675.14	3077	2929.08	582.52	6.69	4.58	57.18
ENST00000262953.10	ENSG00000065717.14	2705	2557.08	75.68	1.00	0.68	6.63
ENST00000426948.6	ENSG00000065717.14	2406	2258.08	115.98	1.73	1.18	11.51
ENST00000443826.7	ENSG00000065717.14	2238	2090.08	0.00	0.00	0.00	0.00
ENST00000455444.6	ENSG00000065717.14	2253	2105.08	317.64	5.08	3.47	33.81
ENST00000586422.5	ENSG00000065717.14	389	241.23	0.00	0.00	0.00	0.00
ENST00000586492.1	ENSG00000065717.14	331	183.32	0.00	0.00	0.00	0.00
ENST00000587137.5	ENSG00000065717.14	559	411.15	0.00	0.00	0.00	0.00
ENST00000587217.5	ENSG00000065717.14	580	432.14	0.00	0.00	0.00	0.00
ENST00000587672.5	ENSG00000065717.14	771	623.10	45.45	2.46	1.68	16.34
ENST00000587770.5	ENSG00000065717.14	619	471.13	0.00	0.00	0.00	0.00
ENST00000587893.1	ENSG00000065717.14	428	280.20	1.03	0.12	0.08	0.82
ENST00000589205.5	ENSG00000065717.14	574	426.14	0.00	0.00	0.00	0.00
ENST00000589291.1	ENSG00000065717.14	578	430.14	0.00	0.00	0.00	0.00
ENST00000589364.5	ENSG00000065717.14	841	693.08	0.00	0.00	0.00	0.00
ENST00000590101.5	ENSG00000065717.14	972	824.08	42.79	1.75	1.19	11.63
ENST00000590183.5	ENSG00000065717.14	556	408.15	0.00	0.00	0.00	0.00
ENST00000590536.5	ENSG00000065717.14	2344	2196.08	0.00	0.00	0.00	0.00
ENST00000591457.5	ENSG00000065717.14	393	245.22	0.00	0.00	0.00	0.00
ENST00000591529.5	ENSG00000065717.14	2483	2335.08	0.00	0.00	0.00	0.00
ENST00000591720.1	ENSG00000065717.14	589	441.14	19.56	1.49	1.02	9.93
ENST00000592305.5	ENSG00000065717.14	698	550.11	22.88	1.40	0.96	9.32
ENST00000592584.1	ENSG00000065717.14	600	452.13	0.00	0.00	0.00	0.00
ENST00000264607.8	ENSG00000065802.11	6994	6846.08	800.50	3.94	2.69	10.89
ENST00000409297.1	ENSG00000065802.11	878	730.08	96.89	4.47	3.05	12.36
ENST00000438264.5	ENSG00000065802.11	1048	900.08	464.51	17.37	11.87	48.08
ENST00000463352.5	ENSG00000065802.11	569	421.14	88.06	7.04	4.81	19.48
ENST00000468122.1	ENSG00000065802.11	493	345.17	0.00	0.00	0.00	0.00
ENST00000469885.1	ENSG00000065802.11	743	595.10	0.00	0.00	0.00	0.00
ENST00000473306.1	ENSG00000065802.11	581	433.14	0.00	0.00	0.00	0.00
ENST00000481566.1	ENSG00000065802.11	701	553.11	0.00	0.00	0.00	0.00
ENST00000491653.1	ENSG00000065802.11	818	670.09	66.05	3.32	2.27	9.18
ENST00000181796.6	ENSG00000065809.13	3785	3637.08	7.03	0.07	0.04	0.06
ENST00000378458.6	ENSG00000065809.13	1284	1136.08	0.00	0.00	0.00	0.00
ENST00000378462.5	ENSG00000065809.13	692	544.11	496.47	30.72	20.99	26.63
ENST00000378465.7	ENSG00000065809.13	1052	904.08	0.00	0.00	0.00	0.00
ENST00000378467.8	ENSG00000065809.13	2374	2226.08	7.02	0.11	0.07	0.09
ENST00000378470.5	ENSG00000065809.13	3316	3168.08	665.92	7.08	4.84	6.13
ENST00000442012.5	ENSG00000065809.13	458	310.18	0.00	0.00	0.00	0.00
ENST00000452706.6	ENSG00000065809.13	834	686.08	0.00	0.00	0.00	0.00
ENST00000464952.5	ENSG00000065809.13	558	410.15	23.08	1.89	1.29	1.64
ENST00000468492.5	ENSG00000065809.13	625	477.13	0.00	0.00	0.00	0.00
ENST00000468747.5	ENSG00000065809.13	2633	2485.08	9.14	0.12	0.08	0.11
ENST00000471815.5	ENSG00000065809.13	899	751.08	10.93	0.49	0.33	0.42
ENST00000472095.5	ENSG00000065809.13	475	327.18	0.00	0.00	0.00	0.00
ENST00000474143.5	ENSG00000065809.13	467	319.18	54.58	5.76	3.93	4.99
ENST00000475786.5	ENSG00000065809.13	583	435.14	0.00	0.00	0.00	0.00
ENST00000475858.1	ENSG00000065809.13	568	420.14	166.56	13.35	9.12	11.57
ENST00000478076.5	ENSG00000065809.13	790	642.09	41.53	2.18	1.49	1.89
ENST00000479731.5	ENSG00000065809.13	570	422.14	94.51	7.54	5.15	6.53
ENST00000481209.5	ENSG00000065809.13	857	709.08	0.00	0.00	0.00	0.00
ENST00000482277.5	ENSG00000065809.13	549	401.15	0.00	0.00	0.00	0.00
ENST00000487335.5	ENSG00000065809.13	2317	2169.08	0.00	0.00	0.00	0.00
ENST00000488576.5	ENSG00000065809.13	552	404.15	0.00	0.00	0.00	0.00
ENST00000489100.5	ENSG00000065809.13	559	411.15	29.94	2.45	1.68	2.13
ENST00000491458.1	ENSG00000065809.13	425	277.20	1.00	0.12	0.08	0.11
ENST00000492700.5	ENSG00000065809.13	558	410.15	379.97	31.19	21.32	27.04
ENST00000494865.5	ENSG00000065809.13	561	413.15	148.84	12.13	8.29	10.51
ENST00000495292.1	ENSG00000065809.13	542	394.15	0.00	0.00	0.00	0.00
ENST00000496330.5	ENSG00000065809.13	697	549.11	0.00	0.00	0.00	0.00
ENST00000622567.4	ENSG00000065809.13	3510	3362.08	16.47	0.16	0.11	0.14
ENST00000369705.3	ENSG00000065833.8	3371	3223.08	1742.00	18.19	12.44	100.00
ENST00000261439.8	ENSG00000065882.15	5700	5552.08	703.74	4.27	2.92	6.31
ENST00000401554.5	ENSG00000065882.15	1713	1565.08	0.00	0.00	0.00	0.00
ENST00000402522.1	ENSG00000065882.15	1567	1419.08	1.34	0.03	0.02	0.05
ENST00000405444.3	ENSG00000065882.15	566	418.14	0.00	0.00	0.00	0.00
ENST00000406664.5	ENSG00000065882.15	992	844.08	109.57	4.37	2.99	6.46
ENST00000407365.5	ENSG00000065882.15	2990	2842.08	0.00	0.00	0.00	0.00
ENST00000421339.3	ENSG00000065882.15	679	531.11	7.88	0.50	0.34	0.74
ENST00000443855.5	ENSG00000065882.15	755	607.10	13.81	0.77	0.52	1.13
ENST00000446803.6	ENSG00000065882.15	1987	1839.08	530.11	9.70	6.63	14.35
ENST00000469803.1	ENSG00000065882.15	627	479.13	0.00	0.00	0.00	0.00
ENST00000475531.1	ENSG00000065882.15	608	460.13	4.32	0.32	0.22	0.47
ENST00000491553.1	ENSG00000065882.15	455	307.18	140.42	15.39	10.52	22.76
ENST00000492180.1	ENSG00000065882.15	613	465.13	84.17	6.09	4.16	9.01
ENST00000508802.5	ENSG00000065882.15	4119	3971.08	0.00	0.00	0.00	0.00
ENST00000509761.1	ENSG00000065882.15	580	432.14	0.00	0.00	0.00	0.00
ENST00000510573.6	ENSG00000065882.15	2977	2829.08	690.81	8.22	5.62	12.16
ENST00000511238.5	ENSG00000065882.15	572	424.14	94.27	7.48	5.11	11.07
ENST00000513936.6	ENSG00000065882.15	530	382.16	0.00	0.00	0.00	0.00
ENST00000615497.4	ENSG00000065882.15	2383	2235.08	694.56	10.46	7.15	15.48
ENST00000181839.8	ENSG00000065883.14	7298	7150.08	389.12	1.83	1.25	2.07
ENST00000340829.9	ENSG00000065883.14	5066	4918.08	1272.28	8.71	5.95	9.85
ENST00000465643.1	ENSG00000065883.14	2394	2246.08	1321.36	19.80	13.54	22.40
ENST00000478563.1	ENSG00000065883.14	700	552.11	363.13	22.14	15.13	25.04
ENST00000484589.1	ENSG00000065883.14	2111	1963.08	41.77	0.72	0.49	0.81
ENST00000611390.1	ENSG00000065883.14	2222	2074.08	2170.34	35.23	24.08	39.84
ENST00000613626.4	ENSG00000065883.14	3099	2951.08	0.00	0.00	0.00	0.00
ENST00000394053.6	ENSG00000065911.11	4456	4308.08	276.16	2.16	1.47	5.27
ENST00000409601.1	ENSG00000065911.11	1865	1717.08	0.00	0.00	0.00	0.00
ENST00000409804.5	ENSG00000065911.11	1757	1609.08	463.54	9.70	6.63	23.68
ENST00000462026.1	ENSG00000065911.11	599	451.14	154.47	11.53	7.88	28.14
ENST00000470592.5	ENSG00000065911.11	1396	1248.08	528.07	14.24	9.74	34.77
ENST00000477455.5	ENSG00000065911.11	696	548.11	0.00	0.00	0.00	0.00
ENST00000488086.1	ENSG00000065911.11	483	335.17	33.20	3.33	2.28	8.14
ENST00000489041.1	ENSG00000065911.11	1135	987.08	0.00	0.00	0.00	0.00
ENST00000328306.4	ENSG00000065923.9	3838	3690.08	1219.07	11.12	7.60	50.02
ENST00000464933.5	ENSG00000065923.9	705	557.11	122.00	7.37	5.04	33.16
ENST00000489574.2	ENSG00000065923.9	415	267.21	0.00	0.00	0.00	0.00
ENST00000491894.4	ENSG00000065923.9	502	354.17	34.84	3.31	2.26	14.89
ENST00000616978.4	ENSG00000065923.9	10024	9876.08	126.09	0.43	0.29	1.93
ENST00000162391.7	ENSG00000065970.8	5523	5375.08	1769.19	11.08	7.57	66.49
ENST00000428177.2	ENSG00000065970.8	2676	2528.08	403.80	5.38	3.68	32.27
ENST00000539192.1	ENSG00000065970.8	637	489.13	3.01	0.21	0.14	1.24
ENST00000321358.11	ENSG00000065978.18	1514	1366.08	19525.06	481.15	328.86	92.81
ENST00000332220.10	ENSG00000065978.18	776	628.09	60.35	3.23	2.21	0.62
ENST00000436427.1	ENSG00000065978.18	1524	1376.08	535.50	13.10	8.95	2.53
ENST00000467957.1	ENSG00000065978.18	770	622.10	387.02	20.94	14.31	4.04
ENST00000293683.9	ENSG00000065989.15	2583	2435.08	174.56	2.41	1.65	16.96
ENST00000344979.7	ENSG00000065989.15	2579	2431.08	0.00	0.00	0.00	0.00
ENST00000380702.6	ENSG00000065989.15	4781	4633.08	1213.11	8.81	6.02	61.96
ENST00000440014.6	ENSG00000065989.15	2478	2330.08	0.00	0.00	0.00	0.00
ENST00000586275.1	ENSG00000065989.15	695	547.11	21.12	1.30	0.89	9.14
ENST00000589073.1	ENSG00000065989.15	1703	1555.08	36.70	0.79	0.54	5.58
ENST00000590407.1	ENSG00000065989.15	1770	1622.08	33.18	0.69	0.47	4.84
ENST00000591971.5	ENSG00000065989.15	836	688.08	0.00	0.00	0.00	0.00
ENST00000592685.5	ENSG00000065989.15	2707	2559.08	16.34	0.21	0.15	1.51
ENST00000261461.6	ENSG00000066027.11	3128	2980.08	3351.66	37.86	25.88	98.10
ENST00000479259.1	ENSG00000066027.11	740	592.10	0.00	0.00	0.00	0.00
ENST00000498123.5	ENSG00000066027.11	399	251.22	3.78	0.51	0.35	1.31
ENST00000498129.6	ENSG00000066027.11	745	597.10	0.00	0.00	0.00	0.00
ENST00000537030.3	ENSG00000066027.11	1719	1571.08	10.56	0.23	0.15	0.59
ENST00000343114.7	ENSG00000066032.18	2927	2779.08	315.78	3.83	2.61	9.69
ENST00000361291.8	ENSG00000066032.18	3071	2923.08	0.00	0.00	0.00	0.00
ENST00000402739.8	ENSG00000066032.18	3684	3536.08	295.97	2.82	1.93	7.14
ENST00000409266.5	ENSG00000066032.18	432	284.20	11.07	1.31	0.90	3.32
ENST00000409550.2	ENSG00000066032.18	595	447.14	3.06	0.23	0.16	0.58
ENST00000409971.6	ENSG00000066032.18	541	393.15	0.00	0.00	0.00	0.00
ENST00000451966.5	ENSG00000066032.18	521	373.16	0.00	0.00	0.00	0.00
ENST00000465616.1	ENSG00000066032.18	570	422.14	0.00	0.00	0.00	0.00
ENST00000466387.5	ENSG00000066032.18	4349	4201.08	0.00	0.00	0.00	0.00
ENST00000467488.1	ENSG00000066032.18	572	424.14	0.00	0.00	0.00	0.00
ENST00000467892.1	ENSG00000066032.18	559	411.15	19.83	1.62	1.11	4.11
ENST00000493024.5	ENSG00000066032.18	613	465.13	0.00	0.00	0.00	0.00
ENST00000496251.5	ENSG00000066032.18	733	585.10	0.00	0.00	0.00	0.00
ENST00000496558.5	ENSG00000066032.18	3839	3691.08	3005.05	27.41	18.73	69.41
ENST00000497804.1	ENSG00000066032.18	595	447.14	0.00	0.00	0.00	0.00
ENST00000508970.1	ENSG00000066032.18	384	236.23	0.00	0.00	0.00	0.00
ENST00000540488.5	ENSG00000066032.18	2792	2644.08	178.23	2.27	1.55	5.75
ENST00000541047.5	ENSG00000066032.18	2870	2722.08	0.00	0.00	0.00	0.00
ENST00000629316.2	ENSG00000066032.18	3167	3019.08	0.00	0.00	0.00	0.00
ENST00000407627.6	ENSG00000066044.14	6015	5867.08	1628.48	9.34	6.39	14.78
ENST00000593807.1	ENSG00000066044.14	856	708.08	4.10	0.19	0.13	0.31
ENST00000595499.1	ENSG00000066044.14	799	651.09	1.00	0.05	0.04	0.08
ENST00000596154.5	ENSG00000066044.14	880	732.08	0.00	0.00	0.00	0.00
ENST00000596459.5	ENSG00000066044.14	1473	1325.08	2110.42	53.62	36.65	84.83
ENST00000372476.7	ENSG00000066056.13	3882	3734.08	988.79	8.91	6.09	30.56
ENST00000461061.1	ENSG00000066056.13	656	508.12	3.78	0.25	0.17	0.86
ENST00000471187.1	ENSG00000066056.13	625	477.13	80.05	5.65	3.86	19.36
ENST00000473014.1	ENSG00000066056.13	3087	2939.08	84.25	0.97	0.66	3.31
ENST00000480269.1	ENSG00000066056.13	333	185.32	52.56	9.55	6.53	32.73
ENST00000485125.1	ENSG00000066056.13	557	409.15	33.94	2.79	1.91	9.57
ENST00000488437.1	ENSG00000066056.13	651	503.12	0.00	0.00	0.00	0.00
ENST00000492599.1	ENSG00000066056.13	391	243.22	7.62	1.05	0.72	3.62
ENST00000492874.1	ENSG00000066056.13	617	469.13	0.00	0.00	0.00	0.00
ENST00000538015.1	ENSG00000066056.13	1140	992.08	0.00	0.00	0.00	0.00
ENST00000301180.9	ENSG00000066084.12	8593	8445.08	9122.61	36.36	24.85	60.88
ENST00000546719.1	ENSG00000066084.12	2297	2149.08	7.78	0.12	0.08	0.20
ENST00000546732.1	ENSG00000066084.12	3514	3366.08	1146.79	11.47	7.84	19.20
ENST00000549620.5	ENSG00000066084.12	2676	2528.08	433.68	5.77	3.95	9.67
ENST00000552328.1	ENSG00000066084.12	429	281.20	50.14	6.00	4.10	10.05
ENST00000381513.8	ENSG00000066117.14	3237	3089.08	1920.08	20.92	14.30	21.54
ENST00000394963.8	ENSG00000066117.14	3658	3510.08	2558.33	24.54	16.77	25.26
ENST00000547247.5	ENSG00000066117.14	1584	1436.08	121.49	2.85	1.95	2.93
ENST00000547637.1	ENSG00000066117.14	587	439.14	148.67	11.40	7.79	11.73
ENST00000548573.5	ENSG00000066117.14	2095	1947.08	654.32	11.31	7.73	11.65
ENST00000549274.1	ENSG00000066117.14	611	463.13	0.00	0.00	0.00	0.00
ENST00000549526.1	ENSG00000066117.14	401	253.22	1.25	0.17	0.11	0.17
ENST00000550280.1	ENSG00000066117.14	567	419.14	115.00	9.24	6.31	9.51
ENST00000550477.5	ENSG00000066117.14	911	763.08	2.82	0.12	0.09	0.13
ENST00000551352.1	ENSG00000066117.14	621	473.13	180.88	12.87	8.80	13.25
ENST00000551497.1	ENSG00000066117.14	536	388.15	0.00	0.00	0.00	0.00
ENST00000551966.5	ENSG00000066117.14	881	733.08	81.15	3.73	2.55	3.84
ENST00000372396.3	ENSG00000066135.12	4474	4326.08	2625.12	20.43	13.96	40.06
ENST00000463151.5	ENSG00000066135.12	1023	875.08	33.38	1.28	0.88	2.52
ENST00000472265.1	ENSG00000066135.12	380	232.23	61.73	8.95	6.12	17.55
ENST00000481296.1	ENSG00000066135.12	560	412.15	96.00	7.84	5.36	15.38
ENST00000485249.1	ENSG00000066135.12	852	704.08	261.26	12.49	8.54	24.50
ENST00000308733.9	ENSG00000066136.20	2158	2010.08	220.96	3.70	2.53	6.19
ENST00000372651.5	ENSG00000066136.20	1202	1054.08	0.00	0.00	0.00	0.00
ENST00000372652.5	ENSG00000066136.20	2363	2215.08	75.23	1.14	0.78	1.91
ENST00000372653.5	ENSG00000066136.20	1862	1714.08	0.00	0.00	0.00	0.00
ENST00000372654.5	ENSG00000066136.20	1455	1307.08	0.00	0.00	0.00	0.00
ENST00000372669.8	ENSG00000066136.20	1005	857.08	0.00	0.00	0.00	0.00
ENST00000414185.1	ENSG00000066136.20	677	529.12	0.00	0.00	0.00	0.00
ENST00000416859.6	ENSG00000066136.20	547	399.15	0.00	0.00	0.00	0.00
ENST00000424419.6	ENSG00000066136.20	1276	1128.08	132.31	3.95	2.70	6.60
ENST00000425457.6	ENSG00000066136.20	1536	1388.08	9.64	0.23	0.16	0.39
ENST00000427410.6	ENSG00000066136.20	1379	1231.08	0.00	0.00	0.00	0.00
ENST00000440226.7	ENSG00000066136.20	1717	1569.08	0.00	0.00	0.00	0.00
ENST00000447388.7	ENSG00000066136.20	1950	1802.08	1889.85	35.30	24.13	59.05
ENST00000453631.5	ENSG00000066136.20	650	502.12	0.00	0.00	0.00	0.00
ENST00000456393.6	ENSG00000066136.20	1911	1763.08	45.59	0.87	0.60	1.46
ENST00000467203.5	ENSG00000066136.20	943	795.08	112.70	4.77	3.26	7.98
ENST00000483091.1	ENSG00000066136.20	264	116.89	0.00	0.00	0.00	0.00
ENST00000488635.1	ENSG00000066136.20	1481	1333.08	10.96	0.28	0.19	0.46
ENST00000496608.1	ENSG00000066136.20	1965	1817.08	416.77	7.72	5.28	12.91
ENST00000525290.5	ENSG00000066136.20	433	285.19	0.00	0.00	0.00	0.00
ENST00000525349.1	ENSG00000066136.20	582	434.14	20.90	1.62	1.11	2.71
ENST00000530965.5	ENSG00000066136.20	293	145.52	0.00	0.00	0.00	0.00
ENST00000531464.5	ENSG00000066136.20	525	377.16	2.18	0.19	0.13	0.33
ENST00000534399.5	ENSG00000066136.20	574	426.14	0.00	0.00	0.00	0.00
ENST00000372565.7	ENSG00000066185.12	1775	1627.08	5.91	0.12	0.08	5.34
ENST00000461083.1	ENSG00000066185.12	417	269.20	5.19	0.65	0.44	28.38
ENST00000475426.1	ENSG00000066185.12	678	530.12	5.22	0.33	0.23	14.48
ENST00000611861.4	ENSG00000066185.12	1503	1355.08	47.68	1.18	0.81	51.79
ENST00000264938.7	ENSG00000066230.10	2584	2436.08	0.00	0.00	0.00	0.00
ENST00000507407.1	ENSG00000066230.10	587	439.14	16.07	1.23	0.84	81.10
ENST00000514375.1	ENSG00000066230.10	2504	2356.08	20.09	0.29	0.20	18.90
ENST00000264051.7	ENSG00000066248.14	3215	3067.08	243.15	2.67	1.82	42.27
ENST00000373552.8	ENSG00000066248.14	2286	2138.08	94.86	1.49	1.02	23.66
ENST00000409079.1	ENSG00000066248.14	1022	874.08	44.55	1.72	1.17	27.18
ENST00000414326.1	ENSG00000066248.14	460	312.18	0.00	0.00	0.00	0.00
ENST00000416114.3	ENSG00000066248.14	667	519.12	0.00	0.00	0.00	0.00
ENST00000420650.2	ENSG00000066248.14	519	371.16	0.00	0.00	0.00	0.00
ENST00000424488.5	ENSG00000066248.14	569	421.14	0.00	0.00	0.00	0.00
ENST00000461944.1	ENSG00000066248.14	568	420.14	5.44	0.44	0.30	6.90
ENST00000489127.1	ENSG00000066248.14	590	442.14	0.00	0.00	0.00	0.00
ENST00000294732.11	ENSG00000066279.16	6132	5984.08	0.00	0.00	0.00	0.00
ENST00000367408.5	ENSG00000066279.16	3747	3599.08	29.15	0.27	0.19	0.69
ENST00000367409.8	ENSG00000066279.16	10887	10739.08	12467.85	39.08	26.71	99.31
ENST00000612785.1	ENSG00000066279.16	4427	4279.08	0.00	0.00	0.00	0.00
ENST00000311224.8	ENSG00000066294.14	1116	968.08	0.00	0.00	0.00	0.00
ENST00000360056.7	ENSG00000066294.14	1298	1150.08	452.48	13.24	9.05	8.67
ENST00000368047.3	ENSG00000066294.14	856	708.08	899.14	42.75	29.22	27.99
ENST00000368048.7	ENSG00000066294.14	1098	950.08	140.12	4.96	3.39	3.25
ENST00000368051.3	ENSG00000066294.14	965	817.08	1284.25	52.91	36.16	34.64
ENST00000368054.7	ENSG00000066294.14	8181	8033.08	0.00	0.00	0.00	0.00
ENST00000466767.1	ENSG00000066294.14	769	621.10	679.84	36.85	25.19	24.12
ENST00000534968.5	ENSG00000066294.14	7885	7737.08	466.17	2.03	1.39	1.33
ENST00000372458.7	ENSG00000066322.13	1477	1329.08	69.66	1.76	1.21	3.69
ENST00000413844.3	ENSG00000066322.13	1451	1303.08	9.44	0.24	0.17	0.51
ENST00000464204.5	ENSG00000066322.13	1034	886.08	498.17	18.93	12.94	39.63
ENST00000465321.5	ENSG00000066322.13	726	578.10	0.00	0.00	0.00	0.00
ENST00000468865.6	ENSG00000066322.13	797	649.09	0.00	0.00	0.00	0.00
ENST00000470769.5	ENSG00000066322.13	1215	1067.08	34.10	1.08	0.74	2.25
ENST00000470968.6	ENSG00000066322.13	867	719.08	0.00	0.00	0.00	0.00
ENST00000478481.5	ENSG00000066322.13	564	416.15	9.76	0.79	0.54	1.65
ENST00000479439.5	ENSG00000066322.13	646	498.12	23.27	1.57	1.07	3.29
ENST00000479686.5	ENSG00000066322.13	417	269.20	0.00	0.00	0.00	0.00
ENST00000482302.5	ENSG00000066322.13	984	836.08	0.00	0.00	0.00	0.00
ENST00000487209.5	ENSG00000066322.13	828	680.09	153.45	7.60	5.19	15.90
ENST00000496932.1	ENSG00000066322.13	779	631.09	74.45	3.97	2.71	8.31
ENST00000497050.5	ENSG00000066322.13	973	825.08	30.25	1.23	0.84	2.58
ENST00000497569.5	ENSG00000066322.13	830	682.08	214.45	10.58	7.23	22.16
ENST00000621166.1	ENSG00000066322.13	68	0.00	0.00	0.00	0.00	0.00
ENST00000621943.4	ENSG00000066322.13	1625	1477.08	0.00	0.00	0.00	0.00
ENST00000227163.8	ENSG00000066336.11	1168	1020.08	428.85	14.15	9.67	31.11
ENST00000378538.7	ENSG00000066336.11	1403	1255.08	738.42	19.81	13.54	43.54
ENST00000533030.1	ENSG00000066336.11	661	513.12	59.05	3.87	2.65	8.52
ENST00000533968.1	ENSG00000066336.11	1290	1142.08	259.67	7.65	5.23	16.83
ENST00000332435.9	ENSG00000066379.14	864	716.08	131.72	6.19	4.23	79.91
ENST00000359374.8	ENSG00000066379.14	743	595.10	1.96	0.11	0.08	1.43
ENST00000376782.6	ENSG00000066379.14	736	588.10	0.00	0.00	0.00	0.00
ENST00000376785.2	ENSG00000066379.14	754	606.10	0.00	0.00	0.00	0.00
ENST00000463141.1	ENSG00000066379.14	571	423.14	8.51	0.68	0.46	8.74
ENST00000471008.5	ENSG00000066379.14	3672	3524.08	80.46	0.77	0.53	9.92
ENST00000358117.9	ENSG00000066382.16	2405	2257.08	1659.71	24.75	16.92	17.74
ENST00000448418.6	ENSG00000066382.16	5591	5443.08	32.26	0.20	0.14	0.14
ENST00000524636.1	ENSG00000066382.16	457	309.18	451.19	49.13	33.58	35.21
ENST00000524667.5	ENSG00000066382.16	999	851.08	0.00	0.00	0.00	0.00
ENST00000525519.1	ENSG00000066382.16	747	599.10	4.25	0.24	0.16	0.17
ENST00000526437.5	ENSG00000066382.16	1469	1321.08	735.90	18.75	12.82	13.44
ENST00000528686.2	ENSG00000066382.16	497	349.17	478.62	46.15	31.54	33.08
ENST00000529220.5	ENSG00000066382.16	835	687.08	6.07	0.30	0.20	0.21
ENST00000183605.9	ENSG00000066405.12	3520	3372.08	87.03	0.87	0.59	67.17
ENST00000343735.8	ENSG00000066405.12	3434	3286.08	12.04	0.12	0.08	9.53
ENST00000479660.1	ENSG00000066405.12	2039	1891.08	16.93	0.30	0.21	23.30
ENST00000312938.4	ENSG00000066422.4	6020	5872.08	4523.09	25.93	17.72	71.80
ENST00000461821.1	ENSG00000066422.4	2115	1967.08	419.17	7.17	4.90	19.86
ENST00000471673.1	ENSG00000066422.4	549	401.15	35.90	3.01	2.06	8.34
ENST00000340660.10	ENSG00000066427.21	1205	1057.08	16.32	0.52	0.36	0.93
ENST00000359366.9	ENSG00000066427.21	2584	2436.08	709.73	9.81	6.70	17.54
ENST00000393287.9	ENSG00000066427.21	6770	6622.08	126.81	0.64	0.44	1.15
ENST00000429774.6	ENSG00000066427.21	6713	6565.08	0.00	0.00	0.00	0.00
ENST00000454964.3	ENSG00000066427.21	598	450.14	47.23	3.53	2.41	6.32
ENST00000502250.5	ENSG00000066427.21	1259	1111.08	192.92	5.85	4.00	10.46
ENST00000503767.5	ENSG00000066427.21	1315	1167.08	34.24	0.99	0.68	1.77
ENST00000504047.1	ENSG00000066427.21	426	278.20	40.80	4.94	3.37	8.83
ENST00000506466.5	ENSG00000066427.21	637	489.13	32.73	2.25	1.54	4.03
ENST00000507965.5	ENSG00000066427.21	708	560.11	16.20	0.97	0.67	1.74
ENST00000511362.5	ENSG00000066427.21	591	443.14	5.33	0.40	0.28	0.72
ENST00000515746.5	ENSG00000066427.21	619	471.13	66.88	4.78	3.27	8.55
ENST00000526245.1	ENSG00000066427.21	352	204.27	0.00	0.00	0.00	0.00
ENST00000526872.2	ENSG00000066427.21	597	449.14	0.00	0.00	0.00	0.00
ENST00000532032.5	ENSG00000066427.21	1191	1043.08	197.15	6.36	4.35	11.38
ENST00000545170.5	ENSG00000066427.21	6950	6802.08	0.00	0.00	0.00	0.00
ENST00000553287.5	ENSG00000066427.21	726	578.10	0.00	0.00	0.00	0.00
ENST00000553309.5	ENSG00000066427.21	1022	874.08	70.93	2.73	1.87	4.89
ENST00000553488.5	ENSG00000066427.21	1065	917.08	0.00	0.00	0.00	0.00
ENST00000553491.5	ENSG00000066427.21	857	709.08	0.00	0.00	0.00	0.00
ENST00000553498.5	ENSG00000066427.21	911	763.08	7.77	0.34	0.23	0.61
ENST00000553570.5	ENSG00000066427.21	757	609.10	0.00	0.00	0.00	0.00
ENST00000553686.5	ENSG00000066427.21	869	721.08	55.31	2.58	1.76	4.62
ENST00000554040.5	ENSG00000066427.21	592	444.14	0.00	0.00	0.00	0.00
ENST00000554214.5	ENSG00000066427.21	771	623.10	0.00	0.00	0.00	0.00
ENST00000554350.5	ENSG00000066427.21	943	795.08	5.34	0.23	0.15	0.40
ENST00000554491.5	ENSG00000066427.21	1064	916.08	0.00	0.00	0.00	0.00
ENST00000554592.5	ENSG00000066427.21	1010	862.08	3.48	0.14	0.09	0.24
ENST00000554672.5	ENSG00000066427.21	759	611.10	0.00	0.00	0.00	0.00
ENST00000554673.5	ENSG00000066427.21	981	833.08	4.45	0.18	0.12	0.32
ENST00000554994.5	ENSG00000066427.21	922	774.08	0.00	0.00	0.00	0.00
ENST00000555381.5	ENSG00000066427.21	803	655.09	0.00	0.00	0.00	0.00
ENST00000555816.5	ENSG00000066427.21	760	612.10	0.00	0.00	0.00	0.00
ENST00000555958.5	ENSG00000066427.21	857	709.08	0.00	0.00	0.00	0.00
ENST00000556082.5	ENSG00000066427.21	660	512.12	0.00	0.00	0.00	0.00
ENST00000556220.5	ENSG00000066427.21	692	544.11	0.00	0.00	0.00	0.00
ENST00000556274.5	ENSG00000066427.21	913	765.08	7.95	0.35	0.24	0.63
ENST00000556288.5	ENSG00000066427.21	901	753.08	0.00	0.00	0.00	0.00
ENST00000556315.5	ENSG00000066427.21	924	776.08	0.00	0.00	0.00	0.00
ENST00000556339.5	ENSG00000066427.21	525	377.16	0.00	0.00	0.00	0.00
ENST00000556374.5	ENSG00000066427.21	1083	935.08	0.00	0.00	0.00	0.00
ENST00000556644.5	ENSG00000066427.21	372	224.24	0.00	0.00	0.00	0.00
ENST00000556671.5	ENSG00000066427.21	921	773.08	0.00	0.00	0.00	0.00
ENST00000556898.5	ENSG00000066427.21	990	842.08	0.00	0.00	0.00	0.00
ENST00000556958.5	ENSG00000066427.21	769	621.10	0.00	0.00	0.00	0.00
ENST00000557030.5	ENSG00000066427.21	807	659.09	0.00	0.00	0.00	0.00
ENST00000557311.5	ENSG00000066427.21	562	414.15	12.25	1.00	0.68	1.78
ENST00000558190.5	ENSG00000066427.21	26812	26664.08	145.28	0.18	0.13	0.33
ENST00000564606.5	ENSG00000066427.21	645	497.12	0.00	0.00	0.00	0.00
ENST00000568290.1	ENSG00000066427.21	671	523.12	1.00	0.06	0.04	0.12
ENST00000617719.4	ENSG00000066427.21	1074	926.08	0.00	0.00	0.00	0.00
ENST00000620536.4	ENSG00000066427.21	1044	896.08	0.00	0.00	0.00	0.00
ENST00000621269.4	ENSG00000066427.21	936	788.08	165.37	7.06	4.83	12.64
ENST00000163416.6	ENSG00000066455.12	2969	2821.08	2639.42	31.50	21.53	77.74
ENST00000554700.1	ENSG00000066455.12	759	611.10	145.53	8.02	5.48	19.79
ENST00000555793.1	ENSG00000066455.12	586	438.14	13.04	1.00	0.69	2.47
ENST00000336553.10	ENSG00000066468.21	2593	2445.08	0.00	0.00	0.00	0.00
ENST00000346997.6	ENSG00000066468.21	2472	2324.08	142.18	2.06	1.41	12.45
ENST00000351936.10	ENSG00000066468.21	2478	2330.08	0.00	0.00	0.00	0.00
ENST00000356226.8	ENSG00000066468.21	3547	3399.08	13.46	0.13	0.09	0.81
ENST00000357555.9	ENSG00000066468.21	3690	3542.08	0.00	0.00	0.00	0.00
ENST00000358487.9	ENSG00000066468.21	4255	4107.08	433.45	3.55	2.43	21.48
ENST00000359354.6	ENSG00000066468.21	1680	1532.08	12.52	0.28	0.19	1.66
ENST00000360144.7	ENSG00000066468.21	3001	2853.08	0.00	0.00	0.00	0.00
ENST00000369056.5	ENSG00000066468.21	2650	2502.08	36.03	0.48	0.33	2.93
ENST00000369058.7	ENSG00000066468.21	2727	2579.08	0.00	0.00	0.00	0.00
ENST00000369059.5	ENSG00000066468.21	3003	2855.08	78.36	0.92	0.63	5.59
ENST00000369060.8	ENSG00000066468.21	3244	3096.08	0.00	0.00	0.00	0.00
ENST00000369061.8	ENSG00000066468.21	3803	3655.08	267.98	2.47	1.69	14.92
ENST00000429361.5	ENSG00000066468.21	1138	990.08	0.00	0.00	0.00	0.00
ENST00000457416.6	ENSG00000066468.21	3061	2913.08	0.00	0.00	0.00	0.00
ENST00000463870.5	ENSG00000066468.21	386	238.23	0.00	0.00	0.00	0.00
ENST00000467584.1	ENSG00000066468.21	497	349.17	0.00	0.00	0.00	0.00
ENST00000478859.5	ENSG00000066468.21	3990	3842.08	4.61	0.04	0.03	0.24
ENST00000490349.5	ENSG00000066468.21	1478	1330.08	136.18	3.45	2.36	20.84
ENST00000491111.1	ENSG00000066468.21	574	426.14	0.00	0.00	0.00	0.00
ENST00000491475.1	ENSG00000066468.21	730	582.10	33.03	1.91	1.31	11.55
ENST00000604236.5	ENSG00000066468.21	3501	3353.08	0.00	0.00	0.00	0.00
ENST00000611527.1	ENSG00000066468.21	435	287.19	4.78	0.56	0.38	3.39
ENST00000613048.4	ENSG00000066468.21	4369	4221.08	68.67	0.55	0.37	3.31
ENST00000613324.4	ENSG00000066468.21	579	431.14	1.74	0.14	0.09	0.82
ENST00000636922.1	ENSG00000066468.21	587	439.14	0.00	0.00	0.00	0.00
ENST00000370952.3	ENSG00000066557.5	2884	2736.08	1716.00	21.11	14.43	100.00
ENST00000173527.5	ENSG00000066583.11	1940	1792.08	485.51	9.12	6.23	96.32
ENST00000514194.5	ENSG00000066583.11	581	433.14	4.49	0.35	0.24	3.68
ENST00000262233.10	ENSG00000066629.16	4535	4387.08	26.79	0.21	0.14	0.72
ENST00000327921.13	ENSG00000066629.16	3715	3567.08	53.64	0.51	0.35	1.77
ENST00000334192.8	ENSG00000066629.16	4064	3916.08	245.61	2.11	1.44	7.38
ENST00000553313.1	ENSG00000066629.16	583	435.14	93.71	7.25	4.96	25.35
ENST00000553720.5	ENSG00000066629.16	501	353.17	0.00	0.00	0.00	0.00
ENST00000554111.1	ENSG00000066629.16	2225	2077.08	41.21	0.67	0.46	2.34
ENST00000554386.1	ENSG00000066629.16	546	398.15	30.07	2.54	1.74	8.89
ENST00000554479.5	ENSG00000066629.16	1277	1129.08	144.93	4.32	2.95	15.11
ENST00000554553.5	ENSG00000066629.16	582	434.14	13.68	1.06	0.73	3.71
ENST00000555096.5	ENSG00000066629.16	480	332.17	0.00	0.00	0.00	0.00
ENST00000555145.5	ENSG00000066629.16	553	405.15	0.00	0.00	0.00	0.00
ENST00000555277.1	ENSG00000066629.16	580	432.14	13.86	1.08	0.74	3.77
ENST00000555812.5	ENSG00000066629.16	526	378.16	54.59	4.86	3.32	16.99
ENST00000556199.1	ENSG00000066629.16	584	436.14	0.00	0.00	0.00	0.00
ENST00000556714.5	ENSG00000066629.16	964	816.08	19.17	0.79	0.54	2.76
ENST00000556758.1	ENSG00000066629.16	760	612.10	3.28	0.18	0.12	0.63
ENST00000556835.5	ENSG00000066629.16	568	420.14	0.00	0.00	0.00	0.00
ENST00000556947.1	ENSG00000066629.16	539	391.15	0.00	0.00	0.00	0.00
ENST00000557313.5	ENSG00000066629.16	562	414.15	35.37	2.87	1.96	10.05
ENST00000557741.1	ENSG00000066629.16	406	258.21	1.11	0.14	0.10	0.51
ENST00000334379.9	ENSG00000066651.17	1949	1801.08	1200.86	22.45	15.34	74.22
ENST00000368332.7	ENSG00000066651.17	1889	1741.08	0.00	0.00	0.00	0.00
ENST00000444121.5	ENSG00000066651.17	617	469.13	7.15	0.51	0.35	1.70
ENST00000446681.1	ENSG00000066651.17	657	509.12	0.00	0.00	0.00	0.00
ENST00000453993.2	ENSG00000066651.17	393	245.22	31.78	4.36	2.98	14.43
ENST00000461129.5	ENSG00000066651.17	758	610.10	13.86	0.76	0.52	2.53
ENST00000466316.1	ENSG00000066651.17	729	581.10	0.00	0.00	0.00	0.00
ENST00000468097.5	ENSG00000066651.17	1009	861.08	10.07	0.39	0.27	1.30
ENST00000473273.1	ENSG00000066651.17	258	111.02	2.85	0.86	0.59	2.86
ENST00000479748.5	ENSG00000066651.17	2093	1945.08	44.37	0.77	0.52	2.54
ENST00000489934.1	ENSG00000066651.17	418	270.20	1.04	0.13	0.09	0.43
ENST00000381337.6	ENSG00000066654.13	4122	3974.08	732.58	6.21	4.24	7.64
ENST00000396083.6	ENSG00000066654.13	2624	2476.08	127.05	1.73	1.18	2.13
ENST00000565248.1	ENSG00000066654.13	1099	951.08	14.36	0.51	0.35	0.63
ENST00000569768.1	ENSG00000066654.13	635	487.13	219.32	15.16	10.36	18.67
ENST00000570231.1	ENSG00000066654.13	1040	892.08	1525.69	57.57	39.35	70.93
ENST00000636554.1	ENSG00000066654.13	2567	2419.08	0.00	0.00	0.00	0.00
ENST00000374885.5	ENSG00000066697.14	786	638.09	0.00	0.00	0.00	0.00
ENST00000374886.7	ENSG00000066697.14	710	562.11	193.93	11.61	7.94	45.15
ENST00000395067.6	ENSG00000066697.14	1362	1214.08	394.69	10.94	7.48	42.55
ENST00000398977.2	ENSG00000066697.14	780	632.09	0.00	0.00	0.00	0.00
ENST00000489377.1	ENSG00000066697.14	1991	1843.08	127.25	2.32	1.59	9.04
ENST00000613183.1	ENSG00000066697.14	1755	1607.08	40.13	0.84	0.57	3.27
ENST00000622639.4	ENSG00000066697.14	1748	1600.08	0.00	0.00	0.00	0.00
ENST00000315264.7	ENSG00000066735.14	6714	6566.08	203.52	1.04	0.71	70.76
ENST00000423312.6	ENSG00000066735.14	5649	5501.08	70.48	0.43	0.29	29.24
ENST00000261834.9	ENSG00000066739.11	1920	1772.08	897.17	17.04	11.65	24.80
ENST00000359933.5	ENSG00000066739.11	13684	13536.08	4464.40	11.10	7.59	16.16
ENST00000473234.1	ENSG00000066739.11	550	402.15	235.94	19.75	13.50	28.74
ENST00000488421.1	ENSG00000066739.11	522	374.16	30.25	2.72	1.86	3.96
ENST00000553643.1	ENSG00000066739.11	482	334.17	27.61	2.78	1.90	4.05
ENST00000554151.1	ENSG00000066739.11	333	185.32	0.00	0.00	0.00	0.00
ENST00000555263.1	ENSG00000066739.11	492	344.17	156.62	15.32	10.47	22.29
ENST00000262215.7	ENSG00000066777.8	7225	7077.08	14180.72	67.45	46.10	83.39
ENST00000517955.2	ENSG00000066777.8	1235	1087.08	83.10	2.57	1.76	3.18
ENST00000518230.5	ENSG00000066777.8	2734	2586.08	0.00	0.00	0.00	0.00
ENST00000518290.1	ENSG00000066777.8	3179	3031.08	421.97	4.69	3.20	5.79
ENST00000518789.5	ENSG00000066777.8	646	498.12	2.39	0.16	0.11	0.20
ENST00000519436.1	ENSG00000066777.8	571	423.14	47.26	3.76	2.57	4.65
ENST00000520381.5	ENSG00000066777.8	5882	5734.08	384.77	2.26	1.54	2.79
ENST00000522878.5	ENSG00000066777.8	750	602.10	0.00	0.00	0.00	0.00
ENST00000329697.10	ENSG00000066813.14	2935	2787.08	0.00	0.00	0.00	0.00
ENST00000414188.6	ENSG00000066813.14	2740	2592.08	0.00	0.00	0.00	0.00
ENST00000562026.1	ENSG00000066813.14	685	537.11	0.00	0.00	0.00	0.00
ENST00000563943.5	ENSG00000066813.14	1527	1379.08	0.00	0.00	0.00	0.00
ENST00000564849.1	ENSG00000066813.14	734	586.10	9.00	0.52	0.35	92.10
ENST00000564855.1	ENSG00000066813.14	471	323.18	0.00	0.00	0.00	0.00
ENST00000565232.5	ENSG00000066813.14	2322	2174.08	0.00	0.00	0.00	0.00
ENST00000565322.5	ENSG00000066813.14	1834	1686.08	1.33	0.03	0.02	4.73
ENST00000566384.5	ENSG00000066813.14	561	413.15	0.00	0.00	0.00	0.00
ENST00000566998.5	ENSG00000066813.14	2463	2315.08	0.00	0.00	0.00	0.00
ENST00000567001.5	ENSG00000066813.14	1988	1840.08	0.00	0.00	0.00	0.00
ENST00000567288.5	ENSG00000066813.14	883	735.08	0.00	0.00	0.00	0.00
ENST00000568098.1	ENSG00000066813.14	405	257.21	0.00	0.00	0.00	0.00
ENST00000568882.1	ENSG00000066813.14	545	397.15	0.00	0.00	0.00	0.00
ENST00000569131.5	ENSG00000066813.14	2466	2318.08	1.22	0.02	0.01	3.16
ENST00000569163.1	ENSG00000066813.14	592	444.14	0.00	0.00	0.00	0.00
ENST00000569327.5	ENSG00000066813.14	1214	1066.08	0.00	0.00	0.00	0.00
ENST00000569344.5	ENSG00000066813.14	556	408.15	0.00	0.00	0.00	0.00
ENST00000569364.5	ENSG00000066813.14	1910	1762.08	0.00	0.00	0.00	0.00
ENST00000377838.7	ENSG00000066827.15	4597	4449.08	0.00	0.00	0.00	0.00
ENST00000429442.6	ENSG00000066827.15	4421	4273.08	16.02	0.13	0.09	0.54
ENST00000517307.5	ENSG00000066827.15	866	718.08	83.27	3.90	2.67	16.71
ENST00000518191.1	ENSG00000066827.15	594	446.14	83.34	6.29	4.30	26.92
ENST00000518408.5	ENSG00000066827.15	1552	1404.08	0.00	0.00	0.00	0.00
ENST00000519827.1	ENSG00000066827.15	659	511.12	1.23	0.08	0.06	0.35
ENST00000520214.5	ENSG00000066827.15	4294	4146.08	140.47	1.14	0.78	4.88
ENST00000520356.5	ENSG00000066827.15	4273	4125.08	0.00	0.00	0.00	0.00
ENST00000520727.5	ENSG00000066827.15	4686	4538.08	0.00	0.00	0.00	0.00
ENST00000521673.5	ENSG00000066827.15	752	604.10	0.00	0.00	0.00	0.00
ENST00000522257.5	ENSG00000066827.15	684	536.11	86.82	5.45	3.73	23.34
ENST00000522723.1	ENSG00000066827.15	436	288.19	0.00	0.00	0.00	0.00
ENST00000522974.5	ENSG00000066827.15	5472	5324.08	5.67	0.04	0.02	0.15
ENST00000523040.1	ENSG00000066827.15	446	298.19	0.00	0.00	0.00	0.00
ENST00000523243.5	ENSG00000066827.15	4774	4626.08	12.00	0.09	0.06	0.37
ENST00000523399.5	ENSG00000066827.15	3734	3586.08	643.39	6.04	4.13	25.86
ENST00000523924.5	ENSG00000066827.15	4756	4608.08	27.52	0.20	0.14	0.86
ENST00000262146.8	ENSG00000066855.15	2640	2492.08	502.45	6.79	4.64	17.16
ENST00000424808.6	ENSG00000066855.15	1386	1238.08	489.81	13.32	9.10	33.68
ENST00000458689.2	ENSG00000066855.15	2500	2352.08	0.00	0.00	0.00	0.00
ENST00000517944.5	ENSG00000066855.15	1017	869.08	39.15	1.52	1.04	3.83
ENST00000518352.1	ENSG00000066855.15	574	426.14	87.48	6.91	4.72	17.48
ENST00000518636.1	ENSG00000066855.15	541	393.15	0.00	0.00	0.00	0.00
ENST00000518800.5	ENSG00000066855.15	2393	2245.08	157.77	2.37	1.62	5.98
ENST00000520398.1	ENSG00000066855.15	417	269.20	1.10	0.14	0.09	0.35
ENST00000521247.6	ENSG00000066855.15	798	650.09	0.00	0.00	0.00	0.00
ENST00000522239.5	ENSG00000066855.15	570	422.14	103.17	8.23	5.62	20.81
ENST00000523158.5	ENSG00000066855.15	542	394.15	3.30	0.28	0.19	0.71
ENST00000523170.5	ENSG00000066855.15	537	389.15	0.00	0.00	0.00	0.00
ENST00000523222.5	ENSG00000066855.15	576	428.14	0.00	0.00	0.00	0.00
ENST00000527155.5	ENSG00000066855.15	679	531.11	0.00	0.00	0.00	0.00
ENST00000527553.1	ENSG00000066855.15	406	258.21	0.00	0.00	0.00	0.00
ENST00000317296.9	ENSG00000066923.17	4198	4050.08	123.93	1.03	0.70	7.92
ENST00000394018.6	ENSG00000066923.17	4163	4015.08	0.00	0.00	0.00	0.00
ENST00000412190.5	ENSG00000066923.17	920	772.08	0.00	0.00	0.00	0.00
ENST00000416412.5	ENSG00000066923.17	605	457.13	0.00	0.00	0.00	0.00
ENST00000422690.5	ENSG00000066923.17	534	386.15	2.38	0.21	0.14	1.59
ENST00000426455.5	ENSG00000066923.17	4450	4302.08	0.00	0.00	0.00	0.00
ENST00000439782.1	ENSG00000066923.17	699	551.11	13.21	0.81	0.55	6.20
ENST00000440830.5	ENSG00000066923.17	3121	2973.08	0.00	0.00	0.00	0.00
ENST00000451963.1	ENSG00000066923.17	3056	2908.08	564.49	6.53	4.47	50.22
ENST00000459699.1	ENSG00000066923.17	535	387.15	0.00	0.00	0.00	0.00
ENST00000476057.1	ENSG00000066923.17	583	435.14	17.07	1.32	0.90	10.15
ENST00000477469.1	ENSG00000066923.17	719	571.11	20.34	1.20	0.82	9.21
ENST00000479359.1	ENSG00000066923.17	780	632.09	0.00	0.00	0.00	0.00
ENST00000482546.1	ENSG00000066923.17	472	324.18	14.13	1.47	1.00	11.27
ENST00000491498.5	ENSG00000066923.17	3031	2883.08	0.00	0.00	0.00	0.00
ENST00000492674.1	ENSG00000066923.17	666	518.12	0.00	0.00	0.00	0.00
ENST00000496157.5	ENSG00000066923.17	3585	3437.08	45.63	0.45	0.31	3.43
ENST00000615138.4	ENSG00000066923.17	4380	4232.08	0.00	0.00	0.00	0.00
ENST00000620100.4	ENSG00000066923.17	4203	4055.08	0.00	0.00	0.00	0.00
ENST00000262093.9	ENSG00000066926.10	3853	3705.08	13.20	0.12	0.08	0.25
ENST00000382873.7	ENSG00000066926.10	2526	2378.08	68.40	0.97	0.66	1.99
ENST00000585494.5	ENSG00000066926.10	1874	1726.08	455.04	8.87	6.07	18.22
ENST00000585699.1	ENSG00000066926.10	512	364.16	0.00	0.00	0.00	0.00
ENST00000585747.1	ENSG00000066926.10	564	416.15	25.33	2.05	1.40	4.21
ENST00000585878.1	ENSG00000066926.10	622	474.13	26.35	1.87	1.28	3.84
ENST00000591215.5	ENSG00000066926.10	590	442.14	0.00	0.00	0.00	0.00
ENST00000591977.5	ENSG00000066926.10	544	396.15	48.60	4.13	2.82	8.48
ENST00000592111.1	ENSG00000066926.10	556	408.15	74.28	6.13	4.19	12.58
ENST00000592699.5	ENSG00000066926.10	1049	901.08	657.79	24.57	16.80	50.45
ENST00000356056.9	ENSG00000066933.15	12411	12263.08	210.70	0.58	0.40	0.52
ENST00000424560.2	ENSG00000066933.15	4008	3860.08	203.49	1.77	1.21	1.59
ENST00000444904.5	ENSG00000066933.15	7749	7601.08	2995.44	13.27	9.07	11.89
ENST00000561618.5	ENSG00000066933.15	4784	4636.08	1916.45	13.92	9.51	12.47
ENST00000563071.1	ENSG00000066933.15	640	492.12	64.76	4.43	3.03	3.97
ENST00000563542.5	ENSG00000066933.15	8864	8716.08	275.15	1.06	0.73	0.95
ENST00000563648.1	ENSG00000066933.15	754	606.10	46.75	2.60	1.77	2.33
ENST00000563925.1	ENSG00000066933.15	668	520.12	30.35	1.96	1.34	1.76
ENST00000564571.5	ENSG00000066933.15	8111	7963.08	6546.93	27.68	18.92	24.81
ENST00000564699.1	ENSG00000066933.15	693	545.11	19.99	1.23	0.84	1.11
ENST00000564931.1	ENSG00000066933.15	564	416.15	0.00	0.00	0.00	0.00
ENST00000565528.1	ENSG00000066933.15	202	58.03	10.20	5.92	4.05	5.31
ENST00000566744.5	ENSG00000066933.15	539	391.15	0.00	0.00	0.00	0.00
ENST00000566885.5	ENSG00000066933.15	5111	4963.08	720.72	4.89	3.34	4.38
ENST00000567095.1	ENSG00000066933.15	456	308.18	26.86	2.93	2.01	2.63
ENST00000567560.5	ENSG00000066933.15	4056	3908.08	0.00	0.00	0.00	0.00
ENST00000568042.5	ENSG00000066933.15	1922	1774.08	48.24	0.92	0.63	0.82
ENST00000568438.1	ENSG00000066933.15	549	401.15	114.29	9.59	6.56	8.60
ENST00000568481.1	ENSG00000066933.15	582	434.14	0.00	0.00	0.00	0.00
ENST00000568781.1	ENSG00000066933.15	670	522.12	291.67	18.81	12.85	16.86
ENST00000569314.1	ENSG00000066933.15	560	412.15	0.00	0.00	0.00	0.00
ENST00000336079.7	ENSG00000067048.16	4445	4297.08	2155.18	16.88	11.54	39.60
ENST00000360160.8	ENSG00000067048.16	2709	2561.08	72.27	0.95	0.65	2.23
ENST00000440554.1	ENSG00000067048.16	792	644.09	3.04	0.16	0.11	0.37
ENST00000454054.5	ENSG00000067048.16	1049	901.08	0.00	0.00	0.00	0.00
ENST00000463199.1	ENSG00000067048.16	621	473.13	139.07	9.89	6.76	23.21
ENST00000469101.1	ENSG00000067048.16	507	359.16	83.51	7.83	5.35	18.36
ENST00000472510.5	ENSG00000067048.16	572	424.14	13.65	1.08	0.74	2.54
ENST00000493363.1	ENSG00000067048.16	528	380.16	7.93	0.70	0.48	1.65
ENST00000495478.1	ENSG00000067048.16	517	369.16	56.35	5.14	3.51	12.05
ENST00000381072.5	ENSG00000067057.16	1698	1550.08	141.23	3.07	2.10	5.03
ENST00000381075.6	ENSG00000067057.16	2769	2621.08	0.00	0.00	0.00	0.00
ENST00000381125.8	ENSG00000067057.16	2654	2506.08	3419.86	45.94	31.40	75.37
ENST00000407806.2	ENSG00000067057.16	705	557.11	0.00	0.00	0.00	0.00
ENST00000413079.1	ENSG00000067057.16	496	348.17	19.65	1.90	1.30	3.12
ENST00000415005.5	ENSG00000067057.16	1140	992.08	145.84	4.95	3.38	8.12
ENST00000421751.1	ENSG00000067057.16	658	510.12	16.90	1.12	0.76	1.83
ENST00000433193.1	ENSG00000067057.16	453	305.18	7.17	0.79	0.54	1.30
ENST00000460445.1	ENSG00000067057.16	552	404.15	38.34	3.19	2.18	5.24
ENST00000468050.1	ENSG00000067057.16	425	277.20	0.00	0.00	0.00	0.00
ENST00000495715.1	ENSG00000067057.16	143	13.68	0.00	0.00	0.00	0.00
ENST00000607886.5	ENSG00000067057.16	432	284.20	0.00	0.00	0.00	0.00
ENST00000381344.7	ENSG00000067064.10	2301	2153.08	381.72	5.97	4.08	8.05
ENST00000427898.5	ENSG00000067064.10	441	293.19	74.76	8.58	5.87	11.58
ENST00000429642.1	ENSG00000067064.10	1017	869.08	302.17	11.70	8.00	15.79
ENST00000482091.1	ENSG00000067064.10	1029	881.08	321.14	12.27	8.39	16.55
ENST00000491735.1	ENSG00000067064.10	1066	918.08	970.68	35.59	24.33	48.02
ENST00000264052.9	ENSG00000067066.16	3882	3734.08	633.10	5.71	3.90	5.27
ENST00000340126.8	ENSG00000067066.16	2926	2778.08	995.90	12.07	8.25	11.14
ENST00000409112.5	ENSG00000067066.16	2198	2050.08	658.69	10.82	7.39	9.98
ENST00000409341.5	ENSG00000067066.16	1898	1750.08	245.78	4.73	3.23	4.36
ENST00000409824.5	ENSG00000067066.16	1802	1654.08	0.00	0.00	0.00	0.00
ENST00000409897.5	ENSG00000067066.16	2037	1889.08	5.57	0.10	0.07	0.09
ENST00000413284.5	ENSG00000067066.16	377	229.24	0.00	0.00	0.00	0.00
ENST00000427101.6	ENSG00000067066.16	1922	1774.08	22.83	0.43	0.30	0.40
ENST00000431952.1	ENSG00000067066.16	1922	1774.08	14.81	0.28	0.19	0.26
ENST00000432979.5	ENSG00000067066.16	654	506.12	300.33	19.98	13.65	18.43
ENST00000452345.1	ENSG00000067066.16	580	432.14	12.53	0.98	0.67	0.90
ENST00000459786.1	ENSG00000067066.16	538	390.15	27.65	2.39	1.63	2.20
ENST00000462751.1	ENSG00000067066.16	615	467.13	123.00	8.86	6.06	8.18
ENST00000466710.1	ENSG00000067066.16	574	426.14	110.17	8.70	5.95	8.03
ENST00000470940.5	ENSG00000067066.16	487	339.17	187.67	18.63	12.73	17.19
ENST00000488180.1	ENSG00000067066.16	3333	3185.08	70.01	0.74	0.51	0.68
ENST00000492546.1	ENSG00000067066.16	605	457.13	64.60	4.76	3.25	4.39
ENST00000494508.1	ENSG00000067066.16	611	463.13	77.68	5.65	3.86	5.21
ENST00000494901.5	ENSG00000067066.16	3761	3613.08	382.45	3.56	2.44	3.29
ENST00000173785.4	ENSG00000067082.14	925	777.08	633.44	27.44	18.76	20.03
ENST00000380946.3	ENSG00000067082.14	744	596.10	899.34	50.79	34.71	37.08
ENST00000461124.1	ENSG00000067082.14	764	616.10	0.00	0.00	0.00	0.00
ENST00000469435.1	ENSG00000067082.14	2169	2021.08	1908.42	31.79	21.73	23.21
ENST00000492125.1	ENSG00000067082.14	432	284.20	145.05	17.18	11.74	12.54
ENST00000497571.5	ENSG00000067082.14	4656	4508.08	1302.04	9.72	6.65	7.10
ENST00000542957.1	ENSG00000067082.14	4537	4389.08	6.72	0.05	0.04	0.04
ENST00000264775.9	ENSG00000067113.16	1550	1402.08	410.76	9.86	6.74	23.23
ENST00000307259.8	ENSG00000067113.16	1597	1449.08	713.71	16.58	11.33	39.05
ENST00000502907.1	ENSG00000067113.16	485	337.17	0.00	0.00	0.00	0.00
ENST00000509667.5	ENSG00000067113.16	971	823.08	0.00	0.00	0.00	0.00
ENST00000515132.5	ENSG00000067113.16	677	529.12	7.03	0.45	0.31	1.05
ENST00000520263.1	ENSG00000067113.16	451	303.19	140.19	15.57	10.64	36.66
ENST00000261908.10	ENSG00000067141.16	7088	6940.08	0.00	0.00	0.00	0.00
ENST00000339362.9	ENSG00000067141.16	7342	7194.08	0.00	0.00	0.00	0.00
ENST00000558485.1	ENSG00000067141.16	374	226.24	16.91	2.52	1.72	3.33
ENST00000558807.1	ENSG00000067141.16	459	311.18	7.50	0.81	0.55	1.07
ENST00000558886.1	ENSG00000067141.16	543	395.15	27.25	2.32	1.59	3.07
ENST00000558964.5	ENSG00000067141.16	4441	4293.08	2765.52	21.69	14.82	28.67
ENST00000560262.5	ENSG00000067141.16	4315	4167.08	345.10	2.79	1.91	3.69
ENST00000560328.1	ENSG00000067141.16	5895	5747.08	1444.10	8.46	5.78	11.18
ENST00000560352.5	ENSG00000067141.16	566	418.14	0.00	0.00	0.00	0.00
ENST00000560407.1	ENSG00000067141.16	468	320.18	0.00	0.00	0.00	0.00
ENST00000560808.1	ENSG00000067141.16	1046	898.08	988.63	37.06	25.33	48.99
ENST00000262213.6	ENSG00000067167.7	2785	2637.08	14728.71	188.02	128.51	98.22
ENST00000518678.1	ENSG00000067167.7	535	387.15	7.37	0.64	0.44	0.33
ENST00000520700.1	ENSG00000067167.7	542	394.15	16.68	1.42	0.97	0.74
ENST00000521049.5	ENSG00000067167.7	872	724.08	22.58	1.05	0.72	0.55
ENST00000521425.5	ENSG00000067167.7	3394	3246.08	27.67	0.29	0.20	0.15
ENST00000339490.7	ENSG00000067177.14	6121	5973.08	0.00	0.00	0.00	0.00
ENST00000373539.3	ENSG00000067177.14	4476	4328.08	496.27	3.86	2.64	94.10
ENST00000373542.8	ENSG00000067177.14	6020	5872.08	6.91	0.04	0.03	0.97
ENST00000373545.7	ENSG00000067177.14	6173	6025.08	15.09	0.08	0.06	2.06
ENST00000541944.5	ENSG00000067177.14	5944	5796.08	20.37	0.12	0.08	2.88
ENST00000162749.6	ENSG00000067182.7	2223	2075.08	1380.93	22.40	15.31	8.19
ENST00000366159.8	ENSG00000067182.7	1339	1191.08	3.61	0.10	0.07	0.04
ENST00000437813.7	ENSG00000067182.7	634	486.13	11.60	0.80	0.55	0.29
ENST00000440083.6	ENSG00000067182.7	1034	886.08	494.63	18.79	12.84	6.87
ENST00000534885.5	ENSG00000067182.7	2069	1921.08	12.12	0.21	0.15	0.08
ENST00000535038.1	ENSG00000067182.7	578	430.14	95.04	7.44	5.08	2.72
ENST00000535958.1	ENSG00000067182.7	568	420.14	499.52	40.02	27.36	14.62
ENST00000536194.1	ENSG00000067182.7	581	433.14	0.00	0.00	0.00	0.00
ENST00000536717.5	ENSG00000067182.7	1503	1355.08	88.25	2.19	1.50	0.80
ENST00000537842.5	ENSG00000067182.7	404	256.21	0.00	0.00	0.00	0.00
ENST00000538363.1	ENSG00000067182.7	554	406.15	1163.30	96.42	65.90	35.23
ENST00000539372.5	ENSG00000067182.7	1063	915.08	690.48	25.40	17.36	9.28
ENST00000540022.5	ENSG00000067182.7	1527	1379.08	0.00	0.00	0.00	0.00
ENST00000543048.5	ENSG00000067182.7	571	423.14	0.00	0.00	0.00	0.00
ENST00000543359.5	ENSG00000067182.7	627	479.13	631.49	44.37	30.33	16.21
ENST00000543995.5	ENSG00000067182.7	1531	1383.08	638.03	15.53	10.61	5.67
ENST00000344140.5	ENSG00000067191.15	1889	1741.08	102.22	1.98	1.35	9.15
ENST00000394303.7	ENSG00000067191.15	3742	3594.08	0.00	0.00	0.00	0.00
ENST00000394310.7	ENSG00000067191.15	1753	1605.08	136.92	2.87	1.96	13.29
ENST00000492737.5	ENSG00000067191.15	588	440.14	15.72	1.20	0.82	5.56
ENST00000536613.6	ENSG00000067191.15	575	427.14	30.70	2.42	1.65	11.20
ENST00000539338.6	ENSG00000067191.15	5308	5160.08	50.46	0.33	0.22	1.52
ENST00000577582.5	ENSG00000067191.15	563	415.15	0.00	0.00	0.00	0.00
ENST00000577926.1	ENSG00000067191.15	427	279.20	1.00	0.12	0.08	0.56
ENST00000582414.1	ENSG00000067191.15	525	377.16	0.00	0.00	0.00	0.00
ENST00000582544.1	ENSG00000067191.15	406	258.21	35.48	4.63	3.16	21.41
ENST00000582877.1	ENSG00000067191.15	599	451.14	18.59	1.39	0.95	6.42
ENST00000622445.4	ENSG00000067191.15	3722	3574.08	708.92	6.68	4.56	30.90
ENST00000370331.5	ENSG00000067208.14	7403	7255.08	1889.17	8.77	5.99	17.56
ENST00000466778.2	ENSG00000067208.14	321	173.36	1.00	0.19	0.13	0.39
ENST00000468580.5	ENSG00000067208.14	654	506.12	0.00	0.00	0.00	0.00
ENST00000474806.1	ENSG00000067208.14	525	377.16	9.78	0.87	0.60	1.75
ENST00000491940.5	ENSG00000067208.14	971	823.08	305.55	12.50	8.54	25.04
ENST00000492513.5	ENSG00000067208.14	579	431.14	199.21	15.55	10.63	31.17
ENST00000492613.1	ENSG00000067208.14	495	347.17	64.08	6.21	4.25	12.45
ENST00000540033.2	ENSG00000067208.14	7436	7288.08	1257.21	5.81	3.97	11.64
ENST00000316900.9	ENSG00000067221.13	2169	2021.08	0.00	0.00	0.00	0.00
ENST00000316911.10	ENSG00000067221.13	1891	1743.08	153.23	2.96	2.02	40.27
ENST00000359750.8	ENSG00000067221.13	984	836.08	19.86	0.80	0.55	10.88
ENST00000541638.5	ENSG00000067221.13	6336	6188.08	4.26	0.02	0.02	0.32
ENST00000561480.1	ENSG00000067221.13	2304	2156.08	4.19	0.07	0.04	0.89
ENST00000561656.5	ENSG00000067221.13	1833	1685.08	99.82	1.99	1.36	27.14
ENST00000562453.1	ENSG00000067221.13	539	391.15	0.00	0.00	0.00	0.00
ENST00000563229.5	ENSG00000067221.13	3060	2912.08	42.89	0.50	0.34	6.75
ENST00000564777.5	ENSG00000067221.13	1849	1701.08	0.00	0.00	0.00	0.00
ENST00000565240.5	ENSG00000067221.13	614	466.13	1.42	0.10	0.07	1.40
ENST00000566081.5	ENSG00000067221.13	512	364.16	0.00	0.00	0.00	0.00
ENST00000567052.1	ENSG00000067221.13	633	485.13	2.76	0.19	0.13	2.61
ENST00000567876.1	ENSG00000067221.13	597	449.14	9.57	0.72	0.49	9.76
ENST00000319622.10	ENSG00000067225.17	2717	2569.08	188.48	2.47	1.69	0.37
ENST00000335181.9	ENSG00000067225.17	2318	2170.08	17548.22	272.22	186.06	40.98
ENST00000389093.7	ENSG00000067225.17	2279	2131.08	19.80	0.31	0.21	0.05
ENST00000449901.6	ENSG00000067225.17	2526	2378.08	0.00	0.00	0.00	0.00
ENST00000561609.5	ENSG00000067225.17	1568	1420.08	30.96	0.73	0.50	0.11
ENST00000562784.1	ENSG00000067225.17	529	381.16	1525.72	134.75	92.10	20.29
ENST00000562997.5	ENSG00000067225.17	582	434.14	0.00	0.00	0.00	0.00
ENST00000563275.1	ENSG00000067225.17	699	551.11	653.93	39.94	27.30	6.01
ENST00000563986.1	ENSG00000067225.17	825	677.09	207.33	10.31	7.05	1.55
ENST00000564178.5	ENSG00000067225.17	554	406.15	250.74	20.78	14.20	3.13
ENST00000564276.1	ENSG00000067225.17	753	605.10	338.77	18.85	12.88	2.84
ENST00000564440.5	ENSG00000067225.17	3016	2868.08	396.49	4.65	3.18	0.70
ENST00000564993.1	ENSG00000067225.17	663	515.12	210.48	13.75	9.40	2.07
ENST00000565143.1	ENSG00000067225.17	2301	2153.08	237.68	3.72	2.54	0.56
ENST00000565154.5	ENSG00000067225.17	2004	1856.08	0.00	0.00	0.00	0.00
ENST00000565184.5	ENSG00000067225.17	2503	2355.08	1290.76	18.45	12.61	2.78
ENST00000566809.1	ENSG00000067225.17	560	412.15	0.00	0.00	0.00	0.00
ENST00000567087.5	ENSG00000067225.17	550	402.15	0.00	0.00	0.00	0.00
ENST00000567118.5	ENSG00000067225.17	2254	2106.08	8.45	0.14	0.09	0.02
ENST00000568459.5	ENSG00000067225.17	1806	1658.08	56.37	1.14	0.78	0.17
ENST00000568743.1	ENSG00000067225.17	580	432.14	1204.10	93.80	64.11	14.12
ENST00000568883.5	ENSG00000067225.17	1863	1715.08	0.00	0.00	0.00	0.00
ENST00000569050.1	ENSG00000067225.17	457	309.18	6.70	0.73	0.50	0.11
ENST00000569857.5	ENSG00000067225.17	1355	1207.08	27.89	0.78	0.53	0.12
ENST00000570166.1	ENSG00000067225.17	626	478.13	379.14	26.69	18.25	4.02
ENST00000251636.9	ENSG00000067248.9	4502	4354.08	3332.75	25.77	17.61	69.33
ENST00000504778.5	ENSG00000067248.9	4557	4409.08	1055.78	8.06	5.51	21.69
ENST00000508346.1	ENSG00000067248.9	479	331.17	4.38	0.45	0.30	1.20
ENST00000513447.1	ENSG00000067248.9	844	696.08	44.92	2.17	1.48	5.84
ENST00000621106.4	ENSG00000067248.9	4450	4302.08	92.18	0.72	0.49	1.94
ENST00000359208.6	ENSG00000067334.13	2199	2051.08	3019.91	49.57	33.88	44.15
ENST00000436063.6	ENSG00000067334.13	5897	5749.08	663.97	3.89	2.66	3.46
ENST00000460191.1	ENSG00000067334.13	3084	2936.08	103.21	1.18	0.81	1.05
ENST00000462746.6	ENSG00000067334.13	480	332.17	95.09	9.64	6.59	8.58
ENST00000496535.6	ENSG00000067334.13	691	543.11	323.21	20.03	13.69	17.84
ENST00000496672.1	ENSG00000067334.13	811	663.09	176.13	8.94	6.11	7.96
ENST00000528680.1	ENSG00000067334.13	499	351.17	198.48	19.03	13.00	16.95
ENST00000163678.11	ENSG00000067365.14	1510	1362.08	129.69	3.21	2.19	20.79
ENST00000381920.7	ENSG00000067365.14	4984	4836.08	249.69	1.74	1.19	11.27
ENST00000561758.5	ENSG00000067365.14	1312	1164.08	0.00	0.00	0.00	0.00
ENST00000561993.5	ENSG00000067365.14	656	508.12	7.11	0.47	0.32	3.06
ENST00000562151.2	ENSG00000067365.14	520	372.16	0.00	0.00	0.00	0.00
ENST00000562973.1	ENSG00000067365.14	586	438.14	26.73	2.05	1.40	13.32
ENST00000563037.1	ENSG00000067365.14	597	449.14	0.00	0.00	0.00	0.00
ENST00000563501.1	ENSG00000067365.14	519	371.16	1.00	0.09	0.06	0.59
ENST00000563958.5	ENSG00000067365.14	614	466.13	0.00	0.00	0.00	0.00
ENST00000564107.1	ENSG00000067365.14	438	290.19	0.00	0.00	0.00	0.00
ENST00000564133.1	ENSG00000067365.14	407	259.21	31.81	4.13	2.82	26.79
ENST00000564554.1	ENSG00000067365.14	550	402.15	3.39	0.28	0.19	1.84
ENST00000564624.1	ENSG00000067365.14	260	112.97	3.17	0.94	0.64	6.12
ENST00000565866.5	ENSG00000067365.14	561	413.15	0.00	0.00	0.00	0.00
ENST00000567295.5	ENSG00000067365.14	714	566.11	0.00	0.00	0.00	0.00
ENST00000568967.5	ENSG00000067365.14	1672	1524.08	10.13	0.22	0.15	1.45
ENST00000569597.1	ENSG00000067365.14	404	256.21	16.50	2.17	1.48	14.07
ENST00000572956.5	ENSG00000067365.14	706	558.11	1.78	0.11	0.07	0.70
ENST00000263801.7	ENSG00000067369.13	6346	6198.08	0.00	0.00	0.00	0.00
ENST00000382039.7	ENSG00000067369.13	6015	5867.08	4595.72	26.37	18.02	22.09
ENST00000382044.8	ENSG00000067369.13	10384	10236.08	3847.01	12.65	8.65	10.60
ENST00000411772.5	ENSG00000067369.13	3976	3828.08	106.38	0.94	0.64	0.78
ENST00000413546.1	ENSG00000067369.13	3143	2995.08	1356.86	15.25	10.42	12.78
ENST00000414758.1	ENSG00000067369.13	464	316.18	165.17	17.59	12.02	14.73
ENST00000417342.1	ENSG00000067369.13	594	446.14	69.43	5.24	3.58	4.39
ENST00000434561.1	ENSG00000067369.13	613	465.13	0.00	0.00	0.00	0.00
ENST00000434595.1	ENSG00000067369.13	446	298.19	7.75	0.88	0.60	0.73
ENST00000450115.6	ENSG00000067369.13	6179	6031.08	117.45	0.66	0.45	0.55
ENST00000467474.1	ENSG00000067369.13	556	408.15	231.63	19.11	13.06	16.00
ENST00000476454.5	ENSG00000067369.13	2222	2074.08	133.82	2.17	1.48	1.82
ENST00000477089.1	ENSG00000067369.13	460	312.18	0.00	0.00	0.00	0.00
ENST00000480860.1	ENSG00000067369.13	586	438.14	55.78	4.29	2.93	3.59
ENST00000571145.1	ENSG00000067369.13	431	283.20	0.00	0.00	0.00	0.00
ENST00000572085.5	ENSG00000067369.13	5574	5426.08	2252.11	13.97	9.55	11.70
ENST00000605155.1	ENSG00000067369.13	610	462.13	3.85	0.28	0.19	0.23
ENST00000173898.11	ENSG00000067445.20	4647	4499.08	221.41	1.66	1.13	8.70
ENST00000319167.12	ENSG00000067445.20	2326	2178.08	153.78	2.38	1.62	12.49
ENST00000375022.8	ENSG00000067445.20	2306	2158.08	46.22	0.72	0.49	3.79
ENST00000375041.6	ENSG00000067445.20	3488	3340.08	0.00	0.00	0.00	0.00
ENST00000399736.5	ENSG00000067445.20	1115	967.08	0.00	0.00	0.00	0.00
ENST00000411534.1	ENSG00000067445.20	1196	1048.08	0.00	0.00	0.00	0.00
ENST00000416704.1	ENSG00000067445.20	594	446.14	16.64	1.26	0.86	6.60
ENST00000420798.6	ENSG00000067445.20	3613	3465.08	0.00	0.00	0.00	0.00
ENST00000427099.1	ENSG00000067445.20	562	414.15	0.00	0.00	0.00	0.00
ENST00000430420.5	ENSG00000067445.20	868	720.08	0.00	0.00	0.00	0.00
ENST00000431115.5	ENSG00000067445.20	405	257.21	0.00	0.00	0.00	0.00
ENST00000440072.5	ENSG00000067445.20	599	451.14	0.00	0.00	0.00	0.00
ENST00000440759.5	ENSG00000067445.20	672	524.12	0.00	0.00	0.00	0.00
ENST00000442098.5	ENSG00000067445.20	626	478.13	0.00	0.00	0.00	0.00
ENST00000445561.5	ENSG00000067445.20	2597	2449.08	310.99	4.27	2.92	22.46
ENST00000449980.1	ENSG00000067445.20	578	430.14	15.86	1.24	0.85	6.52
ENST00000452830.5	ENSG00000067445.20	976	828.08	8.86	0.36	0.25	1.89
ENST00000453081.5	ENSG00000067445.20	722	574.11	45.64	2.68	1.83	14.06
ENST00000469211.1	ENSG00000067445.20	842	694.08	9.14	0.44	0.30	2.33
ENST00000474933.6	ENSG00000067445.20	299	151.48	0.00	0.00	0.00	0.00
ENST00000475183.1	ENSG00000067445.20	632	484.13	16.52	1.15	0.79	6.04
ENST00000484031.5	ENSG00000067445.20	650	502.12	0.00	0.00	0.00	0.00
ENST00000492142.5	ENSG00000067445.20	485	337.17	8.53	0.85	0.58	4.47
ENST00000492706.5	ENSG00000067445.20	3677	3529.08	212.52	2.03	1.39	10.65
ENST00000622017.4	ENSG00000067445.20	1403	1255.08	0.00	0.00	0.00	0.00
ENST00000366932.3	ENSG00000067533.5	7771	7623.08	904.65	3.99	2.73	21.48
ENST00000491428.1	ENSG00000067533.5	492	344.17	149.35	14.61	9.98	78.52
ENST00000265538.3	ENSG00000067560.10	388	240.23	3.85	0.54	0.37	0.25
ENST00000418115.5	ENSG00000067560.10	2031	1883.08	11588.13	207.16	141.59	97.68
ENST00000422781.5	ENSG00000067560.10	961	813.08	31.03	1.28	0.88	0.61
ENST00000431929.2	ENSG00000067560.10	539	391.15	1.24	0.11	0.07	0.05
ENST00000445425.4	ENSG00000067560.10	633	485.13	0.00	0.00	0.00	0.00
ENST00000454011.6	ENSG00000067560.10	889	741.08	65.61	2.98	2.04	1.41
ENST00000262415.7	ENSG00000067596.10	5558	5410.08	1111.02	6.91	4.73	17.37
ENST00000540306.5	ENSG00000067596.10	3809	3661.08	2241.00	20.61	14.08	51.77
ENST00000587044.1	ENSG00000067596.10	6215	6067.08	194.19	1.08	0.74	2.71
ENST00000587574.1	ENSG00000067596.10	492	344.17	2.00	0.20	0.13	0.49
ENST00000589898.1	ENSG00000067596.10	739	591.10	18.05	1.03	0.70	2.58
ENST00000592258.5	ENSG00000067596.10	590	442.14	11.77	0.90	0.61	2.25
ENST00000605777.1	ENSG00000067596.10	235	88.74	23.96	9.09	6.21	22.83
ENST00000412466.1	ENSG00000067601.7	1052	904.08	99.69	3.71	2.54	2.95
ENST00000414507.1	ENSG00000067601.7	455	307.18	1114.99	122.19	83.52	97.05
ENST00000378567.7	ENSG00000067606.16	2326	2178.08	157.11	2.43	1.66	9.91
ENST00000400921.6	ENSG00000067606.16	2294	2146.08	0.00	0.00	0.00	0.00
ENST00000419838.6	ENSG00000067606.16	347	199.28	0.00	0.00	0.00	0.00
ENST00000461106.6	ENSG00000067606.16	1916	1768.08	21.07	0.40	0.27	1.64
ENST00000461465.5	ENSG00000067606.16	480	332.17	0.00	0.00	0.00	0.00
ENST00000466352.5	ENSG00000067606.16	564	416.15	7.06	0.57	0.39	2.33
ENST00000466651.5	ENSG00000067606.16	425	277.20	0.00	0.00	0.00	0.00
ENST00000468310.5	ENSG00000067606.16	690	542.11	0.00	0.00	0.00	0.00
ENST00000470511.5	ENSG00000067606.16	567	419.14	0.00	0.00	0.00	0.00
ENST00000470596.5	ENSG00000067606.16	788	640.09	0.00	0.00	0.00	0.00
ENST00000470986.5	ENSG00000067606.16	706	558.11	46.85	2.83	1.93	11.53
ENST00000471018.6	ENSG00000067606.16	716	568.11	3.94	0.23	0.16	0.95
ENST00000472017.1	ENSG00000067606.16	602	454.13	0.00	0.00	0.00	0.00
ENST00000478770.6	ENSG00000067606.16	1542	1394.08	7.93	0.19	0.13	0.78
ENST00000479263.5	ENSG00000067606.16	1747	1599.08	404.85	8.52	5.83	34.77
ENST00000479566.5	ENSG00000067606.16	501	353.17	57.59	5.49	3.75	22.40
ENST00000481140.5	ENSG00000067606.16	713	565.11	0.00	0.00	0.00	0.00
ENST00000482686.5	ENSG00000067606.16	614	466.13	0.00	0.00	0.00	0.00
ENST00000484419.1	ENSG00000067606.16	519	371.16	7.00	0.63	0.43	2.59
ENST00000486681.5	ENSG00000067606.16	966	818.08	0.00	0.00	0.00	0.00
ENST00000495347.5	ENSG00000067606.16	698	550.11	0.00	0.00	0.00	0.00
ENST00000496325.5	ENSG00000067606.16	563	415.15	0.00	0.00	0.00	0.00
ENST00000497183.5	ENSG00000067606.16	763	615.10	5.53	0.30	0.21	1.24
ENST00000503297.1	ENSG00000067606.16	468	320.18	0.00	0.00	0.00	0.00
ENST00000503672.1	ENSG00000067606.16	1213	1065.08	16.53	0.52	0.36	2.13
ENST00000505322.5	ENSG00000067606.16	1859	1711.08	121.23	2.39	1.63	9.73
ENST00000155093.7	ENSG00000067646.11	5239	5091.08	0.00	0.00	0.00	0.00
ENST00000383052.5	ENSG00000067646.11	5113	4965.08	28.55	0.19	0.13	1.04
ENST00000443793.1	ENSG00000067646.11	567	419.14	92.97	7.47	5.10	40.07
ENST00000449237.4	ENSG00000067646.11	3464	3316.08	675.39	6.86	4.69	36.79
ENST00000469869.1	ENSG00000067646.11	678	530.12	0.00	0.00	0.00	0.00
ENST00000478783.1	ENSG00000067646.11	803	655.09	18.15	0.93	0.64	5.01
ENST00000625061.3	ENSG00000067646.11	2273	2125.08	201.14	3.19	2.18	17.10
ENST00000366922.2	ENSG00000067704.9	3560	3412.08	5887.38	58.09	39.70	47.74
ENST00000467924.1	ENSG00000067704.9	656	508.12	428.04	28.36	19.38	23.31
ENST00000488777.1	ENSG00000067704.9	570	422.14	73.99	5.90	4.03	4.85
ENST00000490891.1	ENSG00000067704.9	447	299.19	260.58	29.32	20.04	24.10
ENST00000261205.8	ENSG00000067715.13	4808	4660.08	3552.77	25.66	17.54	97.96
ENST00000393240.7	ENSG00000067715.13	3095	2947.08	0.00	0.00	0.00	0.00
ENST00000446242.3	ENSG00000067715.13	762	614.10	0.00	0.00	0.00	0.00
ENST00000457153.6	ENSG00000067715.13	4592	4444.08	8.38	0.06	0.04	0.24
ENST00000547046.5	ENSG00000067715.13	506	358.16	0.00	0.00	0.00	0.00
ENST00000549454.5	ENSG00000067715.13	583	435.14	0.00	0.00	0.00	0.00
ENST00000549559.2	ENSG00000067715.13	556	408.15	0.00	0.00	0.00	0.00
ENST00000549671.5	ENSG00000067715.13	710	562.11	0.00	0.00	0.00	0.00
ENST00000551304.5	ENSG00000067715.13	579	431.14	3.60	0.28	0.19	1.07
ENST00000552074.5	ENSG00000067715.13	702	554.11	0.00	0.00	0.00	0.00
ENST00000552624.5	ENSG00000067715.13	726	578.10	3.25	0.19	0.13	0.72
ENST00000552744.5	ENSG00000067715.13	2718	2570.08	0.00	0.00	0.00	0.00
ENST00000397909.6	ENSG00000067798.14	9821	9673.08	6486.19	22.57	15.43	60.64
ENST00000536525.6	ENSG00000067798.14	7386	7238.08	0.00	0.00	0.00	0.00
ENST00000547725.1	ENSG00000067798.14	468	320.18	0.00	0.00	0.00	0.00
ENST00000547884.1	ENSG00000067798.14	463	315.18	8.00	0.85	0.58	2.30
ENST00000548948.5	ENSG00000067798.14	593	445.14	12.83	0.97	0.66	2.61
ENST00000549369.5	ENSG00000067798.14	567	419.14	4.05	0.33	0.22	0.87
ENST00000549464.5	ENSG00000067798.14	2595	2447.08	238.88	3.29	2.25	8.83
ENST00000550042.2	ENSG00000067798.14	2232	2084.08	128.71	2.08	1.42	5.59
ENST00000550503.1	ENSG00000067798.14	698	550.11	39.98	2.45	1.67	6.57
ENST00000550673.1	ENSG00000067798.14	325	177.34	0.00	0.00	0.00	0.00
ENST00000550788.1	ENSG00000067798.14	2398	2250.08	73.66	1.10	0.75	2.96
ENST00000551162.1	ENSG00000067798.14	1226	1078.08	0.00	0.00	0.00	0.00
ENST00000551277.1	ENSG00000067798.14	297	149.49	0.00	0.00	0.00	0.00
ENST00000552300.1	ENSG00000067798.14	570	422.14	0.00	0.00	0.00	0.00
ENST00000552895.5	ENSG00000067798.14	6266	6118.08	651.69	3.59	2.45	9.63
ENST00000217901.9	ENSG00000067829.18	1485	1337.08	253.20	6.37	4.36	7.10
ENST00000370092.7	ENSG00000067829.18	1712	1564.08	0.00	0.00	0.00	0.00
ENST00000370093.5	ENSG00000067829.18	1662	1514.08	176.19	3.92	2.68	4.37
ENST00000427365.6	ENSG00000067829.18	1526	1378.08	316.31	7.73	5.28	8.61
ENST00000444338.1	ENSG00000067829.18	597	449.14	7.45	0.56	0.38	0.62
ENST00000444450.5	ENSG00000067829.18	888	740.08	160.67	7.31	5.00	8.14
ENST00000454076.5	ENSG00000067829.18	739	591.10	0.00	0.00	0.00	0.00
ENST00000461215.2	ENSG00000067829.18	757	609.10	0.00	0.00	0.00	0.00
ENST00000491235.1	ENSG00000067829.18	589	441.14	61.20	4.67	3.19	5.20
ENST00000495356.5	ENSG00000067829.18	756	608.10	854.63	47.31	32.34	52.72
ENST00000497043.5	ENSG00000067829.18	851	703.08	185.11	8.86	6.06	9.88
ENST00000619865.4	ENSG00000067829.18	1339	1191.08	106.22	3.00	2.05	3.35
ENST00000322048.11	ENSG00000067836.12	1735	1587.08	0.00	0.00	0.00	0.00
ENST00000585653.1	ENSG00000067836.12	728	580.10	4.31	0.25	0.17	0.49
ENST00000585871.1	ENSG00000067836.12	983	835.08	1.41	0.06	0.04	0.11
ENST00000586153.1	ENSG00000067836.12	457	309.18	0.00	0.00	0.00	0.00
ENST00000586336.5	ENSG00000067836.12	893	745.08	0.00	0.00	0.00	0.00
ENST00000586504.5	ENSG00000067836.12	651	503.12	0.00	0.00	0.00	0.00
ENST00000587377.5	ENSG00000067836.12	1394	1246.08	78.28	2.11	1.45	4.19
ENST00000587711.5	ENSG00000067836.12	570	422.14	0.00	0.00	0.00	0.00
ENST00000587843.5	ENSG00000067836.12	1362	1214.08	148.29	4.11	2.81	8.14
ENST00000588201.5	ENSG00000067836.12	1530	1382.08	62.49	1.52	1.04	3.01
ENST00000589543.5	ENSG00000067836.12	713	565.11	381.98	22.75	15.55	45.04
ENST00000590198.1	ENSG00000067836.12	537	389.15	1.11	0.10	0.07	0.19
ENST00000591292.5	ENSG00000067836.12	2684	2536.08	366.27	4.86	3.32	9.62
ENST00000591392.5	ENSG00000067836.12	811	663.09	0.00	0.00	0.00	0.00
ENST00000592019.1	ENSG00000067836.12	371	223.24	97.88	14.76	10.09	29.21
ENST00000592112.1	ENSG00000067836.12	968	820.08	0.00	0.00	0.00	0.00
ENST00000164640.8	ENSG00000067840.12	3689	3541.08	23.47	0.22	0.15	22.09
ENST00000393758.6	ENSG00000067840.12	3763	3615.08	48.21	0.45	0.31	44.45
ENST00000468491.1	ENSG00000067840.12	665	517.12	0.00	0.00	0.00	0.00
ENST00000475140.5	ENSG00000067840.12	830	682.08	0.00	0.00	0.00	0.00
ENST00000480418.5	ENSG00000067840.12	514	366.16	0.00	0.00	0.00	0.00
ENST00000480650.3	ENSG00000067840.12	876	728.08	0.00	0.00	0.00	0.00
ENST00000483693.5	ENSG00000067840.12	829	681.08	0.00	0.00	0.00	0.00
ENST00000484792.5	ENSG00000067840.12	777	629.09	6.32	0.34	0.23	33.46
ENST00000544474.5	ENSG00000067840.12	3418	3270.08	0.00	0.00	0.00	0.00
ENST00000263519.4	ENSG00000067842.17	6420	6272.08	8.00	0.04	0.03	100.00
ENST00000349466.6	ENSG00000067842.17	4280	4132.08	0.00	0.00	0.00	0.00
ENST00000359149.7	ENSG00000067842.17	4234	4086.08	0.00	0.00	0.00	0.00
ENST00000370186.5	ENSG00000067842.17	6742	6594.08	0.00	0.00	0.00	0.00
ENST00000393842.5	ENSG00000067842.17	4064	3916.08	0.00	0.00	0.00	0.00
ENST00000460549.1	ENSG00000067842.17	899	751.08	0.00	0.00	0.00	0.00
ENST00000496610.1	ENSG00000067842.17	634	486.13	0.00	0.00	0.00	0.00
ENST00000399799.2	ENSG00000067900.7	9484	9336.08	2443.11	8.81	6.02	6.54
ENST00000578051.1	ENSG00000067900.7	584	436.14	174.75	13.49	9.22	10.01
ENST00000582445.1	ENSG00000067900.7	543	395.15	47.95	4.08	2.79	3.03
ENST00000583556.1	ENSG00000067900.7	672	524.12	46.64	3.00	2.05	2.22
ENST00000584687.1	ENSG00000067900.7	492	344.17	172.06	16.83	11.50	12.49
ENST00000584875.1	ENSG00000067900.7	616	468.13	90.93	6.54	4.47	4.85
ENST00000635540.1	ENSG00000067900.7	5656	5508.08	13411.60	81.97	56.02	60.85
ENST00000290858.10	ENSG00000067955.13	3136	2988.08	4611.54	51.95	35.51	37.59
ENST00000412916.6	ENSG00000067955.13	2971	2823.08	3930.19	46.87	32.03	33.91
ENST00000561924.6	ENSG00000067955.13	584	436.14	0.00	0.00	0.00	0.00
ENST00000563939.2	ENSG00000067955.13	545	397.15	13.33	1.13	0.77	0.82
ENST00000564034.5	ENSG00000067955.13	509	361.16	12.67	1.18	0.81	0.85
ENST00000565389.1	ENSG00000067955.13	846	698.08	4.65	0.22	0.15	0.16
ENST00000566281.1	ENSG00000067955.13	484	336.17	232.42	23.27	15.91	16.84
ENST00000567947.1	ENSG00000067955.13	610	462.13	185.72	13.53	9.25	9.79
ENST00000568858.1	ENSG00000067955.13	914	766.08	1.48	0.06	0.04	0.05
ENST00000379162.8	ENSG00000067992.12	1809	1661.08	753.45	15.27	10.44	41.99
ENST00000441463.2	ENSG00000067992.12	1921	1773.08	793.06	15.06	10.29	41.41
ENST00000493226.1	ENSG00000067992.12	396	248.22	44.49	6.03	4.12	16.59
ENST00000357750.8	ENSG00000068001.13	2055	1907.08	1506.34	26.59	18.17	74.53
ENST00000395139.7	ENSG00000068001.13	2136	1988.08	283.44	4.80	3.28	13.45
ENST00000415028.1	ENSG00000068001.13	301	153.46	0.00	0.00	0.00	0.00
ENST00000424190.1	ENSG00000068001.13	550	402.15	0.00	0.00	0.00	0.00
ENST00000426286.1	ENSG00000068001.13	357	209.26	0.00	0.00	0.00	0.00
ENST00000428028.1	ENSG00000068001.13	571	423.14	0.00	0.00	0.00	0.00
ENST00000442581.1	ENSG00000068001.13	2318	2170.08	11.88	0.18	0.13	0.52
ENST00000447092.5	ENSG00000068001.13	4054	3906.08	32.01	0.28	0.19	0.77
ENST00000458018.1	ENSG00000068001.13	745	597.10	3.82	0.22	0.15	0.60
ENST00000481597.5	ENSG00000068001.13	1513	1365.08	146.51	3.61	2.47	10.13
ENST00000345617.7	ENSG00000068024.16	8976	8828.08	75.90	0.29	0.20	0.26
ENST00000430200.1	ENSG00000068024.16	578	430.14	157.15	12.30	8.41	10.85
ENST00000445704.1	ENSG00000068024.16	445	297.19	0.00	0.00	0.00	0.00
ENST00000446876.1	ENSG00000068024.16	554	406.15	4.79	0.40	0.27	0.35
ENST00000454542.5	ENSG00000068024.16	565	417.14	408.74	32.99	22.55	29.09
ENST00000460235.1	ENSG00000068024.16	343	195.29	42.70	7.36	5.03	6.49
ENST00000461113.5	ENSG00000068024.16	1019	871.08	2.27	0.09	0.06	0.08
ENST00000463007.5	ENSG00000068024.16	3158	3010.08	1569.51	17.55	12.00	15.48
ENST00000487617.5	ENSG00000068024.16	819	671.09	48.63	2.44	1.67	2.15
ENST00000493582.5	ENSG00000068024.16	3188	3040.08	512.40	5.67	3.88	5.00
ENST00000494800.1	ENSG00000068024.16	451	303.19	0.00	0.00	0.00	0.00
ENST00000495497.1	ENSG00000068024.16	849	701.08	1.00	0.05	0.03	0.04
ENST00000496347.1	ENSG00000068024.16	995	847.08	34.50	1.37	0.94	1.21
ENST00000535493.5	ENSG00000068024.16	2743	2595.08	579.59	7.52	5.14	6.63
ENST00000543185.5	ENSG00000068024.16	8990	8842.08	6181.17	23.53	16.08	20.75
ENST00000544989.1	ENSG00000068024.16	342	194.29	10.66	1.85	1.26	1.63
ENST00000553145.1	ENSG00000068024.16	552	404.15	0.00	0.00	0.00	0.00
ENST00000327761.7	ENSG00000068028.17	1757	1609.08	294.78	6.17	4.22	42.22
ENST00000357043.6	ENSG00000068028.17	1864	1716.08	0.00	0.00	0.00	0.00
ENST00000359365.8	ENSG00000068028.17	1923	1775.08	3.82	0.07	0.05	0.50
ENST00000395117.6	ENSG00000068028.17	1745	1597.08	0.00	0.00	0.00	0.00
ENST00000395126.7	ENSG00000068028.17	1657	1509.08	355.71	7.94	5.42	54.33
ENST00000478619.1	ENSG00000068028.17	2060	1912.08	24.50	0.43	0.29	2.95
ENST00000482447.1	ENSG00000068028.17	1711	1563.08	0.00	0.00	0.00	0.00
ENST00000488024.1	ENSG00000068028.17	1385	1237.08	0.00	0.00	0.00	0.00
ENST00000494145.1	ENSG00000068028.17	1358	1210.08	0.00	0.00	0.00	0.00
ENST00000616212.4	ENSG00000068028.17	1842	1694.08	0.00	0.00	0.00	0.00
ENST00000260795.6	ENSG00000068078.17	4132	3984.08	16.68	0.14	0.10	0.48
ENST00000340107.8	ENSG00000068078.17	4293	4145.08	1914.58	15.55	10.63	53.31
ENST00000352904.5	ENSG00000068078.17	3733	3585.08	64.66	0.61	0.41	2.08
ENST00000412135.6	ENSG00000068078.17	3951	3803.08	0.00	0.00	0.00	0.00
ENST00000440486.6	ENSG00000068078.17	4287	4139.08	0.00	0.00	0.00	0.00
ENST00000469068.1	ENSG00000068078.17	821	673.09	127.29	6.37	4.35	21.83
ENST00000474521.1	ENSG00000068078.17	545	397.15	42.42	3.60	2.46	12.33
ENST00000481110.6	ENSG00000068078.17	4217	4069.08	351.37	2.91	1.99	9.97
ENST00000507588.1	ENSG00000068078.17	336	188.31	0.00	0.00	0.00	0.00
ENST00000613647.4	ENSG00000068078.17	4438	4290.08	0.00	0.00	0.00	0.00
ENST00000246911.6	ENSG00000068079.7	747	599.10	27.93	1.57	1.07	4.87
ENST00000396722.2	ENSG00000068079.7	595	447.14	7.18	0.54	0.37	1.68
ENST00000415816.6	ENSG00000068079.7	1241	1093.08	0.00	0.00	0.00	0.00
ENST00000438323.2	ENSG00000068079.7	1232	1084.08	387.85	12.04	8.23	37.35
ENST00000534876.1	ENSG00000068079.7	386	238.23	3.56	0.50	0.34	1.56
ENST00000536969.1	ENSG00000068079.7	383	235.23	0.00	0.00	0.00	0.00
ENST00000538473.1	ENSG00000068079.7	463	315.18	68.88	7.36	5.03	22.82
ENST00000546325.1	ENSG00000068079.7	525	377.16	114.60	10.23	6.99	31.72
ENST00000184956.10	ENSG00000068097.14	3932	3784.08	1096.66	9.76	6.67	44.76
ENST00000585712.1	ENSG00000068097.14	656	508.12	0.00	0.00	0.00	0.00
ENST00000585976.5	ENSG00000068097.14	3288	3140.08	198.39	2.13	1.45	9.76
ENST00000587003.5	ENSG00000068097.14	3566	3418.08	173.58	1.71	1.17	7.84
ENST00000587314.1	ENSG00000068097.14	687	539.11	68.66	4.29	2.93	19.67
ENST00000590587.1	ENSG00000068097.14	843	695.08	36.86	1.79	1.22	8.19
ENST00000591074.1	ENSG00000068097.14	553	405.15	6.42	0.53	0.36	2.45
ENST00000591683.1	ENSG00000068097.14	490	342.17	0.00	0.00	0.00	0.00
ENST00000592664.1	ENSG00000068097.14	573	425.14	8.69	0.69	0.47	3.16
ENST00000593097.5	ENSG00000068097.14	648	500.12	0.00	0.00	0.00	0.00
ENST00000593228.5	ENSG00000068097.14	550	402.15	4.57	0.38	0.26	1.75
ENST00000613428.4	ENSG00000068097.14	3287	3139.08	49.16	0.53	0.36	2.42
ENST00000393818.2	ENSG00000068120.14	2458	2310.08	841.90	12.27	8.39	20.38
ENST00000421097.6	ENSG00000068120.14	2071	1923.08	176.11	3.08	2.11	5.12
ENST00000585811.1	ENSG00000068120.14	625	477.13	393.20	27.74	18.96	46.07
ENST00000585909.1	ENSG00000068120.14	570	422.14	0.00	0.00	0.00	0.00
ENST00000586771.1	ENSG00000068120.14	742	594.10	80.49	4.56	3.12	7.57
ENST00000587157.1	ENSG00000068120.14	551	403.15	0.00	0.00	0.00	0.00
ENST00000587214.1	ENSG00000068120.14	539	391.15	0.00	0.00	0.00	0.00
ENST00000587858.5	ENSG00000068120.14	569	421.14	20.55	1.64	1.12	2.73
ENST00000588353.1	ENSG00000068120.14	387	239.23	16.48	2.32	1.59	3.85
ENST00000588757.1	ENSG00000068120.14	574	426.14	0.00	0.00	0.00	0.00
ENST00000590958.5	ENSG00000068120.14	1976	1828.08	13.77	0.25	0.17	0.42
ENST00000591583.1	ENSG00000068120.14	716	568.11	19.98	1.18	0.81	1.97
ENST00000591753.1	ENSG00000068120.14	2225	2077.08	319.89	5.18	3.54	8.61
ENST00000591779.5	ENSG00000068120.14	994	846.08	49.63	1.97	1.35	3.28
ENST00000293349.10	ENSG00000068137.14	2987	2839.08	0.00	0.00	0.00	0.00
ENST00000456950.6	ENSG00000068137.14	2406	2258.08	4.30	0.06	0.04	0.31
ENST00000587627.1	ENSG00000068137.14	1047	899.08	18.48	0.69	0.47	3.31
ENST00000591022.5	ENSG00000068137.14	2983	2835.08	32.40	0.38	0.26	1.84
ENST00000591196.5	ENSG00000068137.14	2640	2492.08	253.43	3.42	2.34	16.37
ENST00000591476.5	ENSG00000068137.14	659	511.12	154.56	10.18	6.96	48.68
ENST00000591490.5	ENSG00000068137.14	4339	4191.08	710.28	5.71	3.90	27.28
ENST00000591544.1	ENSG00000068137.14	617	469.13	1.37	0.10	0.07	0.47
ENST00000592974.5	ENSG00000068137.14	628	480.13	5.17	0.36	0.25	1.73
ENST00000338042.10	ENSG00000068305.17	5464	5316.08	0.00	0.00	0.00	0.00
ENST00000354410.9	ENSG00000068305.17	5824	5676.08	407.09	2.41	1.65	1.71
ENST00000449277.6	ENSG00000068305.17	5182	5034.08	0.00	0.00	0.00	0.00
ENST00000557785.5	ENSG00000068305.17	2854	2706.08	834.71	10.38	7.10	7.35
ENST00000557942.5	ENSG00000068305.17	5413	5265.08	0.00	0.00	0.00	0.00
ENST00000558049.5	ENSG00000068305.17	565	417.14	22.01	1.78	1.21	1.26
ENST00000558812.5	ENSG00000068305.17	2186	2038.08	2122.22	35.05	23.96	24.83
ENST00000558856.5	ENSG00000068305.17	574	426.14	0.00	0.00	0.00	0.00
ENST00000558983.5	ENSG00000068305.17	847	699.08	1503.58	72.40	49.49	51.28
ENST00000559036.5	ENSG00000068305.17	685	537.11	165.62	10.38	7.09	7.35
ENST00000559903.1	ENSG00000068305.17	574	426.14	0.00	0.00	0.00	0.00
ENST00000560493.5	ENSG00000068305.17	732	584.10	0.00	0.00	0.00	0.00
ENST00000561125.2	ENSG00000068305.17	1329	1181.08	307.91	8.78	6.00	6.22
ENST00000156084.8	ENSG00000068308.13	2740	2592.08	0.00	0.00	0.00	0.00
ENST00000376488.7	ENSG00000068308.13	2692	2544.08	1235.68	16.35	11.18	25.30
ENST00000396743.7	ENSG00000068308.13	2682	2534.08	63.73	0.85	0.58	1.31
ENST00000428668.2	ENSG00000068308.13	1493	1345.08	283.69	7.10	4.85	10.99
ENST00000455452.5	ENSG00000068308.13	2077	1929.08	1187.93	20.73	14.17	32.08
ENST00000481142.1	ENSG00000068308.13	402	254.21	0.00	0.00	0.00	0.00
ENST00000484499.5	ENSG00000068308.13	924	776.08	169.90	7.37	5.04	11.41
ENST00000610466.4	ENSG00000068308.13	2487	2339.08	849.08	12.22	8.35	18.91
ENST00000315869.7	ENSG00000068323.16	3415	3267.08	2162.92	22.29	15.23	40.66
ENST00000481606.1	ENSG00000068323.16	439	291.19	23.52	2.72	1.86	4.96
ENST00000487451.1	ENSG00000068323.16	1058	910.08	0.00	0.00	0.00	0.00
ENST00000493583.5	ENSG00000068323.16	3279	3131.08	2572.54	27.66	18.90	50.46
ENST00000495940.2	ENSG00000068323.16	758	610.10	39.02	2.15	1.47	3.93
ENST00000376771.8	ENSG00000068354.15	4042	3894.08	1051.98	9.09	6.22	44.69
ENST00000418627.1	ENSG00000068354.15	691	543.11	100.39	6.22	4.25	30.58
ENST00000476141.1	ENSG00000068354.15	819	671.09	65.65	3.29	2.25	16.18
ENST00000481090.6	ENSG00000068354.15	884	736.08	29.34	1.34	0.92	6.59
ENST00000494495.1	ENSG00000068354.15	540	392.15	4.64	0.40	0.27	1.96
ENST00000340800.6	ENSG00000068366.19	5333	5185.08	0.00	0.00	0.00	0.00
ENST00000348502.10	ENSG00000068366.19	5032	4884.08	9489.84	65.41	44.71	61.57
ENST00000439581.1	ENSG00000068366.19	464	316.18	0.00	0.00	0.00	0.00
ENST00000469796.6	ENSG00000068366.19	5225	5077.08	5866.91	38.90	26.59	36.62
ENST00000469857.1	ENSG00000068366.19	506	358.16	0.00	0.00	0.00	0.00
ENST00000502391.5	ENSG00000068366.19	802	654.09	1.87	0.10	0.07	0.09
ENST00000504383.1	ENSG00000068366.19	683	535.11	4.00	0.25	0.17	0.24
ENST00000504980.5	ENSG00000068366.19	573	425.14	0.00	0.00	0.00	0.00
ENST00000505075.1	ENSG00000068366.19	390	242.22	8.91	1.24	0.85	1.17
ENST00000505855.1	ENSG00000068366.19	587	439.14	4.47	0.34	0.23	0.32
ENST00000508092.5	ENSG00000068366.19	637	489.13	0.00	0.00	0.00	0.00
ENST00000514500.1	ENSG00000068366.19	696	548.11	0.00	0.00	0.00	0.00
ENST00000342652.6	ENSG00000068383.18	832	684.08	0.00	0.00	0.00	0.00
ENST00000368593.7	ENSG00000068383.18	1432	1284.08	152.32	3.99	2.73	13.75
ENST00000368594.7	ENSG00000068383.18	2967	2819.08	1170.47	13.98	9.55	48.12
ENST00000423490.5	ENSG00000068383.18	416	268.20	7.15	0.90	0.61	3.09
ENST00000445580.1	ENSG00000068383.18	610	462.13	11.05	0.80	0.55	2.77
ENST00000487614.1	ENSG00000068383.18	870	722.08	70.20	3.27	2.24	11.27
ENST00000498337.1	ENSG00000068383.18	565	417.14	75.58	6.10	4.17	21.00
ENST00000156109.6	ENSG00000068394.10	1742	1594.08	1254.00	26.48	18.10	100.00
ENST00000376423.8	ENSG00000068400.13	3031	2883.08	1306.15	15.25	10.42	30.86
ENST00000473581.5	ENSG00000068400.13	3278	3130.08	88.55	0.95	0.65	1.93
ENST00000474512.1	ENSG00000068400.13	904	756.08	217.08	9.67	6.61	19.56
ENST00000480041.1	ENSG00000068400.13	394	246.22	10.00	1.37	0.93	2.77
ENST00000488361.1	ENSG00000068400.13	653	505.12	56.95	3.80	2.59	7.68
ENST00000495258.1	ENSG00000068400.13	393	245.22	14.06	1.93	1.32	3.91
ENST00000593475.5	ENSG00000068400.13	2908	2760.08	0.00	0.00	0.00	0.00
ENST00000611705.4	ENSG00000068400.13	553	405.15	0.00	0.00	0.00	0.00
ENST00000611757.4	ENSG00000068400.13	3255	3107.08	0.00	0.00	0.00	0.00
ENST00000617369.4	ENSG00000068400.13	531	383.16	0.00	0.00	0.00	0.00
ENST00000619107.1	ENSG00000068400.13	904	756.08	28.83	1.28	0.88	2.60
ENST00000619149.4	ENSG00000068400.13	2828	2680.08	510.66	6.41	4.38	12.98
ENST00000621664.1	ENSG00000068400.13	471	323.18	0.00	0.00	0.00	0.00
ENST00000622231.1	ENSG00000068400.13	367	219.25	0.00	0.00	0.00	0.00
ENST00000622599.4	ENSG00000068400.13	2881	2733.08	710.71	8.75	5.98	17.72
ENST00000019019.6	ENSG00000068438.14	1986	1838.08	28.32	0.52	0.35	1.16
ENST00000348411.2	ENSG00000068438.14	1892	1744.08	340.86	6.58	4.50	14.75
ENST00000396894.8	ENSG00000068438.14	1669	1521.08	0.00	0.00	0.00	0.00
ENST00000466371.5	ENSG00000068438.14	736	588.10	208.66	11.94	8.16	26.77
ENST00000467954.5	ENSG00000068438.14	803	655.09	138.83	7.13	4.88	15.99
ENST00000473235.5	ENSG00000068438.14	688	540.11	0.00	0.00	0.00	0.00
ENST00000475806.5	ENSG00000068438.14	576	428.14	0.00	0.00	0.00	0.00
ENST00000485486.1	ENSG00000068438.14	547	399.15	94.88	8.00	5.47	17.93
ENST00000487353.5	ENSG00000068438.14	838	690.08	107.36	5.24	3.58	11.74
ENST00000489599.1	ENSG00000068438.14	778	630.09	0.00	0.00	0.00	0.00
ENST00000490202.5	ENSG00000068438.14	965	817.08	109.67	4.52	3.09	10.13
ENST00000492562.5	ENSG00000068438.14	610	462.13	9.42	0.69	0.47	1.54
ENST00000496365.5	ENSG00000068438.14	1287	1139.08	0.00	0.00	0.00	0.00
ENST00000262293.8	ENSG00000068489.12	2332	2184.08	57.67	0.89	0.61	4.07
ENST00000577457.1	ENSG00000068489.12	199	55.36	0.40	0.24	0.17	1.11
ENST00000578542.5	ENSG00000068489.12	2334	2186.08	13.27	0.20	0.14	0.93
ENST00000578777.5	ENSG00000068489.12	860	712.08	6.99	0.33	0.23	1.51
ENST00000580177.5	ENSG00000068489.12	1641	1493.08	0.00	0.00	0.00	0.00
ENST00000581182.1	ENSG00000068489.12	695	547.11	90.02	5.54	3.79	25.33
ENST00000582004.1	ENSG00000068489.12	232	85.87	0.00	0.00	0.00	0.00
ENST00000582995.5	ENSG00000068489.12	536	388.15	12.91	1.12	0.77	5.12
ENST00000614081.1	ENSG00000068489.12	1623	1475.08	593.19	13.54	9.25	61.92
ENST00000165698.9	ENSG00000068615.17	3857	3709.08	238.61	2.17	1.48	93.98
ENST00000453231.6	ENSG00000068615.17	940	792.08	0.00	0.00	0.00	0.00
ENST00000473407.5	ENSG00000068615.17	576	428.14	0.00	0.00	0.00	0.00
ENST00000475475.1	ENSG00000068615.17	465	317.18	0.00	0.00	0.00	0.00
ENST00000489855.2	ENSG00000068615.17	958	810.08	2.19	0.09	0.06	3.95
ENST00000490915.5	ENSG00000068615.17	566	418.14	0.00	0.00	0.00	0.00
ENST00000535845.6	ENSG00000068615.17	1196	1048.08	0.00	0.00	0.00	0.00
ENST00000538924.6	ENSG00000068615.17	1702	1554.08	2.20	0.05	0.03	2.07
ENST00000541910.6	ENSG00000068615.17	969	821.08	0.00	0.00	0.00	0.00
ENST00000375630.6	ENSG00000068650.18	8768	8620.08	1057.97	4.13	2.82	11.39
ENST00000375645.7	ENSG00000068650.18	8795	8647.08	171.03	0.67	0.46	1.84
ENST00000415301.1	ENSG00000068650.18	550	402.15	72.18	6.04	4.13	16.66
ENST00000418678.5	ENSG00000068650.18	3163	3015.08	428.57	4.79	3.27	13.19
ENST00000419448.1	ENSG00000068650.18	435	287.19	1.00	0.12	0.08	0.32
ENST00000419631.1	ENSG00000068650.18	2446	2298.08	0.00	0.00	0.00	0.00
ENST00000459011.2	ENSG00000068650.18	353	205.27	0.00	0.00	0.00	0.00
ENST00000459908.5	ENSG00000068650.18	4516	4368.08	170.04	1.31	0.90	3.61
ENST00000466946.5	ENSG00000068650.18	431	283.20	53.71	6.39	4.36	17.60
ENST00000471555.5	ENSG00000068650.18	5786	5638.08	0.00	0.00	0.00	0.00
ENST00000479193.1	ENSG00000068650.18	621	473.13	20.53	1.46	1.00	4.03
ENST00000487903.5	ENSG00000068650.18	8858	8710.08	104.28	0.40	0.28	1.11
ENST00000489577.1	ENSG00000068650.18	383	235.23	0.00	0.00	0.00	0.00
ENST00000493489.1	ENSG00000068650.18	583	435.14	31.65	2.45	1.67	6.75
ENST00000495930.1	ENSG00000068650.18	564	416.15	77.89	6.30	4.31	17.37
ENST00000610419.1	ENSG00000068650.18	885	737.08	2.04	0.09	0.06	0.26
ENST00000614170.1	ENSG00000068650.18	3542	3394.08	215.11	2.13	1.46	5.88
ENST00000263857.10	ENSG00000068654.15	12749	12601.08	581.30	1.55	1.06	1.81
ENST00000409024.3	ENSG00000068654.15	560	412.15	0.00	0.00	0.00	0.00
ENST00000409681.1	ENSG00000068654.15	6454	6306.08	4378.31	23.37	15.98	27.17
ENST00000424089.5	ENSG00000068654.15	576	428.14	1.29	0.10	0.07	0.12
ENST00000462078.1	ENSG00000068654.15	469	321.18	0.00	0.00	0.00	0.00
ENST00000471427.1	ENSG00000068654.15	290	142.55	7.28	1.72	1.18	2.00
ENST00000483538.1	ENSG00000068654.15	593	445.14	29.63	2.24	1.53	2.60
ENST00000486964.5	ENSG00000068654.15	1427	1279.08	290.35	7.64	5.22	8.88
ENST00000492034.1	ENSG00000068654.15	588	440.14	91.86	7.03	4.80	8.17
ENST00000496892.5	ENSG00000068654.15	546	398.15	500.98	42.36	28.95	49.25
ENST00000175091.4	ENSG00000068697.6	1765	1617.08	3244.62	67.55	46.17	80.64
ENST00000483117.1	ENSG00000068697.6	487	339.17	163.38	16.22	11.08	19.36
ENST00000319190.9	ENSG00000068724.15	5157	5009.08	0.00	0.00	0.00	0.00
ENST00000394850.6	ENSG00000068724.15	4306	4158.08	0.00	0.00	0.00	0.00
ENST00000409245.5	ENSG00000068724.15	3033	2885.08	55.68	0.65	0.44	3.28
ENST00000409825.5	ENSG00000068724.15	4739	4591.08	49.90	0.37	0.25	1.85
ENST00000440051.1	ENSG00000068724.15	641	493.12	13.40	0.91	0.63	4.62
ENST00000441914.5	ENSG00000068724.15	2418	2270.08	533.42	7.91	5.41	39.98
ENST00000461601.5	ENSG00000068724.15	2204	2056.08	246.85	4.04	2.76	20.43
ENST00000474321.6	ENSG00000068724.15	622	474.13	0.00	0.00	0.00	0.00
ENST00000484061.5	ENSG00000068724.15	3085	2937.08	388.40	4.45	3.04	22.50
ENST00000484337.5	ENSG00000068724.15	753	605.10	0.00	0.00	0.00	0.00
ENST00000491786.5	ENSG00000068724.15	3615	3467.08	135.58	1.32	0.90	6.65
ENST00000496991.3	ENSG00000068724.15	703	555.11	2.21	0.13	0.09	0.68
ENST00000328631.9	ENSG00000068745.14	1775	1627.08	1295.39	26.80	18.32	34.65
ENST00000340879.8	ENSG00000068745.14	1185	1037.08	0.00	0.00	0.00	0.00
ENST00000412795.5	ENSG00000068745.14	750	602.10	0.00	0.00	0.00	0.00
ENST00000412850.5	ENSG00000068745.14	543	395.15	0.00	0.00	0.00	0.00
ENST00000413298.5	ENSG00000068745.14	792	644.09	0.00	0.00	0.00	0.00
ENST00000413654.5	ENSG00000068745.14	553	405.15	0.00	0.00	0.00	0.00
ENST00000416707.1	ENSG00000068745.14	1260	1112.08	6.14	0.19	0.13	0.24
ENST00000417896.1	ENSG00000068745.14	1124	976.08	51.57	1.78	1.22	2.30
ENST00000424035.1	ENSG00000068745.14	568	420.14	0.00	0.00	0.00	0.00
ENST00000431721.6	ENSG00000068745.14	2174	2026.08	36.46	0.61	0.41	0.78
ENST00000432678.6	ENSG00000068745.14	1309	1161.08	0.00	0.00	0.00	0.00
ENST00000433104.2	ENSG00000068745.14	2490	2342.08	12.55	0.18	0.12	0.23
ENST00000434860.1	ENSG00000068745.14	560	412.15	0.00	0.00	0.00	0.00
ENST00000436134.5	ENSG00000068745.14	631	483.13	0.00	0.00	0.00	0.00
ENST00000437427.5	ENSG00000068745.14	576	428.14	3.58	0.28	0.19	0.36
ENST00000440424.5	ENSG00000068745.14	537	389.15	0.00	0.00	0.00	0.00
ENST00000443853.5	ENSG00000068745.14	579	431.14	0.00	0.00	0.00	0.00
ENST00000443964.1	ENSG00000068745.14	973	825.08	0.00	0.00	0.00	0.00
ENST00000446860.5	ENSG00000068745.14	1565	1417.08	52.59	1.25	0.85	1.62
ENST00000449563.5	ENSG00000068745.14	580	432.14	0.00	0.00	0.00	0.00
ENST00000449610.5	ENSG00000068745.14	1673	1525.08	233.04	5.14	3.52	6.65
ENST00000450045.5	ENSG00000068745.14	689	541.11	40.67	2.53	1.73	3.27
ENST00000453202.1	ENSG00000068745.14	571	423.14	0.00	0.00	0.00	0.00
ENST00000454335.5	ENSG00000068745.14	631	483.13	1.97	0.14	0.09	0.18
ENST00000455545.5	ENSG00000068745.14	539	391.15	0.00	0.00	0.00	0.00
ENST00000476645.1	ENSG00000068745.14	464	316.18	3.00	0.32	0.22	0.41
ENST00000479914.5	ENSG00000068745.14	1077	929.08	33.12	1.20	0.82	1.55
ENST00000491686.1	ENSG00000068745.14	662	514.12	563.90	36.92	25.24	47.74
ENST00000394751.5	ENSG00000068781.21	3534	3386.08	464.62	4.62	3.16	90.61
ENST00000394754.5	ENSG00000068781.21	3824	3676.08	0.00	0.00	0.00	0.00
ENST00000402114.6	ENSG00000068781.21	3790	3642.08	51.76	0.48	0.33	9.39
ENST00000405008.5	ENSG00000068781.21	3821	3673.08	0.00	0.00	0.00	0.00
ENST00000463040.5	ENSG00000068781.21	370	222.25	0.00	0.00	0.00	0.00
ENST00000470560.1	ENSG00000068781.21	315	167.38	0.00	0.00	0.00	0.00
ENST00000263736.4	ENSG00000068784.12	3681	3533.08	2622.66	24.99	17.08	97.63
ENST00000461805.1	ENSG00000068784.12	555	407.15	7.34	0.61	0.41	2.37
ENST00000475073.5	ENSG00000068784.12	567	419.14	0.00	0.00	0.00	0.00
ENST00000490133.5	ENSG00000068784.12	2419	2271.08	0.00	0.00	0.00	0.00
ENST00000493649.1	ENSG00000068784.12	655	507.12	0.00	0.00	0.00	0.00
ENST00000381103.6	ENSG00000068796.16	3360	3212.08	4438.07	46.51	31.79	31.63
ENST00000401507.7	ENSG00000068796.16	2539	2391.08	23.65	0.33	0.23	0.23
ENST00000407818.7	ENSG00000068796.16	2315	2167.08	10.21	0.16	0.11	0.11
ENST00000504883.1	ENSG00000068796.16	783	635.09	59.23	3.14	2.15	2.13
ENST00000506857.5	ENSG00000068796.16	2219	2071.08	0.00	0.00	0.00	0.00
ENST00000509624.1	ENSG00000068796.16	293	145.52	391.97	90.67	61.98	61.65
ENST00000509663.2	ENSG00000068796.16	759	611.10	0.00	0.00	0.00	0.00
ENST00000512006.2	ENSG00000068796.16	392	244.22	0.00	0.00	0.00	0.00
ENST00000512541.5	ENSG00000068796.16	549	401.15	0.00	0.00	0.00	0.00
ENST00000514082.5	ENSG00000068796.16	874	726.08	134.87	6.25	4.27	4.25
ENST00000354024.7	ENSG00000068831.18	2310	2162.08	0.00	0.00	0.00	0.00
ENST00000377485.5	ENSG00000068831.18	429	281.20	0.00	0.00	0.00	0.00
ENST00000377486.7	ENSG00000068831.18	667	519.12	0.00	0.00	0.00	0.00
ENST00000377487.5	ENSG00000068831.18	642	494.12	0.00	0.00	0.00	0.00
ENST00000377489.5	ENSG00000068831.18	583	435.14	2.47	0.19	0.13	1.83
ENST00000377494.5	ENSG00000068831.18	2983	2835.08	0.00	0.00	0.00	0.00
ENST00000377497.7	ENSG00000068831.18	2221	2073.08	116.27	1.89	1.29	18.08
ENST00000394428.5	ENSG00000068831.18	444	296.19	0.00	0.00	0.00	0.00
ENST00000394429.5	ENSG00000068831.18	453	305.18	0.00	0.00	0.00	0.00
ENST00000394430.5	ENSG00000068831.18	2174	2026.08	57.47	0.95	0.65	9.14
ENST00000394432.7	ENSG00000068831.18	2304	2156.08	0.00	0.00	0.00	0.00
ENST00000419843.1	ENSG00000068831.18	400	252.22	0.00	0.00	0.00	0.00
ENST00000421556.5	ENSG00000068831.18	2168	2020.08	0.00	0.00	0.00	0.00
ENST00000430645.1	ENSG00000068831.18	598	450.14	0.00	0.00	0.00	0.00
ENST00000431822.5	ENSG00000068831.18	935	787.08	23.14	0.99	0.68	9.48
ENST00000441258.5	ENSG00000068831.18	649	501.12	0.00	0.00	0.00	0.00
ENST00000445445.5	ENSG00000068831.18	956	808.08	31.06	1.29	0.88	12.39
ENST00000464324.5	ENSG00000068831.18	2409	2261.08	42.87	0.64	0.44	6.11
ENST00000465852.1	ENSG00000068831.18	861	713.08	10.21	0.48	0.33	4.62
ENST00000480443.1	ENSG00000068831.18	546	398.15	2.00	0.17	0.12	1.62
ENST00000488071.1	ENSG00000068831.18	929	781.08	2.90	0.13	0.09	1.20
ENST00000494001.5	ENSG00000068831.18	851	703.08	14.26	0.68	0.47	6.54
ENST00000497441.5	ENSG00000068831.18	819	671.09	60.35	3.03	2.07	28.99
ENST00000389993.7	ENSG00000068878.14	6581	6433.08	0.00	0.00	0.00	0.00
ENST00000404125.5	ENSG00000068878.14	7099	6951.08	12060.06	58.41	39.92	59.23
ENST00000461810.1	ENSG00000068878.14	562	414.15	99.96	8.13	5.55	8.24
ENST00000466539.1	ENSG00000068878.14	548	400.15	7.23	0.61	0.42	0.62
ENST00000475694.1	ENSG00000068878.14	547	399.15	42.46	3.58	2.45	3.63
ENST00000476586.5	ENSG00000068878.14	1422	1274.08	262.60	6.94	4.74	7.04
ENST00000478731.1	ENSG00000068878.14	514	366.16	165.94	15.26	10.43	15.47
ENST00000481518.1	ENSG00000068878.14	886	738.08	1.56	0.07	0.05	0.07
ENST00000488687.5	ENSG00000068878.14	3073	2925.08	489.19	5.63	3.85	5.71
ENST00000326448.11	ENSG00000068885.14	4306	4158.08	0.00	0.00	0.00	0.00
ENST00000461213.1	ENSG00000068885.14	553	405.15	37.23	3.09	2.11	3.30
ENST00000463240.1	ENSG00000068885.14	588	440.14	122.52	9.37	6.40	9.99
ENST00000465537.5	ENSG00000068885.14	860	712.08	84.78	4.01	2.74	4.27
ENST00000465972.5	ENSG00000068885.14	569	421.14	0.00	0.00	0.00	0.00
ENST00000466326.1	ENSG00000068885.14	558	410.15	45.63	3.74	2.56	3.99
ENST00000467254.1	ENSG00000068885.14	764	616.10	9.57	0.52	0.36	0.56
ENST00000468218.5	ENSG00000068885.14	567	419.14	1.57	0.13	0.09	0.13
ENST00000468327.1	ENSG00000068885.14	574	426.14	0.00	0.00	0.00	0.00
ENST00000472555.5	ENSG00000068885.14	687	539.11	39.75	2.48	1.70	2.65
ENST00000472773.5	ENSG00000068885.14	657	509.12	70.96	4.69	3.21	5.00
ENST00000475677.5	ENSG00000068885.14	529	381.16	0.00	0.00	0.00	0.00
ENST00000477495.5	ENSG00000068885.14	766	618.10	0.00	0.00	0.00	0.00
ENST00000478278.1	ENSG00000068885.14	582	434.14	385.91	29.92	20.45	31.90
ENST00000478370.5	ENSG00000068885.14	579	431.14	0.00	0.00	0.00	0.00
ENST00000478460.5	ENSG00000068885.14	591	443.14	10.85	0.82	0.56	0.88
ENST00000478536.1	ENSG00000068885.14	542	394.15	1.42	0.12	0.08	0.13
ENST00000482317.5	ENSG00000068885.14	574	426.14	63.64	5.03	3.44	5.36
ENST00000483325.1	ENSG00000068885.14	554	406.15	22.13	1.83	1.25	1.95
ENST00000483465.5	ENSG00000068885.14	4044	3896.08	60.79	0.53	0.36	0.56
ENST00000484963.5	ENSG00000068885.14	382	234.23	0.00	0.00	0.00	0.00
ENST00000486856.5	ENSG00000068885.14	539	391.15	0.00	0.00	0.00	0.00
ENST00000487943.5	ENSG00000068885.14	3893	3745.08	53.96	0.49	0.33	0.52
ENST00000489004.5	ENSG00000068885.14	610	462.13	45.58	3.32	2.27	3.54
ENST00000496589.5	ENSG00000068885.14	3073	2925.08	1716.53	19.76	13.50	21.06
ENST00000498145.1	ENSG00000068885.14	544	396.15	0.00	0.00	0.00	0.00
ENST00000498409.5	ENSG00000068885.14	719	571.11	67.23	3.96	2.71	4.22
ENST00000249396.11	ENSG00000068903.19	2070	1922.08	20.53	0.36	0.25	0.81
ENST00000358931.9	ENSG00000068903.19	1912	1764.08	0.00	0.00	0.00	0.00
ENST00000381766.8	ENSG00000068903.19	848	700.08	383.29	18.43	12.60	41.38
ENST00000392081.6	ENSG00000068903.19	2062	1914.08	780.80	13.73	9.39	30.83
ENST00000407552.5	ENSG00000068903.19	890	742.08	0.00	0.00	0.00	0.00
ENST00000414941.5	ENSG00000068903.19	1251	1103.08	0.00	0.00	0.00	0.00
ENST00000420440.5	ENSG00000068903.19	927	779.08	0.00	0.00	0.00	0.00
ENST00000423526.5	ENSG00000068903.19	556	408.15	1.61	0.13	0.09	0.30
ENST00000437828.5	ENSG00000068903.19	555	407.15	0.00	0.00	0.00	0.00
ENST00000443898.5	ENSG00000068903.19	985	837.08	0.00	0.00	0.00	0.00
ENST00000447739.1	ENSG00000068903.19	578	430.14	17.01	1.33	0.91	2.99
ENST00000451193.5	ENSG00000068903.19	556	408.15	0.00	0.00	0.00	0.00
ENST00000462654.5	ENSG00000068903.19	2539	2391.08	237.19	3.34	2.28	7.50
ENST00000476771.5	ENSG00000068903.19	584	436.14	52.95	4.09	2.79	9.18
ENST00000479290.5	ENSG00000068903.19	4734	4586.08	232.94	1.71	1.17	3.84
ENST00000481381.1	ENSG00000068903.19	618	470.13	6.00	0.43	0.29	0.96
ENST00000491960.5	ENSG00000068903.19	619	471.13	9.01	0.64	0.44	1.45
ENST00000496069.1	ENSG00000068903.19	606	458.13	4.66	0.34	0.23	0.77
ENST00000613542.4	ENSG00000068903.19	1170	1022.08	0.00	0.00	0.00	0.00
ENST00000185150.8	ENSG00000068912.13	2433	2285.08	1168.35	17.21	11.76	36.26
ENST00000378239.5	ENSG00000068912.13	2271	2123.08	190.36	3.02	2.06	6.36
ENST00000405123.7	ENSG00000068912.13	1756	1608.08	1129.29	23.64	16.16	49.81
ENST00000494373.1	ENSG00000068912.13	485	337.17	36.00	3.59	2.46	7.57
ENST00000164133.6	ENSG00000068971.13	2745	2597.08	876.09	11.36	7.76	68.35
ENST00000413292.1	ENSG00000068971.13	563	415.15	0.00	0.00	0.00	0.00
ENST00000526559.5	ENSG00000068971.13	887	739.08	36.52	1.66	1.14	10.01
ENST00000528530.1	ENSG00000068971.13	407	259.21	20.36	2.64	1.81	15.91
ENST00000532850.1	ENSG00000068971.13	786	638.09	18.04	0.95	0.65	5.73
ENST00000164139.3	ENSG00000068976.13	3198	3050.08	10.39	0.11	0.08	3.52
ENST00000377432.7	ENSG00000068976.13	2611	2463.08	117.94	1.61	1.10	49.45
ENST00000460413.1	ENSG00000068976.13	328	180.33	0.00	0.00	0.00	0.00
ENST00000462303.1	ENSG00000068976.13	470	322.18	14.67	1.53	1.05	47.03
ENST00000483742.1	ENSG00000068976.13	2152	2004.08	0.00	0.00	0.00	0.00
ENST00000376150.3	ENSG00000068985.4	665	517.12	0.00	0.00	0.00	0.00
ENST00000265340.11	ENSG00000069011.15	2406	2258.08	0.00	0.00	0.00	0.00
ENST00000502676.1	ENSG00000069011.15	666	518.12	0.00	0.00	0.00	0.00
ENST00000503586.1	ENSG00000069011.15	624	476.13	0.00	0.00	0.00	0.00
ENST00000504936.1	ENSG00000069011.15	770	622.10	0.00	0.00	0.00	0.00
ENST00000506438.5	ENSG00000069011.15	1305	1157.08	18.00	0.52	0.36	100.00
ENST00000507253.5	ENSG00000069011.15	587	439.14	0.00	0.00	0.00	0.00
ENST00000352189.7	ENSG00000069018.17	2241	2093.08	0.00	0.00	0.00	0.00
ENST00000378459.6	ENSG00000069018.17	2406	2258.08	0.00	0.00	0.00	0.00
ENST00000502753.3	ENSG00000069018.17	2424	2276.08	0.00	0.00	0.00	0.00
ENST00000503275.5	ENSG00000069018.17	2605	2457.08	0.00	0.00	0.00	0.00
ENST00000509288.5	ENSG00000069018.17	817	669.09	0.00	0.00	0.00	0.00
ENST00000513104.5	ENSG00000069018.17	2987	2839.08	0.00	0.00	0.00	0.00
ENST00000514963.5	ENSG00000069018.17	2024	1876.08	1.00	0.02	0.01	100.00
ENST00000261569.11	ENSG00000069020.18	7664	7516.08	1629.08	7.30	4.99	25.68
ENST00000403625.6	ENSG00000069020.18	10711	10563.08	76.60	0.24	0.17	0.86
ENST00000403666.5	ENSG00000069020.18	7586	7438.08	561.53	2.54	1.74	8.95
ENST00000405643.5	ENSG00000069020.18	7713	7565.08	0.00	0.00	0.00	0.00
ENST00000406039.5	ENSG00000069020.18	717	569.11	10.80	0.64	0.44	2.25
ENST00000406374.5	ENSG00000069020.18	1066	918.08	0.00	0.00	0.00	0.00
ENST00000407621.1	ENSG00000069020.18	559	411.15	32.88	2.69	1.84	9.48
ENST00000411628.5	ENSG00000069020.18	289	141.56	0.00	0.00	0.00	0.00
ENST00000432426.5	ENSG00000069020.18	438	290.19	10.38	1.20	0.82	4.24
ENST00000432817.5	ENSG00000069020.18	458	310.18	0.00	0.00	0.00	0.00
ENST00000434115.5	ENSG00000069020.18	280	132.65	0.00	0.00	0.00	0.00
ENST00000436277.5	ENSG00000069020.18	582	434.14	58.04	4.50	3.08	15.84
ENST00000443808.1	ENSG00000069020.18	5273	5125.08	144.91	0.95	0.65	3.35
ENST00000447738.1	ENSG00000069020.18	1045	897.08	121.80	4.57	3.12	16.09
ENST00000450827.5	ENSG00000069020.18	272	124.76	0.00	0.00	0.00	0.00
ENST00000451144.1	ENSG00000069020.18	462	314.18	2.00	0.21	0.15	0.75
ENST00000452953.5	ENSG00000069020.18	507	359.16	4.16	0.39	0.27	1.37
ENST00000470421.1	ENSG00000069020.18	530	382.16	19.40	1.71	1.17	6.01
ENST00000478569.1	ENSG00000069020.18	467	319.18	0.00	0.00	0.00	0.00
ENST00000485768.1	ENSG00000069020.18	674	526.12	16.36	1.05	0.72	3.68
ENST00000490016.6	ENSG00000069020.18	1950	1802.08	22.06	0.41	0.28	1.45
ENST00000265417.7	ENSG00000069122.18	5668	5520.08	4244.98	25.89	17.69	73.96
ENST00000283296.11	ENSG00000069122.18	5810	5662.08	1508.34	8.97	6.13	25.62
ENST00000478711.1	ENSG00000069122.18	609	461.13	2.00	0.15	0.10	0.42
ENST00000498632.1	ENSG00000069122.18	548	400.15	0.00	0.00	0.00	0.00
ENST00000392650.7	ENSG00000069188.16	10723	10575.08	48.85	0.16	0.11	14.87
ENST00000410094.5	ENSG00000069188.16	1736	1588.08	23.95	0.51	0.35	48.55
ENST00000424778.1	ENSG00000069188.16	4638	4490.08	30.57	0.23	0.16	21.91
ENST00000479356.1	ENSG00000069188.16	5333	5185.08	23.63	0.15	0.10	14.67
ENST00000585283.1	ENSG00000069188.16	279	131.66	0.00	0.00	0.00	0.00
ENST00000175238.10	ENSG00000069206.15	3367	3219.08	0.00	0.00	0.00	0.00
ENST00000380789.5	ENSG00000069206.15	3358	3210.08	0.00	0.00	0.00	0.00
ENST00000441335.6	ENSG00000069206.15	1417	1269.08	0.00	0.00	0.00	0.00
ENST00000520720.1	ENSG00000069206.15	1870	1722.08	4.00	0.08	0.05	100.00
ENST00000261396.5	ENSG00000069248.11	5207	5059.08	2424.96	16.14	11.03	90.69
ENST00000366678.4	ENSG00000069248.11	779	631.09	0.00	0.00	0.00	0.00
ENST00000485119.1	ENSG00000069248.11	965	817.08	14.43	0.59	0.41	3.34
ENST00000490352.1	ENSG00000069248.11	643	495.12	15.61	1.06	0.73	5.97
ENST00000367142.4	ENSG00000069275.12	6496	6348.08	4609.09	24.44	16.71	31.95
ENST00000464938.1	ENSG00000069275.12	228	82.07	126.91	52.06	35.58	68.05
ENST00000299138.11	ENSG00000069329.15	6790	6642.08	1035.29	5.25	3.59	4.53
ENST00000561713.1	ENSG00000069329.15	589	441.14	0.00	0.00	0.00	0.00
ENST00000562420.1	ENSG00000069329.15	740	592.10	100.94	5.74	3.92	4.96
ENST00000563884.1	ENSG00000069329.15	759	611.10	142.96	7.88	5.38	6.81
ENST00000563984.1	ENSG00000069329.15	775	627.09	43.60	2.34	1.60	2.02
ENST00000565228.1	ENSG00000069329.15	487	339.17	41.24	4.09	2.80	3.54
ENST00000568191.1	ENSG00000069329.15	520	372.16	216.92	19.62	13.41	16.96
ENST00000568612.5	ENSG00000069329.15	697	549.11	6.08	0.37	0.25	0.32
ENST00000568642.5	ENSG00000069329.15	447	299.19	0.00	0.00	0.00	0.00
ENST00000568784.6	ENSG00000069329.15	4017	3869.08	6364.19	55.37	37.85	47.85
ENST00000569950.1	ENSG00000069329.15	1096	948.08	423.78	15.05	10.28	13.00
ENST00000317089.9	ENSG00000069345.11	3122	2974.08	1883.62	21.32	14.57	28.00
ENST00000563158.1	ENSG00000069345.11	1825	1677.08	2381.64	47.81	32.68	62.79
ENST00000569553.1	ENSG00000069345.11	905	757.08	54.64	2.43	1.66	3.19
ENST00000617000.1	ENSG00000069345.11	1885	1737.08	236.10	4.58	3.13	6.01
ENST00000164227.9	ENSG00000069399.13	2038	1890.08	488.09	8.69	5.94	32.39
ENST00000403534.7	ENSG00000069399.13	1714	1566.08	20.28	0.44	0.30	1.62
ENST00000444487.1	ENSG00000069399.13	923	775.08	0.00	0.00	0.00	0.00
ENST00000464319.1	ENSG00000069399.13	439	291.19	32.95	3.81	2.60	14.19
ENST00000473468.1	ENSG00000069399.13	587	439.14	0.00	0.00	0.00	0.00
ENST00000473473.1	ENSG00000069399.13	445	297.19	10.45	1.18	0.81	4.41
ENST00000474300.1	ENSG00000069399.13	819	671.09	229.91	11.53	7.88	42.98
ENST00000477832.1	ENSG00000069399.13	385	237.23	8.32	1.18	0.81	4.40
ENST00000487394.1	ENSG00000069399.13	603	455.13	0.00	0.00	0.00	0.00
ENST00000612079.1	ENSG00000069399.13	65	0.00	0.00	0.00	0.00	0.00
ENST00000164247.5	ENSG00000069424.14	4273	4125.08	9.35	0.08	0.05	0.10
ENST00000341524.5	ENSG00000069424.14	4207	4059.08	0.00	0.00	0.00	0.00
ENST00000352527.5	ENSG00000069424.14	4165	4017.08	1474.12	12.35	8.44	16.32
ENST00000378083.7	ENSG00000069424.14	4142	3994.08	262.24	2.21	1.51	2.92
ENST00000378092.5	ENSG00000069424.14	1202	1054.08	0.00	0.00	0.00	0.00
ENST00000378097.5	ENSG00000069424.14	4201	4053.08	0.00	0.00	0.00	0.00
ENST00000378111.5	ENSG00000069424.14	822	674.09	480.62	24.00	16.41	31.72
ENST00000389632.8	ENSG00000069424.14	959	811.08	0.00	0.00	0.00	0.00
ENST00000428161.5	ENSG00000069424.14	961	813.08	0.00	0.00	0.00	0.00
ENST00000435937.5	ENSG00000069424.14	500	352.17	14.10	1.35	0.92	1.78
ENST00000445501.5	ENSG00000069424.14	486	338.17	0.00	0.00	0.00	0.00
ENST00000458166.6	ENSG00000069424.14	1336	1188.08	696.67	19.74	13.49	26.08
ENST00000459822.1	ENSG00000069424.14	856	708.08	1.01	0.05	0.03	0.06
ENST00000462676.2	ENSG00000069424.14	683	535.11	2.00	0.13	0.09	0.17
ENST00000472700.6	ENSG00000069424.14	536	388.15	0.00	0.00	0.00	0.00
ENST00000478098.5	ENSG00000069424.14	413	265.21	18.65	2.37	1.62	3.13
ENST00000481789.1	ENSG00000069424.14	916	768.08	255.45	11.20	7.65	14.79
ENST00000493807.1	ENSG00000069424.14	560	412.15	0.00	0.00	0.00	0.00
ENST00000602612.5	ENSG00000069424.14	2396	2248.08	147.78	2.21	1.51	2.92
ENST00000261200.8	ENSG00000069431.11	8293	8145.08	847.02	3.50	2.39	9.03
ENST00000261201.8	ENSG00000069431.11	4650	4502.08	3646.53	27.27	18.64	70.30
ENST00000326684.8	ENSG00000069431.11	1693	1545.08	23.15	0.50	0.34	1.30
ENST00000538350.5	ENSG00000069431.11	2672	2524.08	36.59	0.49	0.33	1.26
ENST00000544039.5	ENSG00000069431.11	3531	3383.08	0.00	0.00	0.00	0.00
ENST00000621589.1	ENSG00000069431.11	450	302.19	5.79	0.64	0.44	1.66
ENST00000636888.1	ENSG00000069431.11	1023	875.08	165.92	6.38	4.36	16.46
ENST00000265643.3	ENSG00000069482.6	818	670.09	32.00	1.61	1.10	100.00
ENST00000538401.1	ENSG00000069482.6	646	498.12	0.00	0.00	0.00	0.00
ENST00000261339.10	ENSG00000069493.14	465	317.18	33.98	3.61	2.46	6.30
ENST00000261340.11	ENSG00000069493.14	935	787.08	0.00	0.00	0.00	0.00
ENST00000290855.10	ENSG00000069493.14	5279	5131.08	667.38	4.38	2.99	7.65
ENST00000325960.11	ENSG00000069493.14	1552	1404.08	0.00	0.00	0.00	0.00
ENST00000430909.5	ENSG00000069493.14	850	702.08	160.30	7.69	5.25	13.42
ENST00000444971.6	ENSG00000069493.14	1508	1360.08	823.61	20.39	13.93	35.60
ENST00000460309.1	ENSG00000069493.14	761	613.10	0.00	0.00	0.00	0.00
ENST00000466035.6	ENSG00000069493.14	778	630.09	0.00	0.00	0.00	0.00
ENST00000476198.2	ENSG00000069493.14	981	833.08	34.23	1.38	0.95	2.42
ENST00000479877.5	ENSG00000069493.14	1855	1707.08	477.42	9.41	6.43	16.44
ENST00000487752.1	ENSG00000069493.14	287	139.58	12.39	2.99	2.04	5.22
ENST00000492359.6	ENSG00000069493.14	541	393.15	68.89	5.90	4.03	10.30
ENST00000536355.5	ENSG00000069493.14	571	423.14	0.00	0.00	0.00	0.00
ENST00000543300.5	ENSG00000069493.14	399	251.22	0.00	0.00	0.00	0.00
ENST00000544322.1	ENSG00000069493.14	389	241.23	10.92	1.52	1.04	2.66
ENST00000545918.5	ENSG00000069493.14	288	140.57	0.00	0.00	0.00	0.00
ENST00000378045.4	ENSG00000069509.5	1196	1048.08	298.72	9.59	6.56	58.24
ENST00000483115.1	ENSG00000069509.5	1069	921.08	188.28	6.88	4.70	41.76
ENST00000378069.4	ENSG00000069535.13	2566	2418.08	563.24	7.84	5.36	76.85
ENST00000468431.1	ENSG00000069535.13	325	177.34	0.00	0.00	0.00	0.00
ENST00000487544.1	ENSG00000069535.13	857	709.08	49.76	2.36	1.61	23.15
ENST00000261523.9	ENSG00000069667.15	1951	1803.08	79.43	1.48	1.01	0.89
ENST00000309157.8	ENSG00000069667.15	1908	1760.08	0.00	0.00	0.00	0.00
ENST00000335670.10	ENSG00000069667.15	10844	10696.08	237.92	0.75	0.51	0.45
ENST00000449337.6	ENSG00000069667.15	1701	1553.08	3253.26	70.52	48.20	42.21
ENST00000551975.5	ENSG00000069667.15	749	601.10	16.87	0.94	0.65	0.57
ENST00000557822.5	ENSG00000069667.15	545	397.15	10.78	0.91	0.62	0.55
ENST00000558234.1	ENSG00000069667.15	3910	3762.08	54.61	0.49	0.33	0.29
ENST00000558904.2	ENSG00000069667.15	492	344.17	2.00	0.20	0.13	0.12
ENST00000559145.1	ENSG00000069667.15	373	225.24	0.00	0.00	0.00	0.00
ENST00000559343.1	ENSG00000069667.15	577	429.14	3.13	0.25	0.17	0.15
ENST00000559587.1	ENSG00000069667.15	485	337.17	909.16	90.77	62.04	54.33
ENST00000560004.5	ENSG00000069667.15	544	396.15	0.00	0.00	0.00	0.00
ENST00000560300.1	ENSG00000069667.15	514	366.16	3.85	0.35	0.24	0.21
ENST00000561093.1	ENSG00000069667.15	642	494.12	6.00	0.41	0.28	0.24
ENST00000176183.5	ENSG00000069696.6	1375	1227.08	31.00	0.85	0.58	100.00
ENST00000528733.1	ENSG00000069696.6	361	213.26	0.00	0.00	0.00	0.00
ENST00000212355.8	ENSG00000069702.10	6465	6317.08	11.09	0.06	0.04	0.07
ENST00000370399.6	ENSG00000069702.10	4550	4402.08	0.00	0.00	0.00	0.00
ENST00000417833.2	ENSG00000069702.10	551	403.15	0.00	0.00	0.00	0.00
ENST00000465892.6	ENSG00000069702.10	2908	2760.08	563.26	6.87	4.70	8.44
ENST00000468996.2	ENSG00000069702.10	569	421.14	525.35	41.99	28.70	51.61
ENST00000470600.1	ENSG00000069702.10	574	426.14	23.01	1.82	1.24	2.23
ENST00000525962.5	ENSG00000069702.10	3927	3779.08	936.50	8.34	5.70	10.25
ENST00000529608.1	ENSG00000069702.10	785	637.09	40.52	2.14	1.46	2.63
ENST00000532540.5	ENSG00000069702.10	3913	3765.08	2206.10	19.72	13.48	24.24
ENST00000533089.5	ENSG00000069702.10	6455	6307.08	73.95	0.39	0.27	0.49
ENST00000533370.1	ENSG00000069702.10	563	415.15	0.22	0.02	0.01	0.02
ENST00000636278.1	ENSG00000069712.11	4065	3917.08	13.98	0.12	0.08	100.00
ENST00000438167.7	ENSG00000069764.9	1000	852.08	51.00	2.01	1.38	100.00
ENST00000567462.1	ENSG00000069764.9	587	439.14	0.00	0.00	0.00	0.00
ENST00000377834.8	ENSG00000069812.11	4262	4114.08	5.01	0.04	0.03	0.93
ENST00000377836.8	ENSG00000069812.11	507	359.16	6.07	0.57	0.39	12.96
ENST00000377837.5	ENSG00000069812.11	1222	1074.08	0.00	0.00	0.00	0.00
ENST00000471190.1	ENSG00000069812.11	349	201.28	20.51	3.43	2.34	78.23
ENST00000487437.5	ENSG00000069812.11	968	820.08	8.41	0.35	0.24	7.88
ENST00000489730.1	ENSG00000069812.11	730	582.10	0.00	0.00	0.00	0.00
ENST00000286371.7	ENSG00000069849.10	1811	1663.08	2797.09	56.62	38.70	22.89
ENST00000462082.1	ENSG00000069849.10	837	689.08	2281.27	111.45	76.17	45.06
ENST00000465172.5	ENSG00000069849.10	1951	1803.08	0.00	0.00	0.00	0.00
ENST00000466678.5	ENSG00000069849.10	1708	1560.08	13.88	0.30	0.20	0.12
ENST00000475483.5	ENSG00000069849.10	734	586.10	0.00	0.00	0.00	0.00
ENST00000482635.1	ENSG00000069849.10	569	421.14	765.13	61.16	41.80	24.73
ENST00000484727.1	ENSG00000069849.10	657	509.12	0.00	0.00	0.00	0.00
ENST00000486782.1	ENSG00000069849.10	229	83.01	7.66	3.11	2.12	1.26
ENST00000487199.5	ENSG00000069849.10	421	273.20	0.00	0.00	0.00	0.00
ENST00000495216.1	ENSG00000069849.10	418	270.20	117.97	14.70	10.05	5.94
ENST00000338963.6	ENSG00000069869.15	7019	6871.08	0.00	0.00	0.00	0.00
ENST00000435532.7	ENSG00000069869.15	5869	5721.08	2175.90	12.80	8.75	37.94
ENST00000502612.5	ENSG00000069869.15	652	504.12	98.89	6.60	4.51	19.57
ENST00000503468.5	ENSG00000069869.15	6339	6191.08	0.00	0.00	0.00	0.00
ENST00000506154.1	ENSG00000069869.15	6751	6603.08	1805.85	9.21	6.29	27.28
ENST00000507063.1	ENSG00000069869.15	457	309.18	0.00	0.00	0.00	0.00
ENST00000508075.1	ENSG00000069869.15	965	817.08	15.08	0.62	0.42	1.84
ENST00000508342.5	ENSG00000069869.15	7235	7087.08	0.00	0.00	0.00	0.00
ENST00000508871.5	ENSG00000069869.15	5707	5559.08	0.00	0.00	0.00	0.00
ENST00000513957.1	ENSG00000069869.15	591	443.14	13.69	1.04	0.71	3.08
ENST00000514893.5	ENSG00000069869.15	577	429.14	36.51	2.86	1.96	8.49
ENST00000557845.1	ENSG00000069869.15	374	226.24	4.07	0.61	0.41	1.79
ENST00000164305.9	ENSG00000069943.9	2172	2024.08	489.68	8.14	5.57	11.35
ENST00000539642.5	ENSG00000069943.9	1668	1520.08	898.30	19.89	13.60	27.72
ENST00000562751.1	ENSG00000069943.9	753	605.10	41.91	2.33	1.59	3.25
ENST00000563742.1	ENSG00000069943.9	1937	1789.08	224.98	4.23	2.89	5.90
ENST00000565367.5	ENSG00000069943.9	1812	1664.08	34.03	0.69	0.47	0.96
ENST00000565402.1	ENSG00000069943.9	648	500.12	211.29	14.22	9.72	19.82
ENST00000565502.5	ENSG00000069943.9	781	633.09	0.00	0.00	0.00	0.00
ENST00000566072.1	ENSG00000069943.9	555	407.15	12.84	1.06	0.73	1.48
ENST00000566999.5	ENSG00000069943.9	773	625.09	0.00	0.00	0.00	0.00
ENST00000569823.1	ENSG00000069943.9	455	307.18	0.00	0.00	0.00	0.00
ENST00000569909.1	ENSG00000069943.9	579	431.14	2.91	0.23	0.16	0.32
ENST00000570059.1	ENSG00000069943.9	582	434.14	270.26	20.96	14.32	29.20
ENST00000261845.6	ENSG00000069956.11	5345	5197.08	9842.44	63.75	43.58	98.49
ENST00000558063.5	ENSG00000069956.11	583	435.14	0.00	0.00	0.00	0.00
ENST00000558100.1	ENSG00000069956.11	514	366.16	0.00	0.00	0.00	0.00
ENST00000558841.1	ENSG00000069956.11	656	508.12	12.12	0.80	0.55	1.24
ENST00000558891.1	ENSG00000069956.11	583	435.14	0.00	0.00	0.00	0.00
ENST00000560254.1	ENSG00000069956.11	574	426.14	0.00	0.00	0.00	0.00
ENST00000560774.1	ENSG00000069956.11	574	426.14	2.19	0.17	0.12	0.27
ENST00000560802.1	ENSG00000069956.11	552	404.15	0.00	0.00	0.00	0.00
ENST00000261837.11	ENSG00000069966.18	8906	8758.08	7.22	0.03	0.02	0.17
ENST00000358784.11	ENSG00000069966.18	1735	1587.08	540.68	11.47	7.84	71.96
ENST00000396335.8	ENSG00000069966.18	2678	2530.08	6.04	0.08	0.05	0.50
ENST00000557936.5	ENSG00000069966.18	2007	1859.08	47.15	0.85	0.58	5.36
ENST00000558122.1	ENSG00000069966.18	659	511.12	1.00	0.07	0.05	0.41
ENST00000558519.5	ENSG00000069966.18	673	525.12	0.00	0.00	0.00	0.00
ENST00000559348.5	ENSG00000069966.18	2217	2069.08	8.23	0.13	0.09	0.84
ENST00000559541.1	ENSG00000069966.18	758	610.10	21.95	1.21	0.83	7.60
ENST00000560075.1	ENSG00000069966.18	817	669.09	19.99	1.01	0.69	6.31
ENST00000560085.1	ENSG00000069966.18	1025	877.08	6.77	0.26	0.18	1.63
ENST00000560116.1	ENSG00000069966.18	918	770.08	18.97	0.83	0.57	5.20
ENST00000561313.5	ENSG00000069966.18	586	438.14	0.00	0.00	0.00	0.00
ENST00000336787.5	ENSG00000069974.15	3446	3298.08	1131.82	11.55	7.90	7.67
ENST00000396307.6	ENSG00000069974.15	3459	3311.08	1232.21	12.53	8.56	8.32
ENST00000561545.1	ENSG00000069974.15	830	682.08	2.00	0.10	0.07	0.07
ENST00000563262.5	ENSG00000069974.15	702	554.11	0.00	0.00	0.00	0.00
ENST00000564609.5	ENSG00000069974.15	1057	909.08	85.79	3.18	2.17	2.11
ENST00000565776.1	ENSG00000069974.15	567	419.14	6.12	0.49	0.34	0.33
ENST00000565972.5	ENSG00000069974.15	809	661.09	1.42	0.07	0.05	0.05
ENST00000566877.5	ENSG00000069974.15	663	515.12	0.00	0.00	0.00	0.00
ENST00000567380.5	ENSG00000069974.15	701	553.11	0.00	0.00	0.00	0.00
ENST00000567639.1	ENSG00000069974.15	592	444.14	3.06	0.23	0.16	0.15
ENST00000568803.1	ENSG00000069974.15	432	284.20	3.49	0.41	0.28	0.27
ENST00000569493.5	ENSG00000069974.15	1013	865.08	3137.11	122.08	83.44	81.04
ENST00000155674.9	ENSG00000069998.12	1735	1587.08	404.94	8.59	5.87	70.92
ENST00000336737.8	ENSG00000069998.12	1799	1651.08	129.23	2.63	1.80	21.75
ENST00000399852.3	ENSG00000069998.12	1118	970.08	0.00	0.00	0.00	0.00
ENST00000463033.1	ENSG00000069998.12	643	495.12	1.01	0.07	0.05	0.56
ENST00000477157.5	ENSG00000069998.12	3614	3466.08	60.84	0.59	0.40	4.88
ENST00000480451.1	ENSG00000069998.12	1028	880.08	5.97	0.23	0.16	1.89
ENST00000486462.1	ENSG00000069998.12	1591	1443.08	0.00	0.00	0.00	0.00
ENST00000263202.14	ENSG00000070010.18	1814	1666.08	369.06	7.46	5.10	11.78
ENST00000399523.5	ENSG00000070010.18	1007	859.08	144.98	5.68	3.88	8.98
ENST00000421968.6	ENSG00000070010.18	670	522.12	167.10	10.77	7.36	17.03
ENST00000447868.5	ENSG00000070010.18	596	448.14	447.51	33.62	22.98	53.13
ENST00000459854.5	ENSG00000070010.18	5038	4890.08	294.94	2.03	1.39	3.21
ENST00000466373.1	ENSG00000070010.18	3059	2911.08	28.99	0.34	0.23	0.53
ENST00000474226.1	ENSG00000070010.18	293	145.52	8.02	1.86	1.27	2.93
ENST00000484101.5	ENSG00000070010.18	751	603.10	0.00	0.00	0.00	0.00
ENST00000489406.1	ENSG00000070010.18	994	846.08	38.41	1.53	1.04	2.41
ENST00000494054.1	ENSG00000070010.18	588	440.14	0.00	0.00	0.00	0.00
ENST00000261349.8	ENSG00000070018.8	10020	9872.08	1502.50	5.12	3.50	7.57
ENST00000535731.1	ENSG00000070018.8	562	414.15	87.55	7.12	4.86	10.51
ENST00000538239.5	ENSG00000070018.8	7812	7664.08	3.47	0.02	0.01	0.02
ENST00000540415.1	ENSG00000070018.8	473	325.18	21.27	2.20	1.50	3.25
ENST00000540527.5	ENSG00000070018.8	593	445.14	5.10	0.39	0.26	0.57
ENST00000543091.1	ENSG00000070018.8	4774	4626.08	4977.32	36.22	24.76	53.51
ENST00000545658.1	ENSG00000070018.8	435	287.19	141.79	16.62	11.36	24.56
ENST00000261170.4	ENSG00000070019.4	3844	3696.08	76.29	0.69	0.47	91.40
ENST00000535803.1	ENSG00000070019.4	1544	1396.08	2.71	0.07	0.04	8.60
ENST00000176195.3	ENSG00000070031.3	366	218.25	0.00	0.00	0.00	0.00
ENST00000264555.9	ENSG00000070047.11	5523	5375.08	3364.78	21.07	14.40	75.00
ENST00000413872.6	ENSG00000070047.11	5224	5076.08	350.92	2.33	1.59	8.28
ENST00000416188.2	ENSG00000070047.11	5227	5079.08	0.00	0.00	0.00	0.00
ENST00000532550.1	ENSG00000070047.11	748	600.10	50.33	2.82	1.93	10.05
ENST00000533464.5	ENSG00000070047.11	5218	5070.08	138.30	0.92	0.63	3.27
ENST00000534320.5	ENSG00000070047.11	5178	5030.08	142.68	0.95	0.65	3.40
ENST00000374647.9	ENSG00000070061.14	5905	5757.08	1179.90	6.90	4.72	21.38
ENST00000467959.1	ENSG00000070061.14	437	289.19	75.38	8.78	6.00	27.20
ENST00000495759.5	ENSG00000070061.14	2840	2692.08	9.37	0.12	0.08	0.36
ENST00000537196.1	ENSG00000070061.14	3823	3675.08	1798.34	16.47	11.26	51.06
ENST00000323688.10	ENSG00000070081.15	1905	1757.08	44.28	0.85	0.58	0.99
ENST00000458064.6	ENSG00000070081.15	1279	1131.08	0.00	0.00	0.00	0.00
ENST00000525637.1	ENSG00000070081.15	356	208.27	0.00	0.00	0.00	0.00
ENST00000526120.5	ENSG00000070081.15	496	348.17	0.00	0.00	0.00	0.00
ENST00000527580.5	ENSG00000070081.15	701	553.11	40.63	2.47	1.69	2.87
ENST00000527735.1	ENSG00000070081.15	317	169.37	0.00	0.00	0.00	0.00
ENST00000528644.5	ENSG00000070081.15	530	382.16	0.00	0.00	0.00	0.00
ENST00000529010.5	ENSG00000070081.15	2274	2126.08	91.89	1.45	0.99	1.69
ENST00000529313.5	ENSG00000070081.15	937	789.08	0.00	0.00	0.00	0.00
ENST00000530527.5	ENSG00000070081.15	1837	1689.08	28.20	0.56	0.38	0.65
ENST00000530964.5	ENSG00000070081.15	463	315.18	0.00	0.00	0.00	0.00
ENST00000531172.5	ENSG00000070081.15	514	366.16	4.47	0.41	0.28	0.48
ENST00000531242.1	ENSG00000070081.15	639	491.12	50.33	3.45	2.36	4.01
ENST00000532240.1	ENSG00000070081.15	3256	3108.08	14.00	0.15	0.10	0.18
ENST00000533511.6	ENSG00000070081.15	544	396.15	185.26	15.74	10.76	18.29
ENST00000533738.6	ENSG00000070081.15	534	386.15	9.50	0.83	0.57	0.96
ENST00000533773.5	ENSG00000070081.15	1839	1691.08	0.00	0.00	0.00	0.00
ENST00000533926.5	ENSG00000070081.15	498	350.17	161.26	15.50	10.60	18.01
ENST00000620945.1	ENSG00000070081.15	1563	1415.08	0.00	0.00	0.00	0.00
ENST00000622082.4	ENSG00000070081.15	1369	1221.08	1619.17	44.64	30.51	51.87
ENST00000239940.11	ENSG00000070087.13	2261	2113.08	771.86	12.30	8.40	8.16
ENST00000423691.2	ENSG00000070087.13	911	763.08	0.00	0.00	0.00	0.00
ENST00000452853.6	ENSG00000070087.13	1780	1632.08	1806.24	37.26	25.46	24.73
ENST00000460404.5	ENSG00000070087.13	942	794.08	0.00	0.00	0.00	0.00
ENST00000461868.1	ENSG00000070087.13	613	465.13	72.53	5.25	3.59	3.48
ENST00000461930.1	ENSG00000070087.13	606	458.13	0.00	0.00	0.00	0.00
ENST00000468323.5	ENSG00000070087.13	894	746.08	0.00	0.00	0.00	0.00
ENST00000475518.5	ENSG00000070087.13	637	489.13	0.00	0.00	0.00	0.00
ENST00000481275.5	ENSG00000070087.13	560	412.15	185.18	15.13	10.34	10.04
ENST00000481767.5	ENSG00000070087.13	1620	1472.08	3375.23	77.19	52.76	51.24
ENST00000489155.1	ENSG00000070087.13	636	488.13	0.00	0.00	0.00	0.00
ENST00000490975.1	ENSG00000070087.13	858	710.08	0.00	0.00	0.00	0.00
ENST00000494827.5	ENSG00000070087.13	793	645.09	0.00	0.00	0.00	0.00
ENST00000497060.1	ENSG00000070087.13	764	616.10	55.55	3.04	2.07	2.01
ENST00000497148.5	ENSG00000070087.13	743	595.10	0.00	0.00	0.00	0.00
ENST00000498169.1	ENSG00000070087.13	662	514.12	7.41	0.49	0.33	0.32
ENST00000498307.5	ENSG00000070087.13	556	408.15	0.00	0.00	0.00	0.00
ENST00000262539.7	ENSG00000070159.13	6832	6684.08	58.48	0.29	0.20	3.35
ENST00000374541.3	ENSG00000070159.13	6703	6555.08	687.29	3.53	2.41	40.14
ENST00000412145.5	ENSG00000070159.13	8765	8617.08	0.00	0.00	0.00	0.00
ENST00000446349.5	ENSG00000070159.13	8630	8482.08	181.80	0.72	0.49	8.20
ENST00000447271.1	ENSG00000070159.13	587	439.14	55.42	4.25	2.90	48.31
ENST00000497739.1	ENSG00000070159.13	781	633.09	0.00	0.00	0.00	0.00
ENST00000342835.8	ENSG00000070182.18	1723	1575.08	0.00	0.00	0.00	0.00
ENST00000389720.3	ENSG00000070182.18	6321	6173.08	55.64	0.30	0.21	45.32
ENST00000389721.9	ENSG00000070182.18	6705	6557.08	0.00	0.00	0.00	0.00
ENST00000389722.7	ENSG00000070182.18	10063	9915.08	0.00	0.00	0.00	0.00
ENST00000542694.2	ENSG00000070182.18	580	432.14	0.00	0.00	0.00	0.00
ENST00000553938.5	ENSG00000070182.18	3456	3308.08	0.00	0.00	0.00	0.00
ENST00000556227.1	ENSG00000070182.18	4741	4593.08	10.96	0.08	0.05	12.00
ENST00000556626.5	ENSG00000070182.18	10153	10005.08	84.93	0.29	0.20	42.68
ENST00000622027.1	ENSG00000070182.18	61	0.00	0.00	0.00	0.00	0.00
ENST00000296414.11	ENSG00000070190.12	2955	2807.08	13.59	0.16	0.11	3.18
ENST00000507994.1	ENSG00000070190.12	1050	902.08	47.43	1.77	1.21	34.53
ENST00000512369.1	ENSG00000070190.12	1440	1292.08	113.17	2.95	2.02	57.53
ENST00000514301.1	ENSG00000070190.12	2748	2600.08	18.82	0.24	0.17	4.76
ENST00000264664.4	ENSG00000070193.4	2193	2045.08	56.35	0.93	0.63	62.08
ENST00000513107.1	ENSG00000070193.4	1131	983.08	16.54	0.57	0.39	37.92
ENST00000374720.7	ENSG00000070214.15	10511	10363.08	4787.54	15.55	10.63	32.46
ENST00000374723.5	ENSG00000070214.15	9640	9492.08	12.79	0.05	0.03	0.09
ENST00000374724.1	ENSG00000070214.15	3088	2940.08	2613.45	29.92	20.45	62.46
ENST00000436716.1	ENSG00000070214.15	576	428.14	0.00	0.00	0.00	0.00
ENST00000470972.5	ENSG00000070214.15	10433	10285.08	0.00	0.00	0.00	0.00
ENST00000607692.1	ENSG00000070214.15	586	438.14	2.06	0.16	0.11	0.33
ENST00000607701.1	ENSG00000070214.15	558	410.15	27.16	2.23	1.52	4.65
ENST00000261556.10	ENSG00000070269.13	4264	4116.08	826.64	6.76	4.62	16.69
ENST00000538838.5	ENSG00000070269.13	1638	1490.08	22.53	0.51	0.35	1.26
ENST00000539559.6	ENSG00000070269.13	2680	2532.08	0.00	0.00	0.00	0.00
ENST00000553335.5	ENSG00000070269.13	560	412.15	2.44	0.20	0.14	0.49
ENST00000554981.1	ENSG00000070269.13	549	401.15	16.92	1.42	0.97	3.50
ENST00000555046.1	ENSG00000070269.13	618	470.13	2.01	0.14	0.10	0.36
ENST00000555497.5	ENSG00000070269.13	2218	2070.08	126.10	2.05	1.40	5.06
ENST00000555905.5	ENSG00000070269.13	766	618.10	8.42	0.46	0.31	1.13
ENST00000556079.1	ENSG00000070269.13	596	448.14	133.72	10.04	6.87	24.79
ENST00000556422.5	ENSG00000070269.13	3864	3716.08	149.59	1.36	0.93	3.34
ENST00000556648.1	ENSG00000070269.13	2013	1865.08	134.43	2.43	1.66	5.99
ENST00000556810.5	ENSG00000070269.13	662	514.12	0.00	0.00	0.00	0.00
ENST00000556929.5	ENSG00000070269.13	547	399.15	149.73	12.63	8.63	31.17
ENST00000556975.5	ENSG00000070269.13	543	395.15	0.00	0.00	0.00	0.00
ENST00000557626.5	ENSG00000070269.13	1262	1114.08	77.45	2.34	1.60	5.78
ENST00000557657.5	ENSG00000070269.13	2572	2424.08	13.02	0.18	0.12	0.45
ENST00000263073.10	ENSG00000070366.13	5960	5812.08	4592.81	26.60	18.18	76.63
ENST00000354901.8	ENSG00000070366.13	3473	3325.08	0.00	0.00	0.00	0.00
ENST00000536871.6	ENSG00000070366.13	1865	1717.08	0.00	0.00	0.00	0.00
ENST00000570606.5	ENSG00000070366.13	572	424.14	0.00	0.00	0.00	0.00
ENST00000570659.5	ENSG00000070366.13	592	444.14	0.00	0.00	0.00	0.00
ENST00000570668.1	ENSG00000070366.13	547	399.15	0.00	0.00	0.00	0.00
ENST00000570756.5	ENSG00000070366.13	2426	2278.08	0.00	0.00	0.00	0.00
ENST00000570874.1	ENSG00000070366.13	533	385.15	78.24	6.84	4.67	19.70
ENST00000571442.5	ENSG00000070366.13	588	440.14	0.00	0.00	0.00	0.00
ENST00000572205.5	ENSG00000070366.13	551	403.15	0.00	0.00	0.00	0.00
ENST00000572369.5	ENSG00000070366.13	689	541.11	0.00	0.00	0.00	0.00
ENST00000573153.5	ENSG00000070366.13	552	404.15	0.00	0.00	0.00	0.00
ENST00000573166.5	ENSG00000070366.13	4236	4088.08	99.57	0.82	0.56	2.36
ENST00000573827.1	ENSG00000070366.13	601	453.13	0.00	0.00	0.00	0.00
ENST00000574501.1	ENSG00000070366.13	2419	2271.08	0.00	0.00	0.00	0.00
ENST00000575176.5	ENSG00000070366.13	557	409.15	0.00	0.00	0.00	0.00
ENST00000575338.1	ENSG00000070366.13	546	398.15	0.00	0.00	0.00	0.00
ENST00000575454.1	ENSG00000070366.13	652	504.12	0.00	0.00	0.00	0.00
ENST00000575663.5	ENSG00000070366.13	574	426.14	5.76	0.45	0.31	1.31
ENST00000576218.5	ENSG00000070366.13	902	754.08	0.00	0.00	0.00	0.00
ENST00000340918.11	ENSG00000070367.15	2632	2484.08	1455.60	19.73	13.48	20.80
ENST00000413566.6	ENSG00000070367.15	8513	8365.08	1885.74	7.59	5.19	8.00
ENST00000554011.5	ENSG00000070367.15	3661	3513.08	1453.13	13.92	9.52	14.68
ENST00000554598.5	ENSG00000070367.15	772	624.09	77.95	4.20	2.87	4.43
ENST00000554934.1	ENSG00000070367.15	633	485.13	60.00	4.16	2.85	4.39
ENST00000555148.5	ENSG00000070367.15	2349	2201.08	228.82	3.50	2.39	3.69
ENST00000555749.5	ENSG00000070367.15	594	446.14	523.43	39.50	27.00	41.65
ENST00000556318.1	ENSG00000070367.15	518	370.16	0.00	0.00	0.00	0.00
ENST00000556629.1	ENSG00000070367.15	693	545.11	29.09	1.80	1.23	1.89
ENST00000556911.5	ENSG00000070367.15	758	610.10	5.91	0.33	0.22	0.34
ENST00000621441.4	ENSG00000070367.15	10589	10441.08	32.31	0.10	0.07	0.11
ENST00000412649.5	ENSG00000070371.15	4635	4487.08	2.00	0.02	0.01	0.52
ENST00000427926.5	ENSG00000070371.15	5513	5365.08	0.00	0.00	0.00	0.00
ENST00000449918.1	ENSG00000070371.15	582	434.14	1.72	0.13	0.09	4.67
ENST00000458188.2	ENSG00000070371.15	574	426.14	8.32	0.66	0.45	23.00
ENST00000538828.1	ENSG00000070371.15	448	300.19	0.00	0.00	0.00	0.00
ENST00000540896.1	ENSG00000070371.15	477	329.17	0.00	0.00	0.00	0.00
ENST00000611723.1	ENSG00000070371.15	838	690.08	1.35	0.07	0.04	2.30
ENST00000615606.4	ENSG00000070371.15	4994	4846.08	192.20	1.34	0.91	46.70
ENST00000617103.4	ENSG00000070371.15	4859	4711.08	68.79	0.49	0.34	17.19
ENST00000617926.4	ENSG00000070371.15	1695	1547.08	0.00	0.00	0.00	0.00
ENST00000621271.4	ENSG00000070371.15	5313	5165.08	24.62	0.16	0.11	5.61
ENST00000622493.4	ENSG00000070371.15	1714	1566.08	0.00	0.00	0.00	0.00
ENST00000215530.6	ENSG00000070388.11	1311	1163.08	3.59	0.10	0.07	10.71
ENST00000586042.6	ENSG00000070388.11	1288	1140.08	2.41	0.07	0.05	7.31
ENST00000591390.1	ENSG00000070388.11	1712	1564.08	37.00	0.80	0.54	81.98
ENST00000166139.8	ENSG00000070404.9	2542	2394.08	330.17	4.64	3.17	51.34
ENST00000588773.5	ENSG00000070404.9	746	598.10	0.00	0.00	0.00	0.00
ENST00000589185.2	ENSG00000070404.9	537	389.15	0.00	0.00	0.00	0.00
ENST00000591573.1	ENSG00000070404.9	568	420.14	25.62	2.05	1.40	22.70
ENST00000592058.3	ENSG00000070404.9	589	441.14	0.00	0.00	0.00	0.00
ENST00000592947.5	ENSG00000070404.9	2144	1996.08	139.20	2.35	1.60	25.96
ENST00000605925.3	ENSG00000070404.9	748	600.10	0.00	0.00	0.00	0.00
ENST00000263196.11	ENSG00000070413.19	4480	4332.08	640.70	4.98	3.40	10.46
ENST00000389262.8	ENSG00000070413.19	4814	4666.08	565.32	4.08	2.79	8.57
ENST00000467659.1	ENSG00000070413.19	2459	2311.08	837.93	12.21	8.34	25.64
ENST00000473832.1	ENSG00000070413.19	606	458.13	0.00	0.00	0.00	0.00
ENST00000537045.5	ENSG00000070413.19	4361	4213.08	15.87	0.13	0.09	0.27
ENST00000545799.5	ENSG00000070413.19	4484	4336.08	0.02	0.00	0.00	0.00
ENST00000608548.1	ENSG00000070413.19	518	370.16	288.15	26.21	17.91	55.06
ENST00000292363.9	ENSG00000070423.17	1694	1546.08	990.38	21.56	14.74	33.92
ENST00000586749.1	ENSG00000070423.17	2092	1944.08	477.31	8.27	5.65	13.00
ENST00000589762.5	ENSG00000070423.17	963	815.08	261.20	10.79	7.37	16.97
ENST00000590885.6	ENSG00000070423.17	1436	1288.08	79.97	2.09	1.43	3.29
ENST00000591394.2	ENSG00000070423.17	733	585.10	91.41	5.26	3.59	8.27
ENST00000592626.3	ENSG00000070423.17	652	504.12	30.19	2.02	1.38	3.17
ENST00000605891.5	ENSG00000070423.17	1671	1523.08	614.53	13.58	9.28	21.37
ENST00000174618.4	ENSG00000070444.14	4996	4848.08	3188.84	22.14	15.13	33.31
ENST00000571232.1	ENSG00000070444.14	508	360.16	0.00	0.00	0.00	0.00
ENST00000571836.2	ENSG00000070444.14	529	381.16	0.00	0.00	0.00	0.00
ENST00000572892.5	ENSG00000070444.14	556	408.15	319.01	26.31	17.98	39.58
ENST00000573384.1	ENSG00000070444.14	528	380.16	198.08	17.54	11.99	26.39
ENST00000574559.1	ENSG00000070444.14	580	432.14	0.00	0.00	0.00	0.00
ENST00000575374.5	ENSG00000070444.14	936	788.08	0.00	0.00	0.00	0.00
ENST00000575394.1	ENSG00000070444.14	606	458.13	1.07	0.08	0.05	0.12
ENST00000575402.1	ENSG00000070444.14	2813	2665.08	32.00	0.40	0.28	0.61
ENST00000336332.5	ENSG00000070476.14	2579	2431.08	2109.75	29.21	19.97	81.31
ENST00000389709.7	ENSG00000070476.14	3405	3257.08	490.56	5.07	3.47	14.11
ENST00000514463.1	ENSG00000070476.14	4639	4491.08	219.68	1.65	1.13	4.58
ENST00000515545.5	ENSG00000070476.14	2635	2487.08	0.00	0.00	0.00	0.00
ENST00000303996.10	ENSG00000070495.14	1893	1745.08	0.00	0.00	0.00	0.00
ENST00000397625.8	ENSG00000070495.14	1603	1455.08	1267.25	29.32	20.04	70.87
ENST00000445478.6	ENSG00000070495.14	5303	5155.08	0.00	0.00	0.00	0.00
ENST00000542934.5	ENSG00000070495.14	1898	1750.08	72.57	1.40	0.95	3.37
ENST00000585429.1	ENSG00000070495.14	1330	1182.08	250.04	7.12	4.87	17.21
ENST00000589982.1	ENSG00000070495.14	467	319.18	32.42	3.42	2.34	8.27
ENST00000591460.1	ENSG00000070495.14	667	519.12	0.00	0.00	0.00	0.00
ENST00000617192.4	ENSG00000070495.14	5517	5369.08	18.72	0.12	0.08	0.28
ENST00000265421.8	ENSG00000070501.11	1329	1181.08	326.24	9.30	6.36	18.65
ENST00000517393.1	ENSG00000070501.11	401	253.22	19.48	2.59	1.77	5.19
ENST00000518579.5	ENSG00000070501.11	744	596.10	0.00	0.00	0.00	0.00
ENST00000518925.5	ENSG00000070501.11	983	835.08	0.00	0.00	0.00	0.00
ENST00000519094.5	ENSG00000070501.11	561	413.15	73.22	5.97	4.08	11.97
ENST00000519524.1	ENSG00000070501.11	655	507.12	18.43	1.22	0.84	2.45
ENST00000519771.5	ENSG00000070501.11	720	572.11	0.00	0.00	0.00	0.00
ENST00000520008.5	ENSG00000070501.11	725	577.10	189.22	11.04	7.54	22.14
ENST00000521290.5	ENSG00000070501.11	863	715.08	10.98	0.52	0.35	1.04
ENST00000521418.1	ENSG00000070501.11	628	480.13	54.72	3.84	2.62	7.70
ENST00000521492.1	ENSG00000070501.11	786	638.09	69.16	3.65	2.49	7.32
ENST00000522297.1	ENSG00000070501.11	591	443.14	135.15	10.27	7.02	20.59
ENST00000522610.5	ENSG00000070501.11	1341	1193.08	9.40	0.27	0.18	0.53
ENST00000523465.1	ENSG00000070501.11	649	501.12	18.00	1.21	0.83	2.43
ENST00000524208.5	ENSG00000070501.11	653	505.12	0.00	0.00	0.00	0.00
ENST00000530566.1	ENSG00000070501.11	590	442.14	0.00	0.00	0.00	0.00
ENST00000532157.5	ENSG00000070501.11	675	527.12	0.00	0.00	0.00	0.00
ENST00000156626.11	ENSG00000070526.14	2570	2422.08	27.25	0.38	0.26	11.15
ENST00000359088.9	ENSG00000070526.14	2321	2173.08	0.00	0.00	0.00	0.00
ENST00000585633.1	ENSG00000070526.14	667	519.12	0.00	0.00	0.00	0.00
ENST00000588375.1	ENSG00000070526.14	633	485.13	8.00	0.56	0.38	16.35
ENST00000589004.5	ENSG00000070526.14	758	610.10	22.40	1.24	0.84	36.39
ENST00000589813.5	ENSG00000070526.14	567	419.14	0.00	0.00	0.00	0.00
ENST00000589992.1	ENSG00000070526.14	419	271.20	0.00	0.00	0.00	0.00
ENST00000590784.1	ENSG00000070526.14	458	310.18	0.00	0.00	0.00	0.00
ENST00000590878.1	ENSG00000070526.14	1311	1163.08	42.36	1.23	0.84	36.11
ENST00000590915.1	ENSG00000070526.14	471	323.18	0.00	0.00	0.00	0.00
ENST00000592042.5	ENSG00000070526.14	2657	2509.08	0.00	0.00	0.00	0.00
ENST00000262139.9	ENSG00000070540.12	1832	1684.08	0.00	0.00	0.00	0.00
ENST00000546360.5	ENSG00000070540.12	1575	1427.08	1434.52	33.84	23.13	25.53
ENST00000585393.1	ENSG00000070540.12	494	346.17	0.00	0.00	0.00	0.00
ENST00000586815.1	ENSG00000070540.12	780	632.09	928.42	49.45	33.80	37.30
ENST00000587731.1	ENSG00000070540.12	829	681.08	292.80	14.47	9.89	10.92
ENST00000589316.5	ENSG00000070540.12	1886	1738.08	68.09	1.32	0.90	0.99
ENST00000589459.5	ENSG00000070540.12	1804	1656.08	0.00	0.00	0.00	0.00
ENST00000590402.1	ENSG00000070540.12	685	537.11	201.51	12.63	8.63	9.53
ENST00000591494.5	ENSG00000070540.12	828	680.09	20.63	1.02	0.70	0.77
ENST00000591744.1	ENSG00000070540.12	742	594.10	349.85	19.82	13.55	14.96
ENST00000592645.5	ENSG00000070540.12	624	476.13	0.00	0.00	0.00	0.00
ENST00000359927.3	ENSG00000070601.9	499	351.17	0.00	0.00	0.00	0.00
ENST00000377765.7	ENSG00000070601.9	4971	4823.08	70.00	0.49	0.33	100.00
ENST00000539465.5	ENSG00000070601.9	5465	5317.08	0.00	0.00	0.00	0.00
ENST00000378088.1	ENSG00000070610.14	1672	1524.08	539.82	11.92	8.15	11.01
ENST00000378094.4	ENSG00000070610.14	3757	3609.08	0.00	0.00	0.00	0.00
ENST00000378103.7	ENSG00000070610.14	3611	3463.08	1048.19	10.19	6.96	9.41
ENST00000467252.5	ENSG00000070610.14	1913	1765.08	370.24	7.06	4.83	6.52
ENST00000485259.1	ENSG00000070610.14	717	569.11	115.67	6.84	4.68	6.32
ENST00000486797.1	ENSG00000070610.14	772	624.09	71.69	3.87	2.64	3.57
ENST00000488292.1	ENSG00000070610.14	646	498.12	365.00	24.67	16.86	22.78
ENST00000489025.1	ENSG00000070610.14	836	688.08	894.12	43.74	29.90	40.39
ENST00000261797.6	ENSG00000070614.14	8030	7882.08	8820.54	37.67	25.75	54.15
ENST00000518299.1	ENSG00000070614.14	769	621.10	1.36	0.07	0.05	0.11
ENST00000518346.1	ENSG00000070614.14	496	348.17	0.00	0.00	0.00	0.00
ENST00000519157.1	ENSG00000070614.14	576	428.14	121.80	9.58	6.55	13.76
ENST00000521752.1	ENSG00000070614.14	569	421.14	87.54	7.00	4.78	10.06
ENST00000522491.1	ENSG00000070614.14	777	629.09	0.00	0.00	0.00	0.00
ENST00000523767.5	ENSG00000070614.14	3449	3301.08	1456.76	14.86	10.15	21.35
ENST00000524161.1	ENSG00000070614.14	437	289.19	0.00	0.00	0.00	0.00
ENST00000624156.1	ENSG00000070614.14	486	338.17	4.00	0.40	0.27	0.57
ENST00000175506.8	ENSG00000070669.16	2356	2208.08	0.00	0.00	0.00	0.00
ENST00000394308.7	ENSG00000070669.16	1994	1846.08	0.00	0.00	0.00	0.00
ENST00000394309.7	ENSG00000070669.16	2289	2141.08	0.00	0.00	0.00	0.00
ENST00000414884.1	ENSG00000070669.16	584	436.14	0.00	0.00	0.00	0.00
ENST00000422745.5	ENSG00000070669.16	1865	1717.08	72.57	1.42	0.97	15.22
ENST00000437628.5	ENSG00000070669.16	1638	1490.08	0.00	0.00	0.00	0.00
ENST00000437657.5	ENSG00000070669.16	745	597.10	0.00	0.00	0.00	0.00
ENST00000442734.5	ENSG00000070669.16	828	680.09	0.00	0.00	0.00	0.00
ENST00000444334.5	ENSG00000070669.16	1812	1664.08	54.03	1.09	0.75	11.69
ENST00000448127.1	ENSG00000070669.16	579	431.14	0.00	0.00	0.00	0.00
ENST00000451771.5	ENSG00000070669.16	562	414.15	0.00	0.00	0.00	0.00
ENST00000453600.5	ENSG00000070669.16	573	425.14	1.13	0.09	0.06	0.96
ENST00000454046.5	ENSG00000070669.16	1947	1799.08	165.57	3.10	2.12	33.15
ENST00000455086.5	ENSG00000070669.16	1588	1440.08	22.90	0.54	0.37	5.73
ENST00000462436.1	ENSG00000070669.16	698	550.11	7.07	0.43	0.30	4.63
ENST00000487714.1	ENSG00000070669.16	689	541.11	42.04	2.62	1.79	27.98
ENST00000495255.1	ENSG00000070669.16	1678	1530.08	2.70	0.06	0.04	0.64
ENST00000174653.3	ENSG00000070718.11	3661	3513.08	38.23	0.37	0.25	0.59
ENST00000396926.7	ENSG00000070718.11	3545	3397.08	49.81	0.49	0.34	0.79
ENST00000517499.5	ENSG00000070718.11	602	454.13	0.00	0.00	0.00	0.00
ENST00000517865.5	ENSG00000070718.11	2778	2630.08	20.72	0.27	0.18	0.43
ENST00000517922.5	ENSG00000070718.11	1094	946.08	386.25	13.74	9.39	22.13
ENST00000517969.1	ENSG00000070718.11	509	361.16	0.00	0.00	0.00	0.00
ENST00000518421.5	ENSG00000070718.11	3669	3521.08	0.00	0.00	0.00	0.00
ENST00000520685.1	ENSG00000070718.11	478	330.17	163.63	16.68	11.40	26.87
ENST00000520689.1	ENSG00000070718.11	687	539.11	0.00	0.00	0.00	0.00
ENST00000521235.1	ENSG00000070718.11	189	46.67	0.00	0.00	0.00	0.00
ENST00000521280.5	ENSG00000070718.11	966	818.08	265.38	10.92	7.46	17.59
ENST00000521899.1	ENSG00000070718.11	600	452.13	28.17	2.10	1.43	3.38
ENST00000522288.5	ENSG00000070718.11	574	426.14	66.10	5.22	3.57	8.41
ENST00000522320.1	ENSG00000070718.11	546	398.15	127.80	10.81	7.39	17.40
ENST00000522606.5	ENSG00000070718.11	462	314.18	0.00	0.00	0.00	0.00
ENST00000523249.1	ENSG00000070718.11	651	503.12	6.80	0.46	0.31	0.73
ENST00000530375.5	ENSG00000070718.11	1212	1064.08	33.12	1.05	0.72	1.69
ENST00000251102.12	ENSG00000070729.13	5641	5493.08	0.00	0.00	0.00	0.00
ENST00000311183.8	ENSG00000070729.13	1633	1485.08	0.00	0.00	0.00	0.00
ENST00000562761.1	ENSG00000070729.13	709	561.11	0.00	0.00	0.00	0.00
ENST00000564448.5	ENSG00000070729.13	4364	4216.08	4.00	0.03	0.02	100.00
ENST00000564450.1	ENSG00000070729.13	388	240.23	0.00	0.00	0.00	0.00
ENST00000564654.1	ENSG00000070729.13	875	727.08	0.00	0.00	0.00	0.00
ENST00000565942.1	ENSG00000070729.13	378	230.24	0.00	0.00	0.00	0.00
ENST00000567568.1	ENSG00000070729.13	553	405.15	0.00	0.00	0.00	0.00
ENST00000569643.1	ENSG00000070729.13	692	544.11	0.00	0.00	0.00	0.00
ENST00000225276.9	ENSG00000070731.10	2170	2022.08	1511.53	25.16	17.20	20.87
ENST00000585390.1	ENSG00000070731.10	536	388.15	429.26	37.23	25.45	30.87
ENST00000585736.1	ENSG00000070731.10	687	539.11	7.77	0.49	0.33	0.40
ENST00000586520.5	ENSG00000070731.10	744	596.10	666.95	37.67	25.74	31.23
ENST00000588005.5	ENSG00000070731.10	582	434.14	3.62	0.28	0.19	0.23
ENST00000588120.5	ENSG00000070731.10	746	598.10	190.67	10.73	7.34	8.90
ENST00000588920.1	ENSG00000070731.10	637	489.13	36.42	2.51	1.71	2.08
ENST00000592508.1	ENSG00000070731.10	287	139.58	24.98	6.02	4.12	5.00
ENST00000592979.1	ENSG00000070731.10	756	608.10	9.17	0.51	0.35	0.42
ENST00000337653.6	ENSG00000070748.17	2458	2310.08	0.00	0.00	0.00	0.00
ENST00000339797.5	ENSG00000070748.17	2124	1976.08	0.00	0.00	0.00	0.00
ENST00000351556.7	ENSG00000070748.17	2286	2138.08	0.00	0.00	0.00	0.00
ENST00000395559.6	ENSG00000070748.17	2114	1966.08	0.00	0.00	0.00	0.00
ENST00000395562.2	ENSG00000070748.17	2528	2380.08	0.00	0.00	0.00	0.00
ENST00000460699.5	ENSG00000070748.17	749	601.10	0.00	0.00	0.00	0.00
ENST00000466590.6	ENSG00000070748.17	2528	2380.08	0.00	0.00	0.00	0.00
ENST00000481336.5	ENSG00000070748.17	256	109.06	0.00	0.00	0.00	0.00
ENST00000490270.1	ENSG00000070748.17	569	421.14	0.00	0.00	0.00	0.00
ENST00000318607.9	ENSG00000070756.14	3485	3337.08	378.97	3.82	2.61	0.32
ENST00000517403.5	ENSG00000070756.14	560	412.15	0.00	0.00	0.00	0.00
ENST00000517921.1	ENSG00000070756.14	885	737.08	2952.45	134.84	92.16	11.20
ENST00000517990.5	ENSG00000070756.14	487	339.17	0.00	0.00	0.00	0.00
ENST00000518196.5	ENSG00000070756.14	631	483.13	0.00	0.00	0.00	0.00
ENST00000518293.5	ENSG00000070756.14	608	460.13	0.00	0.00	0.00	0.00
ENST00000518716.1	ENSG00000070756.14	694	546.11	1679.62	103.54	70.77	8.60
ENST00000519004.5	ENSG00000070756.14	2401	2253.08	4841.18	72.33	49.44	6.01
ENST00000519100.5	ENSG00000070756.14	851	703.08	235.22	11.26	7.70	0.94
ENST00000519363.1	ENSG00000070756.14	453	305.18	0.00	0.00	0.00	0.00
ENST00000519596.5	ENSG00000070756.14	771	623.10	1659.98	89.68	61.30	7.45
ENST00000519622.5	ENSG00000070756.14	667	519.12	11.63	0.75	0.52	0.06
ENST00000519848.1	ENSG00000070756.14	676	528.12	428.32	27.30	18.66	2.27
ENST00000520142.1	ENSG00000070756.14	754	606.10	8.93	0.50	0.34	0.04
ENST00000520804.1	ENSG00000070756.14	493	345.17	0.00	0.00	0.00	0.00
ENST00000520868.5	ENSG00000070756.14	971	823.08	5675.66	232.13	158.66	19.27
ENST00000521067.1	ENSG00000070756.14	492	344.17	0.00	0.00	0.00	0.00
ENST00000521865.5	ENSG00000070756.14	628	480.13	60.30	4.23	2.89	0.35
ENST00000522387.5	ENSG00000070756.14	2331	2183.08	4085.90	63.01	43.06	5.23
ENST00000522658.5	ENSG00000070756.14	736	588.10	166.38	9.52	6.51	0.79
ENST00000522720.1	ENSG00000070756.14	593	445.14	1412.15	106.79	72.99	8.87
ENST00000523555.5	ENSG00000070756.14	522	374.16	15.15	1.36	0.93	0.11
ENST00000523636.5	ENSG00000070756.14	818	670.09	5937.01	298.26	203.86	24.76
ENST00000610907.1	ENSG00000070756.14	1569	1421.08	1901.80	45.05	30.79	3.74
ENST00000614758.1	ENSG00000070756.14	57	0.00	0.00	0.00	0.00	0.00
ENST00000372084.5	ENSG00000070759.16	2600	2452.08	912.56	12.53	8.56	57.11
ENST00000372086.3	ENSG00000070759.16	3074	2926.08	653.54	7.52	5.14	34.27
ENST00000486676.5	ENSG00000070759.16	3019	2871.08	147.58	1.73	1.18	7.89
ENST00000493974.1	ENSG00000070759.16	428	280.20	1.33	0.16	0.11	0.73
ENST00000262498.7	ENSG00000070761.7	1354	1206.08	1113.48	31.08	21.24	28.38
ENST00000562443.1	ENSG00000070761.7	276	128.70	73.78	19.30	13.19	17.62
ENST00000562622.5	ENSG00000070761.7	1605	1457.08	189.01	4.37	2.98	3.99
ENST00000564150.1	ENSG00000070761.7	481	333.17	169.40	17.12	11.70	15.63
ENST00000565880.1	ENSG00000070761.7	572	424.14	389.95	30.95	21.15	28.26
ENST00000567092.1	ENSG00000070761.7	710	562.11	23.90	1.43	0.98	1.31
ENST00000567660.1	ENSG00000070761.7	731	583.10	91.47	5.28	3.61	4.82
ENST00000262506.7	ENSG00000070770.8	1701	1553.08	2557.37	55.43	37.89	78.67
ENST00000562367.1	ENSG00000070770.8	687	539.11	37.14	2.32	1.59	3.29
ENST00000563307.1	ENSG00000070770.8	4978	4830.08	456.27	3.18	2.17	4.51
ENST00000565188.1	ENSG00000070770.8	547	399.15	0.00	0.00	0.00	0.00
ENST00000566813.5	ENSG00000070770.8	1569	1421.08	0.00	0.00	0.00	0.00
ENST00000567730.6	ENSG00000070770.8	947	799.08	226.23	9.53	6.51	13.53
ENST00000328736.7	ENSG00000070778.12	6089	5941.08	273.51	1.55	1.06	3.64
ENST00000536337.5	ENSG00000070778.12	3943	3795.08	261.45	2.32	1.59	5.44
ENST00000553531.1	ENSG00000070778.12	704	556.11	93.42	5.66	3.87	13.27
ENST00000554178.1	ENSG00000070778.12	822	674.09	36.86	1.84	1.26	4.32
ENST00000554270.5	ENSG00000070778.12	4008	3860.08	1709.50	14.91	10.19	34.98
ENST00000554628.5	ENSG00000070778.12	1571	1423.08	42.14	1.00	0.68	2.34
ENST00000555243.1	ENSG00000070778.12	1014	866.08	0.00	0.00	0.00	0.00
ENST00000556564.5	ENSG00000070778.12	6166	6018.08	121.85	0.68	0.47	1.60
ENST00000557249.1	ENSG00000070778.12	576	428.14	186.59	14.67	10.03	34.42
ENST00000360403.6	ENSG00000070785.16	1659	1511.08	416.70	9.28	6.35	26.72
ENST00000372182.6	ENSG00000070785.16	705	557.11	59.38	3.59	2.45	10.33
ENST00000372183.7	ENSG00000070785.16	1457	1309.08	706.73	18.17	12.42	52.32
ENST00000439363.5	ENSG00000070785.16	892	744.08	28.16	1.27	0.87	3.67
ENST00000477953.5	ENSG00000070785.16	828	680.09	32.63	1.62	1.10	4.65
ENST00000480675.5	ENSG00000070785.16	1082	934.08	0.00	0.00	0.00	0.00
ENST00000486491.1	ENSG00000070785.16	312	164.40	0.00	0.00	0.00	0.00
ENST00000487532.5	ENSG00000070785.16	753	605.10	0.00	0.00	0.00	0.00
ENST00000497010.1	ENSG00000070785.16	561	413.15	0.00	0.00	0.00	0.00
ENST00000620860.4	ENSG00000070785.16	1923	1775.08	42.39	0.80	0.55	2.31
ENST00000348628.10	ENSG00000070808.15	5322	5174.08	26.41	0.17	0.12	36.99
ENST00000351010.6	ENSG00000070808.15	1557	1409.08	0.00	0.00	0.00	0.00
ENST00000398376.7	ENSG00000070808.15	1493	1345.08	6.93	0.17	0.12	37.34
ENST00000507995.1	ENSG00000070808.15	554	406.15	0.00	0.00	0.00	0.00
ENST00000508662.5	ENSG00000070808.15	1565	1417.08	4.52	0.11	0.07	23.10
ENST00000510347.1	ENSG00000070808.15	540	392.15	0.14	0.01	0.01	2.57
ENST00000515758.1	ENSG00000070808.15	557	409.15	0.00	0.00	0.00	0.00
ENST00000323668.11	ENSG00000070814.17	4832	4684.08	0.00	0.00	0.00	0.00
ENST00000377797.7	ENSG00000070814.17	5095	4947.08	0.00	0.00	0.00	0.00
ENST00000394269.7	ENSG00000070814.17	3400	3252.08	12.59	0.13	0.09	0.80
ENST00000427724.6	ENSG00000070814.17	4272	4124.08	239.79	1.96	1.34	12.03
ENST00000439160.6	ENSG00000070814.17	4644	4496.08	255.46	1.91	1.31	11.75
ENST00000445265.6	ENSG00000070814.17	4825	4677.08	105.26	0.76	0.52	4.66
ENST00000504761.6	ENSG00000070814.17	4467	4319.08	485.54	3.78	2.59	23.26
ENST00000506063.1	ENSG00000070814.17	526	378.16	0.00	0.00	0.00	0.00
ENST00000506630.1	ENSG00000070814.17	897	749.08	45.83	2.06	1.41	12.66
ENST00000506767.1	ENSG00000070814.17	869	721.08	3.52	0.16	0.11	1.01
ENST00000513346.5	ENSG00000070814.17	4646	4498.08	319.59	2.39	1.63	14.70
ENST00000513538.1	ENSG00000070814.17	701	553.11	3.97	0.24	0.17	1.49
ENST00000514442.5	ENSG00000070814.17	5195	5047.08	240.28	1.60	1.10	9.85
ENST00000515035.5	ENSG00000070814.17	5240	5092.08	192.16	1.27	0.87	7.81
ENST00000515516.1	ENSG00000070814.17	661	513.12	0.00	0.00	0.00	0.00
ENST00000315554.12	ENSG00000070831.15	1452	1304.08	836.06	21.58	14.75	8.63
ENST00000344548.7	ENSG00000070831.15	2256	2108.08	13945.13	222.69	152.21	89.00
ENST00000400259.5	ENSG00000070831.15	2274	2126.08	42.02	0.67	0.45	0.27
ENST00000411827.1	ENSG00000070831.15	597	449.14	0.00	0.00	0.00	0.00
ENST00000498236.1	ENSG00000070831.15	816	668.09	104.75	5.28	3.61	2.11
ENST00000313367.6	ENSG00000070882.12	6760	6612.08	3405.96	17.34	11.85	10.20
ENST00000396429.5	ENSG00000070882.12	2707	2559.08	898.37	11.82	8.08	6.95
ENST00000396431.5	ENSG00000070882.12	2969	2821.08	0.00	0.00	0.00	0.00
ENST00000409069.5	ENSG00000070882.12	2614	2466.08	0.00	0.00	0.00	0.00
ENST00000409452.5	ENSG00000070882.12	3344	3196.08	0.00	0.00	0.00	0.00
ENST00000409555.5	ENSG00000070882.12	3088	2940.08	0.00	0.00	0.00	0.00
ENST00000409759.5	ENSG00000070882.12	3219	3071.08	0.00	0.00	0.00	0.00
ENST00000409863.5	ENSG00000070882.12	3490	3342.08	2783.04	28.03	19.16	16.50
ENST00000415162.5	ENSG00000070882.12	534	386.15	0.00	0.00	0.00	0.00
ENST00000415952.1	ENSG00000070882.12	568	420.14	0.00	0.00	0.00	0.00
ENST00000441059.5	ENSG00000070882.12	540	392.15	0.00	0.00	0.00	0.00
ENST00000459987.1	ENSG00000070882.12	636	488.13	42.93	2.96	2.02	1.74
ENST00000461835.1	ENSG00000070882.12	306	158.43	496.86	105.57	72.16	62.12
ENST00000487020.5	ENSG00000070882.12	554	406.15	50.83	4.21	2.88	2.48
ENST00000166244.7	ENSG00000070886.11	4943	4795.08	6.54	0.05	0.03	15.33
ENST00000374644.8	ENSG00000070886.11	1802	1654.08	12.46	0.25	0.17	84.67
ENST00000262502.5	ENSG00000070915.9	4208	4060.08	0.00	0.00	0.00	0.00
ENST00000438926.6	ENSG00000070915.9	5567	5419.08	0.00	0.00	0.00	0.00
ENST00000563236.5	ENSG00000070915.9	4208	4060.08	0.00	0.00	0.00	0.00
ENST00000563352.1	ENSG00000070915.9	787	639.09	0.00	0.00	0.00	0.00
ENST00000566786.5	ENSG00000070915.9	3119	2971.08	3.00	0.03	0.02	100.00
ENST00000569002.1	ENSG00000070915.9	745	597.10	0.00	0.00	0.00	0.00
ENST00000264926.6	ENSG00000070950.9	5886	5738.08	457.21	2.68	1.83	7.53
ENST00000413832.1	ENSG00000070950.9	581	433.14	0.00	0.00	0.00	0.00
ENST00000415439.5	ENSG00000070950.9	1550	1402.08	914.79	21.96	15.01	61.69
ENST00000418463.5	ENSG00000070950.9	563	415.15	13.56	1.10	0.75	3.09
ENST00000421052.5	ENSG00000070950.9	582	434.14	0.00	0.00	0.00	0.00
ENST00000427329.5	ENSG00000070950.9	557	409.15	1.33	0.11	0.08	0.31
ENST00000429790.1	ENSG00000070950.9	516	368.16	15.23	1.39	0.95	3.91
ENST00000469793.1	ENSG00000070950.9	592	444.14	31.40	2.38	1.63	6.69
ENST00000473069.1	ENSG00000070950.9	556	408.15	72.47	5.98	4.09	16.79
ENST00000495087.5	ENSG00000070950.9	593	445.14	0.00	0.00	0.00	0.00
ENST00000261173.6	ENSG00000070961.15	6777	6629.08	6652.51	33.78	23.09	26.25
ENST00000359142.7	ENSG00000070961.15	6977	6829.08	68.24	0.34	0.23	0.26
ENST00000393164.6	ENSG00000070961.15	3127	2979.08	3530.44	39.89	27.27	31.00
ENST00000428670.7	ENSG00000070961.15	7032	6884.08	27.15	0.13	0.09	0.10
ENST00000549585.1	ENSG00000070961.15	874	726.08	498.49	23.11	15.80	17.96
ENST00000549727.1	ENSG00000070961.15	1430	1282.08	140.52	3.69	2.52	2.87
ENST00000550716.1	ENSG00000070961.15	486	338.17	0.00	0.00	0.00	0.00
ENST00000551009.5	ENSG00000070961.15	943	795.08	297.22	12.58	8.60	9.78
ENST00000551310.1	ENSG00000070961.15	607	459.13	142.22	10.43	7.13	8.10
ENST00000552275.1	ENSG00000070961.15	754	606.10	85.22	4.73	3.24	3.68
ENST00000635033.1	ENSG00000070961.15	1358	1210.08	0.00	0.00	0.00	0.00
ENST00000155858.10	ENSG00000070985.13	3929	3781.08	0.00	0.00	0.00	0.00
ENST00000528453.1	ENSG00000070985.13	3535	3387.08	0.00	0.00	0.00	0.00
ENST00000533060.5	ENSG00000070985.13	3562	3414.08	0.00	0.00	0.00	0.00
ENST00000533881.5	ENSG00000070985.13	3902	3754.08	10.81	0.10	0.07	100.00
ENST00000233154.8	ENSG00000071051.13	2683	2535.08	388.99	5.17	3.53	13.57
ENST00000393348.6	ENSG00000071051.13	790	642.09	0.00	0.00	0.00	0.00
ENST00000393349.2	ENSG00000071051.13	2371	2223.08	1735.57	26.28	17.96	69.05
ENST00000425756.1	ENSG00000071051.13	494	346.17	0.00	0.00	0.00	0.00
ENST00000451463.6	ENSG00000071051.13	1795	1647.08	22.90	0.47	0.32	1.23
ENST00000522586.5	ENSG00000071051.13	490	342.17	62.48	6.15	4.20	16.15
ENST00000302217.9	ENSG00000071054.16	6624	6476.08	1391.26	7.23	4.94	4.38
ENST00000324219.8	ENSG00000071054.16	7526	7378.08	103.70	0.47	0.32	0.29
ENST00000347699.8	ENSG00000071054.16	3792	3644.08	0.00	0.00	0.00	0.00
ENST00000350198.8	ENSG00000071054.16	7316	7168.08	6027.76	28.31	19.35	17.15
ENST00000350878.8	ENSG00000071054.16	7640	7492.08	5092.64	22.88	15.64	13.87
ENST00000413150.6	ENSG00000071054.16	6958	6810.08	0.00	0.00	0.00	0.00
ENST00000417294.5	ENSG00000071054.16	4251	4103.08	0.00	0.00	0.00	0.00
ENST00000418101.1	ENSG00000071054.16	776	628.09	149.91	8.03	5.49	4.87
ENST00000421882.5	ENSG00000071054.16	3416	3268.08	0.00	0.00	0.00	0.00
ENST00000425019.5	ENSG00000071054.16	4403	4255.08	6371.21	50.41	34.45	30.54
ENST00000427603.5	ENSG00000071054.16	526	378.16	0.00	0.00	0.00	0.00
ENST00000456652.5	ENSG00000071054.16	3855	3707.08	0.00	0.00	0.00	0.00
ENST00000476609.1	ENSG00000071054.16	3598	3450.08	260.13	2.54	1.73	1.54
ENST00000477711.1	ENSG00000071054.16	606	458.13	151.57	11.14	7.61	6.75
ENST00000489490.1	ENSG00000071054.16	362	214.26	38.03	5.98	4.08	3.62
ENST00000491743.1	ENSG00000071054.16	646	498.12	79.28	5.36	3.66	3.25
ENST00000496989.5	ENSG00000071054.16	574	426.14	121.39	9.59	6.55	5.81
ENST00000498066.1	ENSG00000071054.16	1017	869.08	278.22	10.78	7.37	6.53
ENST00000625522.2	ENSG00000071054.16	7458	7310.08	121.92	0.56	0.38	0.34
ENST00000627726.2	ENSG00000071054.16	3135	2987.08	155.97	1.76	1.20	1.07
ENST00000634702.1	ENSG00000071054.16	3800	3652.08	0.00	0.00	0.00	0.00
ENST00000264968.7	ENSG00000071073.12	8432	8284.08	115.29	0.47	0.32	0.88
ENST00000393487.5	ENSG00000071073.12	8382	8234.08	757.20	3.10	2.12	5.82
ENST00000409391.1	ENSG00000071073.12	2018	1870.08	866.59	15.60	10.66	29.33
ENST00000414521.6	ENSG00000071073.12	3709	3561.08	0.00	0.00	0.00	0.00
ENST00000460768.1	ENSG00000071073.12	426	278.20	0.00	0.00	0.00	0.00
ENST00000461884.1	ENSG00000071073.12	918	770.08	46.19	2.02	1.38	3.80
ENST00000484936.5	ENSG00000071073.12	768	620.10	497.21	26.99	18.45	50.76
ENST00000492163.5	ENSG00000071073.12	591	443.14	0.00	0.00	0.00	0.00
ENST00000495056.2	ENSG00000071073.12	683	535.11	79.53	5.00	3.42	9.41
ENST00000264258.7	ENSG00000071082.10	1865	1717.08	122.23	2.40	1.64	1.17
ENST00000409000.5	ENSG00000071082.10	641	493.12	64.09	4.37	2.99	2.13
ENST00000409028.8	ENSG00000071082.10	1110	962.08	25.10	0.88	0.60	0.43
ENST00000409038.5	ENSG00000071082.10	817	669.09	27.96	1.41	0.96	0.68
ENST00000409320.7	ENSG00000071082.10	716	568.11	570.61	33.81	23.11	16.45
ENST00000409650.5	ENSG00000071082.10	770	622.10	0.00	0.00	0.00	0.00
ENST00000409711.1	ENSG00000071082.10	2328	2180.08	118.72	1.83	1.25	0.89
ENST00000409733.5	ENSG00000071082.10	825	677.09	1202.24	59.77	40.85	29.07
ENST00000419276.1	ENSG00000071082.10	781	633.09	100.18	5.33	3.64	2.59
ENST00000441435.1	ENSG00000071082.10	717	569.11	27.25	1.61	1.10	0.78
ENST00000456292.5	ENSG00000071082.10	357	209.26	585.51	94.19	64.38	45.81
ENST00000264785.11	ENSG00000071127.16	549	401.15	55.42	4.65	3.18	3.30
ENST00000382451.6	ENSG00000071127.16	2722	2574.08	239.19	3.13	2.14	2.22
ENST00000382452.6	ENSG00000071127.16	3142	2994.08	0.00	0.00	0.00	0.00
ENST00000499869.6	ENSG00000071127.16	3054	2906.08	7839.89	90.82	62.07	64.41
ENST00000502702.5	ENSG00000071127.16	1691	1543.08	11.23	0.25	0.17	0.17
ENST00000502962.5	ENSG00000071127.16	1411	1263.08	0.00	0.00	0.00	0.00
ENST00000504739.5	ENSG00000071127.16	555	407.15	11.25	0.93	0.64	0.66
ENST00000505543.5	ENSG00000071127.16	687	539.11	0.00	0.00	0.00	0.00
ENST00000505851.5	ENSG00000071127.16	715	567.11	3.95	0.23	0.16	0.17
ENST00000506246.5	ENSG00000071127.16	572	424.14	0.00	0.00	0.00	0.00
ENST00000508079.1	ENSG00000071127.16	812	664.09	75.48	3.83	2.62	2.71
ENST00000508949.5	ENSG00000071127.16	552	404.15	23.74	1.98	1.35	1.40
ENST00000509600.1	ENSG00000071127.16	559	411.15	178.33	14.60	9.98	10.36
ENST00000509695.1	ENSG00000071127.16	467	319.18	0.00	0.00	0.00	0.00
ENST00000510848.5	ENSG00000071127.16	554	406.15	1.21	0.10	0.07	0.07
ENST00000514319.5	ENSG00000071127.16	719	571.11	0.00	0.00	0.00	0.00
ENST00000515018.1	ENSG00000071127.16	274	126.73	76.84	20.41	13.95	14.48
ENST00000515743.5	ENSG00000071127.16	4482	4334.08	9.49	0.07	0.05	0.05
ENST00000409076.6	ENSG00000071189.21	3818	3670.08	0.00	0.00	0.00	0.00
ENST00000409604.1	ENSG00000071189.21	4146	3998.08	52.61	0.44	0.30	0.57
ENST00000428135.7	ENSG00000071189.21	6357	6209.08	4049.87	21.96	15.01	28.25
ENST00000444712.5	ENSG00000071189.21	2018	1870.08	1483.28	26.70	18.25	34.36
ENST00000471744.1	ENSG00000071189.21	454	306.18	0.00	0.00	0.00	0.00
ENST00000474067.5	ENSG00000071189.21	603	455.13	3.34	0.25	0.17	0.32
ENST00000475800.5	ENSG00000071189.21	507	359.16	0.00	0.00	0.00	0.00
ENST00000482558.5	ENSG00000071189.21	1139	991.08	101.41	3.44	2.35	4.43
ENST00000492626.5	ENSG00000071189.21	3956	3808.08	188.08	1.66	1.14	2.14
ENST00000494402.5	ENSG00000071189.21	453	305.18	0.00	0.00	0.00	0.00
ENST00000496855.1	ENSG00000071189.21	1499	1351.08	842.25	20.99	14.34	27.00
ENST00000498463.5	ENSG00000071189.21	687	539.11	0.00	0.00	0.00	0.00
ENST00000611725.4	ENSG00000071189.21	6817	6669.08	450.16	2.27	1.55	2.92
ENST00000016913.8	ENSG00000071203.9	1167	1019.08	0.00	0.00	0.00	0.00
ENST00000525951.5	ENSG00000071203.9	914	766.08	0.00	0.00	0.00	0.00
ENST00000526784.5	ENSG00000071203.9	578	430.14	0.00	0.00	0.00	0.00
ENST00000530007.1	ENSG00000071203.9	582	434.14	0.00	0.00	0.00	0.00
ENST00000537076.5	ENSG00000071203.9	1019	871.08	1.00	0.04	0.03	100.00
ENST00000336498.7	ENSG00000071205.11	3299	3151.08	1119.31	11.96	8.17	61.88
ENST00000506020.5	ENSG00000071205.11	2131	1983.08	13.29	0.23	0.15	1.17
ENST00000506054.5	ENSG00000071205.11	8188	8040.08	636.29	2.66	1.82	13.79
ENST00000507661.1	ENSG00000071205.11	1934	1786.08	14.99	0.28	0.19	1.46
ENST00000510076.1	ENSG00000071205.11	627	479.13	2.24	0.16	0.11	0.82
ENST00000510379.1	ENSG00000071205.11	1559	1411.08	80.71	1.93	1.32	9.96
ENST00000513548.1	ENSG00000071205.11	645	497.12	31.16	2.11	1.44	10.92
ENST00000265678.8	ENSG00000071242.11	5824	5676.08	1150.52	6.82	4.66	21.03
ENST00000366865.1	ENSG00000071242.11	676	528.12	0.00	0.00	0.00	0.00
ENST00000405189.7	ENSG00000071242.11	2282	2134.08	0.00	0.00	0.00	0.00
ENST00000481261.6	ENSG00000071242.11	2297	2149.08	1590.82	24.92	17.03	76.79
ENST00000491836.2	ENSG00000071242.11	817	669.09	7.77	0.39	0.27	1.20
ENST00000503859.5	ENSG00000071242.11	4137	3989.08	0.00	0.00	0.00	0.00
ENST00000506565.1	ENSG00000071242.11	587	439.14	0.00	0.00	0.00	0.00
ENST00000507350.5	ENSG00000071242.11	596	448.14	0.00	0.00	0.00	0.00
ENST00000507371.5	ENSG00000071242.11	759	611.10	0.00	0.00	0.00	0.00
ENST00000509742.1	ENSG00000071242.11	1204	1056.08	0.00	0.00	0.00	0.00
ENST00000510118.5	ENSG00000071242.11	5992	5844.08	25.55	0.15	0.10	0.45
ENST00000511034.1	ENSG00000071242.11	614	466.13	2.34	0.17	0.12	0.52
ENST00000512860.5	ENSG00000071242.11	552	404.15	0.00	0.00	0.00	0.00
ENST00000315870.9	ENSG00000071243.15	3777	3629.08	2.42	0.02	0.02	0.16
ENST00000339121.9	ENSG00000071243.15	1222	1074.08	22.53	0.71	0.48	5.09
ENST00000427726.5	ENSG00000071243.15	1718	1570.08	117.22	2.51	1.72	18.13
ENST00000431467.1	ENSG00000071243.15	1447	1299.08	173.67	4.50	3.08	32.46
ENST00000445699.5	ENSG00000071243.15	1723	1575.08	49.38	1.06	0.72	7.61
ENST00000497502.1	ENSG00000071243.15	698	550.11	82.77	5.07	3.46	36.54
ENST00000167106.8	ENSG00000071246.10	5728	5580.08	814.74	4.92	3.36	21.12
ENST00000553518.1	ENSG00000071246.10	484	336.17	0.00	0.00	0.00	0.00
ENST00000554237.1	ENSG00000071246.10	1462	1314.08	188.97	4.84	3.31	20.80
ENST00000554743.1	ENSG00000071246.10	1096	948.08	0.00	0.00	0.00	0.00
ENST00000556038.5	ENSG00000071246.10	726	578.10	232.21	13.52	9.24	58.09
ENST00000157600.7	ENSG00000071282.11	8405	8257.08	20.63	0.08	0.06	0.25
ENST00000397386.7	ENSG00000071282.11	1501	1353.08	30.37	0.76	0.52	2.22
ENST00000415597.5	ENSG00000071282.11	870	722.08	39.96	1.86	1.27	5.48
ENST00000426878.2	ENSG00000071282.11	1431	1283.08	44.00	1.15	0.79	3.39
ENST00000454244.4	ENSG00000071282.11	1113	965.08	177.06	6.18	4.22	18.16
ENST00000456506.2	ENSG00000071282.11	1059	911.08	307.31	11.36	7.76	33.39
ENST00000470776.1	ENSG00000071282.11	579	431.14	161.66	12.62	8.63	37.11
ENST00000265758.6	ENSG00000071462.11	1230	1082.08	676.12	21.03	14.38	40.02
ENST00000421304.5	ENSG00000071462.11	538	390.15	35.27	3.04	2.08	5.79
ENST00000421744.5	ENSG00000071462.11	895	747.08	0.00	0.00	0.00	0.00
ENST00000423497.5	ENSG00000071462.11	1219	1071.08	0.00	0.00	0.00	0.00
ENST00000428163.5	ENSG00000071462.11	577	429.14	70.88	5.56	3.80	10.58
ENST00000430270.5	ENSG00000071462.11	1260	1112.08	16.83	0.51	0.35	0.97
ENST00000430446.2	ENSG00000071462.11	738	590.10	0.00	0.00	0.00	0.00
ENST00000432522.5	ENSG00000071462.11	1074	926.08	14.80	0.54	0.37	1.02
ENST00000436944.5	ENSG00000071462.11	2496	2348.08	127.93	1.83	1.25	3.49
ENST00000441822.5	ENSG00000071462.11	632	484.13	195.34	13.58	9.28	25.84
ENST00000442099.1	ENSG00000071462.11	691	543.11	0.00	0.00	0.00	0.00
ENST00000453316.1	ENSG00000071462.11	452	304.19	0.00	0.00	0.00	0.00
ENST00000463307.5	ENSG00000071462.11	1815	1667.08	91.37	1.84	1.26	3.51
ENST00000464615.1	ENSG00000071462.11	458	310.18	10.41	1.13	0.77	2.15
ENST00000471215.1	ENSG00000071462.11	3886	3738.08	63.43	0.57	0.39	1.09
ENST00000478670.5	ENSG00000071462.11	572	424.14	0.00	0.00	0.00	0.00
ENST00000487006.2	ENSG00000071462.11	631	483.13	41.77	2.91	1.99	5.54
ENST00000496153.5	ENSG00000071462.11	505	357.16	0.00	0.00	0.00	0.00
ENST00000336735.8	ENSG00000071537.13	7925	7777.08	3959.56	17.14	11.71	21.26
ENST00000554293.1	ENSG00000071537.13	767	619.10	390.11	21.21	14.50	26.31
ENST00000554744.1	ENSG00000071537.13	602	454.13	219.80	16.29	11.14	20.21
ENST00000555824.5	ENSG00000071537.13	1631	1483.08	677.90	15.39	10.52	19.09
ENST00000555923.1	ENSG00000071537.13	604	456.13	15.40	1.14	0.78	1.41
ENST00000557372.1	ENSG00000071537.13	594	446.14	125.22	9.45	6.46	11.72
ENST00000166345.7	ENSG00000071539.13	2672	2524.08	335.47	4.47	3.06	25.04
ENST00000508430.1	ENSG00000071539.13	306	158.43	0.00	0.00	0.00	0.00
ENST00000508456.1	ENSG00000071539.13	313	165.39	4.50	0.92	0.63	5.13
ENST00000509210.1	ENSG00000071539.13	303	155.45	0.00	0.00	0.00	0.00
ENST00000510412.5	ENSG00000071539.13	571	423.14	0.00	0.00	0.00	0.00
ENST00000512024.5	ENSG00000071539.13	1452	1304.08	15.97	0.41	0.28	2.31
ENST00000513435.1	ENSG00000071539.13	746	598.10	214.41	12.07	8.25	67.53
ENST00000369762.6	ENSG00000071553.16	2099	1951.08	565.98	9.77	6.67	6.52
ENST00000422890.5	ENSG00000071553.16	867	719.08	3.56	0.17	0.11	0.11
ENST00000429585.5	ENSG00000071553.16	769	621.10	571.92	31.00	21.19	20.70
ENST00000439372.5	ENSG00000071553.16	604	456.13	0.00	0.00	0.00	0.00
ENST00000446552.1	ENSG00000071553.16	571	423.14	254.88	20.28	13.86	13.54
ENST00000449556.5	ENSG00000071553.16	720	572.11	260.84	15.35	10.49	10.25
ENST00000455205.5	ENSG00000071553.16	4515	4367.08	32.10	0.25	0.17	0.17
ENST00000484908.1	ENSG00000071553.16	566	418.14	265.08	21.34	14.59	14.25
ENST00000491569.5	ENSG00000071553.16	2079	1931.08	2960.64	51.61	35.28	34.46
ENST00000619046.4	ENSG00000071553.16	2823	2675.08	0.00	0.00	0.00	0.00
ENST00000262965.9	ENSG00000071564.14	4451	4303.08	0.00	0.00	0.00	0.00
ENST00000344749.9	ENSG00000071564.14	4289	4141.08	0.00	0.00	0.00	0.00
ENST00000395423.7	ENSG00000071564.14	2779	2631.08	521.36	6.67	4.56	6.38
ENST00000453954.6	ENSG00000071564.14	3585	3437.08	64.78	0.63	0.43	0.61
ENST00000585731.5	ENSG00000071564.14	1222	1074.08	1270.34	39.82	27.21	38.09
ENST00000585855.2	ENSG00000071564.14	1170	1022.08	11.79	0.39	0.27	0.37
ENST00000586164.1	ENSG00000071564.14	409	261.21	0.00	0.00	0.00	0.00
ENST00000586318.1	ENSG00000071564.14	631	483.13	0.00	0.00	0.00	0.00
ENST00000586410.2	ENSG00000071564.14	288	140.57	0.00	0.00	0.00	0.00
ENST00000587235.5	ENSG00000071564.14	986	838.08	178.87	7.18	4.91	6.87
ENST00000587425.5	ENSG00000071564.14	629	481.13	101.65	7.11	4.86	6.81
ENST00000588136.5	ENSG00000071564.14	2658	2510.08	544.31	7.30	4.99	6.98
ENST00000590436.5	ENSG00000071564.14	1149	1001.08	179.39	6.03	4.12	5.77
ENST00000590605.2	ENSG00000071564.14	541	393.15	213.19	18.25	12.48	17.47
ENST00000590684.5	ENSG00000071564.14	1313	1165.08	104.17	3.01	2.06	2.88
ENST00000592395.5	ENSG00000071564.14	996	848.08	0.00	0.00	0.00	0.00
ENST00000592628.5	ENSG00000071564.14	1751	1603.08	0.00	0.00	0.00	0.00
ENST00000593064.5	ENSG00000071564.14	2694	2546.08	120.58	1.59	1.09	1.53
ENST00000610756.4	ENSG00000071564.14	1343	1195.08	231.57	6.52	4.46	6.24
ENST00000611869.4	ENSG00000071564.14	4409	4261.08	0.00	0.00	0.00	0.00
ENST00000155926.8	ENSG00000071575.11	4391	4243.08	520.29	4.13	2.82	1.32
ENST00000381465.2	ENSG00000071575.11	2778	2630.08	12580.68	161.03	110.06	51.65
ENST00000405331.3	ENSG00000071575.11	830	682.08	2971.03	146.63	100.22	47.03
ENST00000483034.1	ENSG00000071575.11	600	452.13	0.00	0.00	0.00	0.00
ENST00000233078.8	ENSG00000071626.16	2160	2012.08	1101.80	18.43	12.60	38.02
ENST00000336761.10	ENSG00000071626.16	2290	2142.08	108.43	1.70	1.16	3.51
ENST00000585485.2	ENSG00000071626.16	3943	3795.08	519.53	4.61	3.15	9.51
ENST00000586579.5	ENSG00000071626.16	619	471.13	0.00	0.00	0.00	0.00
ENST00000587079.5	ENSG00000071626.16	2086	1938.08	717.36	12.46	8.52	25.70
ENST00000587833.5	ENSG00000071626.16	560	412.15	0.00	0.00	0.00	0.00
ENST00000589484.5	ENSG00000071626.16	3414	3266.08	130.75	1.35	0.92	2.78
ENST00000589874.2	ENSG00000071626.16	3642	3494.08	326.34	3.14	2.15	6.49
ENST00000590419.5	ENSG00000071626.16	508	360.16	0.00	0.00	0.00	0.00
ENST00000592453.2	ENSG00000071626.16	1021	873.08	0.00	0.00	0.00	0.00
ENST00000592522.5	ENSG00000071626.16	2157	2009.08	404.79	6.78	4.64	13.99
ENST00000156825.5	ENSG00000071655.17	5518	5370.08	197.08	1.24	0.84	10.72
ENST00000434436.7	ENSG00000071655.17	2439	2291.08	25.51	0.37	0.26	3.25
ENST00000585903.1	ENSG00000071655.17	415	267.21	0.00	0.00	0.00	0.00
ENST00000585967.5	ENSG00000071655.17	583	435.14	0.00	0.00	0.00	0.00
ENST00000589064.5	ENSG00000071655.17	1475	1327.08	169.73	4.31	2.94	37.36
ENST00000589901.2	ENSG00000071655.17	740	592.10	43.53	2.47	1.69	21.47
ENST00000590550.6	ENSG00000071655.17	2782	2634.08	0.00	0.00	0.00	0.00
ENST00000590830.5	ENSG00000071655.17	1035	887.08	78.87	2.99	2.05	25.97
ENST00000592012.5	ENSG00000071655.17	2379	2231.08	0.00	0.00	0.00	0.00
ENST00000592361.2	ENSG00000071655.17	907	759.08	3.17	0.14	0.10	1.22
ENST00000592965.2	ENSG00000071655.17	568	420.14	0.00	0.00	0.00	0.00
ENST00000165524.1	ENSG00000071677.1	264	116.89	0.00	0.00	0.00	0.00
ENST00000310053.9	ENSG00000071794.15	5317	5169.08	524.00	3.41	2.33	8.47
ENST00000392912.6	ENSG00000071794.15	3896	3748.08	464.44	4.17	2.85	10.35
ENST00000465259.5	ENSG00000071794.15	5306	5158.08	1764.80	11.52	7.87	28.59
ENST00000467858.1	ENSG00000071794.15	1276	1128.08	39.98	1.19	0.82	2.96
ENST00000472830.1	ENSG00000071794.15	533	385.15	31.69	2.77	1.89	6.87
ENST00000481663.1	ENSG00000071794.15	501	353.17	1.05	0.10	0.07	0.25
ENST00000493881.1	ENSG00000071794.15	461	313.18	0.00	0.00	0.00	0.00
ENST00000494055.5	ENSG00000071794.15	3633	3485.08	1476.18	14.26	9.75	35.40
ENST00000497427.1	ENSG00000071794.15	570	422.14	35.88	2.86	1.96	7.10
ENST00000158526.9	ENSG00000071859.14	1240	1092.08	16.93	0.52	0.36	0.56
ENST00000393600.7	ENSG00000071859.14	1352	1204.08	579.23	16.19	11.07	17.31
ENST00000464419.5	ENSG00000071859.14	1470	1322.08	201.37	5.13	3.50	5.48
ENST00000478509.1	ENSG00000071859.14	682	534.11	32.96	2.08	1.42	2.22
ENST00000481619.5	ENSG00000071859.14	763	615.10	740.97	40.55	27.72	43.36
ENST00000490480.1	ENSG00000071859.14	346	198.29	157.40	26.72	18.26	28.57
ENST00000494278.1	ENSG00000071859.14	294	146.51	10.15	2.33	1.59	2.49
ENST00000322269.10	ENSG00000071889.16	1815	1667.08	0.00	0.00	0.00	0.00
ENST00000359889.9	ENSG00000071889.16	1712	1564.08	0.00	0.00	0.00	0.00
ENST00000369641.7	ENSG00000071889.16	1359	1211.08	65.92	1.83	1.25	5.52
ENST00000369643.5	ENSG00000071889.16	1521	1373.08	0.00	0.00	0.00	0.00
ENST00000393572.5	ENSG00000071889.16	1041	893.08	71.81	2.71	1.85	8.16
ENST00000412894.5	ENSG00000071889.16	832	684.08	69.79	3.43	2.35	10.35
ENST00000416319.5	ENSG00000071889.16	1113	965.08	54.15	1.89	1.29	5.69
ENST00000419205.5	ENSG00000071889.16	1763	1615.08	26.64	0.56	0.38	1.67
ENST00000421517.5	ENSG00000071889.16	853	705.08	87.58	4.18	2.86	12.61
ENST00000426266.5	ENSG00000071889.16	936	788.08	13.74	0.59	0.40	1.77
ENST00000433619.2	ENSG00000071889.16	706	558.11	0.00	0.00	0.00	0.00
ENST00000434658.6	ENSG00000071889.16	1817	1669.08	29.46	0.59	0.41	1.79
ENST00000440318.5	ENSG00000071889.16	441	293.19	1.85	0.21	0.14	0.64
ENST00000442929.1	ENSG00000071889.16	500	352.17	0.00	0.00	0.00	0.00
ENST00000447601.6	ENSG00000071889.16	1800	1652.08	38.31	0.78	0.53	2.35
ENST00000449971.5	ENSG00000071889.16	1056	908.08	0.00	0.00	0.00	0.00
ENST00000457212.5	ENSG00000071889.16	905	757.08	0.00	0.00	0.00	0.00
ENST00000475657.1	ENSG00000071889.16	585	437.14	178.05	13.71	9.37	41.34
ENST00000492763.1	ENSG00000071889.16	587	439.14	0.00	0.00	0.00	0.00
ENST00000497506.5	ENSG00000071889.16	568	420.14	16.35	1.31	0.90	3.95
ENST00000612856.4	ENSG00000071889.16	3995	3847.08	54.67	0.48	0.33	1.44
ENST00000621967.4	ENSG00000071889.16	1901	1753.08	46.69	0.90	0.61	2.70
ENST00000401314.1	ENSG00000071894.15	82	0.00	0.00	0.00	0.00	0.00
ENST00000526271.2	ENSG00000071894.15	697	549.11	40.63	2.49	1.70	1.85
ENST00000527827.1	ENSG00000071894.15	619	471.13	116.97	8.36	5.71	6.19
ENST00000527916.1	ENSG00000071894.15	506	358.16	235.85	22.17	15.15	16.43
ENST00000529288.1	ENSG00000071894.15	588	440.14	61.65	4.72	3.22	3.49
ENST00000531042.5	ENSG00000071894.15	580	432.14	204.79	15.95	10.90	11.82
ENST00000531480.2	ENSG00000071894.15	789	641.09	374.99	19.69	13.46	14.59
ENST00000531727.5	ENSG00000071894.15	704	556.11	226.91	13.74	9.39	10.18
ENST00000532560.5	ENSG00000071894.15	701	553.11	103.99	6.33	4.33	4.69
ENST00000532725.1	ENSG00000071894.15	597	449.14	138.10	10.35	7.07	7.67
ENST00000532935.5	ENSG00000071894.15	506	358.16	0.00	0.00	0.00	0.00
ENST00000533492.1	ENSG00000071894.15	510	362.16	24.08	2.24	1.53	1.66
ENST00000579254.1	ENSG00000071894.15	80	0.00	0.00	0.00	0.00	0.00
ENST00000616140.1	ENSG00000071894.15	4494	4346.08	2961.35	22.94	15.68	17.00
ENST00000618543.1	ENSG00000071894.15	69	0.00	0.00	0.00	0.00	0.00
ENST00000620219.4	ENSG00000071894.15	4462	4314.08	682.70	5.33	3.64	3.95
ENST00000622776.1	ENSG00000071894.15	1029	881.08	17.00	0.65	0.44	0.48
ENST00000317935.10	ENSG00000071909.18	5479	5331.08	0.00	0.00	0.00	0.00
ENST00000408978.8	ENSG00000071909.18	5529	5381.08	102.29	0.64	0.44	50.85
ENST00000409044.7	ENSG00000071909.18	5448	5300.08	0.00	0.00	0.00	0.00
ENST00000409940.6	ENSG00000071909.18	4156	4008.08	0.00	0.00	0.00	0.00
ENST00000438642.6	ENSG00000071909.18	4010	3862.08	0.00	0.00	0.00	0.00
ENST00000442690.1	ENSG00000071909.18	1720	1572.08	0.00	0.00	0.00	0.00
ENST00000469359.1	ENSG00000071909.18	840	692.08	1.00	0.05	0.03	3.86
ENST00000484338.6	ENSG00000071909.18	3320	3172.08	53.71	0.57	0.39	45.29
ENST00000602629.1	ENSG00000071909.18	5304	5156.08	0.00	0.00	0.00	0.00
ENST00000321348.8	ENSG00000071967.11	4365	4217.08	220.51	1.76	1.20	1.46
ENST00000375252.3	ENSG00000071967.11	3540	3392.08	1702.82	16.90	11.55	14.03
ENST00000409484.5	ENSG00000071967.11	1493	1345.08	640.03	16.02	10.95	13.30
ENST00000445146.1	ENSG00000071967.11	682	534.11	458.10	28.87	19.73	23.97
ENST00000468308.1	ENSG00000071967.11	763	615.10	1034.32	56.61	38.69	47.01
ENST00000474182.1	ENSG00000071967.11	465	317.18	0.00	0.00	0.00	0.00
ENST00000494587.1	ENSG00000071967.11	549	401.15	3.22	0.27	0.18	0.22
ENST00000262150.6	ENSG00000071991.8	6341	6193.08	312.63	1.70	1.16	5.19
ENST00000454642.3	ENSG00000071991.8	1677	1529.08	340.82	7.50	5.13	22.90
ENST00000540086.5	ENSG00000071991.8	1963	1815.08	272.10	5.05	3.45	15.40
ENST00000579658.5	ENSG00000071991.8	2588	2440.08	1342.46	18.52	12.66	56.52
ENST00000580157.2	ENSG00000071991.8	587	439.14	0.00	0.00	0.00	0.00
ENST00000167218.9	ENSG00000071994.10	1118	970.08	185.05	6.42	4.39	11.49
ENST00000392090.6	ENSG00000071994.10	936	788.08	426.27	18.21	12.45	32.58
ENST00000443345.2	ENSG00000071994.10	1897	1749.08	376.86	7.25	4.96	12.98
ENST00000453163.6	ENSG00000071994.10	2657	2509.08	21.65	0.29	0.20	0.52
ENST00000537445.5	ENSG00000071994.10	1114	966.08	77.70	2.71	1.85	4.85
ENST00000538195.1	ENSG00000071994.10	560	412.15	0.00	0.00	0.00	0.00
ENST00000539212.5	ENSG00000071994.10	445	297.19	0.00	0.00	0.00	0.00
ENST00000541970.5	ENSG00000071994.10	3378	3230.08	0.00	0.00	0.00	0.00
ENST00000542896.5	ENSG00000071994.10	1082	934.08	117.34	4.23	2.89	7.57
ENST00000543284.1	ENSG00000071994.10	3255	3107.08	48.02	0.52	0.36	0.93
ENST00000544336.5	ENSG00000071994.10	1164	1016.08	0.00	0.00	0.00	0.00
ENST00000544755.1	ENSG00000071994.10	582	434.14	163.78	12.70	8.68	22.73
ENST00000544866.5	ENSG00000071994.10	710	562.11	59.33	3.55	2.43	6.36
ENST00000545869.5	ENSG00000071994.10	900	752.08	0.00	0.00	0.00	0.00
ENST00000614056.4	ENSG00000071994.10	1287	1139.08	0.00	0.00	0.00	0.00
ENST00000266682.9	ENSG00000072041.16	4879	4731.08	13.49	0.10	0.07	1.55
ENST00000309283.11	ENSG00000072041.16	3108	2960.08	0.00	0.00	0.00	0.00
ENST00000450363.3	ENSG00000072041.16	4229	4081.08	4.47	0.04	0.03	0.60
ENST00000547240.1	ENSG00000072041.16	545	397.15	0.00	0.00	0.00	0.00
ENST00000548267.1	ENSG00000072041.16	1367	1219.08	2.53	0.07	0.05	1.13
ENST00000549540.1	ENSG00000072041.16	563	415.15	50.40	4.09	2.79	66.05
ENST00000551010.1	ENSG00000072041.16	546	398.15	0.00	0.00	0.00	0.00
ENST00000551388.1	ENSG00000072041.16	592	444.14	2.46	0.19	0.13	3.01
ENST00000551612.5	ENSG00000072041.16	582	434.14	0.00	0.00	0.00	0.00
ENST00000551818.1	ENSG00000072041.16	587	439.14	17.95	1.38	0.94	22.23
ENST00000552192.5	ENSG00000072041.16	2221	2073.08	20.71	0.34	0.23	5.43
ENST00000381346.8	ENSG00000072042.12	2588	2440.08	50.94	0.70	0.48	1.05
ENST00000428130.6	ENSG00000072042.12	1064	916.08	194.11	7.13	4.88	10.62
ENST00000553384.5	ENSG00000072042.12	1926	1778.08	256.55	4.86	3.32	7.23
ENST00000553578.5	ENSG00000072042.12	4035	3887.08	289.96	2.51	1.72	3.74
ENST00000553816.5	ENSG00000072042.12	1163	1015.08	33.01	1.09	0.75	1.63
ENST00000554035.5	ENSG00000072042.12	849	701.08	32.50	1.56	1.07	2.32
ENST00000554731.1	ENSG00000072042.12	888	740.08	502.55	22.86	15.62	34.03
ENST00000556692.1	ENSG00000072042.12	801	653.09	76.81	3.96	2.71	5.89
ENST00000557273.5	ENSG00000072042.12	562	414.15	0.00	0.00	0.00	0.00
ENST00000557331.1	ENSG00000072042.12	553	405.15	61.45	5.11	3.49	7.60
ENST00000557726.1	ENSG00000072042.12	621	473.13	244.47	17.39	11.89	25.89
ENST00000308677.8	ENSG00000072062.13	2677	2529.08	6342.64	84.43	57.70	91.31
ENST00000350356.7	ENSG00000072062.13	3105	2957.08	0.00	0.00	0.00	0.00
ENST00000536649.5	ENSG00000072062.13	1524	1376.08	4.18	0.10	0.07	0.11
ENST00000587372.5	ENSG00000072062.13	824	676.09	9.06	0.45	0.31	0.49
ENST00000587533.1	ENSG00000072062.13	2095	1947.08	106.61	1.84	1.26	1.99
ENST00000588209.5	ENSG00000072062.13	942	794.08	24.78	1.05	0.72	1.14
ENST00000589284.1	ENSG00000072062.13	403	255.21	2.36	0.31	0.21	0.34
ENST00000589994.5	ENSG00000072062.13	1127	979.08	0.00	0.00	0.00	0.00
ENST00000590853.5	ENSG00000072062.13	1101	953.08	0.00	0.00	0.00	0.00
ENST00000593092.1	ENSG00000072062.13	922	774.08	98.37	4.28	2.92	4.63
ENST00000340736.10	ENSG00000072071.16	7853	7705.08	1196.99	5.23	3.57	22.46
ENST00000361434.7	ENSG00000072071.16	5610	5462.08	1206.11	7.43	5.08	31.92
ENST00000588677.1	ENSG00000072071.16	604	456.13	51.62	3.81	2.60	16.36
ENST00000589616.1	ENSG00000072071.16	675	527.12	0.00	0.00	0.00	0.00
ENST00000590223.1	ENSG00000072071.16	424	276.20	21.83	2.66	1.82	11.42
ENST00000591528.1	ENSG00000072071.16	612	464.13	1.96	0.14	0.10	0.61
ENST00000592164.1	ENSG00000072071.16	791	643.09	66.90	3.50	2.39	15.04
ENST00000593005.5	ENSG00000072071.16	729	581.10	8.78	0.51	0.35	2.18
ENST00000168148.7	ENSG00000072080.10	1024	876.08	0.00	0.00	0.00	0.00
ENST00000373368.5	ENSG00000072080.10	860	712.08	0.00	0.00	0.00	0.00
ENST00000425558.1	ENSG00000072080.10	508	360.16	0.00	0.00	0.00	0.00
ENST00000492481.1	ENSG00000072080.10	381	233.23	0.00	0.00	0.00	0.00
ENST00000193403.10	ENSG00000072110.13	3779	3631.08	2338.84	21.68	14.82	15.13
ENST00000376839.7	ENSG00000072110.13	2824	2676.08	0.00	0.00	0.00	0.00
ENST00000394419.8	ENSG00000072110.13	3464	3316.08	5990.73	60.82	41.57	42.43
ENST00000438964.6	ENSG00000072110.13	3043	2895.08	2513.04	29.22	19.97	20.39
ENST00000538545.6	ENSG00000072110.13	2813	2665.08	624.27	7.89	5.39	5.50
ENST00000544964.6	ENSG00000072110.13	891	743.08	12.06	0.55	0.37	0.38
ENST00000553290.1	ENSG00000072110.13	619	471.13	26.74	1.91	1.31	1.33
ENST00000553370.5	ENSG00000072110.13	605	457.13	0.00	0.00	0.00	0.00
ENST00000553659.1	ENSG00000072110.13	434	286.19	0.00	0.00	0.00	0.00
ENST00000553779.5	ENSG00000072110.13	530	382.16	0.00	0.00	0.00	0.00
ENST00000553882.1	ENSG00000072110.13	2636	2488.08	328.72	4.45	3.04	3.10
ENST00000554158.1	ENSG00000072110.13	571	423.14	0.00	0.00	0.00	0.00
ENST00000554508.5	ENSG00000072110.13	585	437.14	0.00	0.00	0.00	0.00
ENST00000555075.5	ENSG00000072110.13	828	680.09	6.79	0.34	0.23	0.23
ENST00000555616.5	ENSG00000072110.13	919	771.08	0.00	0.00	0.00	0.00
ENST00000556083.1	ENSG00000072110.13	4674	4526.08	867.27	6.45	4.41	4.50
ENST00000556203.1	ENSG00000072110.13	564	416.15	7.00	0.57	0.39	0.40
ENST00000556343.1	ENSG00000072110.13	274	126.73	1.05	0.28	0.19	0.19
ENST00000556432.1	ENSG00000072110.13	558	410.15	111.30	9.14	6.24	6.37
ENST00000556433.5	ENSG00000072110.13	1259	1111.08	1.98	0.06	0.04	0.04
ENST00000556571.1	ENSG00000072110.13	568	420.14	0.00	0.00	0.00	0.00
ENST00000347230.8	ENSG00000072121.15	9675	9527.08	2910.28	10.28	7.03	11.49
ENST00000394455.6	ENSG00000072121.15	4134	3986.08	78.42	0.66	0.45	0.74
ENST00000553399.1	ENSG00000072121.15	575	427.14	27.53	2.17	1.48	2.42
ENST00000554523.5	ENSG00000072121.15	8582	8434.08	794.08	3.17	2.17	3.54
ENST00000554557.5	ENSG00000072121.15	7466	7318.08	1140.60	5.25	3.59	5.86
ENST00000554783.1	ENSG00000072121.15	872	724.08	140.33	6.52	4.46	7.29
ENST00000555452.1	ENSG00000072121.15	7309	7161.08	1612.57	7.58	5.18	8.47
ENST00000557204.1	ENSG00000072121.15	354	206.27	251.55	41.05	28.06	45.87
ENST00000557306.1	ENSG00000072121.15	1533	1385.08	128.39	3.12	2.13	3.49
ENST00000557366.5	ENSG00000072121.15	3829	3681.08	39.25	0.36	0.25	0.40
ENST00000557407.1	ENSG00000072121.15	2819	2671.08	739.71	9.32	6.37	10.42
ENST00000262752.4	ENSG00000072133.10	2547	2399.08	97.27	1.36	0.93	83.07
ENST00000460730.1	ENSG00000072133.10	575	427.14	3.13	0.25	0.17	14.99
ENST00000495332.1	ENSG00000072133.10	604	456.13	0.00	0.00	0.00	0.00
ENST00000620340.4	ENSG00000072133.10	8169	8021.08	7.60	0.03	0.02	1.94
ENST00000314728.9	ENSG00000072134.15	4871	4723.08	97.24	0.69	0.47	2.52
ENST00000347697.6	ENSG00000072134.15	4664	4516.08	861.70	6.42	4.39	23.34
ENST00000395618.7	ENSG00000072134.15	2216	2068.08	68.05	1.11	0.76	4.03
ENST00000395620.6	ENSG00000072134.15	3860	3712.08	8.67	0.08	0.05	0.29
ENST00000395626.5	ENSG00000072134.15	2863	2715.08	0.00	0.00	0.00	0.00
ENST00000395628.6	ENSG00000072134.15	1657	1509.08	0.00	0.00	0.00	0.00
ENST00000441293.2	ENSG00000072134.15	708	560.11	1.97	0.12	0.08	0.43
ENST00000494192.6	ENSG00000072134.15	959	811.08	12.46	0.52	0.35	1.88
ENST00000495155.5	ENSG00000072134.15	1724	1576.08	298.44	6.37	4.36	23.16
ENST00000571254.1	ENSG00000072134.15	1883	1735.08	156.48	3.04	2.08	11.03
ENST00000572627.6	ENSG00000072134.15	598	450.14	0.00	0.00	0.00	0.00
ENST00000575595.5	ENSG00000072134.15	1491	1343.08	0.00	0.00	0.00	0.00
ENST00000577195.5	ENSG00000072134.15	563	415.15	0.00	0.00	0.00	0.00
ENST00000577244.5	ENSG00000072134.15	561	413.15	0.00	0.00	0.00	0.00
ENST00000577692.5	ENSG00000072134.15	591	443.14	99.47	7.56	5.16	27.46
ENST00000580579.5	ENSG00000072134.15	569	421.14	0.00	0.00	0.00	0.00
ENST00000581024.5	ENSG00000072134.15	639	491.12	0.00	0.00	0.00	0.00
ENST00000582015.5	ENSG00000072134.15	562	414.15	0.00	0.00	0.00	0.00
ENST00000582234.5	ENSG00000072134.15	537	389.15	0.00	0.00	0.00	0.00
ENST00000582659.5	ENSG00000072134.15	404	256.21	1.03	0.14	0.09	0.49
ENST00000582969.5	ENSG00000072134.15	309	161.41	0.00	0.00	0.00	0.00
ENST00000583197.5	ENSG00000072134.15	637	489.13	0.00	0.00	0.00	0.00
ENST00000584150.5	ENSG00000072134.15	578	430.14	0.00	0.00	0.00	0.00
ENST00000584633.1	ENSG00000072134.15	546	398.15	0.00	0.00	0.00	0.00
ENST00000584707.5	ENSG00000072134.15	593	445.14	0.00	0.00	0.00	0.00
ENST00000584954.1	ENSG00000072134.15	535	387.15	17.00	1.48	1.01	5.37
ENST00000585097.1	ENSG00000072134.15	494	346.17	0.00	0.00	0.00	0.00
ENST00000175756.9	ENSG00000072135.12	3669	3521.08	708.60	6.77	4.63	16.84
ENST00000347849.7	ENSG00000072135.12	2472	2324.08	0.00	0.00	0.00	0.00
ENST00000409022.2	ENSG00000072135.12	993	845.08	0.00	0.00	0.00	0.00
ENST00000420717.5	ENSG00000072135.12	599	451.14	43.93	3.28	2.24	8.15
ENST00000428843.5	ENSG00000072135.12	785	637.09	0.00	0.00	0.00	0.00
ENST00000460992.1	ENSG00000072135.12	398	250.22	28.46	3.83	2.62	9.52
ENST00000462321.1	ENSG00000072135.12	1717	1569.08	106.49	2.28	1.56	5.68
ENST00000462996.1	ENSG00000072135.12	759	611.10	13.53	0.75	0.51	1.85
ENST00000464576.1	ENSG00000072135.12	393	245.22	37.18	5.10	3.49	12.68
ENST00000479295.1	ENSG00000072135.12	513	365.16	23.12	2.13	1.46	5.30
ENST00000481492.1	ENSG00000072135.12	1394	1246.08	126.89	3.43	2.34	8.52
ENST00000483617.5	ENSG00000072135.12	595	447.14	58.13	4.38	2.99	10.88
ENST00000489215.5	ENSG00000072135.12	460	312.18	3.46	0.37	0.26	0.93
ENST00000490137.1	ENSG00000072135.12	411	263.21	35.48	4.54	3.10	11.28
ENST00000490812.5	ENSG00000072135.12	833	685.08	7.76	0.38	0.26	0.95
ENST00000495400.1	ENSG00000072135.12	552	404.15	35.98	3.00	2.05	7.45
ENST00000324938.9	ENSG00000072163.19	2111	1963.08	0.00	0.00	0.00	0.00
ENST00000355119.8	ENSG00000072163.19	2045	1897.08	134.75	2.39	1.63	14.00
ENST00000409254.1	ENSG00000072163.19	867	719.08	122.19	5.72	3.91	33.49
ENST00000409286.5	ENSG00000072163.19	1678	1530.08	111.02	2.44	1.67	14.30
ENST00000409455.5	ENSG00000072163.19	2500	2352.08	33.14	0.47	0.32	2.78
ENST00000409754.5	ENSG00000072163.19	1620	1472.08	0.00	0.00	0.00	0.00
ENST00000409808.6	ENSG00000072163.19	2315	2167.08	0.00	0.00	0.00	0.00
ENST00000410011.5	ENSG00000072163.19	2335	2187.08	0.00	0.00	0.00	0.00
ENST00000410038.5	ENSG00000072163.19	1695	1547.08	0.00	0.00	0.00	0.00
ENST00000413578.5	ENSG00000072163.19	930	782.08	7.19	0.31	0.21	1.81
ENST00000426981.5	ENSG00000072163.19	1409	1261.08	10.91	0.29	0.20	1.71
ENST00000466410.5	ENSG00000072163.19	2592	2444.08	49.20	0.68	0.46	3.97
ENST00000469300.6	ENSG00000072163.19	4807	4659.08	172.77	1.25	0.85	7.31
ENST00000476932.5	ENSG00000072163.19	2269	2121.08	61.21	0.97	0.66	5.69
ENST00000484252.5	ENSG00000072163.19	2099	1951.08	30.34	0.52	0.36	3.07
ENST00000494613.5	ENSG00000072163.19	1137	989.08	0.00	0.00	0.00	0.00
ENST00000545738.6	ENSG00000072163.19	1730	1582.08	88.65	1.89	1.29	11.04
ENST00000582671.1	ENSG00000072163.19	531	383.16	1.65	0.15	0.10	0.85
ENST00000347842.7	ENSG00000072182.12	2684	2536.08	2.10	0.03	0.02	5.50
ENST00000358078.4	ENSG00000072182.12	2741	2593.08	0.00	0.00	0.00	0.00
ENST00000461395.5	ENSG00000072182.12	3340	3192.08	6.09	0.06	0.04	12.67
ENST00000473709.1	ENSG00000072182.12	613	465.13	0.00	0.00	0.00	0.00
ENST00000474489.5	ENSG00000072182.12	2403	2255.08	27.80	0.42	0.28	81.83
ENST00000312358.11	ENSG00000072195.14	10782	10634.08	70.32	0.22	0.15	2.08
ENST00000396686.5	ENSG00000072195.14	1086	938.08	52.37	1.88	1.28	17.56
ENST00000396688.5	ENSG00000072195.14	1457	1309.08	0.00	0.00	0.00	0.00
ENST00000396689.2	ENSG00000072195.14	1274	1126.08	0.00	0.00	0.00	0.00
ENST00000396698.5	ENSG00000072195.14	3379	3231.08	0.00	0.00	0.00	0.00
ENST00000403148.6	ENSG00000072195.14	546	398.15	13.21	1.12	0.76	10.43
ENST00000409595.2	ENSG00000072195.14	420	272.20	0.00	0.00	0.00	0.00
ENST00000412982.5	ENSG00000072195.14	1085	937.08	0.00	0.00	0.00	0.00
ENST00000420132.5	ENSG00000072195.14	579	431.14	5.92	0.46	0.32	4.32
ENST00000431523.5	ENSG00000072195.14	926	778.08	2.30	0.10	0.07	0.93
ENST00000435853.5	ENSG00000072195.14	605	457.13	0.00	0.00	0.00	0.00
ENST00000451076.1	ENSG00000072195.14	551	403.15	0.00	0.00	0.00	0.00
ENST00000452101.1	ENSG00000072195.14	583	435.14	0.00	0.00	0.00	0.00
ENST00000462545.5	ENSG00000072195.14	3487	3339.08	19.60	0.20	0.14	1.85
ENST00000463218.5	ENSG00000072195.14	567	419.14	21.99	1.77	1.21	16.49
ENST00000464989.5	ENSG00000072195.14	5132	4984.08	30.12	0.20	0.14	1.90
ENST00000475104.1	ENSG00000072195.14	408	260.21	0.00	0.00	0.00	0.00
ENST00000475921.1	ENSG00000072195.14	1888	1740.08	17.44	0.34	0.23	3.15
ENST00000485069.1	ENSG00000072195.14	2159	2011.08	16.49	0.28	0.19	2.58
ENST00000485813.5	ENSG00000072195.14	9854	9706.08	498.62	1.73	1.18	16.15
ENST00000491248.1	ENSG00000072195.14	590	442.14	0.00	0.00	0.00	0.00
ENST00000496786.5	ENSG00000072195.14	566	418.14	0.00	0.00	0.00	0.00
ENST00000497065.1	ENSG00000072195.14	554	406.15	23.21	1.92	1.31	17.97
ENST00000498378.5	ENSG00000072195.14	3874	3726.08	3.42	0.03	0.02	0.29
ENST00000617028.1	ENSG00000072195.14	815	667.09	9.12	0.46	0.31	4.30
ENST00000263925.7	ENSG00000072201.13	2953	2805.08	235.78	2.83	1.93	47.45
ENST00000306888.6	ENSG00000072201.13	3757	3609.08	317.00	2.96	2.02	49.58
ENST00000504299.5	ENSG00000072201.13	556	408.15	0.00	0.00	0.00	0.00
ENST00000504605.1	ENSG00000072201.13	570	422.14	0.00	0.00	0.00	0.00
ENST00000507168.5	ENSG00000072201.13	572	424.14	0.00	0.00	0.00	0.00
ENST00000510143.1	ENSG00000072201.13	731	583.10	0.00	0.00	0.00	0.00
ENST00000511398.1	ENSG00000072201.13	622	474.13	2.50	0.18	0.12	2.97
ENST00000512247.5	ENSG00000072201.13	603	455.13	0.00	0.00	0.00	0.00
ENST00000513421.5	ENSG00000072201.13	1024	876.08	0.00	0.00	0.00	0.00
ENST00000176643.10	ENSG00000072210.18	3928	3780.08	0.00	0.00	0.00	0.00
ENST00000339618.8	ENSG00000072210.18	3828	3680.08	0.00	0.00	0.00	0.00
ENST00000395575.6	ENSG00000072210.18	3640	3492.08	0.00	0.00	0.00	0.00
ENST00000446398.6	ENSG00000072210.18	665	517.12	0.00	0.00	0.00	0.00
ENST00000467473.5	ENSG00000072210.18	651	503.12	0.00	0.00	0.00	0.00
ENST00000472059.5	ENSG00000072210.18	3710	3562.08	0.00	0.00	0.00	0.00
ENST00000476965.5	ENSG00000072210.18	1383	1235.08	1485.21	40.48	27.67	55.87
ENST00000571163.1	ENSG00000072210.18	590	442.14	0.00	0.00	0.00	0.00
ENST00000571537.1	ENSG00000072210.18	607	459.13	132.33	9.70	6.63	13.39
ENST00000573505.1	ENSG00000072210.18	3512	3364.08	105.77	1.06	0.72	1.46
ENST00000573565.1	ENSG00000072210.18	577	429.14	0.00	0.00	0.00	0.00
ENST00000573947.1	ENSG00000072210.18	572	424.14	6.39	0.51	0.35	0.70
ENST00000574078.2	ENSG00000072210.18	436	288.19	0.00	0.00	0.00	0.00
ENST00000574597.1	ENSG00000072210.18	528	380.16	13.68	1.21	0.83	1.67
ENST00000575384.2	ENSG00000072210.18	450	302.19	5.54	0.62	0.42	0.85
ENST00000578614.1	ENSG00000072210.18	527	379.16	0.00	0.00	0.00	0.00
ENST00000578696.1	ENSG00000072210.18	400	252.22	28.37	3.79	2.59	5.23
ENST00000579403.1	ENSG00000072210.18	582	434.14	50.47	3.91	2.67	5.40
ENST00000579855.5	ENSG00000072210.18	3583	3435.08	3.97	0.04	0.03	0.05
ENST00000580550.5	ENSG00000072210.18	540	392.15	0.00	0.00	0.00	0.00
ENST00000581518.5	ENSG00000072210.18	2785	2637.08	54.35	0.69	0.47	0.96
ENST00000582991.5	ENSG00000072210.18	2152	2004.08	426.78	7.17	4.90	9.89
ENST00000584332.6	ENSG00000072210.18	573	425.14	0.00	0.00	0.00	0.00
ENST00000626500.2	ENSG00000072210.18	995	847.08	0.00	0.00	0.00	0.00
ENST00000630662.2	ENSG00000072210.18	1558	1410.08	137.15	3.27	2.24	4.52
ENST00000631291.2	ENSG00000072210.18	3822	3674.08	0.00	0.00	0.00	0.00
ENST00000360110.8	ENSG00000072274.12	5111	4963.08	8032.32	54.48	37.24	13.07
ENST00000392396.7	ENSG00000072274.12	5032	4884.08	16117.16	111.09	75.93	26.66
ENST00000420415.5	ENSG00000072274.12	4814	4666.08	16.20	0.12	0.08	0.03
ENST00000421258.1	ENSG00000072274.12	524	376.16	270.69	24.22	16.56	5.81
ENST00000426789.5	ENSG00000072274.12	354	206.27	255.05	41.62	28.45	9.99
ENST00000463047.1	ENSG00000072274.12	549	401.15	460.03	38.60	26.39	9.26
ENST00000463356.5	ENSG00000072274.12	533	385.15	191.79	16.76	11.46	4.02
ENST00000464011.1	ENSG00000072274.12	546	398.15	11.37	0.96	0.66	0.23
ENST00000464368.1	ENSG00000072274.12	569	421.14	61.88	4.95	3.38	1.19
ENST00000465288.5	ENSG00000072274.12	560	412.15	3.11	0.25	0.17	0.06
ENST00000475593.5	ENSG00000072274.12	875	727.08	822.61	38.09	26.03	9.14
ENST00000477148.1	ENSG00000072274.12	570	422.14	21.05	1.68	1.15	0.40
ENST00000482479.1	ENSG00000072274.12	540	392.15	61.14	5.25	3.59	1.26
ENST00000483983.5	ENSG00000072274.12	757	609.10	521.33	28.81	19.69	6.91
ENST00000491658.1	ENSG00000072274.12	396	248.22	367.28	49.81	34.05	11.95
ENST00000261646.9	ENSG00000072310.16	4178	4030.08	549.85	4.59	3.14	2.79
ENST00000355815.8	ENSG00000072310.16	4253	4105.08	10.10	0.08	0.06	0.05
ENST00000395751.8	ENSG00000072310.16	4653	4505.08	204.89	1.53	1.05	0.93
ENST00000395756.5	ENSG00000072310.16	3026	2878.08	2.78	0.03	0.02	0.02
ENST00000395757.5	ENSG00000072310.16	3696	3548.08	0.00	0.00	0.00	0.00
ENST00000423161.3	ENSG00000072310.16	1058	910.08	147.77	5.47	3.74	3.32
ENST00000447641.5	ENSG00000072310.16	644	496.12	0.00	0.00	0.00	0.00
ENST00000469356.3	ENSG00000072310.16	1323	1175.08	46.61	1.34	0.91	0.81
ENST00000470247.1	ENSG00000072310.16	374	226.24	287.82	42.83	29.27	25.98
ENST00000471445.5	ENSG00000072310.16	936	788.08	108.21	4.62	3.16	2.80
ENST00000476994.1	ENSG00000072310.16	591	443.14	595.26	45.22	30.91	27.43
ENST00000478616.1	ENSG00000072310.16	882	734.08	7.11	0.33	0.22	0.20
ENST00000485080.6	ENSG00000072310.16	1230	1082.08	20.77	0.65	0.44	0.39
ENST00000486311.5	ENSG00000072310.16	473	325.18	0.00	0.00	0.00	0.00
ENST00000487401.1	ENSG00000072310.16	477	329.17	290.05	29.66	20.27	17.99
ENST00000490796.1	ENSG00000072310.16	698	550.11	128.01	7.83	5.35	4.75
ENST00000577897.1	ENSG00000072310.16	536	388.15	0.00	0.00	0.00	0.00
ENST00000578469.1	ENSG00000072310.16	588	440.14	37.62	2.88	1.97	1.75
ENST00000580540.1	ENSG00000072310.16	540	392.15	43.61	3.74	2.56	2.27
ENST00000581707.1	ENSG00000072310.16	695	547.11	81.61	5.02	3.43	3.05
ENST00000583080.1	ENSG00000072310.16	482	334.17	44.63	4.50	3.07	2.73
ENST00000583732.1	ENSG00000072310.16	580	432.14	0.00	0.00	0.00	0.00
ENST00000584760.1	ENSG00000072310.16	564	416.15	56.18	4.54	3.11	2.76
ENST00000262839.2	ENSG00000072315.3	5839	5691.08	51.00	0.30	0.21	100.00
ENST00000265343.9	ENSG00000072364.12	9552	9404.08	18957.51	67.86	46.38	56.39
ENST00000378593.6	ENSG00000072364.12	430	282.20	0.00	0.00	0.00	0.00
ENST00000378595.7	ENSG00000072364.12	3348	3200.08	3314.92	34.87	23.83	28.98
ENST00000421773.1	ENSG00000072364.12	541	393.15	100.59	8.61	5.89	7.16
ENST00000425658.1	ENSG00000072364.12	513	365.16	12.51	1.15	0.79	0.96
ENST00000465484.1	ENSG00000072364.12	1729	1581.08	299.92	6.39	4.36	5.31
ENST00000477369.5	ENSG00000072364.12	728	580.10	23.59	1.37	0.94	1.14
ENST00000478588.5	ENSG00000072364.12	897	749.08	0.00	0.00	0.00	0.00
ENST00000491831.5	ENSG00000072364.12	1667	1519.08	3.94	0.09	0.06	0.07
ENST00000373910.8	ENSG00000072401.14	2659	2511.08	689.48	9.24	6.32	24.12
ENST00000473824.1	ENSG00000072401.14	839	691.08	321.48	15.66	10.70	40.86
ENST00000606483.1	ENSG00000072401.14	1388	1240.08	397.55	10.79	7.38	28.16
ENST00000615793.1	ENSG00000072401.14	2621	2473.08	193.50	2.63	1.80	6.87
ENST00000261681.8	ENSG00000072415.8	5552	5404.08	504.09	3.14	2.15	19.62
ENST00000554208.1	ENSG00000072415.8	2458	2310.08	9.00	0.13	0.09	0.82
ENST00000554911.1	ENSG00000072415.8	363	215.26	0.00	0.00	0.00	0.00
ENST00000555925.5	ENSG00000072415.8	5006	4858.08	1655.93	11.47	7.84	71.69
ENST00000556345.5	ENSG00000072415.8	1163	1015.08	37.98	1.26	0.86	7.87
ENST00000557237.1	ENSG00000072415.8	479	331.17	0.00	0.00	0.00	0.00
ENST00000557783.1	ENSG00000072415.8	567	419.14	0.00	0.00	0.00	0.00
ENST00000337910.9	ENSG00000072422.16	4473	4325.08	128.93	1.00	0.69	7.59
ENST00000357917.4	ENSG00000072422.16	4339	4191.08	935.04	7.51	5.13	56.83
ENST00000461910.1	ENSG00000072422.16	447	299.19	7.01	0.79	0.54	5.97
ENST00000483488.1	ENSG00000072422.16	475	327.18	0.00	0.00	0.00	0.00
ENST00000490827.1	ENSG00000072422.16	518	370.16	19.52	1.78	1.21	13.43
ENST00000496237.1	ENSG00000072422.16	376	228.24	14.50	2.14	1.46	16.18
ENST00000322213.8	ENSG00000072501.17	9784	9636.08	4836.46	16.90	11.55	15.01
ENST00000375340.10	ENSG00000072501.17	9930	9782.08	397.21	1.37	0.93	1.21
ENST00000428014.1	ENSG00000072501.17	868	720.08	433.08	20.25	13.84	17.98
ENST00000463684.1	ENSG00000072501.17	880	732.08	940.72	43.26	29.57	38.42
ENST00000469129.1	ENSG00000072501.17	847	699.08	43.20	2.08	1.42	1.85
ENST00000470241.2	ENSG00000072501.17	838	690.08	589.33	28.75	19.65	25.53
ENST00000168216.10	ENSG00000072506.12	960	812.08	1145.18	47.47	32.45	90.06
ENST00000375298.4	ENSG00000072506.12	823	675.09	22.06	1.10	0.75	2.09
ENST00000375304.9	ENSG00000072506.12	916	768.08	61.82	2.71	1.85	5.14
ENST00000477706.1	ENSG00000072506.12	556	408.15	15.00	1.24	0.85	2.35
ENST00000495986.1	ENSG00000072506.12	666	518.12	2.95	0.19	0.13	0.36
ENST00000350490.11	ENSG00000072518.20	2903	2755.08	46.02	0.56	0.38	2.15
ENST00000361128.9	ENSG00000072518.20	3004	2856.08	0.00	0.00	0.00	0.00
ENST00000377810.7	ENSG00000072518.20	4560	4412.08	0.00	0.00	0.00	0.00
ENST00000402010.6	ENSG00000072518.20	4728	4580.08	142.83	1.05	0.72	4.01
ENST00000408948.7	ENSG00000072518.20	2112	1964.08	538.43	9.23	6.31	35.25
ENST00000425897.2	ENSG00000072518.20	2100	1952.08	0.00	0.00	0.00	0.00
ENST00000502399.7	ENSG00000072518.20	2885	2737.08	1027.13	12.63	8.63	48.26
ENST00000508192.5	ENSG00000072518.20	2924	2776.08	0.00	0.00	0.00	0.00
ENST00000509502.6	ENSG00000072518.20	2862	2714.08	39.93	0.50	0.34	1.89
ENST00000512060.1	ENSG00000072518.20	411	263.21	10.10	1.29	0.88	4.93
ENST00000513765.6	ENSG00000072518.20	2671	2523.08	37.34	0.50	0.34	1.90
ENST00000535116.1	ENSG00000072518.20	439	291.19	2.19	0.25	0.17	0.97
ENST00000540169.5	ENSG00000072518.20	558	410.15	0.00	0.00	0.00	0.00
ENST00000543220.5	ENSG00000072518.20	595	447.14	0.00	0.00	0.00	0.00
ENST00000543674.1	ENSG00000072518.20	557	409.15	2.04	0.17	0.11	0.64
ENST00000353866.7	ENSG00000072571.19	2872	2724.08	446.51	5.52	3.77	88.46
ENST00000358715.3	ENSG00000072571.19	2988	2840.08	0.00	0.00	0.00	0.00
ENST00000393915.8	ENSG00000072571.19	3102	2954.08	45.33	0.52	0.35	8.28
ENST00000432118.6	ENSG00000072571.19	2084	1936.08	0.00	0.00	0.00	0.00
ENST00000517936.1	ENSG00000072571.19	528	380.16	0.00	0.00	0.00	0.00
ENST00000520345.5	ENSG00000072571.19	720	572.11	0.00	0.00	0.00	0.00
ENST00000521108.5	ENSG00000072571.19	671	523.12	3.16	0.20	0.14	3.26
ENST00000522094.5	ENSG00000072571.19	609	461.13	0.00	0.00	0.00	0.00
ENST00000266880.11	ENSG00000072609.17	11133	10985.08	52.74	0.16	0.11	0.26
ENST00000315585.11	ENSG00000072609.17	2446	2298.08	158.81	2.33	1.59	3.68
ENST00000432561.6	ENSG00000072609.17	2648	2500.08	47.35	0.64	0.44	1.01
ENST00000443047.6	ENSG00000072609.17	2990	2842.08	303.98	3.60	2.46	5.69
ENST00000450056.6	ENSG00000072609.17	3250	3102.08	1291.78	14.02	9.58	22.17
ENST00000499045.2	ENSG00000072609.17	505	357.16	0.00	0.00	0.00	0.00
ENST00000502279.2	ENSG00000072609.17	1423	1275.08	1.13	0.03	0.02	0.05
ENST00000511001.2	ENSG00000072609.17	892	744.08	1.00	0.05	0.03	0.07
ENST00000535181.5	ENSG00000072609.17	753	605.10	161.01	8.96	6.12	14.17
ENST00000535527.5	ENSG00000072609.17	746	598.10	0.00	0.00	0.00	0.00
ENST00000535897.1	ENSG00000072609.17	587	439.14	124.25	9.53	6.51	15.06
ENST00000536196.1	ENSG00000072609.17	597	449.14	0.00	0.00	0.00	0.00
ENST00000536843.5	ENSG00000072609.17	2424	2276.08	203.27	3.01	2.05	4.75
ENST00000536932.5	ENSG00000072609.17	584	436.14	76.59	5.91	4.04	9.35
ENST00000537551.5	ENSG00000072609.17	596	448.14	16.50	1.24	0.85	1.96
ENST00000538235.2	ENSG00000072609.17	687	539.11	0.00	0.00	0.00	0.00
ENST00000540537.5	ENSG00000072609.17	913	765.08	0.00	0.00	0.00	0.00
ENST00000540963.1	ENSG00000072609.17	875	727.08	0.00	0.00	0.00	0.00
ENST00000541341.5	ENSG00000072609.17	581	433.14	0.00	0.00	0.00	0.00
ENST00000541817.5	ENSG00000072609.17	758	610.10	0.00	0.00	0.00	0.00
ENST00000542714.5	ENSG00000072609.17	542	394.15	144.28	12.32	8.42	19.49
ENST00000544093.5	ENSG00000072609.17	942	794.08	0.00	0.00	0.00	0.00
ENST00000544268.5	ENSG00000072609.17	2412	2264.08	61.13	0.91	0.62	1.44
ENST00000545046.5	ENSG00000072609.17	2186	2038.08	32.80	0.54	0.37	0.86
ENST00000261180.8	ENSG00000072657.8	10733	10585.08	84.63	0.27	0.18	19.82
ENST00000547300.1	ENSG00000072657.8	582	434.14	4.48	0.35	0.24	25.60
ENST00000548156.1	ENSG00000072657.8	590	442.14	0.00	0.00	0.00	0.00
ENST00000549138.5	ENSG00000072657.8	812	664.09	5.88	0.30	0.20	21.95
ENST00000549401.5	ENSG00000072657.8	762	614.10	0.00	0.00	0.00	0.00
ENST00000549922.1	ENSG00000072657.8	589	441.14	5.81	0.44	0.30	32.63
ENST00000552503.1	ENSG00000072657.8	574	426.14	0.00	0.00	0.00	0.00
ENST00000166534.8	ENSG00000072682.18	2230	2082.08	646.52	10.45	7.14	34.90
ENST00000360568.7	ENSG00000072682.18	2313	2165.08	805.48	12.52	8.56	41.82
ENST00000379086.5	ENSG00000072682.18	2223	2075.08	0.00	0.00	0.00	0.00
ENST00000379100.6	ENSG00000072682.18	2563	2415.08	0.00	0.00	0.00	0.00
ENST00000379104.6	ENSG00000072682.18	2569	2421.08	0.00	0.00	0.00	0.00
ENST00000395164.5	ENSG00000072682.18	568	420.14	0.00	0.00	0.00	0.00
ENST00000401867.5	ENSG00000072682.18	3349	3201.08	17.21	0.18	0.12	0.60
ENST00000416053.5	ENSG00000072682.18	582	434.14	0.00	0.00	0.00	0.00
ENST00000417528.5	ENSG00000072682.18	1023	875.08	1.93	0.07	0.05	0.25
ENST00000418055.5	ENSG00000072682.18	568	420.14	23.89	1.91	1.31	6.39
ENST00000428369.5	ENSG00000072682.18	751	603.10	0.00	0.00	0.00	0.00
ENST00000428841.1	ENSG00000072682.18	427	279.20	0.00	0.00	0.00	0.00
ENST00000431054.5	ENSG00000072682.18	724	576.10	0.00	0.00	0.00	0.00
ENST00000439698.5	ENSG00000072682.18	866	718.08	0.00	0.00	0.00	0.00
ENST00000453286.5	ENSG00000072682.18	819	671.09	10.02	0.50	0.34	1.68
ENST00000467587.1	ENSG00000072682.18	456	308.18	2.10	0.23	0.16	0.77
ENST00000471826.1	ENSG00000072682.18	2508	2360.08	3.00	0.04	0.03	0.14
ENST00000474628.1	ENSG00000072682.18	743	595.10	19.13	1.08	0.74	3.61
ENST00000478055.1	ENSG00000072682.18	929	781.08	53.45	2.30	1.57	7.69
ENST00000481636.1	ENSG00000072682.18	496	348.17	0.00	0.00	0.00	0.00
ENST00000506807.1	ENSG00000072682.18	463	315.18	6.00	0.64	0.44	2.14
ENST00000236937.13	ENSG00000072694.20	1440	1292.08	1291.99	33.66	23.01	71.62
ENST00000358671.9	ENSG00000072694.20	2115	1967.08	10.30	0.18	0.12	0.37
ENST00000367961.8	ENSG00000072694.20	1472	1324.08	64.60	1.64	1.12	3.49
ENST00000480308.5	ENSG00000072694.20	4680	4532.08	1225.24	9.10	6.22	19.36
ENST00000485778.1	ENSG00000072694.20	2171	2023.08	145.52	2.42	1.66	5.15
ENST00000329524.8	ENSG00000072736.18	6144	5996.08	0.00	0.00	0.00	0.00
ENST00000346183.7	ENSG00000072736.18	6040	5892.08	195.60	1.12	0.76	2.15
ENST00000349223.9	ENSG00000072736.18	6328	6180.08	225.17	1.23	0.84	2.36
ENST00000379165.8	ENSG00000072736.18	3583	3435.08	660.17	6.47	4.42	12.44
ENST00000535127.2	ENSG00000072736.18	4194	4046.08	0.00	0.00	0.00	0.00
ENST00000539828.6	ENSG00000072736.18	2484	2336.08	0.00	0.00	0.00	0.00
ENST00000549350.5	ENSG00000072736.18	3588	3440.08	0.00	0.00	0.00	0.00
ENST00000553077.5	ENSG00000072736.18	3870	3722.08	0.00	0.00	0.00	0.00
ENST00000561714.5	ENSG00000072736.18	792	644.09	0.00	0.00	0.00	0.00
ENST00000562171.1	ENSG00000072736.18	707	559.11	10.17	0.61	0.42	1.18
ENST00000562926.5	ENSG00000072736.18	3748	3600.08	2075.58	19.41	13.27	37.31
ENST00000563288.5	ENSG00000072736.18	3790	3642.08	0.00	0.00	0.00	0.00
ENST00000563319.5	ENSG00000072736.18	4122	3974.08	51.16	0.43	0.30	0.83
ENST00000563796.5	ENSG00000072736.18	3753	3605.08	0.43	0.00	0.00	0.01
ENST00000565750.2	ENSG00000072736.18	529	381.16	4.63	0.41	0.28	0.79
ENST00000566301.5	ENSG00000072736.18	3840	3692.08	0.00	0.00	0.00	0.00
ENST00000566893.5	ENSG00000072736.18	715	567.11	0.00	0.00	0.00	0.00
ENST00000567152.5	ENSG00000072736.18	3186	3038.08	0.08	0.00	0.00	0.00
ENST00000568466.6	ENSG00000072736.18	737	589.10	0.00	0.00	0.00	0.00
ENST00000569766.5	ENSG00000072736.18	3555	3407.08	47.15	0.47	0.32	0.90
ENST00000570212.5	ENSG00000072736.18	3181	3033.08	1942.34	21.56	14.73	41.44
ENST00000575270.5	ENSG00000072736.18	3824	3676.08	34.98	0.32	0.22	0.62
ENST00000251607.10	ENSG00000072756.16	2276	2128.08	357.97	5.66	3.87	20.92
ENST00000280591.10	ENSG00000072756.16	2180	2032.08	0.00	0.00	0.00	0.00
ENST00000339437.10	ENSG00000072756.16	976	828.08	3.56	0.14	0.10	0.53
ENST00000397779.2	ENSG00000072756.16	374	226.24	0.00	0.00	0.00	0.00
ENST00000402675.5	ENSG00000072756.16	1935	1787.08	11.34	0.21	0.15	0.79
ENST00000413000.1	ENSG00000072756.16	483	335.17	0.17	0.02	0.01	0.06
ENST00000420393.5	ENSG00000072756.16	854	706.08	2.30	0.11	0.07	0.41
ENST00000434583.5	ENSG00000072756.16	1871	1723.08	163.72	3.20	2.19	11.82
ENST00000465998.1	ENSG00000072756.16	520	372.16	19.52	1.77	1.21	6.52
ENST00000469632.1	ENSG00000072756.16	867	719.08	3.38	0.16	0.11	0.58
ENST00000482311.1	ENSG00000072756.16	447	299.19	140.42	15.80	10.80	58.37
ENST00000322910.9	ENSG00000072778.19	2352	2204.08	339.46	5.18	3.54	1.97
ENST00000350303.9	ENSG00000072778.19	2191	2043.08	61.26	1.01	0.69	0.38
ENST00000356839.9	ENSG00000072778.19	2323	2175.08	0.00	0.00	0.00	0.00
ENST00000542255.6	ENSG00000072778.19	1016	868.08	14.48	0.56	0.38	0.21
ENST00000543245.6	ENSG00000072778.19	2227	2079.08	877.21	14.20	9.71	5.39
ENST00000577191.5	ENSG00000072778.19	1212	1064.08	615.66	19.48	13.31	7.39
ENST00000577433.5	ENSG00000072778.19	803	655.09	154.18	7.92	5.42	3.01
ENST00000577857.5	ENSG00000072778.19	566	418.14	1.84	0.15	0.10	0.06
ENST00000578033.1	ENSG00000072778.19	562	414.15	287.65	23.38	15.98	8.87
ENST00000578269.5	ENSG00000072778.19	724	576.10	0.00	0.00	0.00	0.00
ENST00000578319.5	ENSG00000072778.19	718	570.11	60.05	3.55	2.42	1.35
ENST00000578421.1	ENSG00000072778.19	548	400.15	4.05	0.34	0.23	0.13
ENST00000578579.2	ENSG00000072778.19	458	310.18	54.37	5.90	4.03	2.24
ENST00000578711.1	ENSG00000072778.19	1732	1584.08	655.04	13.92	9.51	5.28
ENST00000578809.5	ENSG00000072778.19	709	561.11	119.85	7.19	4.91	2.73
ENST00000578824.5	ENSG00000072778.19	720	572.11	271.58	15.98	10.92	6.06
ENST00000579286.5	ENSG00000072778.19	933	785.08	0.00	0.00	0.00	0.00
ENST00000579391.1	ENSG00000072778.19	341	193.30	0.00	0.00	0.00	0.00
ENST00000579425.5	ENSG00000072778.19	1234	1086.08	274.83	8.52	5.82	3.23
ENST00000579546.1	ENSG00000072778.19	582	434.14	7.24	0.56	0.38	0.21
ENST00000579886.2	ENSG00000072778.19	502	354.17	0.00	0.00	0.00	0.00
ENST00000579894.5	ENSG00000072778.19	429	281.20	28.22	3.38	2.31	1.28
ENST00000580263.5	ENSG00000072778.19	545	397.15	41.34	3.50	2.39	1.33
ENST00000580365.1	ENSG00000072778.19	494	346.17	163.00	15.85	10.83	6.01
ENST00000581378.5	ENSG00000072778.19	752	604.10	209.92	11.70	8.00	4.44
ENST00000581562.5	ENSG00000072778.19	571	423.14	0.00	0.00	0.00	0.00
ENST00000582056.5	ENSG00000072778.19	738	590.10	51.29	2.93	2.00	1.11
ENST00000582166.1	ENSG00000072778.19	550	402.15	94.12	7.88	5.39	2.99
ENST00000582356.5	ENSG00000072778.19	633	485.13	10.68	0.74	0.51	0.28
ENST00000582379.1	ENSG00000072778.19	833	685.08	735.89	36.16	24.72	13.72
ENST00000582450.1	ENSG00000072778.19	294	146.51	19.56	4.49	3.07	1.71
ENST00000583074.5	ENSG00000072778.19	410	262.21	0.00	0.00	0.00	0.00
ENST00000583312.5	ENSG00000072778.19	799	651.09	0.00	0.00	0.00	0.00
ENST00000583760.1	ENSG00000072778.19	599	451.14	433.55	32.35	22.11	12.28
ENST00000583848.5	ENSG00000072778.19	503	355.16	16.10	1.53	1.04	0.58
ENST00000583850.5	ENSG00000072778.19	903	755.08	56.58	2.52	1.72	0.96
ENST00000583858.5	ENSG00000072778.19	1015	867.08	326.01	12.66	8.65	4.80
ENST00000584103.5	ENSG00000072778.19	555	407.15	0.00	0.00	0.00	0.00
ENST00000585203.6	ENSG00000072778.19	947	799.08	0.00	0.00	0.00	0.00
ENST00000176763.9	ENSG00000072786.12	6060	5912.08	11212.91	63.85	43.64	39.88
ENST00000517360.1	ENSG00000072786.12	2184	2036.08	23.85	0.39	0.27	0.25
ENST00000517381.1	ENSG00000072786.12	535	387.15	0.00	0.00	0.00	0.00
ENST00000517524.5	ENSG00000072786.12	909	761.08	184.78	8.17	5.59	5.11
ENST00000517527.1	ENSG00000072786.12	346	198.29	199.50	33.87	23.15	21.16
ENST00000517775.1	ENSG00000072786.12	651	503.12	3.11	0.21	0.14	0.13
ENST00000518267.5	ENSG00000072786.12	493	345.17	0.00	0.00	0.00	0.00
ENST00000519269.1	ENSG00000072786.12	519	371.16	168.98	15.33	10.48	9.57
ENST00000519441.5	ENSG00000072786.12	540	392.15	0.00	0.00	0.00	0.00
ENST00000519710.1	ENSG00000072786.12	454	306.18	0.00	0.00	0.00	0.00
ENST00000520476.1	ENSG00000072786.12	994	846.08	93.33	3.71	2.54	2.32
ENST00000521322.1	ENSG00000072786.12	572	424.14	26.35	2.09	1.43	1.31
ENST00000522879.1	ENSG00000072786.12	528	380.16	94.97	8.41	5.75	5.25
ENST00000522936.5	ENSG00000072786.12	552	404.15	0.00	0.00	0.00	0.00
ENST00000523603.1	ENSG00000072786.12	543	395.15	208.98	17.80	12.17	11.12
ENST00000523615.1	ENSG00000072786.12	672	524.12	97.24	6.25	4.27	3.90
ENST00000265094.9	ENSG00000072803.17	4342	4194.08	1738.77	13.96	9.54	31.77
ENST00000296933.10	ENSG00000072803.17	4539	4391.08	1829.37	14.02	9.59	31.93
ENST00000393802.6	ENSG00000072803.17	2181	2033.08	523.54	8.67	5.93	19.73
ENST00000517395.5	ENSG00000072803.17	636	488.13	17.49	1.21	0.82	2.75
ENST00000518106.1	ENSG00000072803.17	425	277.20	0.00	0.00	0.00	0.00
ENST00000518752.1	ENSG00000072803.17	310	162.41	0.00	0.00	0.00	0.00
ENST00000519693.5	ENSG00000072803.17	758	610.10	51.44	2.84	1.94	6.46
ENST00000520376.1	ENSG00000072803.17	686	538.11	0.00	0.00	0.00	0.00
ENST00000522376.1	ENSG00000072803.17	713	565.11	0.00	0.00	0.00	0.00
ENST00000522507.1	ENSG00000072803.17	306	158.43	0.00	0.00	0.00	0.00
ENST00000522891.1	ENSG00000072803.17	819	671.09	0.00	0.00	0.00	0.00
ENST00000523843.5	ENSG00000072803.17	2099	1951.08	187.39	3.23	2.21	7.36
ENST00000158762.7	ENSG00000072818.11	2512	2364.08	273.03	3.89	2.66	26.70
ENST00000570439.1	ENSG00000072818.11	4898	4750.08	705.09	5.00	3.42	34.32
ENST00000570457.6	ENSG00000072818.11	870	722.08	0.00	0.00	0.00	0.00
ENST00000570504.5	ENSG00000072818.11	274	126.73	0.00	0.00	0.00	0.00
ENST00000571220.1	ENSG00000072818.11	953	805.08	88.10	3.68	2.52	25.30
ENST00000571471.5	ENSG00000072818.11	320	172.36	0.00	0.00	0.00	0.00
ENST00000573893.5	ENSG00000072818.11	593	445.14	0.00	0.00	0.00	0.00
ENST00000574499.1	ENSG00000072818.11	412	264.21	4.69	0.60	0.41	4.10
ENST00000575415.1	ENSG00000072818.11	317	169.37	6.60	1.31	0.90	9.01
ENST00000575425.1	ENSG00000072818.11	614	466.13	0.00	0.00	0.00	0.00
ENST00000576594.1	ENSG00000072818.11	310	162.41	0.00	0.00	0.00	0.00
ENST00000576628.1	ENSG00000072818.11	761	613.10	1.49	0.08	0.06	0.56
ENST00000324989.11	ENSG00000072832.14	3146	2998.08	3.24	0.04	0.02	0.30
ENST00000397890.6	ENSG00000072832.14	2911	2763.08	0.00	0.00	0.00	0.00
ENST00000506216.5	ENSG00000072832.14	1876	1728.08	99.48	1.94	1.32	15.86
ENST00000511535.1	ENSG00000072832.14	3081	2933.08	0.00	0.00	0.00	0.00
ENST00000512574.1	ENSG00000072832.14	2764	2616.08	0.00	0.00	0.00	0.00
ENST00000513911.5	ENSG00000072832.14	2436	2288.08	696.09	10.24	7.00	83.84
ENST00000264956.10	ENSG00000072840.12	6431	6283.08	1213.93	6.50	4.45	9.66
ENST00000506240.1	ENSG00000072840.12	588	440.14	74.26	5.68	3.88	8.44
ENST00000509451.1	ENSG00000072840.12	1960	1812.08	1539.08	28.59	19.54	42.49
ENST00000514919.1	ENSG00000072840.12	523	375.16	78.99	7.09	4.84	10.53
ENST00000515113.1	ENSG00000072840.12	586	438.14	252.93	19.43	13.28	28.88
ENST00000158771.8	ENSG00000072849.10	4209	4061.08	293.15	2.43	1.66	3.10
ENST00000570848.5	ENSG00000072849.10	657	509.12	11.06	0.73	0.50	0.93
ENST00000571476.5	ENSG00000072849.10	570	422.14	279.67	22.30	15.24	28.44
ENST00000571968.1	ENSG00000072849.10	567	419.14	0.00	0.00	0.00	0.00
ENST00000571971.1	ENSG00000072849.10	617	469.13	98.93	7.10	4.85	9.05
ENST00000572834.5	ENSG00000072849.10	589	441.14	0.00	0.00	0.00	0.00
ENST00000573547.1	ENSG00000072849.10	701	553.11	596.80	36.32	24.83	46.32
ENST00000573637.5	ENSG00000072849.10	876	728.08	17.28	0.80	0.55	1.02
ENST00000574700.5	ENSG00000072849.10	1087	939.08	34.90	1.25	0.86	1.60
ENST00000574952.5	ENSG00000072849.10	501	353.17	40.04	3.82	2.61	4.87
ENST00000575209.5	ENSG00000072849.10	786	638.09	60.70	3.20	2.19	4.08
ENST00000575605.5	ENSG00000072849.10	551	403.15	5.48	0.46	0.31	0.58
ENST00000576551.5	ENSG00000072849.10	624	476.13	0.00	0.00	0.00	0.00
ENST00000264852.8	ENSG00000072858.10	5080	4932.08	100.26	0.68	0.47	6.70
ENST00000393830.4	ENSG00000072858.10	2572	2424.08	0.00	0.00	0.00	0.00
ENST00000463226.1	ENSG00000072858.10	1471	1323.08	0.00	0.00	0.00	0.00
ENST00000465803.1	ENSG00000072858.10	532	384.15	1.18	0.10	0.07	1.01
ENST00000468728.1	ENSG00000072858.10	361	213.26	28.00	4.42	3.02	43.29
ENST00000480746.5	ENSG00000072858.10	704	556.11	4.62	0.28	0.19	2.74
ENST00000481891.1	ENSG00000072858.10	386	238.23	3.00	0.42	0.29	4.15
ENST00000483946.1	ENSG00000072858.10	566	418.14	20.99	1.69	1.15	16.55
ENST00000488390.1	ENSG00000072858.10	648	500.12	11.25	0.76	0.52	7.42
ENST00000491730.5	ENSG00000072858.10	1645	1497.08	1.52	0.03	0.02	0.34
ENST00000492863.1	ENSG00000072858.10	733	585.10	0.00	0.00	0.00	0.00
ENST00000498152.1	ENSG00000072858.10	577	429.14	23.18	1.82	1.24	17.81
ENST00000396354.5	ENSG00000072864.13	3221	3073.08	1329.31	14.56	9.95	15.87
ENST00000396355.5	ENSG00000072864.13	3936	3788.08	45.96	0.41	0.28	0.45
ENST00000570727.5	ENSG00000072864.13	588	440.14	273.42	20.91	14.29	22.79
ENST00000572503.1	ENSG00000072864.13	285	137.60	5.05	1.24	0.84	1.35
ENST00000572756.5	ENSG00000072864.13	915	767.08	223.45	9.81	6.70	10.68
ENST00000572967.1	ENSG00000072864.13	484	336.17	0.00	0.00	0.00	0.00
ENST00000573203.5	ENSG00000072864.13	762	614.10	17.89	0.98	0.67	1.07
ENST00000573694.5	ENSG00000072864.13	411	263.21	0.00	0.00	0.00	0.00
ENST00000574109.5	ENSG00000072864.13	843	695.08	644.80	31.23	21.34	34.02
ENST00000574163.1	ENSG00000072864.13	352	204.27	0.00	0.00	0.00	0.00
ENST00000576502.5	ENSG00000072864.13	1131	983.08	369.35	12.65	8.64	13.78
ENST00000577101.5	ENSG00000072864.13	575	427.14	0.00	0.00	0.00	0.00
ENST00000606601.3	ENSG00000072864.13	79	0.00	0.00	0.00	0.00	0.00
ENST00000423302.6	ENSG00000072952.18	6126	5978.08	38.10	0.21	0.15	1.39
ENST00000424001.5	ENSG00000072952.18	5815	5667.08	0.00	0.00	0.00	0.00
ENST00000526414.5	ENSG00000072952.18	1650	1502.08	40.80	0.91	0.62	5.93
ENST00000527509.6	ENSG00000072952.18	2686	2538.08	57.64	0.76	0.52	4.96
ENST00000529068.5	ENSG00000072952.18	529	381.16	0.00	0.00	0.00	0.00
ENST00000529448.5	ENSG00000072952.18	2548	2400.08	6.96	0.10	0.07	0.63
ENST00000529471.1	ENSG00000072952.18	569	421.14	6.12	0.49	0.33	3.17
ENST00000529547.1	ENSG00000072952.18	545	397.15	0.00	0.00	0.00	0.00
ENST00000531107.5	ENSG00000072952.18	2887	2739.08	205.68	2.53	1.73	16.40
ENST00000531308.1	ENSG00000072952.18	540	392.15	0.00	0.00	0.00	0.00
ENST00000531786.1	ENSG00000072952.18	457	309.18	0.00	0.00	0.00	0.00
ENST00000532037.5	ENSG00000072952.18	567	419.14	9.29	0.75	0.51	4.84
ENST00000533631.1	ENSG00000072952.18	558	410.15	0.00	0.00	0.00	0.00
ENST00000534266.6	ENSG00000072952.18	2824	2676.08	186.10	2.34	1.60	15.18
ENST00000541483.5	ENSG00000072952.18	2468	2320.08	196.78	2.86	1.95	18.52
ENST00000547195.5	ENSG00000072952.18	6155	6007.08	0.00	0.00	0.00	0.00
ENST00000558540.5	ENSG00000072952.18	3339	3191.08	423.52	4.47	3.05	28.98
ENST00000187762.6	ENSG00000072954.6	2649	2501.08	1.17	0.02	0.01	2.97
ENST00000595452.1	ENSG00000072954.6	798	650.09	4.72	0.24	0.17	45.98
ENST00000599479.1	ENSG00000072954.6	410	262.21	2.11	0.27	0.19	51.05
ENST00000291439.7	ENSG00000072958.8	13193	13045.08	14.53	0.04	0.03	0.03
ENST00000429941.6	ENSG00000072958.8	1578	1430.08	287.24	6.76	4.62	6.21
ENST00000444449.6	ENSG00000072958.8	2311	2163.08	51.48	0.80	0.55	0.74
ENST00000586461.1	ENSG00000072958.8	545	397.15	137.25	11.63	7.95	10.68
ENST00000586543.1	ENSG00000072958.8	642	494.12	560.74	38.20	26.11	35.08
ENST00000586957.1	ENSG00000072958.8	307	159.42	3.61	0.76	0.52	0.70
ENST00000589782.2	ENSG00000072958.8	436	288.19	86.05	10.05	6.87	9.23
ENST00000589822.5	ENSG00000072958.8	562	414.15	0.00	0.00	0.00	0.00
ENST00000589991.1	ENSG00000072958.8	625	477.13	189.42	13.36	9.13	12.27
ENST00000590263.5	ENSG00000072958.8	546	398.15	0.00	0.00	0.00	0.00
ENST00000590756.5	ENSG00000072958.8	1705	1557.08	860.07	18.59	12.71	17.07
ENST00000590945.5	ENSG00000072958.8	549	401.15	0.00	0.00	0.00	0.00
ENST00000591775.5	ENSG00000072958.8	564	416.15	0.00	0.00	0.00	0.00
ENST00000591966.1	ENSG00000072958.8	542	394.15	46.00	3.93	2.69	3.61
ENST00000592703.1	ENSG00000072958.8	583	435.14	61.62	4.77	3.26	4.38
ENST00000187830.2	ENSG00000073008.14	3132	2984.08	0.00	0.00	0.00	0.00
ENST00000344956.8	ENSG00000073008.14	3166	3018.08	6.28	0.07	0.05	0.60
ENST00000403059.8	ENSG00000073008.14	3078	2930.08	0.00	0.00	0.00	0.00
ENST00000406449.8	ENSG00000073008.14	1344	1196.08	314.54	8.85	6.05	75.63
ENST00000425690.7	ENSG00000073008.14	3325	3177.08	53.47	0.57	0.39	4.84
ENST00000587785.1	ENSG00000073008.14	356	208.27	13.71	2.22	1.51	18.93
ENST00000262887.9	ENSG00000073050.11	2802	2654.08	530.75	6.73	4.60	18.32
ENST00000543982.5	ENSG00000073050.11	1994	1846.08	939.05	17.12	11.70	46.59
ENST00000594107.1	ENSG00000073050.11	586	438.14	62.15	4.78	3.26	12.99
ENST00000594511.1	ENSG00000073050.11	571	423.14	15.14	1.20	0.82	3.28
ENST00000595789.5	ENSG00000073050.11	1147	999.08	158.72	5.35	3.66	14.55
ENST00000597811.5	ENSG00000073050.11	809	661.09	0.00	0.00	0.00	0.00
ENST00000598165.5	ENSG00000073050.11	913	765.08	0.00	0.00	0.00	0.00
ENST00000598422.1	ENSG00000073050.11	701	553.11	25.82	1.57	1.07	4.28
ENST00000599693.5	ENSG00000073050.11	628	480.13	0.00	0.00	0.00	0.00
ENST00000261693.10	ENSG00000073060.15	2611	2463.08	2033.37	27.79	18.99	14.75
ENST00000339570.9	ENSG00000073060.15	3329	3181.08	29.80	0.32	0.22	0.17
ENST00000415380.6	ENSG00000073060.15	2731	2583.08	0.00	0.00	0.00	0.00
ENST00000535005.5	ENSG00000073060.15	1845	1697.08	60.76	1.21	0.82	0.64
ENST00000538291.5	ENSG00000073060.15	5527	5379.08	840.79	5.26	3.60	2.79
ENST00000539320.2	ENSG00000073060.15	720	572.11	17.96	1.06	0.72	0.56
ENST00000541661.5	ENSG00000073060.15	476	328.18	0.00	0.00	0.00	0.00
ENST00000544327.1	ENSG00000073060.15	1812	1664.08	1681.02	34.01	23.24	18.04
ENST00000545305.1	ENSG00000073060.15	851	703.08	54.14	2.59	1.77	1.38
ENST00000545493.1	ENSG00000073060.15	581	433.14	446.00	34.66	23.69	18.39
ENST00000546215.5	ENSG00000073060.15	1597	1449.08	3511.16	81.57	55.75	43.28
ENST00000308919.11	ENSG00000073067.13	2304	2156.08	8.90	0.14	0.09	5.83
ENST00000340150.10	ENSG00000073067.13	2361	2213.08	34.10	0.52	0.35	21.74
ENST00000415893.1	ENSG00000073067.13	890	742.08	0.00	0.00	0.00	0.00
ENST00000462453.1	ENSG00000073067.13	566	418.14	0.00	0.00	0.00	0.00
ENST00000468456.1	ENSG00000073067.13	557	409.15	21.00	1.73	1.18	72.43
ENST00000265056.11	ENSG00000073111.13	3622	3474.08	77.04	0.75	0.51	3.90
ENST00000468414.1	ENSG00000073111.13	1076	928.08	22.25	0.81	0.55	4.22
ENST00000468659.1	ENSG00000073111.13	557	409.15	45.80	3.77	2.58	19.71
ENST00000472731.1	ENSG00000073111.13	547	399.15	28.85	2.43	1.66	12.72
ENST00000473785.1	ENSG00000073111.13	684	536.11	5.36	0.34	0.23	1.76
ENST00000474964.5	ENSG00000073111.13	2847	2699.08	833.57	10.40	7.11	54.37
ENST00000477668.5	ENSG00000073111.13	2510	2362.08	0.00	0.00	0.00	0.00
ENST00000480910.1	ENSG00000073111.13	693	545.11	1.68	0.10	0.07	0.54
ENST00000491422.1	ENSG00000073111.13	2844	2696.08	42.46	0.53	0.36	2.77
ENST00000262794.9	ENSG00000073146.15	3960	3812.08	0.00	0.00	0.00	0.00
ENST00000354853.2	ENSG00000073146.15	1701	1553.08	1.00	0.02	0.01	2.77
ENST00000395852.5	ENSG00000073146.15	1422	1274.08	0.00	0.00	0.00	0.00
ENST00000395854.6	ENSG00000073146.15	1044	896.08	0.00	0.00	0.00	0.00
ENST00000395858.7	ENSG00000073146.15	3763	3615.08	13.62	0.13	0.09	16.21
ENST00000419054.5	ENSG00000073146.15	2003	1855.08	0.00	0.00	0.00	0.00
ENST00000434497.1	ENSG00000073146.15	937	789.08	11.96	0.51	0.35	65.20
ENST00000475190.1	ENSG00000073146.15	536	388.15	1.43	0.12	0.08	15.82
ENST00000540615.5	ENSG00000073146.15	3941	3793.08	0.00	0.00	0.00	0.00
ENST00000545383.5	ENSG00000073146.15	3889	3741.08	0.00	0.00	0.00	0.00
ENST00000159647.9	ENSG00000073150.13	2964	2816.08	0.00	0.00	0.00	0.00
ENST00000395842.2	ENSG00000073150.13	3051	2903.08	39.90	0.46	0.32	85.23
ENST00000402472.2	ENSG00000073150.13	2291	2143.08	5.10	0.08	0.05	14.77
ENST00000380903.6	ENSG00000073169.13	2315	2167.08	111.57	1.73	1.18	16.10
ENST00000492092.1	ENSG00000073169.13	1626	1478.08	396.59	9.03	6.17	83.90
ENST00000611222.1	ENSG00000073169.13	2311	2163.08	0.00	0.00	0.00	0.00
ENST00000264731.7	ENSG00000073282.12	4909	4761.08	75.91	0.54	0.37	2.79
ENST00000320472.9	ENSG00000073282.12	2032	1884.08	0.00	0.00	0.00	0.00
ENST00000354600.9	ENSG00000073282.12	4668	4520.08	1079.77	8.04	5.50	41.74
ENST00000392460.7	ENSG00000073282.12	1668	1520.08	0.00	0.00	0.00	0.00
ENST00000392461.7	ENSG00000073282.12	1251	1103.08	92.48	2.82	1.93	14.65
ENST00000392463.6	ENSG00000073282.12	1386	1238.08	0.00	0.00	0.00	0.00
ENST00000418709.6	ENSG00000073282.12	2810	2662.08	0.00	0.00	0.00	0.00
ENST00000434928.5	ENSG00000073282.12	676	528.12	6.65	0.42	0.29	2.20
ENST00000437221.5	ENSG00000073282.12	2500	2352.08	90.85	1.30	0.89	6.75
ENST00000440651.6	ENSG00000073282.12	2031	1883.08	0.00	0.00	0.00	0.00
ENST00000449992.5	ENSG00000073282.12	1506	1358.08	0.00	0.00	0.00	0.00
ENST00000456148.1	ENSG00000073282.12	1749	1601.08	194.15	4.08	2.79	21.19
ENST00000460036.1	ENSG00000073282.12	1753	1605.08	98.19	2.06	1.41	10.69
ENST00000486398.1	ENSG00000073282.12	546	398.15	0.00	0.00	0.00	0.00
ENST00000177648.13	ENSG00000073331.17	4537	4389.08	351.77	2.70	1.84	8.46
ENST00000426472.6	ENSG00000073331.17	549	401.15	0.00	0.00	0.00	0.00
ENST00000458497.5	ENSG00000073331.17	5410	5262.08	0.00	0.00	0.00	0.00
ENST00000502366.5	ENSG00000073331.17	716	568.11	1.38	0.08	0.06	0.26
ENST00000504176.6	ENSG00000073331.17	5203	5055.08	0.00	0.00	0.00	0.00
ENST00000504488.1	ENSG00000073331.17	590	442.14	1.00	0.08	0.05	0.24
ENST00000504745.1	ENSG00000073331.17	5633	5485.08	391.86	2.40	1.64	7.54
ENST00000505127.5	ENSG00000073331.17	2295	2147.08	0.00	0.00	0.00	0.00
ENST00000505176.5	ENSG00000073331.17	565	417.14	1.62	0.13	0.09	0.41
ENST00000505912.1	ENSG00000073331.17	1287	1139.08	36.74	1.09	0.74	3.41
ENST00000508589.1	ENSG00000073331.17	577	429.14	1.29	0.10	0.07	0.32
ENST00000509209.1	ENSG00000073331.17	515	367.16	15.00	1.37	0.94	4.31
ENST00000509688.5	ENSG00000073331.17	2749	2601.08	134.21	1.74	1.19	5.45
ENST00000509722.5	ENSG00000073331.17	3931	3783.08	1327.42	11.81	8.07	37.05
ENST00000512847.1	ENSG00000073331.17	580	432.14	61.04	4.75	3.25	14.91
ENST00000514594.1	ENSG00000073331.17	304	156.44	0.00	0.00	0.00	0.00
ENST00000515106.1	ENSG00000073331.17	569	421.14	0.00	0.00	0.00	0.00
ENST00000515330.5	ENSG00000073331.17	1008	860.08	143.69	5.62	3.84	17.64
ENST00000167462.9	ENSG00000073350.13	3480	3332.08	0.00	0.00	0.00	0.00
ENST00000375227.8	ENSG00000073350.13	1374	1226.08	260.42	7.15	4.89	35.93
ENST00000392550.7	ENSG00000073350.13	3509	3361.08	16.59	0.17	0.11	0.83
ENST00000545227.6	ENSG00000073350.13	3527	3379.08	17.69	0.18	0.12	0.89
ENST00000577200.5	ENSG00000073350.13	3192	3044.08	100.64	1.11	0.76	5.59
ENST00000577211.1	ENSG00000073350.13	543	395.15	0.00	0.00	0.00	0.00
ENST00000577500.5	ENSG00000073350.13	2971	2823.08	113.40	1.35	0.92	6.80
ENST00000578034.1	ENSG00000073350.13	485	337.17	2.00	0.20	0.14	1.00
ENST00000578363.5	ENSG00000073350.13	1393	1245.08	0.00	0.00	0.00	0.00
ENST00000578536.5	ENSG00000073350.13	784	636.09	0.00	0.00	0.00	0.00
ENST00000578638.5	ENSG00000073350.13	2367	2219.08	90.96	1.38	0.94	6.93
ENST00000578719.1	ENSG00000073350.13	680	532.11	18.78	1.19	0.81	5.97
ENST00000579092.1	ENSG00000073350.13	766	618.10	66.90	3.64	2.49	18.31
ENST00000579392.5	ENSG00000073350.13	483	335.17	0.00	0.00	0.00	0.00
ENST00000580027.1	ENSG00000073350.13	1875	1727.08	36.41	0.71	0.49	3.57
ENST00000580578.5	ENSG00000073350.13	577	429.14	0.00	0.00	0.00	0.00
ENST00000580925.1	ENSG00000073350.13	204	59.82	0.00	0.00	0.00	0.00
ENST00000581713.5	ENSG00000073350.13	585	437.14	20.91	1.61	1.10	8.09
ENST00000582393.5	ENSG00000073350.13	599	451.14	0.00	0.00	0.00	0.00
ENST00000582860.1	ENSG00000073350.13	638	490.12	14.78	1.02	0.69	5.10
ENST00000583514.5	ENSG00000073350.13	409	261.21	1.51	0.20	0.13	0.98
ENST00000583658.1	ENSG00000073350.13	566	418.14	0.00	0.00	0.00	0.00
ENST00000310298.8	ENSG00000073417.14	3984	3836.08	0.00	0.00	0.00	0.00
ENST00000339708.9	ENSG00000073417.14	2663	2515.08	123.43	1.65	1.13	1.31
ENST00000394553.5	ENSG00000073417.14	3912	3764.08	0.00	0.00	0.00	0.00
ENST00000478717.5	ENSG00000073417.14	2722	2574.08	49.36	0.65	0.44	0.51
ENST00000485596.5	ENSG00000073417.14	2999	2851.08	45.81	0.54	0.37	0.43
ENST00000557819.6	ENSG00000073417.14	575	427.14	233.19	18.38	12.56	14.60
ENST00000557954.1	ENSG00000073417.14	586	438.14	73.73	5.66	3.87	4.50
ENST00000557957.5	ENSG00000073417.14	3716	3568.08	2157.42	20.35	13.91	16.17
ENST00000558543.5	ENSG00000073417.14	644	496.12	422.07	28.64	19.57	22.76
ENST00000559086.5	ENSG00000073417.14	538	390.15	103.94	8.97	6.13	7.13
ENST00000559742.5	ENSG00000073417.14	2584	2436.08	176.21	2.44	1.66	1.93
ENST00000560333.1	ENSG00000073417.14	543	395.15	257.76	21.96	15.01	17.45
ENST00000560789.5	ENSG00000073417.14	4664	4516.08	295.69	2.20	1.51	1.75
ENST00000561024.1	ENSG00000073417.14	2601	2453.08	325.09	4.46	3.05	3.54
ENST00000561105.1	ENSG00000073417.14	191	48.38	3.20	2.23	1.52	1.77
ENST00000561374.1	ENSG00000073417.14	558	410.15	94.08	7.72	5.28	6.14
ENST00000380829.5	ENSG00000073464.11	2418	2270.08	97.25	1.44	0.99	44.53
ENST00000380833.8	ENSG00000073464.11	6750	6602.08	1.51	0.01	0.01	0.24
ENST00000421085.6	ENSG00000073464.11	6534	6386.08	138.58	0.73	0.50	22.56
ENST00000454850.1	ENSG00000073464.11	487	339.17	10.66	1.06	0.72	32.67
ENST00000360831.9	ENSG00000073536.17	1726	1578.08	94.54	2.02	1.38	23.36
ENST00000442241.8	ENSG00000073536.17	2588	2440.08	0.00	0.00	0.00	0.00
ENST00000586869.5	ENSG00000073536.17	5286	5138.08	108.74	0.71	0.49	8.25
ENST00000588019.1	ENSG00000073536.17	1107	959.08	116.84	4.10	2.80	47.51
ENST00000588642.1	ENSG00000073536.17	580	432.14	2.38	0.19	0.13	2.15
ENST00000589367.5	ENSG00000073536.17	1017	869.08	41.73	1.62	1.10	18.73
ENST00000593176.1	ENSG00000073536.17	800	652.09	0.00	0.00	0.00	0.00
ENST00000264932.10	ENSG00000073578.16	2390	2242.08	5667.23	85.09	58.16	34.83
ENST00000502379.5	ENSG00000073578.16	679	531.11	533.02	33.78	23.09	13.83
ENST00000503674.5	ENSG00000073578.16	2426	2278.08	11.87	0.18	0.12	0.07
ENST00000504309.5	ENSG00000073578.16	2067	1919.08	254.13	4.46	3.05	1.82
ENST00000504824.5	ENSG00000073578.16	1430	1282.08	343.78	9.03	6.17	3.70
ENST00000505555.5	ENSG00000073578.16	2230	2082.08	1299.06	21.00	14.36	8.60
ENST00000507266.1	ENSG00000073578.16	432	284.20	201.66	23.89	16.33	9.78
ENST00000507522.1	ENSG00000073578.16	644	496.12	0.00	0.00	0.00	0.00
ENST00000509082.1	ENSG00000073578.16	434	286.19	0.00	0.00	0.00	0.00
ENST00000509420.5	ENSG00000073578.16	580	432.14	302.08	23.53	16.08	9.63
ENST00000509564.1	ENSG00000073578.16	630	482.13	351.97	24.58	16.80	10.06
ENST00000509632.5	ENSG00000073578.16	583	435.14	35.57	2.75	1.88	1.13
ENST00000510361.5	ENSG00000073578.16	2148	2000.08	63.15	1.06	0.73	0.44
ENST00000511810.5	ENSG00000073578.16	3001	2853.08	241.63	2.85	1.95	1.17
ENST00000512962.5	ENSG00000073578.16	935	787.08	0.00	0.00	0.00	0.00
ENST00000514027.5	ENSG00000073578.16	2209	2061.08	337.03	5.50	3.76	2.25
ENST00000514233.1	ENSG00000073578.16	558	410.15	0.00	0.00	0.00	0.00
ENST00000515752.5	ENSG00000073578.16	1809	1661.08	323.95	6.57	4.49	2.69
ENST00000515815.5	ENSG00000073578.16	704	556.11	0.00	0.00	0.00	0.00
ENST00000617470.4	ENSG00000073578.16	1952	1804.08	0.00	0.00	0.00	0.00
ENST00000264640.8	ENSG00000073584.18	631	483.13	4.83	0.34	0.23	0.20
ENST00000348513.10	ENSG00000073584.18	5840	5692.08	75.29	0.45	0.30	0.26
ENST00000377808.8	ENSG00000073584.18	1307	1159.08	0.00	0.00	0.00	0.00
ENST00000400122.7	ENSG00000073584.18	1263	1115.08	253.26	7.65	5.23	4.50
ENST00000431889.6	ENSG00000073584.18	1569	1421.08	0.00	0.00	0.00	0.00
ENST00000447024.5	ENSG00000073584.18	536	388.15	52.36	4.54	3.10	2.67
ENST00000469334.5	ENSG00000073584.18	2128	1980.08	642.07	10.92	7.46	6.42
ENST00000474246.1	ENSG00000073584.18	2124	1976.08	255.30	4.35	2.97	2.56
ENST00000478349.6	ENSG00000073584.18	1090	942.08	0.00	0.00	0.00	0.00
ENST00000481231.5	ENSG00000073584.18	695	547.11	15.28	0.94	0.64	0.55
ENST00000493660.5	ENSG00000073584.18	2284	2136.08	116.88	1.84	1.26	1.08
ENST00000577721.5	ENSG00000073584.18	449	301.19	0.00	0.00	0.00	0.00
ENST00000578044.5	ENSG00000073584.18	1184	1036.08	1953.28	63.47	43.38	37.32
ENST00000578112.5	ENSG00000073584.18	2384	2236.08	3492.63	52.58	35.94	30.92
ENST00000578995.5	ENSG00000073584.18	534	386.15	135.95	11.85	8.10	6.97
ENST00000580419.5	ENSG00000073584.18	1228	1080.08	0.00	0.00	0.00	0.00
ENST00000580654.5	ENSG00000073584.18	554	406.15	97.19	8.06	5.51	4.74
ENST00000582955.5	ENSG00000073584.18	621	473.13	0.00	0.00	0.00	0.00
ENST00000583294.1	ENSG00000073584.18	476	328.18	30.04	3.08	2.11	1.81
ENST00000158009.5	ENSG00000073598.5	1388	1240.08	7.78	0.21	0.14	100.00
ENST00000309481.11	ENSG00000073605.18	1500	1352.08	0.00	0.00	0.00	0.00
ENST00000360317.7	ENSG00000073605.18	1468	1320.08	89.89	2.29	1.57	23.10
ENST00000394175.6	ENSG00000073605.18	1626	1478.08	159.47	3.63	2.48	36.59
ENST00000394179.5	ENSG00000073605.18	1427	1279.08	0.00	0.00	0.00	0.00
ENST00000418519.5	ENSG00000073605.18	1597	1449.08	0.00	0.00	0.00	0.00
ENST00000464556.1	ENSG00000073605.18	710	562.11	32.36	1.94	1.32	19.53
ENST00000468820.1	ENSG00000073605.18	369	221.25	9.46	1.44	0.98	14.50
ENST00000477054.6	ENSG00000073605.18	4655	4507.08	8.55	0.06	0.04	0.64
ENST00000479136.5	ENSG00000073605.18	2209	2061.08	34.27	0.56	0.38	5.64
ENST00000486560.1	ENSG00000073605.18	318	170.37	0.00	0.00	0.00	0.00
ENST00000519429.1	ENSG00000073605.18	616	468.13	0.00	0.00	0.00	0.00
ENST00000520542.5	ENSG00000073605.18	1546	1398.08	0.00	0.00	0.00	0.00
ENST00000522564.5	ENSG00000073605.18	958	810.08	0.00	0.00	0.00	0.00
ENST00000523371.5	ENSG00000073605.18	1127	979.08	0.00	0.00	0.00	0.00
ENST00000524039.5	ENSG00000073605.18	1100	952.08	0.00	0.00	0.00	0.00
ENST00000399788.6	ENSG00000073614.12	10763	10615.08	9547.73	30.28	20.70	28.96
ENST00000535014.5	ENSG00000073614.12	551	403.15	0.00	0.00	0.00	0.00
ENST00000535269.1	ENSG00000073614.12	401	253.22	59.05	7.85	5.37	7.51
ENST00000536014.5	ENSG00000073614.12	558	410.15	3.14	0.26	0.18	0.25
ENST00000540156.1	ENSG00000073614.12	516	368.16	248.84	22.75	15.55	21.76
ENST00000540168.1	ENSG00000073614.12	523	375.16	47.27	4.24	2.90	4.06
ENST00000540838.1	ENSG00000073614.12	456	308.18	78.15	8.54	5.83	8.16
ENST00000541335.1	ENSG00000073614.12	378	230.24	35.36	5.17	3.53	4.94
ENST00000543507.1	ENSG00000073614.12	575	427.14	0.00	0.00	0.00	0.00
ENST00000544760.1	ENSG00000073614.12	2338	2190.08	1415.79	21.76	14.87	20.81
ENST00000544777.1	ENSG00000073614.12	670	522.12	57.68	3.72	2.54	3.56
ENST00000200557.10	ENSG00000073670.13	4571	4423.08	0.00	0.00	0.00	0.00
ENST00000355638.8	ENSG00000073670.13	4220	4072.08	63.14	0.52	0.36	65.79
ENST00000535346.5	ENSG00000073670.13	2529	2381.08	0.00	0.00	0.00	0.00
ENST00000587773.1	ENSG00000073670.13	2858	2710.08	21.86	0.27	0.19	34.21
ENST00000588363.1	ENSG00000073670.13	643	495.12	0.00	0.00	0.00	0.00
ENST00000264977.7	ENSG00000073711.10	6795	6647.08	2038.73	10.33	7.06	83.66
ENST00000334546.6	ENSG00000073711.10	2196	2048.08	31.69	0.52	0.36	4.22
ENST00000447251.2	ENSG00000073711.10	806	658.09	0.00	0.00	0.00	0.00
ENST00000469270.1	ENSG00000073711.10	747	599.10	0.00	0.00	0.00	0.00
ENST00000490467.5	ENSG00000073711.10	1782	1634.08	72.58	1.50	1.02	12.12
ENST00000341590.7	ENSG00000073712.14	3338	3190.08	3370.88	35.57	24.31	53.23
ENST00000343279.8	ENSG00000073712.14	3247	3099.08	0.00	0.00	0.00	0.00
ENST00000395631.6	ENSG00000073712.14	3369	3221.08	0.00	0.00	0.00	0.00
ENST00000399304.7	ENSG00000073712.14	2082	1934.08	0.00	0.00	0.00	0.00
ENST00000553373.5	ENSG00000073712.14	2064	1916.08	386.63	6.79	4.64	10.16
ENST00000553663.5	ENSG00000073712.14	655	507.12	163.99	10.89	7.44	16.29
ENST00000553768.1	ENSG00000073712.14	791	643.09	153.06	8.01	5.48	11.99
ENST00000554152.5	ENSG00000073712.14	3029	2881.08	16.71	0.20	0.13	0.29
ENST00000554288.1	ENSG00000073712.14	700	552.11	0.00	0.00	0.00	0.00
ENST00000554712.5	ENSG00000073712.14	587	439.14	0.00	0.00	0.00	0.00
ENST00000555546.5	ENSG00000073712.14	2384	2236.08	259.82	3.91	2.67	5.85
ENST00000555692.5	ENSG00000073712.14	754	606.10	1.21	0.07	0.05	0.10
ENST00000557255.1	ENSG00000073712.14	6001	5853.08	242.69	1.40	0.95	2.09
ENST00000557562.1	ENSG00000073712.14	555	407.15	0.00	0.00	0.00	0.00
ENST00000635305.1	ENSG00000073712.14	2482	2334.08	0.00	0.00	0.00	0.00
ENST00000263817.6	ENSG00000073734.8	4775	4627.08	7.10	0.05	0.04	24.12
ENST00000439188.1	ENSG00000073734.8	2822	2674.08	12.90	0.16	0.11	75.88
ENST00000478354.1	ENSG00000073734.8	576	428.14	0.00	0.00	0.00	0.00
ENST00000357546.6	ENSG00000073737.16	1917	1769.08	117.16	2.23	1.52	36.95
ENST00000412271.1	ENSG00000073737.16	1465	1317.08	145.11	3.71	2.54	61.47
ENST00000421653.5	ENSG00000073737.16	1044	896.08	0.00	0.00	0.00	0.00
ENST00000428522.5	ENSG00000073737.16	1678	1530.08	0.00	0.00	0.00	0.00
ENST00000432060.6	ENSG00000073737.16	1652	1504.08	0.00	0.00	0.00	0.00
ENST00000436483.6	ENSG00000073737.16	1817	1669.08	4.73	0.10	0.07	1.58
ENST00000450153.1	ENSG00000073737.16	524	376.16	0.00	0.00	0.00	0.00
ENST00000602501.5	ENSG00000073737.16	2863	2715.08	0.00	0.00	0.00	0.00
ENST00000368174.4	ENSG00000073754.5	2191	2043.08	0.00	0.00	0.00	0.00
ENST00000484609.1	ENSG00000073754.5	502	354.17	0.00	0.00	0.00	0.00
ENST00000367468.9	ENSG00000073756.11	4514	4366.08	123.48	0.95	0.65	15.79
ENST00000466691.1	ENSG00000073756.11	888	740.08	9.15	0.42	0.28	6.90
ENST00000490885.6	ENSG00000073756.11	3690	3542.08	58.70	0.56	0.38	9.25
ENST00000559627.1	ENSG00000073756.11	1705	1557.08	162.02	3.50	2.39	58.10
ENST00000559800.1	ENSG00000073756.11	577	429.14	7.65	0.60	0.41	9.95
ENST00000346192.7	ENSG00000073792.15	3291	3143.08	294.72	3.16	2.16	2.70
ENST00000382199.6	ENSG00000073792.15	3688	3540.08	8446.69	80.32	54.90	68.58
ENST00000421047.3	ENSG00000073792.15	1711	1563.08	0.00	0.00	0.00	0.00
ENST00000457616.6	ENSG00000073792.15	3426	3278.08	576.46	5.92	4.05	5.05
ENST00000461957.5	ENSG00000073792.15	509	361.16	33.55	3.13	2.14	2.67
ENST00000464166.1	ENSG00000073792.15	380	232.23	27.50	3.99	2.72	3.40
ENST00000466214.1	ENSG00000073792.15	138	11.14	2.37	7.18	4.91	6.13
ENST00000466476.1	ENSG00000073792.15	469	321.18	22.13	2.32	1.59	1.98
ENST00000493302.5	ENSG00000073792.15	358	210.26	6.31	1.01	0.69	0.86
ENST00000494906.1	ENSG00000073792.15	918	770.08	0.00	0.00	0.00	0.00
ENST00000496495.1	ENSG00000073792.15	472	324.18	97.27	10.10	6.90	8.62
ENST00000265026.7	ENSG00000073803.13	9876	9728.08	17.67	0.06	0.04	0.22
ENST00000420577.1	ENSG00000073803.13	740	592.10	8.50	0.48	0.33	1.72
ENST00000424227.5	ENSG00000073803.13	3156	3008.08	0.00	0.00	0.00	0.00
ENST00000428617.1	ENSG00000073803.13	573	425.14	8.30	0.66	0.45	2.34
ENST00000433092.5	ENSG00000073803.13	1460	1312.08	3.38	0.09	0.06	0.31
ENST00000438053.5	ENSG00000073803.13	2882	2734.08	31.68	0.39	0.27	1.39
ENST00000438798.1	ENSG00000073803.13	388	240.23	49.31	6.91	4.72	24.54
ENST00000439882.1	ENSG00000073803.13	911	763.08	0.00	0.00	0.00	0.00
ENST00000443863.5	ENSG00000073803.13	3025	2877.08	0.00	0.00	0.00	0.00
ENST00000446828.5	ENSG00000073803.13	2737	2589.08	134.18	1.74	1.19	6.20
ENST00000447637.1	ENSG00000073803.13	618	470.13	18.62	1.33	0.91	4.74
ENST00000448876.5	ENSG00000073803.13	1681	1533.08	39.86	0.88	0.60	3.11
ENST00000454237.1	ENSG00000073803.13	526	378.16	129.68	11.54	7.89	41.00
ENST00000455188.5	ENSG00000073803.13	982	834.08	26.24	1.06	0.72	3.76
ENST00000477582.1	ENSG00000073803.13	447	299.19	26.79	3.01	2.06	10.71
ENST00000169298.7	ENSG00000073849.14	4645	4497.08	6.40	0.05	0.03	0.12
ENST00000416235.5	ENSG00000073849.14	577	429.14	0.00	0.00	0.00	0.00
ENST00000417392.5	ENSG00000073849.14	707	559.11	1.88	0.11	0.08	0.29
ENST00000423451.5	ENSG00000073849.14	602	454.13	69.22	5.13	3.51	13.22
ENST00000427315.5	ENSG00000073849.14	544	396.15	0.00	0.00	0.00	0.00
ENST00000430309.5	ENSG00000073849.14	504	356.16	0.00	0.00	0.00	0.00
ENST00000438590.5	ENSG00000073849.14	608	460.13	0.00	0.00	0.00	0.00
ENST00000440338.5	ENSG00000073849.14	568	420.14	0.00	0.00	0.00	0.00
ENST00000442023.1	ENSG00000073849.14	570	422.14	49.54	3.95	2.70	10.17
ENST00000446170.1	ENSG00000073849.14	588	440.14	0.00	0.00	0.00	0.00
ENST00000448044.5	ENSG00000073849.14	4302	4154.08	1346.13	10.91	7.46	28.09
ENST00000448408.5	ENSG00000073849.14	1005	857.08	6.25	0.25	0.17	0.63
ENST00000448449.1	ENSG00000073849.14	1055	907.08	178.44	6.62	4.53	17.06
ENST00000455441.5	ENSG00000073849.14	596	448.14	0.00	0.00	0.00	0.00
ENST00000457772.6	ENSG00000073849.14	3947	3799.08	0.00	0.00	0.00	0.00
ENST00000458216.5	ENSG00000073849.14	507	359.16	0.00	0.00	0.00	0.00
ENST00000463542.1	ENSG00000073849.14	516	368.16	0.00	0.00	0.00	0.00
ENST00000464827.1	ENSG00000073849.14	494	346.17	96.18	9.35	6.39	24.09
ENST00000468614.1	ENSG00000073849.14	642	494.12	3.00	0.20	0.14	0.53
ENST00000470633.1	ENSG00000073849.14	4893	4745.08	242.15	1.72	1.17	4.42
ENST00000485105.1	ENSG00000073849.14	462	314.18	3.00	0.32	0.22	0.83
ENST00000487031.5	ENSG00000073849.14	592	444.14	2.81	0.21	0.15	0.55
ENST00000177694.1	ENSG00000073861.2	2572	2424.08	14.43	0.20	0.14	68.30
ENST00000581328.1	ENSG00000073861.2	718	570.11	1.57	0.09	0.06	31.70
ENST00000439229.2	ENSG00000073905.8	848	700.08	156.06	7.50	5.13	100.00
ENST00000380217.1	ENSG00000073910.19	650	502.12	0.00	0.00	0.00	0.00
ENST00000380250.7	ENSG00000073910.19	10688	10540.08	3610.16	11.53	7.88	65.52
ENST00000418076.1	ENSG00000073910.19	437	289.19	0.00	0.00	0.00	0.00
ENST00000436046.1	ENSG00000073910.19	691	543.11	54.22	3.36	2.30	19.10
ENST00000463566.1	ENSG00000073910.19	502	354.17	4.26	0.40	0.28	2.30
ENST00000477712.2	ENSG00000073910.19	711	563.11	15.03	0.90	0.61	5.11
ENST00000542859.5	ENSG00000073910.19	13200	13052.08	373.99	0.96	0.66	5.48
ENST00000602645.1	ENSG00000073910.19	5611	5463.08	71.34	0.44	0.30	2.50
ENST00000356360.9	ENSG00000073921.17	1958	1810.08	600.62	11.17	7.63	2.24
ENST00000393346.7	ENSG00000073921.17	2340	2192.08	238.57	3.66	2.50	0.73
ENST00000525162.5	ENSG00000073921.17	548	400.15	12.86	1.08	0.74	0.22
ENST00000526033.5	ENSG00000073921.17	3613	3465.08	4513.89	43.85	29.97	8.78
ENST00000526548.3	ENSG00000073921.17	738	590.10	675.15	38.52	26.33	7.71
ENST00000526907.1	ENSG00000073921.17	737	589.10	32.03	1.83	1.25	0.37
ENST00000526961.5	ENSG00000073921.17	802	654.09	0.00	0.00	0.00	0.00
ENST00000528256.1	ENSG00000073921.17	563	415.15	0.00	0.00	0.00	0.00
ENST00000528398.5	ENSG00000073921.17	2049	1901.08	751.45	13.31	9.09	2.67
ENST00000528411.1	ENSG00000073921.17	586	438.14	14.69	1.13	0.77	0.23
ENST00000529016.5	ENSG00000073921.17	757	609.10	808.47	44.68	30.54	8.95
ENST00000529760.5	ENSG00000073921.17	1153	1005.08	2228.23	74.63	51.01	14.95
ENST00000530542.1	ENSG00000073921.17	905	757.08	849.29	37.76	25.81	7.56
ENST00000530692.5	ENSG00000073921.17	963	815.08	44.52	1.84	1.26	0.37
ENST00000531558.1	ENSG00000073921.17	565	417.14	0.00	0.00	0.00	0.00
ENST00000531771.5	ENSG00000073921.17	631	483.13	1113.67	77.60	53.04	15.54
ENST00000531930.5	ENSG00000073921.17	703	555.11	673.94	40.87	27.93	8.19
ENST00000532041.5	ENSG00000073921.17	699	551.11	0.00	0.00	0.00	0.00
ENST00000532317.5	ENSG00000073921.17	3474	3326.08	1432.67	14.50	9.91	2.90
ENST00000532603.5	ENSG00000073921.17	566	418.14	15.22	1.23	0.84	0.25
ENST00000533350.1	ENSG00000073921.17	541	393.15	173.24	14.83	10.14	2.97
ENST00000534375.1	ENSG00000073921.17	390	242.22	370.55	51.50	35.20	10.31
ENST00000534412.5	ENSG00000073921.17	811	663.09	398.69	20.24	13.83	4.05
ENST00000630913.2	ENSG00000073921.17	2261	2113.08	316.25	5.04	3.44	1.01
ENST00000398238.8	ENSG00000073969.18	3983	3835.08	2062.24	18.10	12.37	25.68
ENST00000465370.1	ENSG00000073969.18	580	432.14	0.00	0.00	0.00	0.00
ENST00000486366.1	ENSG00000073969.18	447	299.19	132.10	14.86	10.16	21.09
ENST00000571172.5	ENSG00000073969.18	569	421.14	0.00	0.00	0.00	0.00
ENST00000571864.5	ENSG00000073969.18	548	400.15	215.82	18.16	12.41	25.76
ENST00000575068.5	ENSG00000073969.18	2667	2519.08	1438.18	19.22	13.14	27.27
ENST00000576040.5	ENSG00000073969.18	364	216.25	0.00	0.00	0.00	0.00
ENST00000576346.5	ENSG00000073969.18	710	562.11	2.38	0.14	0.10	0.20
ENST00000341310.10	ENSG00000074047.21	4904	4756.08	0.00	0.00	0.00	0.00
ENST00000360874.10	ENSG00000074047.21	529	381.16	0.00	0.00	0.00	0.00
ENST00000361492.8	ENSG00000074047.21	6768	6620.08	458.66	2.33	1.59	41.84
ENST00000418323.5	ENSG00000074047.21	315	167.38	1.64	0.33	0.23	5.93
ENST00000433812.1	ENSG00000074047.21	1112	964.08	36.96	1.29	0.88	23.15
ENST00000435313.6	ENSG00000074047.21	2088	1940.08	70.88	1.23	0.84	22.06
ENST00000437950.5	ENSG00000074047.21	1904	1756.08	0.00	0.00	0.00	0.00
ENST00000438299.5	ENSG00000074047.21	3724	3576.08	0.00	0.00	0.00	0.00
ENST00000445186.5	ENSG00000074047.21	4955	4807.08	0.00	0.00	0.00	0.00
ENST00000452319.5	ENSG00000074047.21	6799	6651.08	0.00	0.00	0.00	0.00
ENST00000452692.5	ENSG00000074047.21	3673	3525.08	0.00	0.00	0.00	0.00
ENST00000472722.5	ENSG00000074047.21	864	716.08	0.00	0.00	0.00	0.00
ENST00000482119.5	ENSG00000074047.21	567	419.14	4.87	0.39	0.27	7.01
ENST00000263710.8	ENSG00000074054.17	8092	7944.08	501.17	2.12	1.45	2.02
ENST00000397587.7	ENSG00000074054.17	7915	7767.08	0.00	0.00	0.00	0.00
ENST00000409078.7	ENSG00000074054.17	8002	7854.08	546.93	2.34	1.60	2.23
ENST00000418989.5	ENSG00000074054.17	663	515.12	0.00	0.00	0.00	0.00
ENST00000430234.5	ENSG00000074054.17	582	434.14	0.00	0.00	0.00	0.00
ENST00000449975.1	ENSG00000074054.17	555	407.15	0.00	0.00	0.00	0.00
ENST00000452274.6	ENSG00000074054.17	3966	3818.08	451.04	3.98	2.72	3.79
ENST00000455322.6	ENSG00000074054.17	5660	5512.08	6370.10	38.90	26.59	37.04
ENST00000463621.3	ENSG00000074054.17	536	388.15	127.94	11.10	7.58	10.56
ENST00000472776.1	ENSG00000074054.17	1982	1834.08	178.30	3.27	2.24	3.12
ENST00000474065.5	ENSG00000074054.17	516	368.16	96.24	8.80	6.01	8.38
ENST00000480007.1	ENSG00000074054.17	569	421.14	0.00	0.00	0.00	0.00
ENST00000485112.1	ENSG00000074054.17	869	721.08	294.20	13.73	9.39	13.08
ENST00000491646.1	ENSG00000074054.17	599	451.14	110.13	8.22	5.62	7.82
ENST00000541377.5	ENSG00000074054.17	7909	7761.08	2898.95	12.57	8.59	11.97
ENST00000177742.7	ENSG00000074071.14	1040	892.08	15.96	0.60	0.41	0.83
ENST00000397375.6	ENSG00000074071.14	1024	876.08	89.28	3.43	2.34	4.75
ENST00000569585.1	ENSG00000074071.14	713	565.11	1144.76	68.19	46.61	94.42
ENST00000263388.6	ENSG00000074181.8	8666	8518.08	11350.37	44.86	30.66	35.49
ENST00000595045.1	ENSG00000074181.8	558	410.15	100.95	8.29	5.66	6.55
ENST00000595514.1	ENSG00000074181.8	564	416.15	0.00	0.00	0.00	0.00
ENST00000597756.1	ENSG00000074181.8	559	411.15	284.92	23.33	15.94	18.45
ENST00000600841.1	ENSG00000074181.8	748	600.10	66.96	3.76	2.57	2.97
ENST00000601011.1	ENSG00000074181.8	3858	3710.08	5089.79	46.18	31.57	36.53
ENST00000263309.7	ENSG00000074201.8	1172	1024.08	620.46	20.40	13.94	12.01
ENST00000525064.5	ENSG00000074201.8	1121	973.08	949.15	32.84	22.44	19.34
ENST00000525359.1	ENSG00000074201.8	283	135.62	317.86	78.90	53.93	46.47
ENST00000525428.5	ENSG00000074201.8	2993	2845.08	52.09	0.62	0.42	0.36
ENST00000526009.5	ENSG00000074201.8	747	599.10	35.35	1.99	1.36	1.17
ENST00000526761.5	ENSG00000074201.8	415	267.21	0.00	0.00	0.00	0.00
ENST00000527133.2	ENSG00000074201.8	667	519.12	82.41	5.34	3.65	3.15
ENST00000527265.1	ENSG00000074201.8	620	472.13	15.07	1.07	0.73	0.63
ENST00000527299.1	ENSG00000074201.8	387	239.23	44.32	6.24	4.26	3.67
ENST00000528364.1	ENSG00000074201.8	953	805.08	183.69	7.68	5.25	4.52
ENST00000532069.5	ENSG00000074201.8	898	750.08	324.61	14.57	9.96	8.58
ENST00000533957.1	ENSG00000074201.8	369	221.25	1.00	0.15	0.10	0.09
ENST00000314348.12	ENSG00000074211.13	579	431.14	3.94	0.31	0.21	4.46
ENST00000335585.9	ENSG00000074211.13	4092	3944.08	141.81	1.21	0.83	17.56
ENST00000382599.8	ENSG00000074211.13	1807	1659.08	113.80	2.31	1.58	33.50
ENST00000506140.5	ENSG00000074211.13	1780	1632.08	0.00	0.00	0.00	0.00
ENST00000507028.1	ENSG00000074211.13	579	431.14	1.01	0.08	0.05	1.14
ENST00000507294.1	ENSG00000074211.13	1667	1519.08	76.01	1.68	1.15	24.44
ENST00000509917.1	ENSG00000074211.13	533	385.15	0.00	0.00	0.00	0.00
ENST00000513943.5	ENSG00000074211.13	4538	4390.08	75.11	0.58	0.39	8.36
ENST00000515571.5	ENSG00000074211.13	1832	1684.08	36.33	0.73	0.50	10.54
ENST00000311227.6	ENSG00000074219.13	2164	2016.08	1164.89	19.45	13.29	39.53
ENST00000377214.8	ENSG00000074219.13	2440	2292.08	100.70	1.48	1.01	3.01
ENST00000539846.5	ENSG00000074219.13	1444	1296.08	265.95	6.91	4.72	14.04
ENST00000593945.5	ENSG00000074219.13	2141	1993.08	89.48	1.51	1.03	3.07
ENST00000595233.1	ENSG00000074219.13	209	64.36	11.07	5.79	3.96	11.77
ENST00000596757.1	ENSG00000074219.13	579	431.14	99.46	7.77	5.31	15.78
ENST00000598397.1	ENSG00000074219.13	581	433.14	41.27	3.21	2.19	6.52
ENST00000598810.5	ENSG00000074219.13	2191	2043.08	0.00	0.00	0.00	0.00
ENST00000598823.5	ENSG00000074219.13	566	418.14	15.76	1.27	0.87	2.58
ENST00000601519.5	ENSG00000074219.13	2167	2019.08	109.41	1.82	1.25	3.71
ENST00000263360.10	ENSG00000074266.18	2223	2075.08	31.26	0.51	0.35	1.28
ENST00000327320.8	ENSG00000074266.18	2033	1885.08	410.25	7.33	5.01	18.48
ENST00000351625.10	ENSG00000074266.18	1696	1548.08	181.59	3.95	2.70	9.96
ENST00000524673.2	ENSG00000074266.18	1155	1007.08	38.90	1.30	0.89	3.28
ENST00000525244.5	ENSG00000074266.18	1484	1336.08	314.04	7.91	5.41	19.96
ENST00000527888.1	ENSG00000074266.18	1422	1274.08	302.45	7.99	5.46	20.16
ENST00000528180.5	ENSG00000074266.18	1745	1597.08	69.93	1.47	1.01	3.72
ENST00000528250.1	ENSG00000074266.18	1235	1087.08	18.50	0.57	0.39	1.45
ENST00000533228.1	ENSG00000074266.18	528	380.16	75.89	6.72	4.59	16.95
ENST00000534564.5	ENSG00000074266.18	2767	2619.08	119.28	1.53	1.05	3.87
ENST00000534595.1	ENSG00000074266.18	713	565.11	5.90	0.35	0.24	0.89
ENST00000619993.1	ENSG00000074266.18	66	0.00	0.00	0.00	0.00	0.00
ENST00000261944.9	ENSG00000074276.10	4068	3920.08	0.00	0.00	0.00	0.00
ENST00000416365.2	ENSG00000074276.10	488	340.17	0.00	0.00	0.00	0.00
ENST00000506348.1	ENSG00000074276.10	4005	3857.08	0.00	0.00	0.00	0.00
ENST00000508085.1	ENSG00000074276.10	577	429.14	0.00	0.00	0.00	0.00
ENST00000510124.5	ENSG00000074276.10	575	427.14	0.00	0.00	0.00	0.00
ENST00000510636.5	ENSG00000074276.10	4509	4361.08	6.04	0.05	0.03	100.00
ENST00000513031.5	ENSG00000074276.10	849	701.08	0.00	0.00	0.00	0.00
ENST00000310112.7	ENSG00000074317.10	1383	1235.08	0.00	0.00	0.00	0.00
ENST00000393693.6	ENSG00000074317.10	1234	1086.08	8.00	0.25	0.17	100.00
ENST00000506696.1	ENSG00000074317.10	552	404.15	0.00	0.00	0.00	0.00
ENST00000508006.1	ENSG00000074317.10	969	821.08	0.00	0.00	0.00	0.00
ENST00000510387.5	ENSG00000074317.10	730	582.10	0.00	0.00	0.00	0.00
ENST00000614675.4	ENSG00000074317.10	1407	1259.08	0.00	0.00	0.00	0.00
ENST00000251968.3	ENSG00000074319.12	1824	1676.08	1114.28	22.38	15.30	17.74
ENST00000438874.6	ENSG00000074319.12	581	433.14	37.65	2.93	2.00	2.32
ENST00000535077.1	ENSG00000074319.12	685	537.11	15.40	0.97	0.66	0.76
ENST00000536719.5	ENSG00000074319.12	2101	1953.08	2.52	0.04	0.03	0.03
ENST00000540555.1	ENSG00000074319.12	571	423.14	443.00	35.24	24.09	27.93
ENST00000542488.5	ENSG00000074319.12	304	156.44	0.00	0.00	0.00	0.00
ENST00000543054.5	ENSG00000074319.12	593	445.14	446.56	33.77	23.08	26.77
ENST00000543087.5	ENSG00000074319.12	714	566.11	3.83	0.23	0.16	0.18
ENST00000544804.5	ENSG00000074319.12	391	243.22	8.73	1.21	0.83	0.96
ENST00000545247.6	ENSG00000074319.12	783	635.09	476.57	25.26	17.27	20.02
ENST00000580814.1	ENSG00000074319.12	441	293.19	1.31	0.15	0.10	0.12
ENST00000584526.1	ENSG00000074319.12	912	764.08	90.76	4.00	2.73	3.17
ENST00000389005.5	ENSG00000074356.16	12770	12622.08	1039.24	2.77	1.89	8.54
ENST00000572988.1	ENSG00000074356.16	518	370.16	0.00	0.00	0.00	0.00
ENST00000574379.2	ENSG00000074356.16	918	770.08	310.97	13.59	9.29	41.86
ENST00000574911.5	ENSG00000074356.16	2701	2553.08	310.30	4.09	2.80	12.60
ENST00000575815.5	ENSG00000074356.16	4096	3948.08	1150.81	9.81	6.71	30.22
ENST00000576523.1	ENSG00000074356.16	249	102.24	5.14	1.69	1.16	5.21
ENST00000577169.1	ENSG00000074356.16	645	497.12	7.54	0.51	0.35	1.57
ENST00000309890.11	ENSG00000074370.17	4826	4678.08	11.16	0.08	0.05	0.26
ENST00000352011.7	ENSG00000074370.17	3274	3126.08	397.78	4.28	2.93	13.83
ENST00000359983.7	ENSG00000074370.17	3290	3142.08	0.00	0.00	0.00	0.00
ENST00000397035.7	ENSG00000074370.17	4182	4034.08	6.38	0.05	0.04	0.17
ENST00000397041.7	ENSG00000074370.17	4675	4527.08	1109.88	8.25	5.64	26.64
ENST00000397043.7	ENSG00000074370.17	3197	3049.08	235.38	2.60	1.78	8.39
ENST00000570773.5	ENSG00000074370.17	989	841.08	16.55	0.66	0.45	2.14
ENST00000570845.5	ENSG00000074370.17	604	456.13	0.00	0.00	0.00	0.00
ENST00000571245.5	ENSG00000074370.17	868	720.08	42.45	1.98	1.36	6.41
ENST00000572116.1	ENSG00000074370.17	429	281.20	0.00	0.00	0.00	0.00
ENST00000572176.1	ENSG00000074370.17	428	280.20	35.96	4.32	2.95	13.95
ENST00000572694.1	ENSG00000074370.17	894	746.08	111.29	5.02	3.43	16.21
ENST00000574202.1	ENSG00000074370.17	230	83.97	2.05	0.82	0.56	2.65
ENST00000574999.1	ENSG00000074370.17	776	628.09	0.00	0.00	0.00	0.00
ENST00000576957.1	ENSG00000074370.17	1159	1011.08	87.12	2.90	1.98	9.36
ENST00000178638.7	ENSG00000074410.13	6413	6265.08	197.54	1.06	0.73	2.67
ENST00000344366.7	ENSG00000074410.13	2744	2596.08	1088.85	14.12	9.65	35.51
ENST00000422263.2	ENSG00000074410.13	2556	2408.08	0.00	0.00	0.00	0.00
ENST00000558287.1	ENSG00000074410.13	561	413.15	38.75	3.16	2.16	7.94
ENST00000560293.1	ENSG00000074410.13	538	390.15	2.00	0.17	0.12	0.43
ENST00000560666.1	ENSG00000074410.13	580	432.14	272.86	21.26	14.53	53.45
ENST00000265052.9	ENSG00000074416.13	4642	4494.08	417.59	3.13	2.14	8.26
ENST00000398101.7	ENSG00000074416.13	1414	1266.08	41.18	1.09	0.75	2.89
ENST00000398104.5	ENSG00000074416.13	4235	4087.08	2176.05	17.92	12.25	47.31
ENST00000434178.6	ENSG00000074416.13	4941	4793.08	0.00	0.00	0.00	0.00
ENST00000453507.6	ENSG00000074416.13	4552	4404.08	0.00	0.00	0.00	0.00
ENST00000465597.5	ENSG00000074416.13	446	298.19	0.00	0.00	0.00	0.00
ENST00000476654.1	ENSG00000074416.13	186	44.14	0.00	0.00	0.00	0.00
ENST00000476682.1	ENSG00000074416.13	3999	3851.08	18.58	0.16	0.11	0.43
ENST00000479967.5	ENSG00000074416.13	1059	911.08	156.97	5.80	3.96	15.31
ENST00000484451.1	ENSG00000074416.13	653	505.12	130.73	8.71	5.95	23.00
ENST00000487473.5	ENSG00000074416.13	549	401.15	0.00	0.00	0.00	0.00
ENST00000493611.1	ENSG00000074416.13	556	408.15	0.00	0.00	0.00	0.00
ENST00000494830.1	ENSG00000074416.13	410	262.21	0.00	0.00	0.00	0.00
ENST00000496306.5	ENSG00000074416.13	716	568.11	17.90	1.06	0.72	2.80
ENST00000343702.8	ENSG00000074527.11	3615	3467.08	0.00	0.00	0.00	0.00
ENST00000344911.8	ENSG00000074527.11	3152	3004.08	755.32	8.46	5.79	59.93
ENST00000538383.5	ENSG00000074527.11	1971	1823.08	21.26	0.39	0.27	2.78
ENST00000547980.1	ENSG00000074527.11	749	601.10	0.00	0.00	0.00	0.00
ENST00000550074.1	ENSG00000074527.11	287	139.58	0.00	0.00	0.00	0.00
ENST00000552603.1	ENSG00000074527.11	421	273.20	40.66	5.01	3.42	35.47
ENST00000553059.1	ENSG00000074527.11	1818	1670.08	12.76	0.26	0.18	1.82
ENST00000359273.7	ENSG00000074582.12	1454	1306.08	125.69	3.24	2.21	6.14
ENST00000392109.5	ENSG00000074582.12	1583	1435.08	0.00	0.00	0.00	0.00
ENST00000392110.6	ENSG00000074582.12	1525	1377.08	15.73	0.38	0.26	0.73
ENST00000392111.6	ENSG00000074582.12	1584	1436.08	0.00	0.00	0.00	0.00
ENST00000412366.5	ENSG00000074582.12	1430	1282.08	0.00	0.00	0.00	0.00
ENST00000423377.5	ENSG00000074582.12	583	435.14	0.00	0.00	0.00	0.00
ENST00000426649.5	ENSG00000074582.12	660	512.12	0.00	0.00	0.00	0.00
ENST00000428880.5	ENSG00000074582.12	804	656.09	1.99	0.10	0.07	0.19
ENST00000430322.5	ENSG00000074582.12	1036	888.08	0.00	0.00	0.00	0.00
ENST00000431802.5	ENSG00000074582.12	2015	1867.08	8.79	0.16	0.11	0.30
ENST00000436603.1	ENSG00000074582.12	552	404.15	8.44	0.70	0.48	1.33
ENST00000439945.5	ENSG00000074582.12	1483	1335.08	21.52	0.54	0.37	1.03
ENST00000443791.5	ENSG00000074582.12	580	432.14	0.00	0.00	0.00	0.00
ENST00000456050.5	ENSG00000074582.12	815	667.09	0.00	0.00	0.00	0.00
ENST00000460579.5	ENSG00000074582.12	985	837.08	78.75	3.17	2.16	6.00
ENST00000465706.1	ENSG00000074582.12	526	378.16	151.79	13.51	9.24	25.60
ENST00000471576.5	ENSG00000074582.12	747	599.10	72.99	4.10	2.80	7.77
ENST00000477422.5	ENSG00000074582.12	915	767.08	55.53	2.44	1.67	4.62
ENST00000490188.1	ENSG00000074582.12	647	499.12	4.66	0.31	0.21	0.60
ENST00000493376.1	ENSG00000074582.12	550	402.15	288.13	24.12	16.49	45.70
ENST00000261402.6	ENSG00000074590.13	6828	6680.08	1042.03	5.25	3.59	36.61
ENST00000548902.1	ENSG00000074590.13	560	412.15	13.10	1.07	0.73	7.46
ENST00000549704.1	ENSG00000074590.13	569	421.14	33.90	2.71	1.85	18.89
ENST00000553094.1	ENSG00000074590.13	547	399.15	62.97	5.31	3.63	37.03
ENST00000300141.10	ENSG00000074603.18	3139	2991.08	0.00	0.00	0.00	0.00
ENST00000321147.10	ENSG00000074603.18	3125	2977.08	134.72	1.52	1.04	2.55
ENST00000341861.9	ENSG00000074603.18	8699	8551.08	941.73	3.71	2.53	6.22
ENST00000358939.8	ENSG00000074603.18	2822	2674.08	712.93	8.98	6.13	15.05
ENST00000395652.7	ENSG00000074603.18	3082	2934.08	50.12	0.57	0.39	0.96
ENST00000558363.1	ENSG00000074603.18	306	158.43	0.00	0.00	0.00	0.00
ENST00000558529.1	ENSG00000074603.18	906	758.08	262.18	11.64	7.96	19.53
ENST00000558559.1	ENSG00000074603.18	1083	935.08	0.00	0.00	0.00	0.00
ENST00000558786.5	ENSG00000074603.18	1182	1034.08	0.00	0.00	0.00	0.00
ENST00000559233.5	ENSG00000074603.18	2953	2805.08	2482.34	29.79	20.36	49.96
ENST00000559526.5	ENSG00000074603.18	677	529.12	25.88	1.65	1.13	2.76
ENST00000560048.2	ENSG00000074603.18	706	558.11	11.68	0.70	0.48	1.18
ENST00000560194.1	ENSG00000074603.18	561	413.15	9.50	0.77	0.53	1.30
ENST00000560436.1	ENSG00000074603.18	592	444.14	0.00	0.00	0.00	0.00
ENST00000560597.1	ENSG00000074603.18	680	532.11	1.59	0.10	0.07	0.17
ENST00000560665.1	ENSG00000074603.18	564	416.15	2.34	0.19	0.13	0.32
ENST00000261892.10	ENSG00000074621.13	5768	5620.08	22.98	0.14	0.09	0.85
ENST00000339868.10	ENSG00000074621.13	5678	5530.08	13.71	0.08	0.06	0.51
ENST00000399033.8	ENSG00000074621.13	3323	3175.08	647.14	6.86	4.69	42.18
ENST00000425561.3	ENSG00000074621.13	566	418.14	0.00	0.00	0.00	0.00
ENST00000434116.6	ENSG00000074621.13	5474	5326.08	298.02	1.88	1.29	11.58
ENST00000449142.2	ENSG00000074621.13	1461	1313.08	90.54	2.32	1.59	14.27
ENST00000505666.2	ENSG00000074621.13	854	706.08	4.37	0.21	0.14	1.28
ENST00000535950.1	ENSG00000074621.13	290	142.55	0.00	0.00	0.00	0.00
ENST00000537259.5	ENSG00000074621.13	3983	3835.08	34.34	0.30	0.21	1.85
ENST00000539516.1	ENSG00000074621.13	813	665.09	5.93	0.30	0.21	1.85
ENST00000544319.6	ENSG00000074621.13	3169	3021.08	226.65	2.53	1.73	15.53
ENST00000546330.1	ENSG00000074621.13	3246	3098.08	151.31	1.64	1.12	10.11
ENST00000336078.8	ENSG00000074657.13	6696	6548.08	1719.16	8.84	6.04	11.96
ENST00000585662.5	ENSG00000074657.13	598	450.14	2.23	0.17	0.11	0.23
ENST00000586085.5	ENSG00000074657.13	561	413.15	0.00	0.00	0.00	0.00
ENST00000586158.1	ENSG00000074657.13	575	427.14	216.63	17.07	11.67	23.11
ENST00000586723.1	ENSG00000074657.13	572	424.14	3.01	0.24	0.16	0.32
ENST00000586997.1	ENSG00000074657.13	372	224.24	0.00	0.00	0.00	0.00
ENST00000587755.1	ENSG00000074657.13	562	414.15	0.00	0.00	0.00	0.00
ENST00000588456.5	ENSG00000074657.13	583	435.14	0.00	0.00	0.00	0.00
ENST00000588543.5	ENSG00000074657.13	490	342.17	0.00	0.00	0.00	0.00
ENST00000588601.5	ENSG00000074657.13	676	528.12	3.31	0.21	0.14	0.29
ENST00000588956.1	ENSG00000074657.13	1535	1387.08	4.94	0.12	0.08	0.16
ENST00000589131.5	ENSG00000074657.13	550	402.15	0.00	0.00	0.00	0.00
ENST00000589156.1	ENSG00000074657.13	539	391.15	0.00	0.00	0.00	0.00
ENST00000589288.5	ENSG00000074657.13	5585	5437.08	1610.03	9.97	6.81	13.49
ENST00000589403.1	ENSG00000074657.13	740	592.10	0.00	0.00	0.00	0.00
ENST00000589481.1	ENSG00000074657.13	672	524.12	0.00	0.00	0.00	0.00
ENST00000590157.5	ENSG00000074657.13	560	412.15	27.20	2.22	1.52	3.01
ENST00000590285.5	ENSG00000074657.13	578	430.14	0.00	0.00	0.00	0.00
ENST00000590287.5	ENSG00000074657.13	569	421.14	0.00	0.00	0.00	0.00
ENST00000590442.1	ENSG00000074657.13	4024	3876.08	175.15	1.52	1.04	2.06
ENST00000591049.1	ENSG00000074657.13	591	443.14	0.00	0.00	0.00	0.00
ENST00000591083.5	ENSG00000074657.13	5324	5176.08	72.95	0.47	0.32	0.64
ENST00000591230.5	ENSG00000074657.13	4450	4302.08	2794.04	21.86	14.94	29.60
ENST00000591808.5	ENSG00000074657.13	5171	5023.08	47.33	0.32	0.22	0.43
ENST00000592249.5	ENSG00000074657.13	1470	1322.08	416.88	10.61	7.26	14.37
ENST00000592452.5	ENSG00000074657.13	649	501.12	3.65	0.25	0.17	0.33
ENST00000263071.8	ENSG00000074660.15	3443	3295.08	10.58	0.11	0.07	0.94
ENST00000348987.4	ENSG00000074660.15	2619	2471.08	44.44	0.61	0.41	5.28
ENST00000434376.6	ENSG00000074660.15	3342	3194.08	0.00	0.00	0.00	0.00
ENST00000570902.1	ENSG00000074660.15	1060	912.08	18.96	0.70	0.48	6.10
ENST00000571272.5	ENSG00000074660.15	2871	2723.08	11.08	0.14	0.09	1.19
ENST00000573852.5	ENSG00000074660.15	2698	2550.08	550.48	7.27	4.97	63.37
ENST00000573867.1	ENSG00000074660.15	939	791.08	0.00	0.00	0.00	0.00
ENST00000574545.1	ENSG00000074660.15	894	746.08	0.00	0.00	0.00	0.00
ENST00000576012.5	ENSG00000074660.15	3292	3144.08	247.47	2.65	1.81	23.11
ENST00000251047.5	ENSG00000074695.5	5521	5373.08	4680.05	29.32	20.04	40.81
ENST00000587561.1	ENSG00000074695.5	1181	1033.08	542.96	17.69	12.09	24.63
ENST00000587918.1	ENSG00000074695.5	678	530.12	135.88	8.63	5.90	12.01
ENST00000587940.1	ENSG00000074695.5	442	294.19	17.55	2.01	1.37	2.80
ENST00000592562.1	ENSG00000074695.5	576	428.14	180.55	14.20	9.70	19.76
ENST00000261875.9	ENSG00000074696.12	3228	3080.08	824.81	9.01	6.16	9.46
ENST00000442729.6	ENSG00000074696.12	1332	1184.08	726.33	20.65	14.11	21.68
ENST00000561763.1	ENSG00000074696.12	483	335.17	0.00	0.00	0.00	0.00
ENST00000562832.1	ENSG00000074696.12	789	641.09	0.00	0.00	0.00	0.00
ENST00000562901.5	ENSG00000074696.12	1797	1649.08	8.99	0.18	0.13	0.19
ENST00000565299.5	ENSG00000074696.12	1465	1317.08	0.00	0.00	0.00	0.00
ENST00000566074.5	ENSG00000074696.12	1658	1510.08	0.00	0.00	0.00	0.00
ENST00000566239.1	ENSG00000074696.12	393	245.22	44.27	6.08	4.15	6.38
ENST00000566511.5	ENSG00000074696.12	1782	1634.08	0.00	0.00	0.00	0.00
ENST00000568793.5	ENSG00000074696.12	1824	1676.08	0.00	0.00	0.00	0.00
ENST00000569894.5	ENSG00000074696.12	1471	1323.08	2314.59	58.89	40.25	61.82
ENST00000624437.1	ENSG00000074696.12	2746	2598.08	34.02	0.44	0.30	0.46
ENST00000265198.8	ENSG00000074706.13	6689	6541.08	36.95	0.19	0.13	1.68
ENST00000367220.8	ENSG00000074706.13	1658	1510.08	121.52	2.71	1.85	23.93
ENST00000422970.6	ENSG00000074706.13	3267	3119.08	0.00	0.00	0.00	0.00
ENST00000470622.1	ENSG00000074706.13	498	350.17	0.00	0.00	0.00	0.00
ENST00000484827.1	ENSG00000074706.13	394	246.22	13.24	1.81	1.24	15.99
ENST00000517438.5	ENSG00000074706.13	580	432.14	7.58	0.59	0.40	5.21
ENST00000518162.1	ENSG00000074706.13	585	437.14	24.41	1.88	1.28	16.60
ENST00000519091.5	ENSG00000074706.13	607	459.13	0.00	0.00	0.00	0.00
ENST00000519190.1	ENSG00000074706.13	568	420.14	3.54	0.28	0.19	2.50
ENST00000519344.5	ENSG00000074706.13	1621	1473.08	147.86	3.38	2.31	29.84
ENST00000519405.5	ENSG00000074706.13	558	410.15	0.00	0.00	0.00	0.00
ENST00000520261.1	ENSG00000074706.13	485	337.17	0.00	0.00	0.00	0.00
ENST00000522590.1	ENSG00000074706.13	2245	2097.08	29.90	0.48	0.33	4.24
ENST00000381638.6	ENSG00000074755.14	11456	11308.08	6832.26	20.34	13.90	16.87
ENST00000570365.1	ENSG00000074755.14	539	391.15	485.46	41.78	28.56	34.65
ENST00000571436.5	ENSG00000074755.14	2831	2683.08	185.49	2.33	1.59	1.93
ENST00000572426.5	ENSG00000074755.14	3226	3078.08	1652.17	18.07	12.35	14.98
ENST00000572699.1	ENSG00000074755.14	689	541.11	236.73	14.73	10.07	12.21
ENST00000572831.1	ENSG00000074755.14	558	410.15	18.21	1.49	1.02	1.24
ENST00000573183.1	ENSG00000074755.14	2667	2519.08	0.00	0.00	0.00	0.00
ENST00000573536.1	ENSG00000074755.14	3190	3042.08	313.09	3.46	2.37	2.87
ENST00000573606.2	ENSG00000074755.14	865	717.08	139.76	6.56	4.48	5.44
ENST00000574474.1	ENSG00000074755.14	4047	3899.08	981.51	8.47	5.79	7.03
ENST00000575428.1	ENSG00000074755.14	563	415.15	41.32	3.35	2.29	2.78
ENST00000159060.2	ENSG00000074771.3	2042	1894.08	1.00	0.02	0.01	100.00
ENST00000234590.8	ENSG00000074800.13	1783	1635.08	10865.10	223.70	152.89	90.56
ENST00000464920.1	ENSG00000074800.13	2266	2118.08	696.41	11.07	7.57	4.48
ENST00000486051.5	ENSG00000074800.13	536	388.15	4.24	0.37	0.25	0.15
ENST00000489867.1	ENSG00000074800.13	732	584.10	2.04	0.12	0.08	0.05
ENST00000492343.1	ENSG00000074800.13	826	678.09	237.22	11.78	8.05	4.77
ENST00000497492.1	ENSG00000074800.13	647	499.12	0.00	0.00	0.00	0.00
ENST00000330289.10	ENSG00000074803.17	1764	1616.08	0.00	0.00	0.00	0.00
ENST00000380993.7	ENSG00000074803.17	4707	4559.08	0.00	0.00	0.00	0.00
ENST00000396577.7	ENSG00000074803.17	4708	4560.08	0.00	0.00	0.00	0.00
ENST00000558252.5	ENSG00000074803.17	8614	8466.08	0.00	0.00	0.00	0.00
ENST00000558405.5	ENSG00000074803.17	3426	3278.08	0.65	0.01	0.00	0.81
ENST00000558805.1	ENSG00000074803.17	582	434.14	6.00	0.47	0.32	56.49
ENST00000559641.5	ENSG00000074803.17	2176	2028.08	0.00	0.00	0.00	0.00
ENST00000559723.2	ENSG00000074803.17	509	361.16	0.00	0.00	0.00	0.00
ENST00000560692.5	ENSG00000074803.17	8632	8484.08	61.47	0.24	0.17	29.61
ENST00000561031.1	ENSG00000074803.17	735	587.10	1.88	0.11	0.07	13.09
ENST00000561127.5	ENSG00000074803.17	664	516.12	0.00	0.00	0.00	0.00
ENST00000262947.7	ENSG00000074842.7	1018	870.08	401.05	15.52	10.61	37.12
ENST00000596031.1	ENSG00000074842.7	335	187.31	42.03	7.55	5.16	18.07
ENST00000599630.1	ENSG00000074842.7	713	565.11	308.24	18.36	12.55	43.93
ENST00000599761.5	ENSG00000074842.7	463	315.18	3.42	0.37	0.25	0.87
ENST00000159087.6	ENSG00000074855.10	4152	4004.08	925.09	7.78	5.32	66.52
ENST00000597643.5	ENSG00000074855.10	4618	4470.08	82.49	0.62	0.42	5.31
ENST00000600711.1	ENSG00000074855.10	678	530.12	51.19	3.25	2.22	27.80
ENST00000630631.1	ENSG00000074855.10	1905	1757.08	2.23	0.04	0.03	0.37
ENST00000368657.7	ENSG00000074935.13	726	578.10	166.06	9.67	6.61	21.22
ENST00000368662.9	ENSG00000074935.13	2142	1994.08	74.30	1.25	0.86	2.75
ENST00000441191.5	ENSG00000074935.13	625	477.13	0.00	0.00	0.00	0.00
ENST00000603621.1	ENSG00000074935.13	547	399.15	63.84	5.38	3.68	11.82
ENST00000603651.1	ENSG00000074935.13	559	411.15	49.25	4.03	2.76	8.85
ENST00000603722.1	ENSG00000074935.13	613	465.13	54.90	3.97	2.72	8.72
ENST00000604689.1	ENSG00000074935.13	3610	3462.08	168.92	1.64	1.12	3.60
ENST00000604743.5	ENSG00000074935.13	959	811.08	4.27	0.18	0.12	0.39
ENST00000604814.5	ENSG00000074935.13	1784	1636.08	744.21	15.31	10.47	33.60
ENST00000604967.1	ENSG00000074935.13	582	434.14	0.00	0.00	0.00	0.00
ENST00000605457.5	ENSG00000074935.13	1645	1497.08	183.23	4.12	2.82	9.04
ENST00000167825.5	ENSG00000074964.16	3018	2870.08	0.00	0.00	0.00	0.00
ENST00000361221.7	ENSG00000074964.16	4488	4340.08	167.54	1.30	0.89	3.33
ENST00000375408.7	ENSG00000074964.16	3685	3537.08	1486.33	14.15	9.67	36.25
ENST00000375415.5	ENSG00000074964.16	4035	3887.08	995.31	8.62	5.89	22.09
ENST00000466782.1	ENSG00000074964.16	482	334.17	5.31	0.53	0.37	1.37
ENST00000469726.5	ENSG00000074964.16	4585	4437.08	117.33	0.89	0.61	2.28
ENST00000482359.1	ENSG00000074964.16	604	456.13	133.82	9.88	6.75	25.31
ENST00000482892.1	ENSG00000074964.16	539	391.15	0.00	0.00	0.00	0.00
ENST00000495593.1	ENSG00000074964.16	2261	2113.08	229.37	3.65	2.50	9.36
ENST00000264316.8	ENSG00000074966.10	2914	2766.08	93.73	1.14	0.78	12.72
ENST00000506073.1	ENSG00000074966.10	542	394.15	50.17	4.28	2.93	47.76
ENST00000507351.1	ENSG00000074966.10	1153	1005.08	21.17	0.71	0.48	7.91
ENST00000509681.1	ENSG00000074966.10	743	595.10	31.20	1.77	1.21	19.68
ENST00000510457.1	ENSG00000074966.10	1208	1060.08	33.72	1.07	0.73	11.94
ENST00000514937.5	ENSG00000074966.10	1407	1259.08	0.00	0.00	0.00	0.00
ENST00000332082.8	ENSG00000075035.9	4710	4562.08	0.00	0.00	0.00	0.00
ENST00000546401.1	ENSG00000075035.9	535	387.15	0.00	0.00	0.00	0.00
ENST00000546629.1	ENSG00000075035.9	574	426.14	0.00	0.00	0.00	0.00
ENST00000546811.1	ENSG00000075035.9	454	306.18	0.00	0.00	0.00	0.00
ENST00000547185.1	ENSG00000075035.9	433	285.19	0.00	0.00	0.00	0.00
ENST00000547525.5	ENSG00000075035.9	4481	4333.08	9.15	0.07	0.05	32.52
ENST00000549903.1	ENSG00000075035.9	3534	3386.08	14.85	0.15	0.10	67.48
ENST00000550529.5	ENSG00000075035.9	766	618.10	0.00	0.00	0.00	0.00
ENST00000551057.5	ENSG00000075035.9	565	417.14	0.00	0.00	0.00	0.00
ENST00000551106.1	ENSG00000075035.9	552	404.15	0.00	0.00	0.00	0.00
ENST00000551638.5	ENSG00000075035.9	569	421.14	0.00	0.00	0.00	0.00
ENST00000551734.1	ENSG00000075035.9	543	395.15	0.00	0.00	0.00	0.00
ENST00000552195.5	ENSG00000075035.9	554	406.15	0.00	0.00	0.00	0.00
ENST00000344425.7	ENSG00000075043.18	1426	1278.08	0.00	0.00	0.00	0.00
ENST00000344462.8	ENSG00000075043.18	2750	2602.08	0.00	0.00	0.00	0.00
ENST00000357249.6	ENSG00000075043.18	2594	2446.08	0.00	0.00	0.00	0.00
ENST00000359125.6	ENSG00000075043.18	3253	3105.08	0.00	0.00	0.00	0.00
ENST00000360480.7	ENSG00000075043.18	2775	2627.08	0.00	0.00	0.00	0.00
ENST00000370221.3	ENSG00000075043.18	1616	1468.08	0.00	0.00	0.00	0.00
ENST00000370224.5	ENSG00000075043.18	3004	2856.08	0.00	0.00	0.00	0.00
ENST00000482957.1	ENSG00000075043.18	600	452.13	0.00	0.00	0.00	0.00
ENST00000625514.2	ENSG00000075043.18	2925	2777.08	0.00	0.00	0.00	0.00
ENST00000626313.1	ENSG00000075043.18	540	392.15	0.00	0.00	0.00	0.00
ENST00000626684.1	ENSG00000075043.18	804	656.09	0.00	0.00	0.00	0.00
ENST00000626717.1	ENSG00000075043.18	268	120.82	0.00	0.00	0.00	0.00
ENST00000626839.2	ENSG00000075043.18	9213	9065.08	0.00	0.00	0.00	0.00
ENST00000627221.2	ENSG00000075043.18	688	540.11	1.00	0.06	0.04	42.37
ENST00000629241.2	ENSG00000075043.18	2853	2705.08	0.00	0.00	0.00	0.00
ENST00000629318.1	ENSG00000075043.18	545	397.15	1.00	0.08	0.06	57.63
ENST00000629498.2	ENSG00000075043.18	716	568.11	0.00	0.00	0.00	0.00
ENST00000629676.2	ENSG00000075043.18	2399	2251.08	0.00	0.00	0.00	0.00
ENST00000630274.2	ENSG00000075043.18	784	636.09	0.00	0.00	0.00	0.00
ENST00000635864.1	ENSG00000075043.18	100	0.00	0.00	0.00	0.00	0.00
ENST00000635867.1	ENSG00000075043.18	100	0.00	0.00	0.00	0.00	0.00
ENST00000636042.1	ENSG00000075043.18	103	1.18	0.00	0.00	0.00	0.00
ENST00000636065.1	ENSG00000075043.18	145	14.77	0.00	0.00	0.00	0.00
ENST00000636255.1	ENSG00000075043.18	984	836.08	0.00	0.00	0.00	0.00
ENST00000636499.1	ENSG00000075043.18	100	0.00	0.00	0.00	0.00	0.00
ENST00000636591.1	ENSG00000075043.18	100	0.00	0.00	0.00	0.00	0.00
ENST00000636614.1	ENSG00000075043.18	151	18.27	0.00	0.00	0.00	0.00
ENST00000636623.1	ENSG00000075043.18	119	4.06	0.00	0.00	0.00	0.00
ENST00000636638.1	ENSG00000075043.18	100	0.00	0.00	0.00	0.00	0.00
ENST00000636846.1	ENSG00000075043.18	176	35.99	0.00	0.00	0.00	0.00
ENST00000636858.1	ENSG00000075043.18	100	0.00	0.00	0.00	0.00	0.00
ENST00000636873.1	ENSG00000075043.18	159	23.45	0.00	0.00	0.00	0.00
ENST00000636959.1	ENSG00000075043.18	113	2.68	0.00	0.00	0.00	0.00
ENST00000637063.1	ENSG00000075043.18	100	0.00	0.00	0.00	0.00	0.00
ENST00000637133.1	ENSG00000075043.18	148	16.48	0.00	0.00	0.00	0.00
ENST00000637193.1	ENSG00000075043.18	2983	2835.08	0.00	0.00	0.00	0.00
ENST00000637338.1	ENSG00000075043.18	100	0.00	0.00	0.00	0.00	0.00
ENST00000637573.1	ENSG00000075043.18	100	0.00	0.00	0.00	0.00	0.00
ENST00000637584.1	ENSG00000075043.18	100	0.00	0.00	0.00	0.00	0.00
ENST00000637632.1	ENSG00000075043.18	108	1.82	0.00	0.00	0.00	0.00
ENST00000637639.1	ENSG00000075043.18	100	0.00	0.00	0.00	0.00	0.00
ENST00000637656.1	ENSG00000075043.18	100	0.00	0.00	0.00	0.00	0.00
ENST00000637704.1	ENSG00000075043.18	100	0.00	0.00	0.00	0.00	0.00
ENST00000637772.1	ENSG00000075043.18	100	0.00	0.00	0.00	0.00	0.00
ENST00000637803.1	ENSG00000075043.18	160	24.13	0.00	0.00	0.00	0.00
ENST00000637890.1	ENSG00000075043.18	100	0.00	0.00	0.00	0.00	0.00
ENST00000638073.1	ENSG00000075043.18	164	26.94	0.00	0.00	0.00	0.00
ENST00000373306.4	ENSG00000075073.14	2083	1935.08	2.96	0.05	0.04	2.72
ENST00000373307.5	ENSG00000075073.14	1740	1592.08	87.04	1.84	1.26	97.28
ENST00000619173.4	ENSG00000075073.14	1713	1565.08	0.00	0.00	0.00	0.00
ENST00000188312.6	ENSG00000075089.9	2464	2316.08	7.10	0.10	0.07	0.28
ENST00000546902.5	ENSG00000075089.9	1877	1729.08	230.67	4.49	3.07	12.27
ENST00000547458.5	ENSG00000075089.9	595	447.14	0.00	0.00	0.00	0.00
ENST00000548180.5	ENSG00000075089.9	1747	1599.08	192.48	4.05	2.77	11.07
ENST00000549977.5	ENSG00000075089.9	549	401.15	171.23	14.37	9.82	39.24
ENST00000550813.5	ENSG00000075089.9	351	203.28	0.00	0.00	0.00	0.00
ENST00000551440.1	ENSG00000075089.9	628	480.13	26.66	1.87	1.28	5.11
ENST00000551517.5	ENSG00000075089.9	568	420.14	39.52	3.17	2.16	8.65
ENST00000551617.1	ENSG00000075089.9	1715	1567.08	57.42	1.23	0.84	3.37
ENST00000551652.5	ENSG00000075089.9	582	434.14	27.86	2.16	1.48	5.90
ENST00000552064.5	ENSG00000075089.9	780	632.09	97.07	5.17	3.53	14.12
ENST00000552376.5	ENSG00000075089.9	1659	1511.08	0.00	0.00	0.00	0.00
ENST00000553038.5	ENSG00000075089.9	2045	1897.08	0.00	0.00	0.00	0.00
ENST00000261881.8	ENSG00000075131.9	1744	1596.08	0.00	0.00	0.00	0.00
ENST00000561773.1	ENSG00000075131.9	729	581.10	56.28	3.26	2.23	12.09
ENST00000562124.5	ENSG00000075131.9	1009	861.08	392.57	15.35	10.49	56.92
ENST00000566524.5	ENSG00000075131.9	1459	1311.08	241.09	6.19	4.23	22.96
ENST00000568216.5	ENSG00000075131.9	495	347.17	22.34	2.17	1.48	8.04
ENST00000570251.1	ENSG00000075131.9	685	537.11	0.00	0.00	0.00	0.00
ENST00000265729.6	ENSG00000075142.13	2010	1862.08	58.40	1.06	0.72	1.23
ENST00000394641.7	ENSG00000075142.13	653	505.12	0.00	0.00	0.00	0.00
ENST00000419179.5	ENSG00000075142.13	1307	1159.08	623.03	18.09	12.37	21.07
ENST00000431660.5	ENSG00000075142.13	1418	1270.08	65.97	1.75	1.20	2.04
ENST00000457606.5	ENSG00000075142.13	769	621.10	6.17	0.33	0.23	0.39
ENST00000472930.6	ENSG00000075142.13	903	755.08	270.48	12.06	8.24	14.04
ENST00000486860.5	ENSG00000075142.13	1024	876.08	73.89	2.84	1.94	3.31
ENST00000488015.5	ENSG00000075142.13	588	440.14	0.00	0.00	0.00	0.00
ENST00000489079.1	ENSG00000075142.13	557	409.15	26.24	2.16	1.48	2.51
ENST00000490437.5	ENSG00000075142.13	570	422.14	596.83	47.59	32.53	55.42
ENST00000264211.12	ENSG00000075151.20	5802	5654.08	8156.00	48.56	33.19	44.48
ENST00000356916.7	ENSG00000075151.20	2179	2031.08	899.90	14.92	10.19	13.66
ENST00000374933.3	ENSG00000075151.20	1136	988.08	94.11	3.21	2.19	2.94
ENST00000374935.7	ENSG00000075151.20	5567	5419.08	324.03	2.01	1.38	1.84
ENST00000400422.6	ENSG00000075151.20	5762	5614.08	2660.96	15.96	10.91	14.62
ENST00000411888.5	ENSG00000075151.20	1122	974.08	159.25	5.50	3.76	5.04
ENST00000435383.1	ENSG00000075151.20	616	468.13	2.37	0.17	0.12	0.16
ENST00000438975.5	ENSG00000075151.20	1270	1122.08	63.13	1.89	1.29	1.74
ENST00000463775.1	ENSG00000075151.20	711	563.11	92.80	5.55	3.79	5.08
ENST00000476088.1	ENSG00000075151.20	406	258.21	0.00	0.00	0.00	0.00
ENST00000485722.1	ENSG00000075151.20	449	301.19	26.11	2.92	1.99	2.67
ENST00000602326.5	ENSG00000075151.20	6196	6048.08	0.00	0.00	0.00	0.00
ENST00000634778.1	ENSG00000075151.20	1343	1195.08	46.00	1.30	0.89	1.19
ENST00000634879.1	ENSG00000075151.20	5325	5177.08	1104.36	7.18	4.91	6.58
ENST00000251074.5	ENSG00000075188.8	1203	1055.08	442.23	14.11	9.64	50.86
ENST00000543021.5	ENSG00000075188.8	784	636.09	0.00	0.00	0.00	0.00
ENST00000546385.5	ENSG00000075188.8	577	429.14	46.77	3.67	2.51	13.23
ENST00000547269.1	ENSG00000075188.8	798	650.09	7.64	0.40	0.27	1.43
ENST00000548994.1	ENSG00000075188.8	382	234.23	0.00	0.00	0.00	0.00
ENST00000550459.1	ENSG00000075188.8	645	497.12	0.00	0.00	0.00	0.00
ENST00000551200.5	ENSG00000075188.8	1158	1010.08	264.18	8.80	6.02	31.74
ENST00000551744.2	ENSG00000075188.8	762	614.10	9.64	0.53	0.36	1.91
ENST00000552283.5	ENSG00000075188.8	2372	2224.08	15.54	0.24	0.16	0.85
ENST00000265362.8	ENSG00000075213.10	8225	8077.08	603.17	2.51	1.72	13.43
ENST00000420047.1	ENSG00000075213.10	553	405.15	71.57	5.95	4.06	31.78
ENST00000424555.5	ENSG00000075213.10	568	420.14	0.00	0.00	0.00	0.00
ENST00000436949.5	ENSG00000075213.10	2550	2402.08	664.80	9.32	6.37	49.79
ENST00000448879.5	ENSG00000075213.10	534	386.15	6.46	0.56	0.39	3.01
ENST00000471474.5	ENSG00000075213.10	688	540.11	0.00	0.00	0.00	0.00
ENST00000490883.1	ENSG00000075213.10	237	90.65	1.00	0.37	0.25	1.98
ENST00000454366.1	ENSG00000075218.18	3112	2964.08	651.22	7.40	5.06	60.77
ENST00000466510.5	ENSG00000075218.18	1330	1182.08	9.39	0.27	0.18	2.20
ENST00000479645.1	ENSG00000075218.18	1111	963.08	12.41	0.43	0.30	3.56
ENST00000491863.1	ENSG00000075218.18	751	603.10	72.98	4.07	2.78	33.47
ENST00000265361.7	ENSG00000075223.13	5174	5026.08	3140.84	21.04	14.38	16.27
ENST00000411788.5	ENSG00000075223.13	577	429.14	7.47	0.59	0.40	0.45
ENST00000419255.6	ENSG00000075223.13	2415	2267.08	6897.23	102.42	70.00	79.21
ENST00000427167.5	ENSG00000075223.13	785	637.09	81.48	4.31	2.94	3.33
ENST00000458729.5	ENSG00000075223.13	1318	1170.08	0.00	0.00	0.00	0.00
ENST00000459652.1	ENSG00000075223.13	387	239.23	1.02	0.14	0.10	0.11
ENST00000470581.1	ENSG00000075223.13	542	394.15	0.00	0.00	0.00	0.00
ENST00000475955.1	ENSG00000075223.13	383	235.23	4.23	0.61	0.41	0.47
ENST00000487621.5	ENSG00000075223.13	582	434.14	2.73	0.21	0.14	0.16
ENST00000381031.7	ENSG00000075234.16	2610	2462.08	400.83	5.48	3.75	21.95
ENST00000417709.5	ENSG00000075234.16	630	482.13	62.53	4.37	2.98	17.49
ENST00000421359.5	ENSG00000075234.16	821	673.09	182.07	9.11	6.22	36.47
ENST00000422713.1	ENSG00000075234.16	828	680.09	66.22	3.28	2.24	13.13
ENST00000451998.1	ENSG00000075234.16	582	434.14	31.29	2.43	1.66	9.72
ENST00000475467.1	ENSG00000075234.16	479	331.17	3.06	0.31	0.21	1.25
ENST00000629918.1	ENSG00000075234.16	162	25.52	0.00	0.00	0.00	0.00
ENST00000265838.8	ENSG00000075239.13	1761	1613.08	681.37	14.22	9.72	10.50
ENST00000299355.10	ENSG00000075239.13	1345	1197.08	40.63	1.14	0.78	0.84
ENST00000524833.5	ENSG00000075239.13	506	358.16	80.98	7.61	5.20	5.62
ENST00000526119.1	ENSG00000075239.13	729	581.10	3.00	0.17	0.12	0.13
ENST00000527942.5	ENSG00000075239.13	493	345.17	84.55	8.25	5.64	6.09
ENST00000528370.1	ENSG00000075239.13	508	360.16	103.69	9.69	6.62	7.16
ENST00000531813.5	ENSG00000075239.13	2258	2110.08	14.86	0.24	0.16	0.18
ENST00000531853.5	ENSG00000075239.13	526	378.16	2.53	0.23	0.15	0.17
ENST00000532792.5	ENSG00000075239.13	674	526.12	113.61	7.27	4.97	5.37
ENST00000533597.1	ENSG00000075239.13	558	410.15	471.34	38.69	26.44	28.56
ENST00000533610.1	ENSG00000075239.13	566	418.14	72.98	5.88	4.02	4.34
ENST00000534773.1	ENSG00000075239.13	429	281.20	351.41	42.07	28.75	31.06
ENST00000361034.7	ENSG00000075240.16	4315	4167.08	3653.52	29.52	20.17	63.55
ENST00000406902.5	ENSG00000075240.16	4484	4336.08	32.09	0.25	0.17	0.54
ENST00000408031.1	ENSG00000075240.16	2834	2686.08	90.03	1.13	0.77	2.43
ENST00000431155.1	ENSG00000075240.16	311	163.40	14.45	2.98	2.03	6.41
ENST00000447351.5	ENSG00000075240.16	375	227.24	63.89	9.47	6.47	20.38
ENST00000456069.1	ENSG00000075240.16	669	521.12	35.84	2.32	1.58	4.99
ENST00000490378.1	ENSG00000075240.16	193	50.10	1.18	0.79	0.54	1.71
ENST00000262738.7	ENSG00000075275.16	11389	11241.08	13901.52	41.63	28.45	47.19
ENST00000454637.1	ENSG00000075275.16	2446	2298.08	2711.02	39.71	27.14	45.01
ENST00000468025.1	ENSG00000075275.16	623	475.13	1.39	0.10	0.07	0.11
ENST00000473624.1	ENSG00000075275.16	3453	3305.08	333.79	3.40	2.32	3.85
ENST00000497509.1	ENSG00000075275.16	767	619.10	62.29	3.39	2.31	3.84
ENST00000343737.5	ENSG00000075290.7	2112	1964.08	1.00	0.02	0.01	100.00
ENST00000264447.8	ENSG00000075292.18	6505	6357.08	1296.80	6.87	4.69	3.83
ENST00000409407.4	ENSG00000075292.18	4470	4322.08	622.57	4.85	3.31	2.70
ENST00000409544.5	ENSG00000075292.18	6821	6673.08	4107.34	20.72	14.16	11.55
ENST00000410075.5	ENSG00000075292.18	3518	3370.08	1549.70	15.48	10.58	8.63
ENST00000417778.5	ENSG00000075292.18	760	612.10	2.37	0.13	0.09	0.07
ENST00000437658.2	ENSG00000075292.18	931	783.08	297.18	12.78	8.73	7.12
ENST00000454122.1	ENSG00000075292.18	731	583.10	0.00	0.00	0.00	0.00
ENST00000454278.5	ENSG00000075292.18	595	447.14	0.00	0.00	0.00	0.00
ENST00000455226.5	ENSG00000075292.18	585	437.14	0.00	0.00	0.00	0.00
ENST00000460310.1	ENSG00000075292.18	648	500.12	117.31	7.90	5.40	4.40
ENST00000461991.3	ENSG00000075292.18	846	698.08	0.00	0.00	0.00	0.00
ENST00000464375.5	ENSG00000075292.18	626	478.13	109.81	7.73	5.28	4.31
ENST00000466330.5	ENSG00000075292.18	746	598.10	0.00	0.00	0.00	0.00
ENST00000466975.5	ENSG00000075292.18	560	412.15	0.00	0.00	0.00	0.00
ENST00000472758.5	ENSG00000075292.18	535	387.15	36.73	3.19	2.18	1.78
ENST00000475743.1	ENSG00000075292.18	590	442.14	76.94	5.86	4.00	3.27
ENST00000483421.7	ENSG00000075292.18	2076	1928.08	568.75	9.93	6.79	5.54
ENST00000486494.1	ENSG00000075292.18	973	825.08	157.00	6.41	4.38	3.57
ENST00000487638.5	ENSG00000075292.18	4233	4085.08	1265.23	10.43	7.13	5.81
ENST00000487707.1	ENSG00000075292.18	592	444.14	0.00	0.00	0.00	0.00
ENST00000488126.2	ENSG00000075292.18	842	694.08	317.50	15.40	10.53	8.58
ENST00000491843.2	ENSG00000075292.18	332	184.32	0.00	0.00	0.00	0.00
ENST00000492262.1	ENSG00000075292.18	537	389.15	116.42	10.07	6.88	5.61
ENST00000493576.6	ENSG00000075292.18	1107	959.08	106.62	3.74	2.56	2.09
ENST00000494241.5	ENSG00000075292.18	703	555.11	149.64	9.07	6.20	5.06
ENST00000494621.5	ENSG00000075292.18	871	723.08	0.00	0.00	0.00	0.00
ENST00000601581.3	ENSG00000075292.18	574	426.14	365.11	28.84	19.71	16.08
ENST00000341119.9	ENSG00000075303.12	4045	3897.08	578.77	5.00	3.42	7.85
ENST00000429674.5	ENSG00000075303.12	1077	929.08	448.63	16.26	11.11	25.51
ENST00000444363.5	ENSG00000075303.12	702	554.11	8.57	0.52	0.36	0.82
ENST00000446236.5	ENSG00000075303.12	636	488.13	7.50	0.52	0.35	0.81
ENST00000470328.1	ENSG00000075303.12	748	600.10	150.23	8.43	5.76	13.23
ENST00000483810.1	ENSG00000075303.12	483	335.17	24.75	2.49	1.70	3.90
ENST00000491499.1	ENSG00000075303.12	499	351.17	0.00	0.00	0.00	0.00
ENST00000496348.5	ENSG00000075303.12	441	293.19	265.74	30.51	20.85	47.89
ENST00000169551.10	ENSG00000075336.11	3095	2947.08	73.04	0.83	0.57	1.69
ENST00000577952.1	ENSG00000075336.11	858	710.08	412.18	19.54	13.36	39.55
ENST00000579071.1	ENSG00000075336.11	821	673.09	208.32	10.42	7.12	21.09
ENST00000580087.5	ENSG00000075336.11	2524	2376.08	3.07	0.04	0.03	0.09
ENST00000581467.1	ENSG00000075336.11	579	431.14	60.97	4.76	3.25	9.63
ENST00000584925.1	ENSG00000075336.11	590	442.14	181.43	13.81	9.44	27.96
ENST00000264436.8	ENSG00000075340.22	9267	9119.08	1.69	0.01	0.00	0.71
ENST00000355733.7	ENSG00000075340.22	2654	2506.08	0.00	0.00	0.00	0.00
ENST00000403045.6	ENSG00000075340.22	3745	3597.08	31.36	0.29	0.20	33.29
ENST00000407644.6	ENSG00000075340.22	3741	3593.08	24.96	0.23	0.16	26.52
ENST00000413157.6	ENSG00000075340.22	3776	3628.08	2.51	0.02	0.02	2.65
ENST00000415348.5	ENSG00000075340.22	930	782.08	0.00	0.00	0.00	0.00
ENST00000425976.5	ENSG00000075340.22	721	573.11	0.00	0.00	0.00	0.00
ENST00000430656.5	ENSG00000075340.22	2332	2184.08	9.37	0.14	0.10	16.38
ENST00000447731.6	ENSG00000075340.22	582	434.14	0.00	0.00	0.00	0.00
ENST00000456320.7	ENSG00000075340.22	997	849.08	0.00	0.00	0.00	0.00
ENST00000473232.1	ENSG00000075340.22	582	434.14	0.00	0.00	0.00	0.00
ENST00000481675.1	ENSG00000075340.22	475	327.18	1.47	0.15	0.10	17.10
ENST00000496178.1	ENSG00000075340.22	551	403.15	0.00	0.00	0.00	0.00
ENST00000522886.5	ENSG00000075340.22	874	726.08	0.64	0.03	0.02	3.36
ENST00000168712.2	ENSG00000075388.3	3233	3085.08	0.00	0.00	0.00	0.00
ENST00000538040.1	ENSG00000075388.3	557	409.15	0.00	0.00	0.00	0.00
ENST00000367649.7	ENSG00000075391.16	4378	4230.08	2974.34	23.67	16.18	72.49
ENST00000433130.2	ENSG00000075391.16	2385	2237.08	58.92	0.89	0.61	2.72
ENST00000462775.5	ENSG00000075391.16	14453	14305.08	1474.72	3.47	2.37	10.63
ENST00000463079.1	ENSG00000075391.16	650	502.12	69.01	4.63	3.16	14.17
ENST00000465723.1	ENSG00000075391.16	718	570.11	0.00	0.00	0.00	0.00
ENST00000389386.7	ENSG00000075399.13	2748	2600.08	307.48	3.98	2.72	22.07
ENST00000561976.5	ENSG00000075399.13	2791	2643.08	659.16	8.40	5.74	46.55
ENST00000563798.1	ENSG00000075399.13	459	311.18	1.20	0.13	0.09	0.72
ENST00000565023.1	ENSG00000075399.13	775	627.09	44.44	2.39	1.63	13.23
ENST00000565452.1	ENSG00000075399.13	178	37.58	0.00	0.00	0.00	0.00
ENST00000567379.5	ENSG00000075399.13	694	546.11	0.00	0.00	0.00	0.00
ENST00000568691.5	ENSG00000075399.13	838	690.08	64.47	3.15	2.15	17.44
ENST00000351773.7	ENSG00000075407.18	7027	6879.08	1625.24	7.95	5.44	71.83
ENST00000361085.9	ENSG00000075407.18	8738	8590.08	44.96	0.18	0.12	1.59
ENST00000477790.1	ENSG00000075407.18	685	537.11	46.31	2.90	1.98	26.21
ENST00000479469.5	ENSG00000075407.18	1148	1000.08	0.00	0.00	0.00	0.00
ENST00000498773.5	ENSG00000075407.18	471	323.18	0.00	0.00	0.00	0.00
ENST00000638053.1	ENSG00000075407.18	4448	4300.08	5.23	0.04	0.03	0.37
ENST00000216288.11	ENSG00000075413.17	2911	2763.08	1366.94	16.65	11.38	17.90
ENST00000303622.13	ENSG00000075413.17	3283	3135.08	382.49	4.11	2.81	4.42
ENST00000335102.9	ENSG00000075413.17	2331	2183.08	0.00	0.00	0.00	0.00
ENST00000416682.6	ENSG00000075413.17	2969	2821.08	0.00	0.00	0.00	0.00
ENST00000429436.6	ENSG00000075413.17	3371	3223.08	58.34	0.61	0.42	0.66
ENST00000440884.7	ENSG00000075413.17	2643	2495.08	244.04	3.29	2.25	3.54
ENST00000553942.5	ENSG00000075413.17	2298	2150.08	115.95	1.82	1.24	1.95
ENST00000554627.5	ENSG00000075413.17	1571	1423.08	0.00	0.00	0.00	0.00
ENST00000555235.1	ENSG00000075413.17	2282	2134.08	220.59	3.48	2.38	3.74
ENST00000556463.5	ENSG00000075413.17	3584	3436.08	338.36	3.32	2.27	3.56
ENST00000556744.1	ENSG00000075413.17	1051	903.08	6.30	0.23	0.16	0.25
ENST00000558223.5	ENSG00000075413.17	908	760.08	448.87	19.88	13.59	21.37
ENST00000558611.1	ENSG00000075413.17	687	539.11	95.23	5.95	4.06	6.39
ENST00000558698.5	ENSG00000075413.17	498	350.17	0.00	0.00	0.00	0.00
ENST00000558787.1	ENSG00000075413.17	758	610.10	120.56	6.65	4.55	7.15
ENST00000558953.1	ENSG00000075413.17	507	359.16	10.83	1.02	0.69	1.09
ENST00000559268.5	ENSG00000075413.17	560	412.15	3.35	0.27	0.19	0.29
ENST00000559274.1	ENSG00000075413.17	1053	905.08	426.29	15.86	10.84	17.05
ENST00000559328.5	ENSG00000075413.17	533	385.15	2.97	0.26	0.18	0.28
ENST00000560417.5	ENSG00000075413.17	579	431.14	0.00	0.00	0.00	0.00
ENST00000560603.5	ENSG00000075413.17	572	424.14	11.59	0.92	0.63	0.99
ENST00000560731.5	ENSG00000075413.17	432	284.20	0.00	0.00	0.00	0.00
ENST00000561071.5	ENSG00000075413.17	746	598.10	0.00	0.00	0.00	0.00
ENST00000561164.1	ENSG00000075413.17	598	450.14	0.00	0.00	0.00	0.00
ENST00000561225.1	ENSG00000075413.17	523	375.16	7.01	0.63	0.43	0.68
ENST00000561314.5	ENSG00000075413.17	724	576.10	138.28	8.08	5.52	8.69
ENST00000188376.9	ENSG00000075415.12	1909	1761.08	87.58	1.67	1.14	0.44
ENST00000228318.7	ENSG00000075415.12	1678	1530.08	40.55	0.89	0.61	0.23
ENST00000401722.7	ENSG00000075415.12	6087	5939.08	28.59	0.16	0.11	0.04
ENST00000546766.5	ENSG00000075415.12	3236	3088.08	1149.80	12.53	8.57	3.28
ENST00000547444.1	ENSG00000075415.12	517	369.16	155.37	14.17	9.68	3.71
ENST00000547534.5	ENSG00000075415.12	556	408.15	1470.94	121.32	82.92	31.78
ENST00000547869.1	ENSG00000075415.12	1018	870.08	58.78	2.27	1.55	0.60
ENST00000547908.1	ENSG00000075415.12	893	745.08	546.66	24.70	16.88	6.47
ENST00000548046.5	ENSG00000075415.12	550	402.15	0.00	0.00	0.00	0.00
ENST00000548480.1	ENSG00000075415.12	722	574.11	421.81	24.73	16.91	6.48
ENST00000548847.1	ENSG00000075415.12	1369	1221.08	2373.25	65.43	44.72	17.14
ENST00000549338.5	ENSG00000075415.12	1285	1137.08	0.00	0.00	0.00	0.00
ENST00000550695.1	ENSG00000075415.12	756	608.10	2.29	0.13	0.09	0.03
ENST00000551123.5	ENSG00000075415.12	1417	1269.08	149.78	3.97	2.72	1.04
ENST00000551265.5	ENSG00000075415.12	580	432.14	0.00	0.00	0.00	0.00
ENST00000551917.5	ENSG00000075415.12	1359	1211.08	0.00	0.00	0.00	0.00
ENST00000552981.5	ENSG00000075415.12	1351	1203.08	3923.59	109.79	75.04	28.76
ENST00000336824.8	ENSG00000075420.12	7904	7756.08	8370.01	36.33	24.83	21.54
ENST00000415807.6	ENSG00000075420.12	5083	4935.08	1274.83	8.70	5.94	5.16
ENST00000416957.5	ENSG00000075420.12	3684	3536.08	1160.48	11.05	7.55	6.55
ENST00000421757.5	ENSG00000075420.12	946	798.08	222.67	9.39	6.42	5.57
ENST00000423424.5	ENSG00000075420.12	408	260.21	0.00	0.00	0.00	0.00
ENST00000443501.1	ENSG00000075420.12	678	530.12	1015.09	64.46	44.06	38.23
ENST00000469491.5	ENSG00000075420.12	2916	2768.08	173.36	2.11	1.44	1.25
ENST00000476794.1	ENSG00000075420.12	682	534.11	0.00	0.00	0.00	0.00
ENST00000478016.1	ENSG00000075420.12	554	406.15	48.00	3.98	2.72	2.36
ENST00000483344.1	ENSG00000075420.12	666	518.12	354.02	23.00	15.72	13.64
ENST00000490832.1	ENSG00000075420.12	772	624.09	136.16	7.34	5.02	4.36
ENST00000494000.1	ENSG00000075420.12	2600	2452.08	165.38	2.27	1.55	1.35
ENST00000264716.8	ENSG00000075426.11	6708	6560.08	1070.84	5.50	3.76	6.89
ENST00000379619.5	ENSG00000075426.11	5829	5681.08	87.56	0.52	0.35	0.65
ENST00000436647.1	ENSG00000075426.11	889	741.08	157.63	7.16	4.89	8.98
ENST00000460736.1	ENSG00000075426.11	393	245.22	484.97	66.58	45.50	83.48
ENST00000307139.4	ENSG00000075429.8	926	778.08	9.00	0.39	0.27	100.00
ENST00000533854.5	ENSG00000075429.8	1311	1163.08	0.00	0.00	0.00	0.00
ENST00000262138.3	ENSG00000075461.5	3380	3232.08	1.00	0.01	0.01	100.00
ENST00000302806.5	ENSG00000075539.13	2365	2217.08	40.59	0.62	0.42	0.60
ENST00000358350.8	ENSG00000075539.13	11706	11558.08	3980.01	11.59	7.92	11.34
ENST00000502520.5	ENSG00000075539.13	441	293.19	54.82	6.29	4.30	6.16
ENST00000502925.1	ENSG00000075539.13	743	595.10	228.26	12.91	8.83	12.63
ENST00000503238.5	ENSG00000075539.13	11103	10955.08	732.90	2.25	1.54	2.20
ENST00000503339.5	ENSG00000075539.13	3482	3334.08	28.35	0.29	0.20	0.28
ENST00000505437.5	ENSG00000075539.13	443	295.19	0.00	0.00	0.00	0.00
ENST00000505759.1	ENSG00000075539.13	618	470.13	3.45	0.25	0.17	0.24
ENST00000506685.1	ENSG00000075539.13	1940	1792.08	361.35	6.79	4.64	6.64
ENST00000507711.5	ENSG00000075539.13	5277	5129.08	3009.50	19.75	13.50	19.32
ENST00000507873.6	ENSG00000075539.13	7033	6885.08	1659.10	8.11	5.54	7.94
ENST00000509886.5	ENSG00000075539.13	692	544.11	0.00	0.00	0.00	0.00
ENST00000511343.1	ENSG00000075539.13	300	152.47	1.00	0.22	0.15	0.22
ENST00000512297.1	ENSG00000075539.13	548	400.15	0.00	0.00	0.00	0.00
ENST00000512810.1	ENSG00000075539.13	1665	1517.08	844.67	18.74	12.81	18.34
ENST00000513401.5	ENSG00000075539.13	3057	2909.08	580.57	6.72	4.59	6.57
ENST00000514617.5	ENSG00000075539.13	4364	4216.08	952.27	7.60	5.20	7.44
ENST00000514783.5	ENSG00000075539.13	2031	1883.08	4.16	0.07	0.05	0.07
ENST00000515684.1	ENSG00000075539.13	465	317.18	0.00	0.00	0.00	0.00
ENST00000186436.9	ENSG00000075568.16	6640	6492.08	10353.57	53.69	36.69	48.02
ENST00000409721.2	ENSG00000075568.16	426	278.20	2.79	0.34	0.23	0.30
ENST00000418629.6	ENSG00000075568.16	1105	957.08	5.50	0.19	0.13	0.17
ENST00000438715.1	ENSG00000075568.16	565	417.14	37.59	3.03	2.07	2.71
ENST00000465767.1	ENSG00000075568.16	569	421.14	2.77	0.22	0.15	0.20
ENST00000469447.1	ENSG00000075568.16	602	454.13	106.99	7.93	5.42	7.09
ENST00000480724.1	ENSG00000075568.16	637	489.13	595.04	40.95	27.99	36.63
ENST00000485245.2	ENSG00000075568.16	7476	7328.08	498.36	2.29	1.56	2.05
ENST00000489507.1	ENSG00000075568.16	568	420.14	39.40	3.16	2.16	2.82
ENST00000382361.7	ENSG00000075618.17	2777	2629.08	1659.18	21.24	14.52	85.95
ENST00000405801.2	ENSG00000075618.17	550	402.15	15.88	1.33	0.91	5.38
ENST00000444748.5	ENSG00000075618.17	580	432.14	0.00	0.00	0.00	0.00
ENST00000447103.5	ENSG00000075618.17	713	565.11	8.91	0.53	0.36	2.15
ENST00000473330.1	ENSG00000075618.17	2215	2067.08	98.98	1.61	1.10	6.52
ENST00000331789.9	ENSG00000075624.13	1917	1769.08	44325.68	843.48	576.51	83.35
ENST00000414620.1	ENSG00000075624.13	561	413.15	0.00	0.00	0.00	0.00
ENST00000417101.1	ENSG00000075624.13	472	324.18	1.26	0.13	0.09	0.01
ENST00000425660.5	ENSG00000075624.13	1845	1697.08	0.00	0.00	0.00	0.00
ENST00000432588.5	ENSG00000075624.13	568	420.14	0.00	0.00	0.00	0.00
ENST00000443528.5	ENSG00000075624.13	569	421.14	0.00	0.00	0.00	0.00
ENST00000462494.5	ENSG00000075624.13	2245	2097.08	2653.33	42.59	29.11	4.21
ENST00000464611.1	ENSG00000075624.13	715	567.11	0.00	0.00	0.00	0.00
ENST00000473257.1	ENSG00000075624.13	556	408.15	0.00	0.00	0.00	0.00
ENST00000477812.1	ENSG00000075624.13	820	672.09	455.97	22.84	15.61	2.26
ENST00000480301.1	ENSG00000075624.13	657	509.12	114.45	7.57	5.17	0.75
ENST00000484841.5	ENSG00000075624.13	1032	884.08	487.64	18.57	12.69	1.83
ENST00000493945.5	ENSG00000075624.13	1236	1088.08	2481.00	76.76	52.46	7.59
ENST00000261326.5	ENSG00000075643.5	6160	6012.08	801.64	4.49	3.07	34.06
ENST00000588132.1	ENSG00000075643.5	432	284.20	73.36	8.69	5.94	65.94
ENST00000331659.2	ENSG00000075651.15	2906	2758.08	213.00	2.60	1.78	4.45
ENST00000351298.8	ENSG00000075651.15	5604	5456.08	3438.60	21.22	14.50	36.28
ENST00000356327.9	ENSG00000075651.15	5855	5707.08	569.27	3.36	2.30	5.74
ENST00000418087.1	ENSG00000075651.15	621	473.13	48.28	3.44	2.35	5.87
ENST00000440204.5	ENSG00000075651.15	646	498.12	48.78	3.30	2.25	5.64
ENST00000446289.1	ENSG00000075651.15	839	691.08	14.60	0.71	0.49	1.22
ENST00000460926.1	ENSG00000075651.15	1012	864.08	7.00	0.27	0.19	0.47
ENST00000463281.1	ENSG00000075651.15	694	546.11	0.00	0.00	0.00	0.00
ENST00000465816.6	ENSG00000075651.15	701	553.11	0.00	0.00	0.00	0.00
ENST00000467432.1	ENSG00000075651.15	576	428.14	16.23	1.28	0.87	2.18
ENST00000471075.1	ENSG00000075651.15	1773	1625.08	86.36	1.79	1.22	3.06
ENST00000475273.6	ENSG00000075651.15	831	683.08	0.00	0.00	0.00	0.00
ENST00000481505.1	ENSG00000075651.15	491	343.17	17.72	1.74	1.19	2.97
ENST00000489995.1	ENSG00000075651.15	558	410.15	0.00	0.00	0.00	0.00
ENST00000497307.1	ENSG00000075651.15	1506	1358.08	0.00	0.00	0.00	0.00
ENST00000498278.5	ENSG00000075651.15	996	848.08	473.16	18.78	12.84	32.12
ENST00000627725.1	ENSG00000075651.15	174	34.42	0.00	0.00	0.00	0.00
ENST00000218548.10	ENSG00000075673.11	3732	3584.08	141.26	1.33	0.91	83.19
ENST00000381946.4	ENSG00000075673.11	4258	4110.08	32.74	0.27	0.18	16.81
ENST00000270301.11	ENSG00000075702.16	4632	4484.08	0.00	0.00	0.00	0.00
ENST00000378860.8	ENSG00000075702.16	1980	1832.08	4.97	0.09	0.06	2.01
ENST00000401500.6	ENSG00000075702.16	4682	4534.08	409.32	3.04	2.08	66.96
ENST00000427823.2	ENSG00000075702.16	955	807.08	0.00	0.00	0.00	0.00
ENST00000587391.5	ENSG00000075702.16	5971	5823.08	224.46	1.30	0.89	28.59
ENST00000589953.1	ENSG00000075702.16	664	516.12	0.00	0.00	0.00	0.00
ENST00000608676.1	ENSG00000075702.16	2960	2812.08	9.24	0.11	0.08	2.44
ENST00000346964.6	ENSG00000075711.20	5034	4886.08	0.00	0.00	0.00	0.00
ENST00000357674.8	ENSG00000075711.20	4931	4783.08	137.37	0.97	0.66	0.71
ENST00000392380.6	ENSG00000075711.20	716	568.11	368.21	21.82	14.91	15.94
ENST00000392381.7	ENSG00000075711.20	2833	2685.08	174.03	2.18	1.49	1.59
ENST00000392382.6	ENSG00000075711.20	2690	2542.08	0.00	0.00	0.00	0.00
ENST00000412364.2	ENSG00000075711.20	710	562.11	22.95	1.37	0.94	1.00
ENST00000419227.5	ENSG00000075711.20	1771	1623.08	3.02	0.06	0.04	0.05
ENST00000419354.5	ENSG00000075711.20	3994	3846.08	0.00	0.00	0.00	0.00
ENST00000419553.5	ENSG00000075711.20	582	434.14	1.22	0.09	0.06	0.07
ENST00000422288.5	ENSG00000075711.20	2854	2706.08	471.88	5.87	4.01	4.29
ENST00000434148.1	ENSG00000075711.20	309	161.41	0.00	0.00	0.00	0.00
ENST00000436682.5	ENSG00000075711.20	543	395.15	41.80	3.56	2.43	2.60
ENST00000443183.5	ENSG00000075711.20	2516	2368.08	0.00	0.00	0.00	0.00
ENST00000447466.1	ENSG00000075711.20	858	710.08	0.00	0.00	0.00	0.00
ENST00000448528.6	ENSG00000075711.20	2977	2829.08	307.32	3.66	2.50	2.67
ENST00000450955.5	ENSG00000075711.20	2682	2534.08	1890.46	25.11	17.17	18.35
ENST00000452595.5	ENSG00000075711.20	3053	2905.08	882.37	10.22	6.99	7.47
ENST00000453607.5	ENSG00000075711.20	539	391.15	2.54	0.22	0.15	0.16
ENST00000456699.6	ENSG00000075711.20	629	481.13	0.00	0.00	0.00	0.00
ENST00000469073.1	ENSG00000075711.20	558	410.15	17.00	1.40	0.95	1.02
ENST00000469371.5	ENSG00000075711.20	4046	3898.08	7.62	0.07	0.04	0.05
ENST00000470629.1	ENSG00000075711.20	416	268.20	16.78	2.11	1.44	1.54
ENST00000471733.5	ENSG00000075711.20	2605	2457.08	182.39	2.50	1.71	1.83
ENST00000475394.5	ENSG00000075711.20	864	716.08	215.44	10.13	6.92	7.40
ENST00000477312.1	ENSG00000075711.20	732	584.10	210.52	12.13	8.29	8.86
ENST00000485409.5	ENSG00000075711.20	656	508.12	242.74	16.08	10.99	11.75
ENST00000486877.1	ENSG00000075711.20	479	331.17	122.25	12.43	8.49	9.08
ENST00000493937.1	ENSG00000075711.20	207	62.54	9.10	4.90	3.35	3.58
ENST00000265062.7	ENSG00000075785.12	2244	2096.08	7792.05	125.14	85.53	80.70
ENST00000464496.5	ENSG00000075785.12	576	428.14	245.42	19.30	13.19	12.44
ENST00000482525.5	ENSG00000075785.12	1589	1441.08	6.72	0.16	0.11	0.10
ENST00000483906.5	ENSG00000075785.12	533	385.15	0.00	0.00	0.00	0.00
ENST00000485280.1	ENSG00000075785.12	507	359.16	0.00	0.00	0.00	0.00
ENST00000490093.5	ENSG00000075785.12	359	211.26	0.00	0.00	0.00	0.00
ENST00000491681.1	ENSG00000075785.12	552	404.15	125.82	10.48	7.16	6.76
ENST00000493186.5	ENSG00000075785.12	329	181.33	0.00	0.00	0.00	0.00
ENST00000005259.8	ENSG00000075790.10	4572	4424.08	79.68	0.61	0.41	0.63
ENST00000379117.6	ENSG00000075790.10	1946	1798.08	3428.05	64.18	43.87	66.25
ENST00000379119.6	ENSG00000075790.10	5773	5625.08	328.60	1.97	1.34	2.03
ENST00000421217.5	ENSG00000075790.10	474	326.18	0.00	0.00	0.00	0.00
ENST00000436699.2	ENSG00000075790.10	1059	911.08	4.92	0.18	0.12	0.19
ENST00000442065.5	ENSG00000075790.10	812	664.09	4.64	0.24	0.16	0.24
ENST00000445771.6	ENSG00000075790.10	1157	1009.08	17.76	0.59	0.41	0.61
ENST00000457837.5	ENSG00000075790.10	998	850.08	2.02	0.08	0.05	0.08
ENST00000465919.5	ENSG00000075790.10	942	794.08	0.00	0.00	0.00	0.00
ENST00000466094.5	ENSG00000075790.10	793	645.09	2.59	0.14	0.09	0.14
ENST00000473124.1	ENSG00000075790.10	498	350.17	0.00	0.00	0.00	0.00
ENST00000479917.5	ENSG00000075790.10	746	598.10	24.30	1.37	0.93	1.41
ENST00000482371.5	ENSG00000075790.10	943	795.08	13.79	0.58	0.40	0.60
ENST00000486326.5	ENSG00000075790.10	512	364.16	75.73	7.00	4.79	7.23
ENST00000490060.1	ENSG00000075790.10	209	64.36	22.13	11.57	7.91	11.95
ENST00000491150.5	ENSG00000075790.10	885	737.08	161.22	7.36	5.03	7.60
ENST00000494086.5	ENSG00000075790.10	1075	927.08	27.60	1.00	0.69	1.03
ENST00000370345.7	ENSG00000075826.16	4612	4464.08	355.07	2.68	1.83	17.28
ENST00000462434.5	ENSG00000075826.16	4849	4701.08	140.12	1.00	0.69	6.48
ENST00000469546.6	ENSG00000075826.16	4396	4248.08	104.30	0.83	0.56	5.34
ENST00000469824.1	ENSG00000075826.16	512	364.16	33.65	3.11	2.13	20.08
ENST00000479697.5	ENSG00000075826.16	5087	4939.08	121.22	0.83	0.56	5.33
ENST00000480905.1	ENSG00000075826.16	799	651.09	0.00	0.00	0.00	0.00
ENST00000482456.6	ENSG00000075826.16	3916	3768.08	101.56	0.91	0.62	5.86
ENST00000484848.5	ENSG00000075826.16	3298	3150.08	98.20	1.05	0.72	6.77
ENST00000485800.6	ENSG00000075826.16	2217	2069.08	62.74	1.02	0.70	6.59
ENST00000490567.1	ENSG00000075826.16	623	475.13	0.00	0.00	0.00	0.00
ENST00000492667.5	ENSG00000075826.16	2920	2772.08	163.29	1.98	1.36	12.80
ENST00000494350.1	ENSG00000075826.16	524	376.16	4.60	0.41	0.28	2.66
ENST00000498298.1	ENSG00000075826.16	582	434.14	21.59	1.67	1.14	10.81
ENST00000228284.7	ENSG00000075856.11	4004	3856.08	45.74	0.40	0.27	0.90
ENST00000431469.6	ENSG00000075856.11	2834	2686.08	997.87	12.51	8.55	28.28
ENST00000546611.1	ENSG00000075856.11	1184	1036.08	149.82	4.87	3.33	11.01
ENST00000546728.5	ENSG00000075856.11	3637	3489.08	452.97	4.37	2.99	9.88
ENST00000546808.5	ENSG00000075856.11	405	257.21	21.36	2.80	1.91	6.32
ENST00000546815.5	ENSG00000075856.11	2318	2170.08	239.72	3.72	2.54	8.41
ENST00000547397.1	ENSG00000075856.11	878	730.08	61.91	2.85	1.95	6.45
ENST00000547528.5	ENSG00000075856.11	1935	1787.08	13.84	0.26	0.18	0.59
ENST00000548077.1	ENSG00000075856.11	625	477.13	84.25	5.94	4.06	13.44
ENST00000548119.1	ENSG00000075856.11	558	410.15	30.28	2.49	1.70	5.62
ENST00000548582.5	ENSG00000075856.11	574	426.14	18.42	1.46	0.99	3.29
ENST00000550322.5	ENSG00000075856.11	582	434.14	0.00	0.00	0.00	0.00
ENST00000550619.1	ENSG00000075856.11	548	400.15	0.00	0.00	0.00	0.00
ENST00000551416.1	ENSG00000075856.11	559	411.15	20.65	1.69	1.16	3.82
ENST00000552221.1	ENSG00000075856.11	544	396.15	8.94	0.76	0.52	1.72
ENST00000619503.4	ENSG00000075856.11	770	622.10	2.22	0.12	0.08	0.27
ENST00000295095.10	ENSG00000075884.12	1775	1627.08	381.37	7.89	5.39	44.52
ENST00000409869.5	ENSG00000075884.12	2968	2820.08	1.11	0.01	0.01	0.08
ENST00000419455.1	ENSG00000075884.12	345	197.29	1.10	0.19	0.13	1.06
ENST00000460776.5	ENSG00000075884.12	521	373.16	0.00	0.00	0.00	0.00
ENST00000469117.5	ENSG00000075884.12	434	286.19	0.00	0.00	0.00	0.00
ENST00000473426.1	ENSG00000075884.12	1517	1369.08	0.00	0.00	0.00	0.00
ENST00000474474.5	ENSG00000075884.12	337	189.31	0.00	0.00	0.00	0.00
ENST00000548242.5	ENSG00000075884.12	540	392.15	36.46	3.13	2.14	17.66
ENST00000548800.1	ENSG00000075884.12	627	479.13	3.28	0.23	0.16	1.30
ENST00000548929.1	ENSG00000075884.12	623	475.13	22.32	1.58	1.08	8.92
ENST00000549060.1	ENSG00000075884.12	537	389.15	0.00	0.00	0.00	0.00
ENST00000549436.5	ENSG00000075884.12	842	694.08	31.85	1.54	1.06	8.72
ENST00000552289.1	ENSG00000075884.12	353	205.27	12.63	2.07	1.42	11.69
ENST00000552641.5	ENSG00000075884.12	1086	938.08	29.88	1.07	0.73	6.05
ENST00000321253.6	ENSG00000075886.10	1546	1398.08	116.42	2.80	1.92	100.00
ENST00000409047.2	ENSG00000075886.10	471	323.18	0.00	0.00	0.00	0.00
ENST00000355243.7	ENSG00000075891.21	4057	3909.08	0.00	0.00	0.00	0.00
ENST00000361791.7	ENSG00000075891.21	3193	3045.08	0.00	0.00	0.00	0.00
ENST00000370296.6	ENSG00000075891.21	4140	3992.08	0.00	0.00	0.00	0.00
ENST00000427256.5	ENSG00000075891.21	677	529.12	0.00	0.00	0.00	0.00
ENST00000428433.5	ENSG00000075891.21	4126	3978.08	0.00	0.00	0.00	0.00
ENST00000483202.2	ENSG00000075891.21	1216	1068.08	0.00	0.00	0.00	0.00
ENST00000553492.5	ENSG00000075891.21	507	359.16	0.00	0.00	0.00	0.00
ENST00000554172.2	ENSG00000075891.21	1755	1607.08	0.00	0.00	0.00	0.00
ENST00000554363.2	ENSG00000075891.21	582	434.14	0.00	0.00	0.00	0.00
ENST00000265564.7	ENSG00000075914.12	1055	907.08	504.61	18.73	12.80	82.27
ENST00000459856.1	ENSG00000075914.12	434	286.19	9.63	1.13	0.77	4.98
ENST00000461361.5	ENSG00000075914.12	1593	1445.08	10.65	0.25	0.17	1.09
ENST00000467846.5	ENSG00000075914.12	1149	1001.08	39.34	1.32	0.90	5.81
ENST00000468667.5	ENSG00000075914.12	831	683.08	6.03	0.30	0.20	1.31
ENST00000477865.1	ENSG00000075914.12	219	73.59	0.00	0.00	0.00	0.00
ENST00000481405.1	ENSG00000075914.12	768	620.10	0.00	0.00	0.00	0.00
ENST00000482004.5	ENSG00000075914.12	559	411.15	0.00	0.00	0.00	0.00
ENST00000486727.1	ENSG00000075914.12	1647	1499.08	44.21	0.99	0.68	4.36
ENST00000491476.5	ENSG00000075914.12	1395	1247.08	1.54	0.04	0.03	0.18
ENST00000498168.1	ENSG00000075914.12	429	281.20	0.00	0.00	0.00	0.00
ENST00000361580.6	ENSG00000075945.12	2957	2809.08	4536.96	54.37	37.16	74.83
ENST00000367765.5	ENSG00000075945.12	4111	3963.08	11.76	0.10	0.07	0.14
ENST00000367767.5	ENSG00000075945.12	2718	2570.08	759.35	9.95	6.80	13.69
ENST00000474292.1	ENSG00000075945.12	454	306.18	74.93	8.24	5.63	11.34
ENST00000490550.1	ENSG00000075945.12	704	556.11	0.00	0.00	0.00	0.00
ENST00000538366.5	ENSG00000075945.12	3159	3011.08	0.00	0.00	0.00	0.00
ENST00000170447.11	ENSG00000075975.15	2848	2700.08	302.49	3.77	2.58	14.28
ENST00000411987.5	ENSG00000075975.15	1436	1288.08	791.86	20.70	14.14	78.34
ENST00000448482.1	ENSG00000075975.15	1679	1531.08	88.65	1.95	1.33	7.38
ENST00000264156.2	ENSG00000076003.4	3736	3588.08	2309.89	21.67	14.81	79.90
ENST00000483902.1	ENSG00000076003.4	577	429.14	10.35	0.81	0.55	2.99
ENST00000492091.1	ENSG00000076003.4	712	564.11	77.77	4.64	3.17	17.11
ENST00000265881.9	ENSG00000076043.9	1161	1013.08	0.00	0.00	0.00	0.00
ENST00000538198.5	ENSG00000076043.9	449	301.19	5.74	0.64	0.44	0.61
ENST00000538403.5	ENSG00000076043.9	753	605.10	0.00	0.00	0.00	0.00
ENST00000538791.3	ENSG00000076043.9	1081	933.08	214.73	7.75	5.30	7.32
ENST00000539119.5	ENSG00000076043.9	664	516.12	3.27	0.21	0.15	0.20
ENST00000539275.5	ENSG00000076043.9	710	562.11	62.95	3.77	2.58	3.56
ENST00000539333.5	ENSG00000076043.9	651	503.12	53.94	3.61	2.47	3.41
ENST00000539754.5	ENSG00000076043.9	791	643.09	0.00	0.00	0.00	0.00
ENST00000539788.5	ENSG00000076043.9	626	478.13	0.00	0.00	0.00	0.00
ENST00000540492.1	ENSG00000076043.9	1088	940.08	47.64	1.71	1.17	1.61
ENST00000541703.5	ENSG00000076043.9	475	327.18	285.79	29.41	20.10	27.80
ENST00000542186.1	ENSG00000076043.9	463	315.18	38.81	4.15	2.83	3.92
ENST00000543131.5	ENSG00000076043.9	539	391.15	12.20	1.05	0.72	0.99
ENST00000543243.1	ENSG00000076043.9	552	404.15	73.78	6.15	4.20	5.81
ENST00000544010.5	ENSG00000076043.9	848	700.08	0.00	0.00	0.00	0.00
ENST00000544196.5	ENSG00000076043.9	452	304.19	161.38	17.86	12.21	16.88
ENST00000544507.1	ENSG00000076043.9	641	493.12	0.00	0.00	0.00	0.00
ENST00000544827.5	ENSG00000076043.9	880	732.08	0.00	0.00	0.00	0.00
ENST00000546316.5	ENSG00000076043.9	726	578.10	0.00	0.00	0.00	0.00
ENST00000611665.4	ENSG00000076043.9	1158	1010.08	884.77	29.49	20.15	27.88
ENST00000375490.9	ENSG00000076053.10	2064	1916.08	1117.21	19.63	13.42	25.12
ENST00000538134.1	ENSG00000076053.10	566	418.14	13.26	1.07	0.73	1.37
ENST00000540163.5	ENSG00000076053.10	4243	4095.08	55.34	0.45	0.31	0.58
ENST00000541475.5	ENSG00000076053.10	6725	6577.08	166.55	0.85	0.58	1.09
ENST00000542140.5	ENSG00000076053.10	1908	1760.08	0.00	0.00	0.00	0.00
ENST00000544313.5	ENSG00000076053.10	712	564.11	143.37	8.56	5.85	10.95
ENST00000544582.1	ENSG00000076053.10	692	544.11	69.95	4.33	2.96	5.54
ENST00000545678.1	ENSG00000076053.10	867	719.08	923.59	43.24	29.55	55.35
ENST00000624815.3	ENSG00000076053.10	3587	3439.08	0.00	0.00	0.00	0.00
ENST00000262031.9	ENSG00000076067.11	8382	8234.08	559.49	2.29	1.56	9.06
ENST00000542360.1	ENSG00000076067.11	1484	1336.08	9.63	0.24	0.17	0.96
ENST00000549945.5	ENSG00000076067.11	531	383.16	0.00	0.00	0.00	0.00
ENST00000550726.5	ENSG00000076067.11	1452	1304.08	641.02	16.55	11.31	65.57
ENST00000551369.5	ENSG00000076067.11	552	404.15	23.77	1.98	1.35	7.84
ENST00000552228.1	ENSG00000076067.11	495	347.17	6.27	0.61	0.42	2.41
ENST00000552247.6	ENSG00000076067.11	1471	1323.08	41.92	1.07	0.73	4.23
ENST00000552916.5	ENSG00000076067.11	1633	1485.08	110.42	2.50	1.71	9.92
ENST00000379441.7	ENSG00000076108.11	8831	8683.08	706.93	2.74	1.87	0.74
ENST00000546695.5	ENSG00000076108.11	722	574.11	0.00	0.00	0.00	0.00
ENST00000547453.1	ENSG00000076108.11	484	336.17	0.00	0.00	0.00	0.00
ENST00000547647.1	ENSG00000076108.11	570	422.14	242.54	19.34	13.22	5.20
ENST00000547650.1	ENSG00000076108.11	614	466.13	1495.28	107.99	73.81	29.02
ENST00000548578.1	ENSG00000076108.11	1002	854.08	148.56	5.86	4.00	1.57
ENST00000549327.1	ENSG00000076108.11	421	273.20	79.11	9.75	6.66	2.62
ENST00000549506.5	ENSG00000076108.11	577	429.14	136.14	10.68	7.30	2.87
ENST00000549763.1	ENSG00000076108.11	657	509.12	618.60	40.90	27.96	10.99
ENST00000549787.5	ENSG00000076108.11	2773	2625.08	3.16	0.04	0.03	0.01
ENST00000549884.5	ENSG00000076108.11	6050	5902.08	194.40	1.11	0.76	0.30
ENST00000550730.1	ENSG00000076108.11	515	367.16	0.00	0.00	0.00	0.00
ENST00000551759.1	ENSG00000076108.11	833	685.08	205.62	10.10	6.91	2.72
ENST00000551812.5	ENSG00000076108.11	8600	8452.08	10960.70	43.66	29.84	11.73
ENST00000551959.1	ENSG00000076108.11	483	335.17	146.82	14.75	10.08	3.96
ENST00000551996.1	ENSG00000076108.11	849	701.08	2134.26	102.48	70.04	27.54
ENST00000553222.1	ENSG00000076108.11	681	533.11	43.17	2.73	1.86	0.73
ENST00000265562.4	ENSG00000076201.14	5244	5096.08	2945.83	19.46	13.30	23.45
ENST00000456221.5	ENSG00000076201.14	592	444.14	9.44	0.72	0.49	0.86
ENST00000462998.1	ENSG00000076201.14	260	112.97	156.73	46.70	31.92	56.29
ENST00000477276.2	ENSG00000076201.14	882	734.08	31.86	1.46	1.00	1.76
ENST00000495653.1	ENSG00000076201.14	676	528.12	107.06	6.82	4.66	8.23
ENST00000602307.5	ENSG00000076201.14	5119	4971.08	1153.07	7.81	5.34	9.41
ENST00000231790.6	ENSG00000076242.14	2752	2604.08	466.02	6.02	4.12	12.58
ENST00000413212.1	ENSG00000076242.14	684	536.11	33.90	2.13	1.45	4.44
ENST00000413740.1	ENSG00000076242.14	342	194.29	0.00	0.00	0.00	0.00
ENST00000429117.5	ENSG00000076242.14	562	414.15	0.00	0.00	0.00	0.00
ENST00000432299.5	ENSG00000076242.14	928	780.08	36.40	1.57	1.07	3.28
ENST00000435176.5	ENSG00000076242.14	2428	2280.08	599.41	8.85	6.05	18.47
ENST00000441265.5	ENSG00000076242.14	917	769.08	0.00	0.00	0.00	0.00
ENST00000442249.5	ENSG00000076242.14	558	410.15	0.00	0.00	0.00	0.00
ENST00000447829.5	ENSG00000076242.14	608	460.13	0.00	0.00	0.00	0.00
ENST00000450420.5	ENSG00000076242.14	233	86.82	16.00	6.20	4.24	12.95
ENST00000454028.5	ENSG00000076242.14	570	422.14	7.53	0.60	0.41	1.25
ENST00000455445.6	ENSG00000076242.14	2296	2148.08	0.00	0.00	0.00	0.00
ENST00000456676.6	ENSG00000076242.14	2230	2082.08	782.35	12.65	8.65	26.41
ENST00000457004.5	ENSG00000076242.14	668	520.12	0.00	0.00	0.00	0.00
ENST00000458009.5	ENSG00000076242.14	660	512.12	0.00	0.00	0.00	0.00
ENST00000458205.6	ENSG00000076242.14	2608	2460.08	0.00	0.00	0.00	0.00
ENST00000466900.5	ENSG00000076242.14	555	407.15	0.00	0.00	0.00	0.00
ENST00000476172.5	ENSG00000076242.14	429	281.20	4.43	0.53	0.36	1.11
ENST00000485889.1	ENSG00000076242.14	566	418.14	0.00	0.00	0.00	0.00
ENST00000492474.5	ENSG00000076242.14	589	441.14	2.78	0.21	0.15	0.44
ENST00000536378.5	ENSG00000076242.14	2567	2419.08	0.00	0.00	0.00	0.00
ENST00000539477.5	ENSG00000076242.14	2366	2218.08	14.41	0.22	0.15	0.46
ENST00000616768.4	ENSG00000076242.14	721	573.11	151.77	8.91	6.09	18.61
ENST00000242576.6	ENSG00000076248.10	2071	1923.08	450.85	7.89	5.39	47.45
ENST00000336865.6	ENSG00000076248.10	2130	1982.08	373.14	6.34	4.33	38.10
ENST00000446767.2	ENSG00000076248.10	2016	1868.08	0.00	0.00	0.00	0.00
ENST00000539287.5	ENSG00000076248.10	2234	2086.08	0.00	0.00	0.00	0.00
ENST00000540158.1	ENSG00000076248.10	498	350.17	25.01	2.40	1.64	14.46
ENST00000367749.3	ENSG00000076258.9	2252	2104.08	267.82	4.28	2.93	96.48
ENST00000462992.1	ENSG00000076258.9	832	684.08	3.18	0.16	0.11	3.52
ENST00000475780.5	ENSG00000076258.9	719	571.11	0.00	0.00	0.00	0.00
ENST00000480136.1	ENSG00000076258.9	529	381.16	0.00	0.00	0.00	0.00
ENST00000497228.5	ENSG00000076258.9	537	389.15	0.00	0.00	0.00	0.00
ENST00000209884.4	ENSG00000076321.10	3421	3273.08	1925.50	19.80	13.54	40.38
ENST00000479505.5	ENSG00000076321.10	450	302.19	0.00	0.00	0.00	0.00
ENST00000483154.5	ENSG00000076321.10	921	773.08	0.00	0.00	0.00	0.00
ENST00000488983.1	ENSG00000076321.10	669	521.12	124.34	8.03	5.49	16.38
ENST00000493170.1	ENSG00000076321.10	953	805.08	507.17	21.21	14.49	43.24
ENST00000168869.12	ENSG00000076344.15	2236	2088.08	115.11	1.86	1.27	55.89
ENST00000316163.9	ENSG00000076344.15	2376	2228.08	0.00	0.00	0.00	0.00
ENST00000359740.6	ENSG00000076344.15	1371	1223.08	0.00	0.00	0.00	0.00
ENST00000397770.7	ENSG00000076344.15	2390	2242.08	0.00	0.00	0.00	0.00
ENST00000472466.1	ENSG00000076344.15	361	213.26	3.00	0.47	0.32	14.26
ENST00000477143.5	ENSG00000076344.15	4294	4146.08	109.68	0.89	0.61	26.82
ENST00000481672.5	ENSG00000076344.15	772	624.09	1.64	0.09	0.06	2.67
ENST00000493449.5	ENSG00000076344.15	2104	1956.08	0.72	0.01	0.01	0.37
ENST00000578217.1	ENSG00000076351.12	596	448.14	0.00	0.00	0.00	0.00
ENST00000581516.1	ENSG00000076351.12	844	696.08	0.00	0.00	0.00	0.00
ENST00000582590.1	ENSG00000076351.12	1435	1287.08	115.88	3.03	2.07	16.14
ENST00000582735.1	ENSG00000076351.12	574	426.14	15.79	1.25	0.85	6.64
ENST00000584426.1	ENSG00000076351.12	564	416.15	1.11	0.09	0.06	0.48
ENST00000584995.5	ENSG00000076351.12	1030	882.08	5.16	0.20	0.13	1.05
ENST00000612814.4	ENSG00000076351.12	6376	6228.08	144.14	0.78	0.53	4.15
ENST00000618626.1	ENSG00000076351.12	5363	5215.08	79.88	0.52	0.35	2.75
ENST00000619923.1	ENSG00000076351.12	528	380.16	145.90	12.92	8.83	68.80
ENST00000367033.3	ENSG00000076356.6	11444	11296.08	5200.98	15.50	10.59	54.52
ENST00000460870.1	ENSG00000076356.6	756	608.10	163.67	9.06	6.19	31.87
ENST00000463510.1	ENSG00000076356.6	498	350.17	25.75	2.48	1.69	8.71
ENST00000480053.1	ENSG00000076356.6	361	213.26	0.00	0.00	0.00	0.00
ENST00000483048.1	ENSG00000076356.6	2860	2712.08	108.57	1.35	0.92	4.74
ENST00000486969.1	ENSG00000076356.6	939	791.08	1.02	0.04	0.03	0.15
ENST00000321765.9	ENSG00000076382.16	4040	3892.08	1442.00	12.47	8.52	26.29
ENST00000378976.5	ENSG00000076382.16	755	607.10	7.99	0.44	0.30	0.93
ENST00000536674.2	ENSG00000076382.16	870	722.08	79.40	3.70	2.53	7.80
ENST00000577259.1	ENSG00000076382.16	651	503.12	44.14	2.95	2.02	6.23
ENST00000578230.5	ENSG00000076382.16	335	187.31	0.00	0.00	0.00	0.00
ENST00000578479.1	ENSG00000076382.16	904	756.08	152.79	6.80	4.65	14.34
ENST00000580083.6	ENSG00000076382.16	978	830.08	0.00	0.00	0.00	0.00
ENST00000580377.2	ENSG00000076382.16	547	399.15	49.05	4.14	2.83	8.72
ENST00000580406.1	ENSG00000076382.16	937	789.08	10.53	0.45	0.31	0.95
ENST00000580567.6	ENSG00000076382.16	899	751.08	167.31	7.50	5.13	15.81
ENST00000580676.1	ENSG00000076382.16	1023	875.08	88.76	3.41	2.33	7.20
ENST00000580682.5	ENSG00000076382.16	635	487.13	1.70	0.12	0.08	0.25
ENST00000581133.5	ENSG00000076382.16	743	595.10	56.92	3.22	2.20	6.79
ENST00000582076.1	ENSG00000076382.16	719	571.11	0.00	0.00	0.00	0.00
ENST00000582175.1	ENSG00000076382.16	657	509.12	9.67	0.64	0.44	1.35
ENST00000584206.1	ENSG00000076382.16	715	567.11	26.75	1.59	1.09	3.35
ENST00000261739.8	ENSG00000076513.16	4148	4000.08	2158.48	18.17	12.42	26.21
ENST00000546476.1	ENSG00000076513.16	896	748.08	268.58	12.09	8.26	17.44
ENST00000547419.6	ENSG00000076513.16	640	492.12	122.53	8.38	5.73	12.09
ENST00000547639.5	ENSG00000076513.16	904	756.08	80.77	3.60	2.46	5.19
ENST00000549826.1	ENSG00000076513.16	1033	885.08	148.71	5.66	3.87	8.16
ENST00000550404.1	ENSG00000076513.16	2350	2202.08	69.66	1.06	0.73	1.54
ENST00000551491.1	ENSG00000076513.16	561	413.15	7.52	0.61	0.42	0.88
ENST00000553025.5	ENSG00000076513.16	1455	1307.08	389.44	10.03	6.86	14.47
ENST00000553246.1	ENSG00000076513.16	762	614.10	54.65	3.00	2.05	4.32
ENST00000553251.5	ENSG00000076513.16	3315	3167.08	633.17	6.73	4.60	9.71
ENST00000379096.9	ENSG00000076554.15	4041	3893.08	35.22	0.30	0.21	0.16
ENST00000379097.7	ENSG00000076554.15	2563	2415.08	914.16	12.74	8.71	6.52
ENST00000448733.3	ENSG00000076554.15	4339	4191.08	0.00	0.00	0.00	0.00
ENST00000517427.5	ENSG00000076554.15	2596	2448.08	0.00	0.00	0.00	0.00
ENST00000517445.5	ENSG00000076554.15	461	313.18	0.00	0.00	0.00	0.00
ENST00000517462.6	ENSG00000076554.15	2702	2554.08	0.00	0.00	0.00	0.00
ENST00000518500.1	ENSG00000076554.15	460	312.18	206.41	22.26	15.21	11.39
ENST00000518517.5	ENSG00000076554.15	584	436.14	0.00	0.00	0.00	0.00
ENST00000518937.5	ENSG00000076554.15	2856	2708.08	1468.00	18.25	12.47	9.34
ENST00000519250.5	ENSG00000076554.15	585	437.14	0.00	0.00	0.00	0.00
ENST00000519303.6	ENSG00000076554.15	1594	1446.08	5.57	0.13	0.09	0.07
ENST00000520035.5	ENSG00000076554.15	462	314.18	0.00	0.00	0.00	0.00
ENST00000520527.5	ENSG00000076554.15	2638	2490.08	0.00	0.00	0.00	0.00
ENST00000520741.1	ENSG00000076554.15	430	282.20	4.40	0.53	0.36	0.27
ENST00000520795.5	ENSG00000076554.15	445	297.19	8.17	0.93	0.63	0.47
ENST00000520877.5	ENSG00000076554.15	576	428.14	0.00	0.00	0.00	0.00
ENST00000521241.6	ENSG00000076554.15	723	575.10	0.00	0.00	0.00	0.00
ENST00000521354.5	ENSG00000076554.15	785	637.09	7.37	0.39	0.27	0.20
ENST00000521561.1	ENSG00000076554.15	570	422.14	1.01	0.08	0.06	0.04
ENST00000521618.1	ENSG00000076554.15	580	432.14	29.98	2.34	1.60	1.20
ENST00000522364.5	ENSG00000076554.15	716	568.11	155.46	9.21	6.30	4.71
ENST00000523193.5	ENSG00000076554.15	877	729.08	92.63	4.28	2.92	2.19
ENST00000523319.6	ENSG00000076554.15	863	715.08	783.58	36.89	25.21	18.88
ENST00000523395.5	ENSG00000076554.15	773	625.09	0.00	0.00	0.00	0.00
ENST00000523564.2	ENSG00000076554.15	480	332.17	0.00	0.00	0.00	0.00
ENST00000523753.5	ENSG00000076554.15	587	439.14	0.00	0.00	0.00	0.00
ENST00000523783.1	ENSG00000076554.15	548	400.15	1.00	0.08	0.06	0.04
ENST00000524194.5	ENSG00000076554.15	334	186.31	481.36	86.97	59.45	44.52
ENST00000602950.1	ENSG00000076554.15	340	192.30	0.00	0.00	0.00	0.00
ENST00000338432.11	ENSG00000076555.15	9360	9212.08	0.00	0.00	0.00	0.00
ENST00000377848.7	ENSG00000076555.15	9247	9099.08	503.63	1.86	1.27	4.38
ENST00000377854.9	ENSG00000076555.15	6588	6440.08	1319.18	6.90	4.71	16.21
ENST00000396233.4	ENSG00000076555.15	1305	1157.08	38.05	1.11	0.76	2.60
ENST00000534852.1	ENSG00000076555.15	290	142.55	28.07	6.63	4.53	15.58
ENST00000536440.2	ENSG00000076555.15	959	811.08	39.18	1.63	1.11	3.82
ENST00000537279.1	ENSG00000076555.15	2379	2231.08	29.51	0.45	0.30	1.05
ENST00000537347.1	ENSG00000076555.15	1254	1106.08	109.30	3.33	2.27	7.82
ENST00000538526.5	ENSG00000076555.15	3654	3506.08	559.22	5.37	3.67	12.62
ENST00000539864.1	ENSG00000076555.15	583	435.14	64.81	5.01	3.43	11.78
ENST00000542524.1	ENSG00000076555.15	835	687.08	1.00	0.05	0.03	0.12
ENST00000543080.1	ENSG00000076555.15	583	435.14	25.88	2.00	1.37	4.70
ENST00000544651.1	ENSG00000076555.15	358	210.26	21.56	3.45	2.36	8.11
ENST00000544726.2	ENSG00000076555.15	678	530.12	40.82	2.59	1.77	6.09
ENST00000546328.1	ENSG00000076555.15	500	352.17	22.78	2.18	1.49	5.12
ENST00000262395.9	ENSG00000076604.14	2923	2775.08	872.92	10.59	7.24	41.32
ENST00000262396.10	ENSG00000076604.14	683	535.11	0.00	0.00	0.00	0.00
ENST00000394925.5	ENSG00000076604.14	702	554.11	5.90	0.36	0.25	1.40
ENST00000422344.5	ENSG00000076604.14	631	483.13	0.00	0.00	0.00	0.00
ENST00000444415.7	ENSG00000076604.14	1456	1308.08	0.00	0.00	0.00	0.00
ENST00000454852.6	ENSG00000076604.14	672	524.12	3.42	0.22	0.15	0.86
ENST00000461195.5	ENSG00000076604.14	787	639.09	7.79	0.41	0.28	1.60
ENST00000469529.6	ENSG00000076604.14	788	640.09	38.13	2.01	1.37	7.82
ENST00000473421.1	ENSG00000076604.14	585	437.14	0.00	0.00	0.00	0.00
ENST00000475329.5	ENSG00000076604.14	544	396.15	0.00	0.00	0.00	0.00
ENST00000478021.1	ENSG00000076604.14	718	570.11	3.18	0.19	0.13	0.73
ENST00000498540.2	ENSG00000076604.14	748	600.10	2.23	0.12	0.09	0.49
ENST00000578917.1	ENSG00000076604.14	484	336.17	40.84	4.09	2.80	15.96
ENST00000580073.1	ENSG00000076604.14	449	301.19	31.40	3.51	2.40	13.69
ENST00000584944.5	ENSG00000076604.14	825	677.09	76.61	3.81	2.60	14.86
ENST00000586813.5	ENSG00000076604.14	789	641.09	1.51	0.08	0.05	0.31
ENST00000618771.1	ENSG00000076604.14	543	395.15	2.85	0.24	0.17	0.95
ENST00000220597.4	ENSG00000076641.4	10744	10596.08	1975.34	6.28	4.29	25.18
ENST00000519326.1	ENSG00000076641.4	364	216.25	2.12	0.33	0.23	1.33
ENST00000522811.1	ENSG00000076641.4	315	167.38	25.59	5.15	3.52	20.65
ENST00000523463.1	ENSG00000076641.4	876	728.08	284.95	13.17	9.00	52.85
ENST00000170564.6	ENSG00000076650.6	3492	3344.08	946.48	9.53	6.51	71.15
ENST00000590062.1	ENSG00000076650.6	513	365.16	26.95	2.48	1.70	18.55
ENST00000592165.1	ENSG00000076650.6	1584	1436.08	45.34	1.06	0.73	7.94
ENST00000592262.1	ENSG00000076650.6	1978	1830.08	17.23	0.32	0.22	2.37
ENST00000160262.9	ENSG00000076662.9	1934	1786.08	174.37	3.29	2.25	24.07
ENST00000585439.1	ENSG00000076662.9	1099	951.08	0.00	0.00	0.00	0.00
ENST00000587992.1	ENSG00000076662.9	2491	2343.08	158.01	2.27	1.55	16.63
ENST00000589249.1	ENSG00000076662.9	564	416.15	0.00	0.00	0.00	0.00
ENST00000589261.5	ENSG00000076662.9	2024	1876.08	22.98	0.41	0.28	3.02
ENST00000589580.1	ENSG00000076662.9	582	434.14	0.00	0.00	0.00	0.00
ENST00000589900.5	ENSG00000076662.9	2057	1909.08	123.93	2.19	1.49	16.01
ENST00000590569.1	ENSG00000076662.9	584	436.14	0.00	0.00	0.00	0.00
ENST00000592439.1	ENSG00000076662.9	905	757.08	20.10	0.89	0.61	6.54
ENST00000592945.1	ENSG00000076662.9	658	510.12	69.79	4.61	3.15	33.73
ENST00000343289.9	ENSG00000076685.18	3435	3287.08	0.00	0.00	0.00	0.00
ENST00000369857.8	ENSG00000076685.18	2625	2477.08	1497.16	20.35	13.91	30.48
ENST00000404739.7	ENSG00000076685.18	3365	3217.08	498.43	5.22	3.56	7.81
ENST00000421281.1	ENSG00000076685.18	440	292.19	28.52	3.29	2.25	4.92
ENST00000452156.5	ENSG00000076685.18	856	708.08	104.00	4.94	3.38	7.41
ENST00000458345.5	ENSG00000076685.18	597	449.14	0.00	0.00	0.00	0.00
ENST00000461461.5	ENSG00000076685.18	902	754.08	184.91	8.25	5.64	12.37
ENST00000467380.1	ENSG00000076685.18	427	279.20	19.00	2.29	1.57	3.43
ENST00000469228.1	ENSG00000076685.18	495	347.17	14.97	1.45	0.99	2.17
ENST00000470228.5	ENSG00000076685.18	891	743.08	153.78	6.97	4.76	10.44
ENST00000470299.1	ENSG00000076685.18	249	102.24	7.52	2.48	1.69	3.71
ENST00000481549.1	ENSG00000076685.18	421	273.20	93.44	11.51	7.87	17.25
ENST00000487810.5	ENSG00000076685.18	669	521.12	0.00	0.00	0.00	0.00
ENST00000552185.5	ENSG00000076685.18	642	494.12	0.00	0.00	0.00	0.00
ENST00000264036.5	ENSG00000076706.15	3313	3165.08	1144.10	12.17	8.32	35.31
ENST00000524940.5	ENSG00000076706.15	206	61.63	2.00	1.09	0.75	3.17
ENST00000525555.5	ENSG00000076706.15	567	419.14	0.00	0.00	0.00	0.00
ENST00000525586.5	ENSG00000076706.15	4865	4717.08	208.67	1.49	1.02	4.32
ENST00000526190.5	ENSG00000076706.15	555	407.15	61.93	5.12	3.50	14.86
ENST00000526992.1	ENSG00000076706.15	574	426.14	0.00	0.00	0.00	0.00
ENST00000528502.5	ENSG00000076706.15	478	330.17	0.00	0.00	0.00	0.00
ENST00000528533.5	ENSG00000076706.15	3164	3016.08	1208.76	13.49	9.22	39.15
ENST00000528976.1	ENSG00000076706.15	722	574.11	0.00	0.00	0.00	0.00
ENST00000529257.5	ENSG00000076706.15	563	415.15	0.00	0.00	0.00	0.00
ENST00000529295.5	ENSG00000076706.15	757	609.10	0.00	0.00	0.00	0.00
ENST00000529686.5	ENSG00000076706.15	563	415.15	0.00	0.00	0.00	0.00
ENST00000530006.5	ENSG00000076706.15	562	414.15	13.54	1.10	0.75	3.19
ENST00000530144.6	ENSG00000076706.15	909	761.08	0.00	0.00	0.00	0.00
ENST00000530706.5	ENSG00000076706.15	541	393.15	0.00	0.00	0.00	0.00
ENST00000530937.5	ENSG00000076706.15	588	440.14	0.00	0.00	0.00	0.00
ENST00000534522.5	ENSG00000076706.15	569	421.14	0.00	0.00	0.00	0.00
ENST00000616240.1	ENSG00000076706.15	63	0.00	0.00	0.00	0.00	0.00
ENST00000370828.3	ENSG00000076716.8	4960	4812.08	1273.00	8.91	6.09	100.00
ENST00000370839.7	ENSG00000076770.14	1575	1427.08	0.00	0.00	0.00	0.00
ENST00000370844.5	ENSG00000076770.14	1643	1495.08	0.00	0.00	0.00	0.00
ENST00000370849.7	ENSG00000076770.14	1444	1296.08	148.51	3.86	2.64	30.72
ENST00000370853.7	ENSG00000076770.14	2661	2513.08	145.70	1.95	1.33	15.54
ENST00000370857.7	ENSG00000076770.14	8760	8612.08	29.28	0.11	0.08	0.91
ENST00000394311.6	ENSG00000076770.14	11263	11115.08	13.13	0.04	0.03	0.32
ENST00000421707.1	ENSG00000076770.14	946	798.08	21.22	0.90	0.61	7.13
ENST00000436215.5	ENSG00000076770.14	891	743.08	0.00	0.00	0.00	0.00
ENST00000442191.5	ENSG00000076770.14	840	692.08	117.17	5.70	3.90	45.39
ENST00000465964.1	ENSG00000076770.14	400	252.22	0.00	0.00	0.00	0.00
ENST00000473364.1	ENSG00000076770.14	780	632.09	0.00	0.00	0.00	0.00
ENST00000538204.5	ENSG00000076770.14	11294	11146.08	0.00	0.00	0.00	0.00
ENST00000160298.8	ENSG00000076826.9	3889	3741.08	0.00	0.00	0.00	0.00
ENST00000446248.4	ENSG00000076826.9	4179	4031.08	312.04	2.61	1.78	51.15
ENST00000593434.1	ENSG00000076826.9	323	175.35	12.96	2.49	1.70	48.85
ENST00000595692.1	ENSG00000076826.9	1667	1519.08	0.00	0.00	0.00	0.00
ENST00000290101.8	ENSG00000076864.19	3584	3436.08	0.00	0.00	0.00	0.00
ENST00000317967.11	ENSG00000076864.19	600	452.13	18.81	1.40	0.96	29.92
ENST00000374757.7	ENSG00000076864.19	1328	1180.08	0.00	0.00	0.00	0.00
ENST00000374761.6	ENSG00000076864.19	3318	3170.08	0.00	0.00	0.00	0.00
ENST00000374763.6	ENSG00000076864.19	3334	3186.08	2.25	0.02	0.02	0.51
ENST00000374765.8	ENSG00000076864.19	3271	3123.08	0.00	0.00	0.00	0.00
ENST00000447293.5	ENSG00000076864.19	429	281.20	0.00	0.00	0.00	0.00
ENST00000464457.1	ENSG00000076864.19	409	261.21	0.00	0.00	0.00	0.00
ENST00000471600.6	ENSG00000076864.19	3238	3090.08	0.00	0.00	0.00	0.00
ENST00000482984.5	ENSG00000076864.19	331	183.32	0.00	0.00	0.00	0.00
ENST00000495204.5	ENSG00000076864.19	2489	2341.08	216.86	3.12	2.13	66.61
ENST00000542643.6	ENSG00000076864.19	3426	3278.08	0.00	0.00	0.00	0.00
ENST00000611549.4	ENSG00000076864.19	4294	4146.08	17.08	0.14	0.09	2.96
ENST00000358368.4	ENSG00000076924.11	2667	2519.08	1683.94	22.50	15.38	58.09
ENST00000595288.5	ENSG00000076924.11	4555	4407.08	440.41	3.36	2.30	8.68
ENST00000596134.1	ENSG00000076924.11	543	395.15	54.02	4.60	3.15	11.88
ENST00000600230.1	ENSG00000076924.11	749	601.10	147.63	8.27	5.65	21.34
ENST00000337665.8	ENSG00000076928.17	3171	3023.08	556.87	6.20	4.24	5.86
ENST00000347545.8	ENSG00000076928.17	3091	2943.08	0.00	0.00	0.00	0.00
ENST00000354532.7	ENSG00000076928.17	3243	3095.08	267.17	2.91	1.99	2.75
ENST00000378152.8	ENSG00000076928.17	2986	2838.08	142.61	1.69	1.16	1.60
ENST00000593609.1	ENSG00000076928.17	576	428.14	289.81	22.79	15.57	21.54
ENST00000594044.1	ENSG00000076928.17	834	686.08	32.96	1.62	1.11	1.53
ENST00000594258.1	ENSG00000076928.17	919	771.08	0.00	0.00	0.00	0.00
ENST00000594417.1	ENSG00000076928.17	769	621.10	0.00	0.00	0.00	0.00
ENST00000594513.1	ENSG00000076928.17	325	177.34	0.00	0.00	0.00	0.00
ENST00000594521.5	ENSG00000076928.17	826	678.09	31.66	1.57	1.07	1.49
ENST00000595723.5	ENSG00000076928.17	872	724.08	0.00	0.00	0.00	0.00
ENST00000595770.1	ENSG00000076928.17	663	515.12	2.77	0.18	0.12	0.17
ENST00000595897.5	ENSG00000076928.17	2973	2825.08	1323.07	15.77	10.78	14.91
ENST00000596957.1	ENSG00000076928.17	570	422.14	15.49	1.23	0.84	1.17
ENST00000598444.1	ENSG00000076928.17	425	277.20	17.73	2.15	1.47	2.04
ENST00000598587.1	ENSG00000076928.17	359	211.26	11.45	1.82	1.25	1.72
ENST00000598812.5	ENSG00000076928.17	588	440.14	2.41	0.18	0.13	0.17
ENST00000599589.5	ENSG00000076928.17	2636	2488.08	4.44	0.06	0.04	0.06
ENST00000599846.5	ENSG00000076928.17	3393	3245.08	0.00	0.00	0.00	0.00
ENST00000600274.5	ENSG00000076928.17	3439	3291.08	511.27	5.23	3.57	4.94
ENST00000600387.5	ENSG00000076928.17	2272	2124.08	15.62	0.25	0.17	0.23
ENST00000600517.1	ENSG00000076928.17	428	280.20	2.16	0.26	0.18	0.25
ENST00000617585.1	ENSG00000076928.17	737	589.10	732.53	41.86	28.61	39.58
ENST00000221283.9	ENSG00000076944.15	1876	1728.08	235.67	4.59	3.14	15.84
ENST00000414284.6	ENSG00000076944.15	1859	1711.08	0.00	0.00	0.00	0.00
ENST00000441779.6	ENSG00000076944.15	1914	1766.08	44.79	0.85	0.58	2.95
ENST00000593535.5	ENSG00000076944.15	549	401.15	3.23	0.27	0.19	0.93
ENST00000593854.5	ENSG00000076944.15	704	556.11	20.14	1.22	0.83	4.21
ENST00000594221.5	ENSG00000076944.15	747	599.10	12.33	0.69	0.47	2.39
ENST00000595181.5	ENSG00000076944.15	632	484.13	2.13	0.15	0.10	0.51
ENST00000595800.1	ENSG00000076944.15	1974	1826.08	93.95	1.73	1.18	5.98
ENST00000595861.1	ENSG00000076944.15	430	282.20	9.31	1.11	0.76	3.83
ENST00000595950.5	ENSG00000076944.15	552	404.15	0.00	0.00	0.00	0.00
ENST00000597068.5	ENSG00000076944.15	1785	1637.08	0.00	0.00	0.00	0.00
ENST00000597467.1	ENSG00000076944.15	821	673.09	6.85	0.34	0.23	1.18
ENST00000599278.1	ENSG00000076944.15	295	147.51	0.00	0.00	0.00	0.00
ENST00000599400.1	ENSG00000076944.15	811	663.09	13.30	0.68	0.46	2.33
ENST00000599558.1	ENSG00000076944.15	385	237.23	39.51	5.61	3.83	19.34
ENST00000599648.1	ENSG00000076944.15	472	324.18	25.72	2.67	1.83	9.22
ENST00000599737.5	ENSG00000076944.15	1523	1375.08	0.00	0.00	0.00	0.00
ENST00000599905.1	ENSG00000076944.15	589	441.14	1.24	0.09	0.06	0.33
ENST00000600702.5	ENSG00000076944.15	770	622.10	117.35	6.35	4.34	21.91
ENST00000601061.1	ENSG00000076944.15	706	558.11	0.00	0.00	0.00	0.00
ENST00000602355.1	ENSG00000076944.15	716	568.11	25.75	1.53	1.04	5.27
ENST00000612033.1	ENSG00000076944.15	1188	1040.08	34.00	1.10	0.75	3.80
ENST00000397979.3	ENSG00000076984.17	3361	3213.08	402.05	4.21	2.88	26.97
ENST00000397981.7	ENSG00000076984.17	3430	3282.08	147.47	1.51	1.03	9.69
ENST00000397983.7	ENSG00000076984.17	3396	3248.08	223.02	2.31	1.58	14.80
ENST00000465324.1	ENSG00000076984.17	399	251.22	1.39	0.19	0.13	1.19
ENST00000468058.1	ENSG00000076984.17	1589	1441.08	17.46	0.41	0.28	2.61
ENST00000475022.1	ENSG00000076984.17	1519	1371.08	25.41	0.62	0.43	3.99
ENST00000494348.1	ENSG00000076984.17	724	576.10	67.03	3.92	2.68	25.08
ENST00000498118.1	ENSG00000076984.17	168	29.86	2.17	2.45	1.67	15.66
ENST00000168977.6	ENSG00000077009.13	1126	978.08	4.38	0.15	0.10	48.08
ENST00000593949.1	ENSG00000077009.13	869	721.08	0.00	0.00	0.00	0.00
ENST00000597889.1	ENSG00000077009.13	484	336.17	0.00	0.00	0.00	0.00
ENST00000599576.5	ENSG00000077009.13	691	543.11	2.62	0.16	0.11	51.92
ENST00000616156.4	ENSG00000077009.13	1139	991.08	0.00	0.00	0.00	0.00
ENST00000264057.6	ENSG00000077044.10	6297	6149.08	958.94	5.25	3.59	10.50
ENST00000409813.7	ENSG00000077044.10	6228	6080.08	184.53	1.02	0.70	2.04
ENST00000427930.5	ENSG00000077044.10	482	334.17	0.00	0.00	0.00	0.00
ENST00000430834.1	ENSG00000077044.10	5379	5231.08	0.00	0.00	0.00	0.00
ENST00000442524.4	ENSG00000077044.10	625	477.13	0.00	0.00	0.00	0.00
ENST00000447484.5	ENSG00000077044.10	494	346.17	29.61	2.88	1.97	5.76
ENST00000465569.1	ENSG00000077044.10	322	174.35	39.79	7.68	5.25	15.36
ENST00000471764.1	ENSG00000077044.10	270	122.79	25.72	7.05	4.82	14.10
ENST00000472732.5	ENSG00000077044.10	506	358.16	0.00	0.00	0.00	0.00
ENST00000474488.1	ENSG00000077044.10	1355	1207.08	381.12	10.63	7.26	21.25
ENST00000480535.5	ENSG00000077044.10	453	305.18	14.35	1.58	1.08	3.17
ENST00000489613.1	ENSG00000077044.10	890	742.08	4.02	0.18	0.12	0.36
ENST00000490764.5	ENSG00000077044.10	2902	2754.08	949.46	11.61	7.93	23.21
ENST00000495901.1	ENSG00000077044.10	535	387.15	24.44	2.13	1.45	4.25
ENST00000160373.7	ENSG00000077063.10	5970	5822.08	2772.81	16.03	10.96	23.09
ENST00000412853.1	ENSG00000077063.10	470	322.18	174.37	18.22	12.45	26.24
ENST00000416239.1	ENSG00000077063.10	530	382.16	72.53	6.39	4.37	9.20
ENST00000434890.5	ENSG00000077063.10	578	430.14	0.00	0.00	0.00	0.00
ENST00000435233.5	ENSG00000077063.10	580	432.14	15.02	1.17	0.80	1.69
ENST00000441556.5	ENSG00000077063.10	5517	5369.08	1616.49	10.14	6.93	14.60
ENST00000445366.1	ENSG00000077063.10	760	612.10	3.24	0.18	0.12	0.26
ENST00000446636.5	ENSG00000077063.10	4250	4102.08	0.00	0.00	0.00	0.00
ENST00000454375.5	ENSG00000077063.10	570	422.14	45.93	3.66	2.50	5.28
ENST00000467088.1	ENSG00000077063.10	576	428.14	95.84	7.54	5.15	10.85
ENST00000482124.1	ENSG00000077063.10	521	373.16	67.76	6.11	4.18	8.80
ENST00000487820.1	ENSG00000077063.10	379	231.24	0.00	0.00	0.00	0.00
ENST00000160382.9	ENSG00000077080.9	1537	1389.08	0.00	0.00	0.00	0.00
ENST00000461605.1	ENSG00000077080.9	444	296.19	0.00	0.00	0.00	0.00
ENST00000485601.5	ENSG00000077080.9	1078	930.08	0.00	0.00	0.00	0.00
ENST00000487125.1	ENSG00000077080.9	947	799.08	0.00	0.00	0.00	0.00
ENST00000487225.5	ENSG00000077080.9	790	642.09	0.00	0.00	0.00	0.00
ENST00000489904.1	ENSG00000077080.9	309	161.41	0.00	0.00	0.00	0.00
ENST00000330688.8	ENSG00000077092.18	3084	2936.08	736.78	8.45	5.77	70.84
ENST00000383772.8	ENSG00000077092.18	1273	1125.08	0.00	0.00	0.00	0.00
ENST00000437042.6	ENSG00000077092.18	2775	2627.08	0.00	0.00	0.00	0.00
ENST00000458646.1	ENSG00000077092.18	2590	2442.08	252.22	3.48	2.38	29.16
ENST00000462272.5	ENSG00000077092.18	1258	1110.08	0.00	0.00	0.00	0.00
ENST00000479097.5	ENSG00000077092.18	1235	1087.08	0.00	0.00	0.00	0.00
ENST00000480001.5	ENSG00000077092.18	1191	1043.08	0.00	0.00	0.00	0.00
ENST00000489694.5	ENSG00000077092.18	574	426.14	0.00	0.00	0.00	0.00
ENST00000264331.8	ENSG00000077097.14	5358	5210.08	9901.82	63.98	43.73	40.88
ENST00000413971.5	ENSG00000077097.14	2049	1901.08	382.61	6.78	4.63	4.33
ENST00000424225.1	ENSG00000077097.14	3525	3377.08	4281.54	42.68	29.17	27.27
ENST00000435706.6	ENSG00000077097.14	5389	5241.08	222.86	1.43	0.98	0.91
ENST00000470132.1	ENSG00000077097.14	451	303.19	117.43	13.04	8.91	8.33
ENST00000475717.1	ENSG00000077097.14	540	392.15	0.00	0.00	0.00	0.00
ENST00000491510.1	ENSG00000077097.14	584	436.14	370.75	28.62	19.56	18.28
ENST00000583412.1	ENSG00000077097.14	67	0.00	0.00	0.00	0.00	0.00
ENST00000371142.8	ENSG00000077147.14	6141	5993.08	7921.84	44.50	30.41	28.52
ENST00000443638.1	ENSG00000077147.14	868	720.08	1640.30	76.68	52.41	49.16
ENST00000464654.1	ENSG00000077147.14	658	510.12	0.00	0.00	0.00	0.00
ENST00000475401.1	ENSG00000077147.14	511	363.16	65.16	6.04	4.13	3.87
ENST00000485093.1	ENSG00000077147.14	407	259.21	198.66	25.80	17.63	16.54
ENST00000490192.1	ENSG00000077147.14	884	736.08	65.03	2.97	2.03	1.91
ENST00000189444.10	ENSG00000077150.18	3011	2863.08	514.22	6.05	4.13	34.32
ENST00000336486.5	ENSG00000077150.18	851	703.08	0.00	0.00	0.00	0.00
ENST00000369966.7	ENSG00000077150.18	3101	2953.08	170.51	1.94	1.33	11.03
ENST00000428099.5	ENSG00000077150.18	3416	3268.08	99.46	1.02	0.70	5.82
ENST00000467116.5	ENSG00000077150.18	1634	1486.08	0.00	0.00	0.00	0.00
ENST00000471698.5	ENSG00000077150.18	472	324.18	46.45	4.82	3.30	27.38
ENST00000473400.1	ENSG00000077150.18	570	422.14	47.37	3.78	2.58	21.44
ENST00000593908.5	ENSG00000077150.18	562	414.15	0.00	0.00	0.00	0.00
ENST00000601386.5	ENSG00000077150.18	585	437.14	0.00	0.00	0.00	0.00
ENST00000367274.8	ENSG00000077152.9	922	774.08	362.05	15.75	10.76	86.30
ENST00000460852.1	ENSG00000077152.9	605	457.13	33.95	2.50	1.71	13.70
ENST00000487227.5	ENSG00000077152.9	885	737.08	0.00	0.00	0.00	0.00
ENST00000290419.9	ENSG00000077157.21	2227	2079.08	0.00	0.00	0.00	0.00
ENST00000356764.6	ENSG00000077157.21	1687	1539.08	0.00	0.00	0.00	0.00
ENST00000367269.2	ENSG00000077157.21	576	428.14	0.00	0.00	0.00	0.00
ENST00000391959.5	ENSG00000077157.21	15431	15283.08	907.07	2.00	1.37	2.63
ENST00000434615.2	ENSG00000077157.21	380	232.23	85.00	12.32	8.42	16.22
ENST00000462074.1	ENSG00000077157.21	551	403.15	0.00	0.00	0.00	0.00
ENST00000464965.1	ENSG00000077157.21	382	234.23	1.93	0.28	0.19	0.37
ENST00000465284.5	ENSG00000077157.21	564	416.15	0.00	0.00	0.00	0.00
ENST00000466273.6	ENSG00000077157.21	350	202.28	0.00	0.00	0.00	0.00
ENST00000466968.1	ENSG00000077157.21	635	487.13	54.22	3.75	2.56	4.93
ENST00000476364.5	ENSG00000077157.21	1681	1533.08	0.00	0.00	0.00	0.00
ENST00000480184.5	ENSG00000077157.21	1808	1660.08	212.30	4.31	2.94	5.67
ENST00000488330.1	ENSG00000077157.21	728	580.10	61.70	3.58	2.45	4.71
ENST00000491336.5	ENSG00000077157.21	2046	1898.08	1266.91	22.47	15.36	29.57
ENST00000498070.5	ENSG00000077157.21	2181	2033.08	489.31	8.10	5.54	10.66
ENST00000608999.5	ENSG00000077157.21	15248	15100.08	1362.50	3.04	2.08	4.00
ENST00000618451.1	ENSG00000077157.21	2333	2185.08	111.00	1.71	1.17	2.25
ENST00000634903.1	ENSG00000077157.21	878	730.08	312.94	14.43	9.86	18.99
ENST00000264065.11	ENSG00000077232.16	20129	19981.08	373.89	0.63	0.43	0.76
ENST00000418559.5	ENSG00000077232.16	2988	2840.08	2404.82	28.50	19.48	34.37
ENST00000444005.1	ENSG00000077232.16	605	457.13	0.00	0.00	0.00	0.00
ENST00000459930.1	ENSG00000077232.16	424	276.20	102.60	12.51	8.55	15.08
ENST00000469118.5	ENSG00000077232.16	545	397.15	12.63	1.07	0.73	1.29
ENST00000491074.5	ENSG00000077232.16	3962	3814.08	2299.95	20.30	13.87	24.48
ENST00000494462.1	ENSG00000077232.16	673	525.12	134.71	8.64	5.90	10.41
ENST00000537515.5	ENSG00000077232.16	1669	1521.08	0.00	0.00	0.00	0.00
ENST00000613960.1	ENSG00000077232.16	1010	862.08	206.36	8.06	5.51	9.72
ENST00000616986.4	ENSG00000077232.16	5783	5635.08	539.04	3.22	2.20	3.88
ENST00000356183.8	ENSG00000077235.17	7018	6870.08	13331.21	65.32	44.65	73.46
ENST00000561623.5	ENSG00000077235.17	7015	6867.08	621.59	3.05	2.08	3.43
ENST00000562609.2	ENSG00000077235.17	2824	2676.08	236.63	2.98	2.03	3.35
ENST00000564664.5	ENSG00000077235.17	933	785.08	12.25	0.53	0.36	0.59
ENST00000564747.1	ENSG00000077235.17	2798	2650.08	72.57	0.92	0.63	1.04
ENST00000566779.1	ENSG00000077235.17	645	497.12	68.71	4.65	3.18	5.23
ENST00000567806.1	ENSG00000077235.17	584	436.14	0.00	0.00	0.00	0.00
ENST00000567843.1	ENSG00000077235.17	474	326.18	0.00	0.00	0.00	0.00
ENST00000568569.1	ENSG00000077235.17	540	392.15	0.00	0.00	0.00	0.00
ENST00000569394.5	ENSG00000077235.17	566	418.14	28.03	2.26	1.54	2.54
ENST00000569653.1	ENSG00000077235.17	897	749.08	0.00	0.00	0.00	0.00
ENST00000570129.1	ENSG00000077235.17	505	357.16	0.00	0.00	0.00	0.00
ENST00000571886.1	ENSG00000077235.17	721	573.11	157.02	9.22	6.30	10.37
ENST00000170630.6	ENSG00000077238.13	3380	3232.08	0.00	0.00	0.00	0.00
ENST00000395762.6	ENSG00000077238.13	3685	3537.08	0.00	0.00	0.00	0.00
ENST00000543915.6	ENSG00000077238.13	3539	3391.08	119.15	1.18	0.81	2.76
ENST00000561742.5	ENSG00000077238.13	379	231.24	0.00	0.00	0.00	0.00
ENST00000561946.5	ENSG00000077238.13	611	463.13	123.63	8.99	6.14	20.93
ENST00000562142.5	ENSG00000077238.13	518	370.16	4.83	0.44	0.30	1.02
ENST00000562968.1	ENSG00000077238.13	531	383.16	0.00	0.00	0.00	0.00
ENST00000563002.5	ENSG00000077238.13	541	393.15	0.00	0.00	0.00	0.00
ENST00000563787.1	ENSG00000077238.13	701	553.11	4.17	0.25	0.17	0.59
ENST00000563886.1	ENSG00000077238.13	734	586.10	17.74	1.02	0.70	2.37
ENST00000563926.5	ENSG00000077238.13	594	446.14	0.00	0.00	0.00	0.00
ENST00000565179.5	ENSG00000077238.13	579	431.14	0.00	0.00	0.00	0.00
ENST00000565352.1	ENSG00000077238.13	424	276.20	0.00	0.00	0.00	0.00
ENST00000565696.1	ENSG00000077238.13	533	385.15	86.72	7.58	5.18	17.65
ENST00000565915.5	ENSG00000077238.13	541	393.15	0.00	0.00	0.00	0.00
ENST00000566117.5	ENSG00000077238.13	529	381.16	7.47	0.66	0.45	1.54
ENST00000566318.5	ENSG00000077238.13	688	540.11	8.96	0.56	0.38	1.30
ENST00000568746.5	ENSG00000077238.13	2900	2752.08	1819.34	22.25	15.21	51.84
ENST00000628578.1	ENSG00000077238.13	201	57.14	0.00	0.00	0.00	0.00
ENST00000357428.5	ENSG00000077254.14	4155	4007.08	3367.94	28.29	19.34	25.42
ENST00000370792.7	ENSG00000077254.14	2917	2769.08	1045.84	12.71	8.69	11.42
ENST00000370793.5	ENSG00000077254.14	4502	4354.08	0.00	0.00	0.00	0.00
ENST00000370794.7	ENSG00000077254.14	4327	4179.08	485.43	3.91	2.67	3.51
ENST00000461986.5	ENSG00000077254.14	954	806.08	64.22	2.68	1.83	2.41
ENST00000462192.1	ENSG00000077254.14	637	489.13	57.19	3.94	2.69	3.54
ENST00000472462.1	ENSG00000077254.14	457	309.18	140.63	15.31	10.47	13.76
ENST00000477949.1	ENSG00000077254.14	663	515.12	180.71	11.81	8.07	10.61
ENST00000481579.5	ENSG00000077254.14	2866	2718.08	10.78	0.13	0.09	0.12
ENST00000498328.1	ENSG00000077254.14	625	477.13	47.63	3.36	2.30	3.02
ENST00000524536.5	ENSG00000077254.14	949	801.08	0.00	0.00	0.00	0.00
ENST00000524778.1	ENSG00000077254.14	389	241.23	4.11	0.57	0.39	0.52
ENST00000525113.5	ENSG00000077254.14	497	349.17	0.00	0.00	0.00	0.00
ENST00000527390.1	ENSG00000077254.14	661	513.12	0.00	0.00	0.00	0.00
ENST00000528150.1	ENSG00000077254.14	500	352.17	0.00	0.00	0.00	0.00
ENST00000530709.5	ENSG00000077254.14	549	401.15	0.00	0.00	0.00	0.00
ENST00000531637.5	ENSG00000077254.14	384	236.23	129.29	18.42	12.59	16.55
ENST00000533928.1	ENSG00000077254.14	606	458.13	138.23	10.16	6.94	9.13
ENST00000262836.6	ENSG00000077264.14	2178	2030.08	51.62	0.86	0.59	57.86
ENST00000360648.8	ENSG00000077264.14	2241	2093.08	0.00	0.00	0.00	0.00
ENST00000372007.9	ENSG00000077264.14	8940	8792.08	5.44	0.02	0.01	1.41
ENST00000372010.5	ENSG00000077264.14	2606	2458.08	0.00	0.00	0.00	0.00
ENST00000417227.5	ENSG00000077264.14	2196	2048.08	0.00	0.00	0.00	0.00
ENST00000425146.5	ENSG00000077264.14	2477	2329.08	13.23	0.19	0.13	12.92
ENST00000429193.5	ENSG00000077264.14	573	425.14	0.00	0.00	0.00	0.00
ENST00000446737.5	ENSG00000077264.14	2550	2402.08	0.00	0.00	0.00	0.00
ENST00000484442.5	ENSG00000077264.14	710	562.11	1.00	0.06	0.04	4.05
ENST00000487802.1	ENSG00000077264.14	561	413.15	0.00	0.00	0.00	0.00
ENST00000518291.5	ENSG00000077264.14	2098	1950.08	0.00	0.00	0.00	0.00
ENST00000519681.5	ENSG00000077264.14	2638	2490.08	0.00	0.00	0.00	0.00
ENST00000620137.3	ENSG00000077264.14	2130	1982.08	20.71	0.35	0.24	23.77
ENST00000324068.1	ENSG00000077274.8	3568	3420.08	52.00	0.51	0.35	100.00
ENST00000338081.8	ENSG00000077279.17	9402	9254.08	0.00	0.00	0.00	0.00
ENST00000356220.8	ENSG00000077279.17	3019	2871.08	10.62	0.12	0.09	46.34
ENST00000358070.9	ENSG00000077279.17	9405	9257.08	0.00	0.00	0.00	0.00
ENST00000371993.6	ENSG00000077279.17	9231	9083.08	0.00	0.00	0.00	0.00
ENST00000468911.1	ENSG00000077279.17	518	370.16	1.47	0.13	0.09	49.69
ENST00000488120.2	ENSG00000077279.17	2476	2328.08	0.00	0.00	0.00	0.00
ENST00000496551.2	ENSG00000077279.17	1320	1172.08	0.00	0.00	0.00	0.00
ENST00000635795.1	ENSG00000077279.17	9163	9015.08	0.00	0.00	0.00	0.00
ENST00000636035.1	ENSG00000077279.17	9269	9121.08	0.00	0.00	0.00	0.00
ENST00000636381.1	ENSG00000077279.17	602	454.13	0.00	0.00	0.00	0.00
ENST00000637453.1	ENSG00000077279.17	2275	2127.08	0.00	0.00	0.00	0.00
ENST00000637570.1	ENSG00000077279.17	6162	6014.08	1.91	0.01	0.01	3.98
ENST00000243563.7	ENSG00000077312.8	1621	1473.08	731.49	16.72	11.43	28.89
ENST00000596860.1	ENSG00000077312.8	336	188.31	18.34	3.28	2.24	5.66
ENST00000597353.5	ENSG00000077312.8	538	390.15	0.00	0.00	0.00	0.00
ENST00000598452.1	ENSG00000077312.8	679	531.11	50.78	3.22	2.20	5.56
ENST00000598923.1	ENSG00000077312.8	952	804.08	310.60	13.00	8.89	22.47
ENST00000599362.5	ENSG00000077312.8	555	407.15	0.00	0.00	0.00	0.00
ENST00000599570.5	ENSG00000077312.8	925	777.08	0.00	0.00	0.00	0.00
ENST00000600456.1	ENSG00000077312.8	592	444.14	0.00	0.00	0.00	0.00
ENST00000601253.5	ENSG00000077312.8	519	371.16	2.71	0.25	0.17	0.42
ENST00000601393.1	ENSG00000077312.8	969	821.08	345.08	14.15	9.67	24.45
ENST00000601545.5	ENSG00000077312.8	695	547.11	117.99	7.26	4.96	12.55
ENST00000313311.10	ENSG00000077327.15	2421	2273.08	3.22	0.05	0.03	12.68
ENST00000376603.6	ENSG00000077327.15	2770	2622.08	0.00	0.00	0.00	0.00
ENST00000376624.7	ENSG00000077327.15	2605	2457.08	2.02	0.03	0.02	7.35
ENST00000435326.5	ENSG00000077327.15	853	705.08	1.43	0.07	0.05	18.17
ENST00000456231.6	ENSG00000077327.15	700	552.11	3.65	0.22	0.15	59.08
ENST00000487973.1	ENSG00000077327.15	557	409.15	0.00	0.00	0.00	0.00
ENST00000488555.5	ENSG00000077327.15	555	407.15	0.00	0.00	0.00	0.00
ENST00000490361.5	ENSG00000077327.15	875	727.08	0.00	0.00	0.00	0.00
ENST00000538630.2	ENSG00000077327.15	2376	2228.08	0.68	0.01	0.01	2.71
ENST00000221233.8	ENSG00000077348.8	1118	970.08	266.67	9.25	6.33	86.93
ENST00000593523.1	ENSG00000077348.8	716	568.11	13.88	0.82	0.56	7.73
ENST00000593771.1	ENSG00000077348.8	404	256.21	0.00	0.00	0.00	0.00
ENST00000596905.1	ENSG00000077348.8	826	678.09	11.45	0.57	0.39	5.34
ENST00000602129.1	ENSG00000077348.8	354	206.27	0.00	0.00	0.00	0.00
ENST00000340296.8	ENSG00000077380.15	2589	2441.08	0.00	0.00	0.00	0.00
ENST00000397119.7	ENSG00000077380.15	2604	2456.08	0.00	0.00	0.00	0.00
ENST00000409197.5	ENSG00000077380.15	2572	2424.08	2806.90	38.98	26.64	25.93
ENST00000409317.5	ENSG00000077380.15	2196	2048.08	0.00	0.00	0.00	0.00
ENST00000409453.5	ENSG00000077380.15	2552	2404.08	0.00	0.00	0.00	0.00
ENST00000409773.5	ENSG00000077380.15	2583	2435.08	0.00	0.00	0.00	0.00
ENST00000410079.7	ENSG00000077380.15	2159	2011.08	728.29	12.19	8.33	8.11
ENST00000411953.5	ENSG00000077380.15	582	434.14	0.00	0.00	0.00	0.00
ENST00000412370.5	ENSG00000077380.15	577	429.14	1.15	0.09	0.06	0.06
ENST00000422646.1	ENSG00000077380.15	564	416.15	0.00	0.00	0.00	0.00
ENST00000423910.5	ENSG00000077380.15	585	437.14	0.00	0.00	0.00	0.00
ENST00000425485.5	ENSG00000077380.15	622	474.13	532.92	37.84	25.86	25.17
ENST00000430778.5	ENSG00000077380.15	566	418.14	0.00	0.00	0.00	0.00
ENST00000435234.5	ENSG00000077380.15	1047	899.08	0.00	0.00	0.00	0.00
ENST00000438879.5	ENSG00000077380.15	808	660.09	0.00	0.00	0.00	0.00
ENST00000443458.5	ENSG00000077380.15	589	441.14	0.00	0.00	0.00	0.00
ENST00000445378.5	ENSG00000077380.15	566	418.14	4.04	0.32	0.22	0.22
ENST00000452242.5	ENSG00000077380.15	980	832.08	0.00	0.00	0.00	0.00
ENST00000456808.5	ENSG00000077380.15	741	593.10	0.00	0.00	0.00	0.00
ENST00000470286.1	ENSG00000077380.15	587	439.14	322.67	24.74	16.91	16.45
ENST00000471482.5	ENSG00000077380.15	581	433.14	30.22	2.35	1.61	1.56
ENST00000476551.1	ENSG00000077380.15	474	326.18	48.00	4.95	3.39	3.30
ENST00000479806.1	ENSG00000077380.15	1798	1650.08	1062.49	21.68	14.82	14.42
ENST00000482454.5	ENSG00000077380.15	2590	2442.08	284.86	3.93	2.68	2.61
ENST00000508530.5	ENSG00000077380.15	2494	2346.08	228.25	3.28	2.24	2.18
ENST00000356785.4	ENSG00000077420.15	1513	1365.08	47.29	1.17	0.80	7.92
ENST00000376236.8	ENSG00000077420.15	2771	2623.08	895.57	11.49	7.86	78.05
ENST00000493857.1	ENSG00000077420.15	753	605.10	37.15	2.07	1.41	14.03
ENST00000310300.10	ENSG00000077454.15	2552	2404.08	1271.10	17.80	12.17	33.16
ENST00000467201.5	ENSG00000077454.15	4754	4606.08	175.83	1.29	0.88	2.39
ENST00000470184.1	ENSG00000077454.15	659	511.12	70.55	4.65	3.18	8.66
ENST00000476881.2	ENSG00000077454.15	1675	1527.08	302.73	6.67	4.56	12.43
ENST00000485554.5	ENSG00000077454.15	774	626.09	120.65	6.49	4.43	12.09
ENST00000485583.1	ENSG00000077454.15	571	423.14	71.00	5.65	3.86	10.52
ENST00000487697.1	ENSG00000077454.15	756	608.10	35.22	1.95	1.33	3.63
ENST00000490359.2	ENSG00000077454.15	540	392.15	0.00	0.00	0.00	0.00
ENST00000497245.2	ENSG00000077454.15	2014	1866.08	2.30	0.04	0.03	0.08
ENST00000498539.1	ENSG00000077454.15	819	671.09	182.23	9.14	6.25	17.03
ENST00000619071.4	ENSG00000077454.15	2098	1950.08	0.00	0.00	0.00	0.00
ENST00000358780.9	ENSG00000077458.12	3952	3804.08	567.57	5.02	3.43	9.12
ENST00000398187.6	ENSG00000077458.12	3823	3675.08	558.04	5.11	3.49	9.28
ENST00000535919.1	ENSG00000077458.12	451	303.19	110.25	12.24	8.37	22.23
ENST00000536839.1	ENSG00000077458.12	2546	2398.08	1184.01	16.62	11.36	30.18
ENST00000537749.1	ENSG00000077458.12	754	606.10	64.67	3.59	2.45	6.52
ENST00000538047.5	ENSG00000077458.12	448	300.19	1.14	0.13	0.09	0.23
ENST00000538316.1	ENSG00000077458.12	585	437.14	0.00	0.00	0.00	0.00
ENST00000540054.5	ENSG00000077458.12	730	582.10	0.00	0.00	0.00	0.00
ENST00000541418.1	ENSG00000077458.12	553	405.15	84.94	7.06	4.82	12.82
ENST00000542135.5	ENSG00000077458.12	610	462.13	0.00	0.00	0.00	0.00
ENST00000543641.5	ENSG00000077458.12	1379	1231.08	0.00	0.00	0.00	0.00
ENST00000545654.5	ENSG00000077458.12	2001	1853.08	69.14	1.26	0.86	2.28
ENST00000545813.1	ENSG00000077458.12	625	477.13	57.25	4.04	2.76	7.33
ENST00000305232.10	ENSG00000077463.14	1506	1358.08	307.07	7.61	5.20	24.17
ENST00000337491.6	ENSG00000077463.14	1641	1493.08	80.35	1.81	1.24	5.75
ENST00000594279.5	ENSG00000077463.14	1507	1359.08	0.00	0.00	0.00	0.00
ENST00000594341.1	ENSG00000077463.14	371	223.24	76.66	11.56	7.90	36.70
ENST00000595670.5	ENSG00000077463.14	1057	909.08	7.77	0.29	0.20	0.91
ENST00000596119.5	ENSG00000077463.14	1537	1389.08	32.50	0.79	0.54	2.50
ENST00000596298.5	ENSG00000077463.14	717	569.11	11.69	0.69	0.47	2.19
ENST00000597896.5	ENSG00000077463.14	827	679.09	0.00	0.00	0.00	0.00
ENST00000599365.5	ENSG00000077463.14	1372	1224.08	0.00	0.00	0.00	0.00
ENST00000599394.1	ENSG00000077463.14	607	459.13	59.52	4.36	2.98	13.85
ENST00000600540.5	ENSG00000077463.14	1407	1259.08	0.00	0.00	0.00	0.00
ENST00000600938.5	ENSG00000077463.14	1473	1325.08	119.80	3.04	2.08	9.66
ENST00000601069.5	ENSG00000077463.14	1260	1112.08	0.00	0.00	0.00	0.00
ENST00000601488.5	ENSG00000077463.14	1361	1213.08	0.00	0.00	0.00	0.00
ENST00000601571.1	ENSG00000077463.14	716	568.11	22.64	1.34	0.92	4.26
ENST00000263321.5	ENSG00000077498.8	2485	2337.08	10595.75	152.62	104.32	88.88
ENST00000526139.1	ENSG00000077498.8	1446	1298.08	736.21	19.09	13.05	11.12
ENST00000528243.1	ENSG00000077498.8	530	382.16	0.00	0.00	0.00	0.00
ENST00000263681.6	ENSG00000077514.8	3821	3673.08	220.12	2.02	1.38	5.46
ENST00000524752.1	ENSG00000077514.8	710	562.11	0.00	0.00	0.00	0.00
ENST00000527458.5	ENSG00000077514.8	2122	1974.08	214.18	3.65	2.50	9.88
ENST00000528481.5	ENSG00000077514.8	513	365.16	26.36	2.43	1.66	6.57
ENST00000530163.1	ENSG00000077514.8	1055	907.08	137.27	5.09	3.48	13.78
ENST00000530511.5	ENSG00000077514.8	854	706.08	6.81	0.32	0.22	0.88
ENST00000531615.1	ENSG00000077514.8	544	396.15	79.74	6.78	4.63	18.33
ENST00000532497.5	ENSG00000077514.8	1700	1552.08	227.51	4.93	3.37	13.35
ENST00000532784.5	ENSG00000077514.8	575	427.14	149.01	11.74	8.03	31.76
ENST00000532954.1	ENSG00000077514.8	564	416.15	0.00	0.00	0.00	0.00
ENST00000366578.5	ENSG00000077522.12	4863	4715.08	1.89	0.01	0.01	4.08
ENST00000461367.1	ENSG00000077522.12	841	693.08	1.72	0.08	0.06	25.24
ENST00000492101.1	ENSG00000077522.12	341	193.30	0.00	0.00	0.00	0.00
ENST00000492634.5	ENSG00000077522.12	1632	1484.08	1.61	0.04	0.02	11.07
ENST00000494762.1	ENSG00000077522.12	453	305.18	1.79	0.20	0.13	59.61
ENST00000542672.5	ENSG00000077522.12	4906	4758.08	0.00	0.00	0.00	0.00
ENST00000546208.5	ENSG00000077522.12	5103	4955.08	0.00	0.00	0.00	0.00
```
