## Supplemental Data 2 for "ProTECT – Prediction of T-cell Epitopes for Cancer Therapy": rsem.isoforms.results (part 2 of 14)

```
ENST00000264202.7	ENSG00000077549.17	858	710.08	807.04	38.26	26.15	32.28
ENST00000264203.7	ENSG00000077549.17	2068	1920.08	110.25	1.93	1.32	1.63
ENST00000375142.5	ENSG00000077549.17	1686	1538.08	42.89	0.94	0.64	0.79
ENST00000375144.5	ENSG00000077549.17	1568	1420.08	3019.90	71.59	48.93	60.40
ENST00000433834.5	ENSG00000077549.17	1462	1314.08	87.71	2.25	1.54	1.90
ENST00000457768.5	ENSG00000077549.17	432	284.20	0.00	0.00	0.00	0.00
ENST00000459967.6	ENSG00000077549.17	579	431.14	0.00	0.00	0.00	0.00
ENST00000482808.1	ENSG00000077549.17	660	512.12	42.65	2.80	1.92	2.37
ENST00000489607.5	ENSG00000077549.17	488	340.17	7.57	0.75	0.51	0.63
ENST00000366591.4	ENSG00000077585.13	803	655.09	127.98	6.58	4.50	3.32
ENST00000366592.7	ENSG00000077585.13	2042	1894.08	4539.26	80.68	55.14	40.71
ENST00000419162.5	ENSG00000077585.13	1107	959.08	50.63	1.78	1.21	0.90
ENST00000454895.2	ENSG00000077585.13	1104	956.08	3100.13	109.16	74.61	55.08
ENST00000477559.2	ENSG00000077585.13	329	181.33	0.00	0.00	0.00	0.00
ENST00000321955.8	ENSG00000077616.10	3035	2887.08	0.00	0.00	0.00	0.00
ENST00000375944.7	ENSG00000077616.10	1149	1001.08	82.20	2.76	1.89	39.39
ENST00000524501.1	ENSG00000077616.10	2922	2774.08	15.10	0.18	0.13	2.61
ENST00000525171.5	ENSG00000077616.10	1613	1465.08	0.00	0.00	0.00	0.00
ENST00000525497.5	ENSG00000077616.10	730	582.10	0.00	0.00	0.00	0.00
ENST00000526637.1	ENSG00000077616.10	484	336.17	21.47	2.15	1.47	30.63
ENST00000527493.5	ENSG00000077616.10	2061	1913.08	0.00	0.00	0.00	0.00
ENST00000529090.5	ENSG00000077616.10	1504	1356.08	23.20	0.58	0.39	8.21
ENST00000532691.1	ENSG00000077616.10	1778	1630.08	12.33	0.25	0.17	3.63
ENST00000534061.5	ENSG00000077616.10	3600	3452.08	111.70	1.09	0.74	15.52
ENST00000226319.10	ENSG00000077684.15	5772	5624.08	0.00	0.00	0.00	0.00
ENST00000413543.6	ENSG00000077684.15	4012	3864.08	6.92	0.06	0.04	0.26
ENST00000452328.6	ENSG00000077684.15	5544	5396.08	0.00	0.00	0.00	0.00
ENST00000503785.5	ENSG00000077684.15	584	436.14	0.00	0.00	0.00	0.00
ENST00000504089.5	ENSG00000077684.15	567	419.14	0.00	0.00	0.00	0.00
ENST00000507833.5	ENSG00000077684.15	552	404.15	0.00	0.00	0.00	0.00
ENST00000508997.1	ENSG00000077684.15	504	356.16	0.00	0.00	0.00	0.00
ENST00000510308.5	ENSG00000077684.15	564	416.15	0.00	0.00	0.00	0.00
ENST00000511647.5	ENSG00000077684.15	3560	3412.08	63.78	0.63	0.43	2.76
ENST00000511925.5	ENSG00000077684.15	529	381.16	2.64	0.23	0.16	1.02
ENST00000512960.5	ENSG00000077684.15	3000	2852.08	16.25	0.19	0.13	0.84
ENST00000514740.1	ENSG00000077684.15	532	384.15	0.00	0.00	0.00	0.00
ENST00000610919.4	ENSG00000077684.15	5644	5496.08	3542.47	21.70	14.83	95.09
ENST00000611140.4	ENSG00000077684.15	5648	5500.08	0.94	0.01	0.00	0.03
ENST00000217909.7	ENSG00000077713.18	2783	2635.08	476.67	6.09	4.16	54.48
ENST00000484058.1	ENSG00000077713.18	358	210.26	0.00	0.00	0.00	0.00
ENST00000488158.5	ENSG00000077713.18	2699	2551.08	361.15	4.77	3.26	42.63
ENST00000493093.5	ENSG00000077713.18	896	748.08	7.18	0.32	0.22	2.89
ENST00000346330.6	ENSG00000077721.15	718	570.11	0.00	0.00	0.00	0.00
ENST00000371558.6	ENSG00000077721.15	1874	1726.08	4779.64	93.22	63.71	74.76
ENST00000371569.6	ENSG00000077721.15	2643	2495.08	642.52	8.67	5.93	6.95
ENST00000469205.2	ENSG00000077721.15	686	538.11	42.77	2.68	1.83	2.15
ENST00000625379.1	ENSG00000077721.15	704	556.11	52.88	3.20	2.19	2.57
ENST00000625938.2	ENSG00000077721.15	1381	1233.08	50.33	1.37	0.94	1.10
ENST00000628549.1	ENSG00000077721.15	934	786.08	220.91	9.46	6.47	7.59
ENST00000628734.1	ENSG00000077721.15	600	452.13	81.88	6.10	4.17	4.89
ENST00000629303.2	ENSG00000077721.15	557	409.15	0.00	0.00	0.00	0.00
ENST00000630695.2	ENSG00000077721.15	1771	1623.08	0.07	0.00	0.00	0.00
ENST00000631185.2	ENSG00000077721.15	1435	1287.08	0.00	0.00	0.00	0.00
ENST00000326324.10	ENSG00000077782.19	3816	3668.08	0.00	0.00	0.00	0.00
ENST00000335922.9	ENSG00000077782.19	4157	4009.08	64.30	0.54	0.37	0.10
ENST00000341462.8	ENSG00000077782.19	6054	5906.08	55.04	0.31	0.21	0.06
ENST00000356207.9	ENSG00000077782.19	3824	3676.08	1392.68	12.75	8.72	2.27
ENST00000397090.4	ENSG00000077782.19	777	629.09	233.33	12.49	8.53	2.22
ENST00000397091.9	ENSG00000077782.19	5702	5554.08	0.00	0.00	0.00	0.00
ENST00000397103.5	ENSG00000077782.19	2953	2805.08	5001.51	60.02	41.03	10.69
ENST00000397108.8	ENSG00000077782.19	2870	2722.08	0.00	0.00	0.00	0.00
ENST00000397113.6	ENSG00000077782.19	3680	3532.08	3454.48	32.92	22.50	5.87
ENST00000413133.6	ENSG00000077782.19	587	439.14	12.07	0.93	0.63	0.16
ENST00000425967.7	ENSG00000077782.19	5375	5227.08	977.81	6.30	4.30	1.12
ENST00000434187.5	ENSG00000077782.19	529	381.16	0.00	0.00	0.00	0.00
ENST00000440174.1	ENSG00000077782.19	389	241.23	1.01	0.14	0.10	0.03
ENST00000447712.6	ENSG00000077782.19	5900	5752.08	0.00	0.00	0.00	0.00
ENST00000464163.1	ENSG00000077782.19	545	397.15	237.64	20.14	13.77	3.59
ENST00000466021.5	ENSG00000077782.19	823	675.09	347.95	17.35	11.86	3.09
ENST00000470826.5	ENSG00000077782.19	2281	2133.08	89.37	1.41	0.96	0.25
ENST00000474970.1	ENSG00000077782.19	764	616.10	558.56	30.52	20.86	5.44
ENST00000475621.1	ENSG00000077782.19	485	337.17	163.35	16.31	11.15	2.91
ENST00000480571.1	ENSG00000077782.19	442	294.19	0.00	0.00	0.00	0.00
ENST00000484370.5	ENSG00000077782.19	826	678.09	69.12	3.43	2.35	0.61
ENST00000487647.5	ENSG00000077782.19	1608	1460.08	58.41	1.35	0.92	0.24
ENST00000496296.5	ENSG00000077782.19	1898	1750.08	1205.63	23.19	15.85	4.13
ENST00000496629.1	ENSG00000077782.19	584	436.14	0.00	0.00	0.00	0.00
ENST00000524528.1	ENSG00000077782.19	486	338.17	56.09	5.58	3.82	0.99
ENST00000525001.5	ENSG00000077782.19	1155	1007.08	0.00	0.00	0.00	0.00
ENST00000526570.5	ENSG00000077782.19	5528	5380.08	975.62	6.10	4.17	1.09
ENST00000526688.1	ENSG00000077782.19	570	422.14	3.06	0.24	0.17	0.04
ENST00000526742.5	ENSG00000077782.19	657	509.12	0.00	0.00	0.00	0.00
ENST00000527114.5	ENSG00000077782.19	1499	1351.08	62.96	1.57	1.07	0.28
ENST00000527203.5	ENSG00000077782.19	556	408.15	0.00	0.00	0.00	0.00
ENST00000527745.3	ENSG00000077782.19	790	642.09	234.67	12.30	8.41	2.19
ENST00000529552.5	ENSG00000077782.19	688	540.11	43.52	2.71	1.85	0.48
ENST00000530568.5	ENSG00000077782.19	467	319.18	0.00	0.00	0.00	0.00
ENST00000530701.1	ENSG00000077782.19	276	128.70	1.74	0.46	0.31	0.08
ENST00000531196.5	ENSG00000077782.19	842	694.08	1724.78	83.65	57.18	14.91
ENST00000532386.5	ENSG00000077782.19	725	577.10	604.79	35.28	24.11	6.29
ENST00000532791.5	ENSG00000077782.19	5590	5442.08	840.35	5.20	3.55	0.93
ENST00000533619.5	ENSG00000077782.19	540	392.15	1195.14	102.60	70.12	18.28
ENST00000533668.5	ENSG00000077782.19	571	423.14	822.51	65.44	44.73	11.66
ENST00000619564.3	ENSG00000077782.19	5482	5334.08	0.00	0.00	0.00	0.00
ENST00000252037.4	ENSG00000077800.11	1500	1352.08	1.00	0.03	0.02	100.00
ENST00000413573.6	ENSG00000077800.11	1507	1359.08	0.00	0.00	0.00	0.00
ENST00000429879.5	ENSG00000077800.11	1176	1028.08	0.00	0.00	0.00	0.00
ENST00000431982.6	ENSG00000077800.11	1446	1298.08	0.00	0.00	0.00	0.00
ENST00000437013.2	ENSG00000077800.11	577	429.14	0.00	0.00	0.00	0.00
ENST00000442793.5	ENSG00000077800.11	778	630.09	0.00	0.00	0.00	0.00
ENST00000445032.5	ENSG00000077800.11	1933	1785.08	0.00	0.00	0.00	0.00
ENST00000357450.8	ENSG00000077935.16	4201	4053.08	43.10	0.36	0.24	80.65
ENST00000404354.3	ENSG00000077935.16	3636	3488.08	8.90	0.09	0.06	19.35
ENST00000262722.11	ENSG00000077942.18	2251	2103.08	3103.18	49.67	33.95	38.83
ENST00000327858.10	ENSG00000077942.18	2896	2748.08	4000.28	49.00	33.49	38.31
ENST00000340923.9	ENSG00000077942.18	2348	2200.08	6.92	0.11	0.07	0.08
ENST00000402984.7	ENSG00000077942.18	2355	2207.08	0.00	0.00	0.00	0.00
ENST00000411478.5	ENSG00000077942.18	568	420.14	0.00	0.00	0.00	0.00
ENST00000437711.1	ENSG00000077942.18	753	605.10	3.35	0.19	0.13	0.15
ENST00000439835.1	ENSG00000077942.18	572	424.14	1.01	0.08	0.05	0.06
ENST00000442170.6	ENSG00000077942.18	2531	2383.08	357.87	5.06	3.46	3.95
ENST00000445110.5	ENSG00000077942.18	512	364.16	3.41	0.31	0.22	0.25
ENST00000450975.1	ENSG00000077942.18	459	311.18	13.06	1.41	0.97	1.10
ENST00000451475.5	ENSG00000077942.18	544	396.15	1.87	0.16	0.11	0.12
ENST00000454279.5	ENSG00000077942.18	565	417.14	20.33	1.64	1.12	1.28
ENST00000455233.5	ENSG00000077942.18	671	523.12	0.00	0.00	0.00	0.00
ENST00000460300.2	ENSG00000077942.18	599	451.14	0.00	0.00	0.00	0.00
ENST00000460538.5	ENSG00000077942.18	543	395.15	22.49	1.92	1.31	1.50
ENST00000465578.1	ENSG00000077942.18	481	333.17	20.05	2.03	1.38	1.58
ENST00000476366.1	ENSG00000077942.18	872	724.08	0.00	0.00	0.00	0.00
ENST00000484531.1	ENSG00000077942.18	350	202.28	98.19	16.34	11.17	12.78
ENST00000378076.3	ENSG00000077943.7	6755	6607.08	186.00	0.95	0.65	53.22
ENST00000468882.1	ENSG00000077943.7	349	201.28	3.36	0.56	0.38	31.59
ENST00000477064.1	ENSG00000077943.7	850	702.08	5.64	0.27	0.18	15.19
ENST00000480798.1	ENSG00000077984.5	930	782.08	698.00	30.04	20.54	100.00
ENST00000199940.10	ENSG00000078018.19	2241	2093.08	294.41	4.74	3.24	9.36
ENST00000360351.8	ENSG00000078018.19	9711	9563.08	2111.14	7.43	5.08	14.70
ENST00000361559.8	ENSG00000078018.19	2038	1890.08	0.00	0.00	0.00	0.00
ENST00000392193.5	ENSG00000078018.19	614	466.13	0.00	0.00	0.00	0.00
ENST00000392194.5	ENSG00000078018.19	5303	5155.08	2367.17	15.46	10.57	30.57
ENST00000445941.5	ENSG00000078018.19	2019	1871.08	0.00	0.00	0.00	0.00
ENST00000447185.5	ENSG00000078018.19	5472	5324.08	392.84	2.48	1.70	4.91
ENST00000452717.1	ENSG00000078018.19	624	476.13	55.14	3.90	2.66	7.71
ENST00000461253.1	ENSG00000078018.19	555	407.15	134.64	11.13	7.61	22.01
ENST00000464007.1	ENSG00000078018.19	594	446.14	39.11	2.95	2.02	5.84
ENST00000471619.5	ENSG00000078018.19	967	819.08	0.00	0.00	0.00	0.00
ENST00000473543.1	ENSG00000078018.19	450	302.19	0.00	0.00	0.00	0.00
ENST00000475600.5	ENSG00000078018.19	989	841.08	0.00	0.00	0.00	0.00
ENST00000478233.1	ENSG00000078018.19	814	666.09	14.88	0.75	0.51	1.49
ENST00000481649.1	ENSG00000078018.19	414	266.21	13.66	1.73	1.18	3.41
ENST00000482864.5	ENSG00000078018.19	563	415.15	0.00	0.00	0.00	0.00
ENST00000324794.11	ENSG00000078043.15	4543	4395.08	22.59	0.17	0.12	0.28
ENST00000398654.7	ENSG00000078043.15	2043	1895.08	1376.87	24.46	16.72	39.43
ENST00000545673.5	ENSG00000078043.15	1590	1442.08	74.91	1.75	1.20	2.82
ENST00000585916.5	ENSG00000078043.15	11075	10927.08	509.19	1.57	1.07	2.53
ENST00000586170.1	ENSG00000078043.15	332	184.32	0.00	0.00	0.00	0.00
ENST00000586634.1	ENSG00000078043.15	585	437.14	0.00	0.00	0.00	0.00
ENST00000586953.1	ENSG00000078043.15	497	349.17	0.00	0.00	0.00	0.00
ENST00000587810.1	ENSG00000078043.15	447	299.19	0.00	0.00	0.00	0.00
ENST00000589819.1	ENSG00000078043.15	589	441.14	34.71	2.65	1.81	4.27
ENST00000589917.1	ENSG00000078043.15	561	413.15	0.00	0.00	0.00	0.00
ENST00000590127.5	ENSG00000078043.15	1838	1690.08	22.86	0.46	0.31	0.73
ENST00000590944.1	ENSG00000078043.15	404	256.21	1.00	0.13	0.09	0.21
ENST00000591865.1	ENSG00000078043.15	515	367.16	230.84	21.17	14.47	34.12
ENST00000592011.5	ENSG00000078043.15	1394	1246.08	344.49	9.31	6.36	15.00
ENST00000592212.5	ENSG00000078043.15	2790	2642.08	29.54	0.38	0.26	0.61
ENST00000592221.5	ENSG00000078043.15	502	354.17	0.00	0.00	0.00	0.00
ENST00000325590.9	ENSG00000078053.16	3145	2997.08	229.11	2.57	1.76	50.53
ENST00000356264.6	ENSG00000078053.16	3418	3270.08	34.92	0.36	0.25	7.06
ENST00000441628.5	ENSG00000078053.16	1735	1587.08	20.44	0.43	0.30	8.51
ENST00000450124.1	ENSG00000078053.16	665	517.12	0.00	0.00	0.00	0.00
ENST00000460887.1	ENSG00000078053.16	430	282.20	0.00	0.00	0.00	0.00
ENST00000462072.1	ENSG00000078053.16	575	427.14	0.00	0.00	0.00	0.00
ENST00000467580.5	ENSG00000078053.16	866	718.08	0.00	0.00	0.00	0.00
ENST00000471913.5	ENSG00000078053.16	1778	1630.08	59.73	1.23	0.84	24.22
ENST00000475581.5	ENSG00000078053.16	544	396.15	5.81	0.49	0.34	9.69
ENST00000290277.10	ENSG00000078061.12	2504	2356.08	207.47	2.96	2.03	5.06
ENST00000377039.2	ENSG00000078061.12	1271	1123.08	216.05	6.48	4.43	11.06
ENST00000377045.8	ENSG00000078061.12	2458	2310.08	2285.70	33.31	22.77	56.89
ENST00000469505.1	ENSG00000078061.12	559	411.15	36.00	2.95	2.01	5.03
ENST00000470206.1	ENSG00000078061.12	646	498.12	0.00	0.00	0.00	0.00
ENST00000489496.1	ENSG00000078061.12	472	324.18	123.79	12.85	8.79	21.95
ENST00000265594.8	ENSG00000078070.12	2545	2397.08	1322.28	18.57	12.69	29.96
ENST00000464601.5	ENSG00000078070.12	759	611.10	98.71	5.44	3.72	8.77
ENST00000466650.5	ENSG00000078070.12	567	419.14	1.80	0.14	0.10	0.23
ENST00000473955.1	ENSG00000078070.12	222	76.40	79.37	34.97	23.90	56.42
ENST00000476176.5	ENSG00000078070.12	1906	1758.08	0.00	0.00	0.00	0.00
ENST00000486226.1	ENSG00000078070.12	581	433.14	4.15	0.32	0.22	0.52
ENST00000487634.5	ENSG00000078070.12	559	411.15	0.00	0.00	0.00	0.00
ENST00000489909.1	ENSG00000078070.12	458	310.18	0.00	0.00	0.00	0.00
ENST00000490284.5	ENSG00000078070.12	557	409.15	0.00	0.00	0.00	0.00
ENST00000492597.5	ENSG00000078070.12	2774	2626.08	29.89	0.38	0.26	0.62
ENST00000495767.5	ENSG00000078070.12	1860	1712.08	12.96	0.25	0.17	0.41
ENST00000497830.5	ENSG00000078070.12	2227	2079.08	57.99	0.94	0.64	1.51
ENST00000497959.5	ENSG00000078070.12	2874	2726.08	10.09	0.12	0.09	0.20
ENST00000610757.4	ENSG00000078070.12	2410	2262.08	0.00	0.00	0.00	0.00
ENST00000629669.2	ENSG00000078070.12	2316	2168.08	53.76	0.83	0.57	1.35
ENST00000265598.7	ENSG00000078081.7	3375	3227.08	192.68	2.01	1.37	5.28
ENST00000466939.1	ENSG00000078081.7	1453	1305.08	1043.46	26.92	18.40	70.68
ENST00000470251.1	ENSG00000078081.7	829	681.08	0.00	0.00	0.00	0.00
ENST00000476015.1	ENSG00000078081.7	835	687.08	186.86	9.16	6.26	24.04
ENST00000486686.1	ENSG00000078081.7	469	321.18	0.00	0.00	0.00	0.00
ENST00000188790.8	ENSG00000078098.13	2780	2632.08	1517.45	19.41	13.27	9.74
ENST00000422436.5	ENSG00000078098.13	1537	1389.08	763.96	18.51	12.65	9.29
ENST00000443424.5	ENSG00000078098.13	2598	2450.08	80.36	1.10	0.75	0.55
ENST00000447386.5	ENSG00000078098.13	578	430.14	290.75	22.75	15.55	11.42
ENST00000450031.2	ENSG00000078098.13	706	558.11	21.26	1.28	0.88	0.64
ENST00000461506.1	ENSG00000078098.13	452	304.19	70.80	7.84	5.36	3.93
ENST00000462608.5	ENSG00000078098.13	697	549.11	384.33	23.56	16.10	11.82
ENST00000465088.1	ENSG00000078098.13	488	340.17	503.17	49.79	34.03	24.98
ENST00000465424.1	ENSG00000078098.13	756	608.10	11.46	0.63	0.43	0.32
ENST00000480044.5	ENSG00000078098.13	2411	2263.08	143.41	2.13	1.46	1.07
ENST00000480838.1	ENSG00000078098.13	1366	1218.08	371.87	10.28	7.02	5.16
ENST00000493182.1	ENSG00000078098.13	562	414.15	0.00	0.00	0.00	0.00
ENST00000497414.1	ENSG00000078098.13	698	550.11	412.75	25.26	17.26	12.67
ENST00000627638.2	ENSG00000078098.13	2569	2421.08	1204.62	16.75	11.45	8.40
ENST00000377119.5	ENSG00000078114.18	1599	1451.08	9.41	0.22	0.15	1.59
ENST00000377122.8	ENSG00000078114.18	9216	9068.08	792.91	2.94	2.01	21.50
ENST00000417816.2	ENSG00000078114.18	3008	2860.08	380.99	4.48	3.07	32.76
ENST00000434381.1	ENSG00000078114.18	633	485.13	23.03	1.60	1.09	11.68
ENST00000460652.1	ENSG00000078114.18	703	555.11	0.00	0.00	0.00	0.00
ENST00000464278.1	ENSG00000078114.18	1005	857.08	5.73	0.23	0.15	1.64
ENST00000473616.5	ENSG00000078114.18	448	300.19	2.07	0.23	0.16	1.70
ENST00000481592.5	ENSG00000078114.18	680	532.11	0.00	0.00	0.00	0.00
ENST00000482754.1	ENSG00000078114.18	460	312.18	10.17	1.10	0.75	8.01
ENST00000485750.1	ENSG00000078114.18	536	388.15	4.00	0.35	0.24	2.53
ENST00000492325.5	ENSG00000078114.18	505	357.16	19.05	1.80	1.23	13.12
ENST00000493005.5	ENSG00000078114.18	1870	1722.08	6.32	0.12	0.08	0.90
ENST00000498424.2	ENSG00000078114.18	272	124.76	2.32	0.63	0.43	4.57
ENST00000278544.9	ENSG00000078124.11	3500	3352.08	109.43	1.10	0.75	1.49
ENST00000525194.5	ENSG00000078124.11	846	698.08	0.00	0.00	0.00	0.00
ENST00000525325.1	ENSG00000078124.11	560	412.15	40.02	3.27	2.23	4.43
ENST00000525861.5	ENSG00000078124.11	2058	1910.08	35.62	0.63	0.43	0.85
ENST00000526597.5	ENSG00000078124.11	1269	1121.08	7.53	0.23	0.15	0.31
ENST00000527508.1	ENSG00000078124.11	531	383.16	3.42	0.30	0.21	0.41
ENST00000530182.5	ENSG00000078124.11	551	403.15	189.24	15.80	10.80	21.42
ENST00000530334.5	ENSG00000078124.11	931	783.08	105.44	4.53	3.10	6.14
ENST00000530921.1	ENSG00000078124.11	567	419.14	17.89	1.44	0.98	1.95
ENST00000531352.5	ENSG00000078124.11	2093	1945.08	1.67	0.03	0.02	0.04
ENST00000531461.5	ENSG00000078124.11	1292	1144.08	1532.51	45.09	30.82	61.13
ENST00000532485.5	ENSG00000078124.11	7378	7230.08	74.38	0.35	0.24	0.47
ENST00000533873.1	ENSG00000078124.11	929	781.08	2.88	0.12	0.08	0.17
ENST00000534206.5	ENSG00000078124.11	834	686.08	17.97	0.88	0.60	1.20
ENST00000261427.9	ENSG00000078140.13	5245	5097.08	127.45	0.84	0.58	0.87
ENST00000438068.6	ENSG00000078140.13	2262	2114.08	64.80	1.03	0.71	1.07
ENST00000445950.2	ENSG00000078140.13	2175	2027.08	1322.40	21.96	15.01	22.71
ENST00000503368.5	ENSG00000078140.13	891	743.08	549.85	24.91	17.03	25.76
ENST00000510719.1	ENSG00000078140.13	566	418.14	232.44	18.71	12.79	19.35
ENST00000510934.5	ENSG00000078140.13	589	441.14	321.07	24.50	16.75	25.34
ENST00000513231.5	ENSG00000078140.13	871	723.08	102.00	4.75	3.25	4.91
ENST00000262039.8	ENSG00000078142.11	9443	9295.08	1462.97	5.30	3.62	5.71
ENST00000398870.7	ENSG00000078142.11	9206	9058.08	101.89	0.38	0.26	0.41
ENST00000585528.5	ENSG00000078142.11	533	385.15	177.07	15.48	10.58	16.67
ENST00000586545.5	ENSG00000078142.11	1554	1406.08	21.02	0.50	0.34	0.54
ENST00000587261.5	ENSG00000078142.11	628	480.13	56.64	3.97	2.71	4.28
ENST00000587328.2	ENSG00000078142.11	536	388.15	79.24	6.87	4.70	7.40
ENST00000587402.2	ENSG00000078142.11	452	304.19	7.46	0.83	0.56	0.89
ENST00000588156.5	ENSG00000078142.11	733	585.10	103.16	5.94	4.06	6.39
ENST00000588631.5	ENSG00000078142.11	593	445.14	113.37	8.57	5.86	9.24
ENST00000589056.5	ENSG00000078142.11	2074	1926.08	15.61	0.27	0.19	0.29
ENST00000589550.1	ENSG00000078142.11	597	449.14	357.23	26.78	18.30	28.84
ENST00000590013.2	ENSG00000078142.11	639	491.12	112.03	7.68	5.25	8.27
ENST00000590220.1	ENSG00000078142.11	168	29.86	0.00	0.00	0.00	0.00
ENST00000591011.1	ENSG00000078142.11	686	538.11	3.04	0.19	0.13	0.21
ENST00000593098.5	ENSG00000078142.11	3634	3486.08	74.62	0.72	0.49	0.78
ENST00000597477.5	ENSG00000078142.11	618	470.13	130.64	9.35	6.39	10.08
ENST00000261435.10	ENSG00000078177.13	9744	9596.08	963.65	3.38	2.31	16.20
ENST00000511480.5	ENSG00000078177.13	9747	9599.08	438.32	1.54	1.05	7.37
ENST00000513269.1	ENSG00000078177.13	5361	5213.08	1161.35	7.50	5.13	35.93
ENST00000515550.1	ENSG00000078177.13	724	576.10	144.68	8.45	5.78	40.51
ENST00000179259.5	ENSG00000078237.6	2782	2634.08	1421.54	18.17	12.42	71.78
ENST00000537251.1	ENSG00000078237.6	527	379.16	80.46	7.14	4.88	28.22
ENST00000539671.1	ENSG00000078237.6	160	24.13	0.00	0.00	0.00	0.00
ENST00000635110.1	ENSG00000078237.6	3633	3485.08	0.00	0.00	0.00	0.00
ENST00000397132.6	ENSG00000078246.16	1951	1803.08	99.32	1.85	1.27	5.27
ENST00000448120.6	ENSG00000078246.16	3076	2928.08	1361.20	15.65	10.70	44.45
ENST00000538354.5	ENSG00000078246.16	1229	1081.08	251.61	7.83	5.36	22.25
ENST00000538704.1	ENSG00000078246.16	449	301.19	0.00	0.00	0.00	0.00
ENST00000540184.5	ENSG00000078246.16	978	830.08	139.43	5.65	3.86	16.06
ENST00000541678.5	ENSG00000078246.16	542	394.15	0.00	0.00	0.00	0.00
ENST00000544943.5	ENSG00000078246.16	548	400.15	0.00	0.00	0.00	0.00
ENST00000545331.5	ENSG00000078246.16	1373	1225.08	153.44	4.22	2.88	11.97
ENST00000355585.8	ENSG00000078269.13	7378	7230.08	2662.48	12.40	8.47	25.31
ENST00000367112.1	ENSG00000078269.13	5091	4943.08	269.68	1.84	1.26	3.75
ENST00000367113.4	ENSG00000078269.13	499	351.17	209.93	20.12	13.75	41.08
ENST00000367122.6	ENSG00000078269.13	3029	2881.08	1133.70	13.25	9.05	27.04
ENST00000449320.1	ENSG00000078269.13	547	399.15	0.00	0.00	0.00	0.00
ENST00000485863.1	ENSG00000078269.13	810	662.09	27.21	1.38	0.95	2.82
ENST00000338316.8	ENSG00000078295.16	6575	6427.08	8451.61	44.27	30.26	36.42
ENST00000382531.7	ENSG00000078295.16	603	455.13	0.00	0.00	0.00	0.00
ENST00000484965.5	ENSG00000078295.16	571	423.14	96.21	7.65	5.23	6.30
ENST00000489501.1	ENSG00000078295.16	9908	9760.08	256.51	0.88	0.60	0.73
ENST00000493243.5	ENSG00000078295.16	756	608.10	402.63	22.29	15.23	18.34
ENST00000498598.1	ENSG00000078295.16	600	452.13	453.42	33.76	23.07	27.77
ENST00000513693.1	ENSG00000078295.16	1903	1755.08	77.25	1.48	1.01	1.22
ENST00000515681.1	ENSG00000078295.16	431	283.20	94.38	11.22	7.67	9.23
ENST00000328724.9	ENSG00000078304.19	4045	3897.08	1997.26	17.25	11.79	17.85
ENST00000334743.9	ENSG00000078304.19	4328	4180.08	1064.79	8.58	5.86	8.87
ENST00000350249.7	ENSG00000078304.19	3845	3697.08	0.00	0.00	0.00	0.00
ENST00000422945.6	ENSG00000078304.19	4481	4333.08	53.22	0.41	0.28	0.43
ENST00000445439.7	ENSG00000078304.19	1526	1378.08	861.00	21.03	14.38	21.76
ENST00000553554.1	ENSG00000078304.19	564	416.15	1.00	0.08	0.06	0.08
ENST00000553730.5	ENSG00000078304.19	1227	1079.08	125.86	3.93	2.68	4.06
ENST00000553842.1	ENSG00000078304.19	421	273.20	0.00	0.00	0.00	0.00
ENST00000553890.1	ENSG00000078304.19	492	344.17	26.67	2.61	1.78	2.70
ENST00000554137.5	ENSG00000078304.19	384	236.23	0.00	0.00	0.00	0.00
ENST00000554147.1	ENSG00000078304.19	488	340.17	39.23	3.88	2.65	4.02
ENST00000554442.5	ENSG00000078304.19	800	652.09	8.93	0.46	0.32	0.48
ENST00000554504.1	ENSG00000078304.19	448	300.19	0.00	0.00	0.00	0.00
ENST00000555237.5	ENSG00000078304.19	607	459.13	0.00	0.00	0.00	0.00
ENST00000556068.5	ENSG00000078304.19	3363	3215.08	95.47	1.00	0.68	1.03
ENST00000556086.1	ENSG00000078304.19	279	131.66	0.00	0.00	0.00	0.00
ENST00000556218.5	ENSG00000078304.19	987	839.08	4.43	0.18	0.12	0.18
ENST00000556260.6	ENSG00000078304.19	2013	1865.08	131.11	2.37	1.62	2.45
ENST00000556307.5	ENSG00000078304.19	601	453.13	1.69	0.13	0.09	0.13
ENST00000556373.1	ENSG00000078304.19	285	137.60	0.00	0.00	0.00	0.00
ENST00000556493.1	ENSG00000078304.19	457	309.18	0.00	0.00	0.00	0.00
ENST00000556570.5	ENSG00000078304.19	477	329.17	0.00	0.00	0.00	0.00
ENST00000556805.1	ENSG00000078304.19	558	410.15	70.65	5.80	3.96	6.00
ENST00000556946.1	ENSG00000078304.19	735	587.10	4.98	0.29	0.20	0.30
ENST00000557071.1	ENSG00000078304.19	798	650.09	0.00	0.00	0.00	0.00
ENST00000557095.5	ENSG00000078304.19	1307	1159.08	731.69	21.25	14.52	21.99
ENST00000557268.5	ENSG00000078304.19	2013	1865.08	0.00	0.00	0.00	0.00
ENST00000557534.1	ENSG00000078304.19	579	431.14	0.00	0.00	0.00	0.00
ENST00000557621.5	ENSG00000078304.19	759	611.10	114.05	6.28	4.29	6.50
ENST00000557714.1	ENSG00000078304.19	536	388.15	10.83	0.94	0.64	0.97
ENST00000557716.2	ENSG00000078304.19	645	497.12	0.00	0.00	0.00	0.00
ENST00000561006.5	ENSG00000078304.19	483	335.17	0.00	0.00	0.00	0.00
ENST00000607042.1	ENSG00000078304.19	317	169.37	1.00	0.20	0.14	0.21
ENST00000431037.1	ENSG00000078319.8	1044	896.08	1678.11	63.04	43.09	100.00
ENST00000311745.9	ENSG00000078328.19	3268	3120.08	1.68	0.02	0.01	24.27
ENST00000340209.8	ENSG00000078328.19	4099	3951.08	0.00	0.00	0.00	0.00
ENST00000355637.8	ENSG00000078328.19	3321	3173.08	0.00	0.00	0.00	0.00
ENST00000422070.8	ENSG00000078328.19	1684	1536.08	0.00	0.00	0.00	0.00
ENST00000436368.6	ENSG00000078328.19	1530	1382.08	0.00	0.00	0.00	0.00
ENST00000535565.6	ENSG00000078328.19	1599	1451.08	0.00	0.00	0.00	0.00
ENST00000547338.5	ENSG00000078328.19	1513	1365.08	0.00	0.00	0.00	0.00
ENST00000547372.5	ENSG00000078328.19	3524	3376.08	1.15	0.01	0.01	15.44
ENST00000547427.5	ENSG00000078328.19	557	409.15	0.00	0.00	0.00	0.00
ENST00000547605.5	ENSG00000078328.19	1811	1663.08	0.00	0.00	0.00	0.00
ENST00000548749.5	ENSG00000078328.19	538	390.15	0.00	0.00	0.00	0.00
ENST00000550418.5	ENSG00000078328.19	4775	4627.08	0.00	0.00	0.00	0.00
ENST00000551752.5	ENSG00000078328.19	974	826.08	0.00	0.00	0.00	0.00
ENST00000552089.5	ENSG00000078328.19	1430	1282.08	0.00	0.00	0.00	0.00
ENST00000553186.5	ENSG00000078328.19	2196	2048.08	0.00	0.00	0.00	0.00
ENST00000564850.1	ENSG00000078328.19	293	145.52	0.00	0.00	0.00	0.00
ENST00000567470.1	ENSG00000078328.19	420	272.20	0.00	0.00	0.00	0.00
ENST00000569889.1	ENSG00000078328.19	503	355.16	0.00	0.00	0.00	0.00
ENST00000570188.1	ENSG00000078328.19	568	420.14	0.00	0.00	0.00	0.00
ENST00000570626.1	ENSG00000078328.19	725	577.10	0.00	0.00	0.00	0.00
ENST00000620507.4	ENSG00000078328.19	4018	3870.08	5.17	0.04	0.03	60.29
ENST00000378609.8	ENSG00000078369.17	3132	2984.08	8882.63	100.21	68.49	83.53
ENST00000434686.6	ENSG00000078369.17	684	536.11	0.00	0.00	0.00	0.00
ENST00000437146.1	ENSG00000078369.17	423	275.20	0.00	0.00	0.00	0.00
ENST00000439272.6	ENSG00000078369.17	602	454.13	4.08	0.30	0.21	0.25
ENST00000461893.5	ENSG00000078369.17	2438	2290.08	199.86	2.94	2.01	2.45
ENST00000471354.1	ENSG00000078369.17	1512	1364.08	102.01	2.52	1.72	2.10
ENST00000472614.2	ENSG00000078369.17	708	560.11	82.74	4.97	3.40	4.15
ENST00000607589.1	ENSG00000078369.17	567	419.14	15.66	1.26	0.86	1.05
ENST00000610897.4	ENSG00000078369.17	3145	2997.08	664.97	7.47	5.11	6.23
ENST00000615252.4	ENSG00000078369.17	3048	2900.08	26.05	0.30	0.21	0.25
ENST00000343483.6	ENSG00000078399.16	2060	1912.08	261.22	4.60	3.14	53.29
ENST00000384852.2	ENSG00000078399.16	84	0.00	0.00	0.00	0.00	0.00
ENST00000396345.1	ENSG00000078399.16	797	649.09	2.87	0.15	0.10	1.73
ENST00000465941.1	ENSG00000078399.16	657	509.12	0.00	0.00	0.00	0.00
ENST00000487384.5	ENSG00000078399.16	693	545.11	54.25	3.35	2.29	38.82
ENST00000489695.1	ENSG00000078399.16	521	373.16	0.00	0.00	0.00	0.00
ENST00000497089.1	ENSG00000078399.16	1393	1245.08	19.65	0.53	0.36	6.16
ENST00000379375.5	ENSG00000078401.6	2033	1885.08	234.00	4.18	2.86	100.00
ENST00000307729.11	ENSG00000078403.16	5032	4884.08	0.00	0.00	0.00	0.00
ENST00000377059.7	ENSG00000078403.16	4850	4702.08	4323.60	30.95	21.16	28.09
ENST00000377072.7	ENSG00000078403.16	5126	4978.08	139.02	0.94	0.64	0.85
ENST00000377091.6	ENSG00000078403.16	905	757.08	424.74	18.89	12.91	17.14
ENST00000377100.7	ENSG00000078403.16	1136	988.08	554.72	18.90	12.92	17.15
ENST00000420525.1	ENSG00000078403.16	538	390.15	27.50	2.37	1.62	2.15
ENST00000430455.1	ENSG00000078403.16	184	42.47	0.00	0.00	0.00	0.00
ENST00000438473.5	ENSG00000078403.16	1085	937.08	0.00	0.00	0.00	0.00
ENST00000462999.5	ENSG00000078403.16	344	196.29	0.00	0.00	0.00	0.00
ENST00000468309.1	ENSG00000078403.16	647	499.12	113.11	7.63	5.21	6.92
ENST00000471315.5	ENSG00000078403.16	319	171.37	65.32	12.83	8.77	11.64
ENST00000476557.5	ENSG00000078403.16	490	342.17	156.72	15.42	10.54	13.99
ENST00000479634.1	ENSG00000078403.16	165	27.66	0.00	0.00	0.00	0.00
ENST00000480415.5	ENSG00000078403.16	297	149.49	0.00	0.00	0.00	0.00
ENST00000495130.5	ENSG00000078403.16	744	596.10	40.27	2.27	1.55	2.06
ENST00000621220.4	ENSG00000078403.16	381	233.23	0.00	0.00	0.00	0.00
ENST00000631589.1	ENSG00000078403.16	4955	4807.08	0.00	0.00	0.00	0.00
ENST00000360951.8	ENSG00000078487.17	2110	1962.08	13.36	0.23	0.16	2.81
ENST00000398027.6	ENSG00000078487.17	2356	2208.08	12.25	0.19	0.13	2.29
ENST00000464510.5	ENSG00000078487.17	1300	1152.08	98.46	2.88	1.97	35.32
ENST00000471336.1	ENSG00000078487.17	822	674.09	2.55	0.13	0.09	1.56
ENST00000472716.1	ENSG00000078487.17	617	469.13	0.00	0.00	0.00	0.00
ENST00000479315.1	ENSG00000078487.17	666	518.12	31.60	2.05	1.40	25.21
ENST00000490089.1	ENSG00000078487.17	1754	1606.08	50.46	1.06	0.72	12.98
ENST00000490721.5	ENSG00000078487.17	2031	1883.08	90.32	1.61	1.10	19.82
ENST00000304166.8	ENSG00000078549.14	6487	6339.08	0.00	0.00	0.00	0.00
ENST00000396211.6	ENSG00000078549.14	1587	1439.08	1.97	0.05	0.03	5.68
ENST00000409363.5	ENSG00000078549.14	1889	1741.08	33.82	0.65	0.45	80.86
ENST00000409489.5	ENSG00000078549.14	1761	1613.08	5.21	0.11	0.07	13.45
ENST00000431811.5	ENSG00000078549.14	466	318.18	0.00	0.00	0.00	0.00
ENST00000436116.1	ENSG00000078549.14	441	293.19	0.00	0.00	0.00	0.00
ENST00000614107.4	ENSG00000078549.14	6575	6427.08	0.00	0.00	0.00	0.00
ENST00000180166.5	ENSG00000078579.8	1688	1540.08	8.69	0.19	0.13	16.26
ENST00000519941.1	ENSG00000078579.8	434	286.19	8.31	0.98	0.67	83.74
ENST00000171757.2	ENSG00000078589.12	1714	1566.08	25.35	0.54	0.37	4.89
ENST00000461541.5	ENSG00000078589.12	439	291.19	68.14	7.88	5.38	70.64
ENST00000475374.5	ENSG00000078589.12	791	643.09	0.00	0.00	0.00	0.00
ENST00000544091.1	ENSG00000078589.12	1597	1449.08	117.51	2.73	1.87	24.48
ENST00000373298.6	ENSG00000078596.10	1641	1493.08	683.57	15.41	10.53	29.80
ENST00000434584.2	ENSG00000078596.10	1698	1550.08	12.93	0.28	0.19	0.54
ENST00000461357.1	ENSG00000078596.10	291	143.54	0.00	0.00	0.00	0.00
ENST00000462038.1	ENSG00000078596.10	190	47.52	2.89	2.05	1.40	3.96
ENST00000469541.5	ENSG00000078596.10	879	731.08	517.32	23.82	16.28	46.05
ENST00000482194.1	ENSG00000078596.10	523	375.16	113.28	10.17	6.95	19.65
ENST00000352171.11	ENSG00000078618.20	3691	3543.08	5608.43	53.29	36.42	47.95
ENST00000354831.11	ENSG00000078618.20	3895	3747.08	0.00	0.00	0.00	0.00
ENST00000390787.2	ENSG00000078618.20	59	0.00	0.00	0.00	0.00	0.00
ENST00000440943.5	ENSG00000078618.20	1660	1512.08	0.00	0.00	0.00	0.00
ENST00000464385.1	ENSG00000078618.20	472	324.18	48.04	4.99	3.41	4.49
ENST00000468722.1	ENSG00000078618.20	754	606.10	0.00	0.00	0.00	0.00
ENST00000473805.5	ENSG00000078618.20	1013	865.08	385.88	15.02	10.26	13.51
ENST00000475310.5	ENSG00000078618.20	1025	877.08	103.72	3.98	2.72	3.58
ENST00000475715.1	ENSG00000078618.20	583	435.14	11.28	0.87	0.60	0.79
ENST00000483007.1	ENSG00000078618.20	810	662.09	68.01	3.46	2.36	3.11
ENST00000485608.5	ENSG00000078618.20	3149	3001.08	440.10	4.94	3.37	4.44
ENST00000491410.1	ENSG00000078618.20	1020	872.08	460.87	17.79	12.16	16.01
ENST00000497358.1	ENSG00000078618.20	700	552.11	0.00	0.00	0.00	0.00
ENST00000539524.5	ENSG00000078618.20	3417	3269.08	475.71	4.90	3.35	4.41
ENST00000544028.5	ENSG00000078618.20	3819	3671.08	207.54	1.90	1.30	1.71
ENST00000022615.8	ENSG00000078668.13	1355	1207.08	2361.80	65.87	45.02	70.82
ENST00000518495.5	ENSG00000078668.13	531	383.16	0.00	0.00	0.00	0.00
ENST00000518563.5	ENSG00000078668.13	719	571.11	0.00	0.00	0.00	0.00
ENST00000519072.5	ENSG00000078668.13	1123	975.08	12.07	0.42	0.28	0.45
ENST00000520115.5	ENSG00000078668.13	580	432.14	0.00	0.00	0.00	0.00
ENST00000521158.5	ENSG00000078668.13	949	801.08	0.00	0.00	0.00	0.00
ENST00000521348.5	ENSG00000078668.13	784	636.09	104.75	5.54	3.79	5.96
ENST00000522010.1	ENSG00000078668.13	631	483.13	0.00	0.00	0.00	0.00
ENST00000522069.5	ENSG00000078668.13	625	477.13	4.48	0.32	0.22	0.34
ENST00000522178.1	ENSG00000078668.13	272	124.76	35.39	9.55	6.53	10.27
ENST00000522572.5	ENSG00000078668.13	799	651.09	0.00	0.00	0.00	0.00
ENST00000524291.1	ENSG00000078668.13	533	385.15	129.51	11.32	7.74	12.17
ENST00000325083.12	ENSG00000078674.17	6820	6672.08	100.67	0.51	0.35	0.17
ENST00000327578.9	ENSG00000078674.17	8287	8139.08	69.35	0.29	0.20	0.10
ENST00000517545.5	ENSG00000078674.17	3440	3292.08	23.02	0.24	0.16	0.08
ENST00000517730.5	ENSG00000078674.17	2536	2388.08	0.00	0.00	0.00	0.00
ENST00000517836.5	ENSG00000078674.17	580	432.14	161.05	12.55	8.58	4.19
ENST00000518537.5	ENSG00000078674.17	2171	2023.08	744.59	12.39	8.47	4.14
ENST00000518762.1	ENSG00000078674.17	546	398.15	49.80	4.21	2.88	1.41
ENST00000518877.1	ENSG00000078674.17	316	168.38	0.00	0.00	0.00	0.00
ENST00000518930.1	ENSG00000078674.17	575	427.14	0.00	0.00	0.00	0.00
ENST00000518936.5	ENSG00000078674.17	710	562.11	19.39	1.16	0.79	0.39
ENST00000518985.1	ENSG00000078674.17	382	234.23	17.77	2.55	1.75	0.85
ENST00000519253.5	ENSG00000078674.17	6443	6295.08	4602.21	24.61	16.82	8.22
ENST00000519802.5	ENSG00000078674.17	796	648.09	691.91	35.94	24.56	12.01
ENST00000521338.1	ENSG00000078674.17	463	315.18	97.69	10.43	7.13	3.49
ENST00000522275.5	ENSG00000078674.17	2379	2231.08	281.24	4.24	2.90	1.42
ENST00000522777.1	ENSG00000078674.17	682	534.11	72.93	4.60	3.14	1.54
ENST00000522998.1	ENSG00000078674.17	493	345.17	199.48	19.46	13.30	6.50
ENST00000523055.5	ENSG00000078674.17	1426	1278.08	13.70	0.36	0.25	0.12
ENST00000523540.1	ENSG00000078674.17	640	492.12	1660.41	113.58	77.63	37.95
ENST00000523896.1	ENSG00000078674.17	740	592.10	43.39	2.47	1.69	0.82
ENST00000524203.1	ENSG00000078674.17	401	253.22	0.00	0.00	0.00	0.00
ENST00000524226.5	ENSG00000078674.17	5955	5807.08	5913.19	34.28	23.43	11.45
ENST00000524356.1	ENSG00000078674.17	577	429.14	197.21	15.47	10.57	5.17
ENST00000301624.8	ENSG00000078687.17	9632	9484.08	161.47	0.57	0.39	1.59
ENST00000335749.4	ENSG00000078687.17	9740	9592.08	0.00	0.00	0.00	0.00
ENST00000585438.1	ENSG00000078687.17	682	534.11	0.00	0.00	0.00	0.00
ENST00000587990.1	ENSG00000078687.17	600	452.13	49.43	3.68	2.52	10.22
ENST00000588061.5	ENSG00000078687.17	8419	8271.08	249.86	1.02	0.70	2.82
ENST00000588549.1	ENSG00000078687.17	576	428.14	164.81	12.96	8.86	35.98
ENST00000588847.5	ENSG00000078687.17	8527	8379.08	0.00	0.00	0.00	0.00
ENST00000591851.5	ENSG00000078687.17	1642	1494.08	130.82	2.95	2.01	8.18
ENST00000592251.1	ENSG00000078687.17	608	460.13	62.34	4.56	3.12	12.66
ENST00000592566.1	ENSG00000078687.17	544	396.15	8.85	0.75	0.51	2.09
ENST00000636222.1	ENSG00000078687.17	7093	6945.08	1965.68	9.53	6.51	26.45
ENST00000342704.10	ENSG00000078699.21	2864	2716.08	766.36	9.50	6.49	48.25
ENST00000344201.7	ENSG00000078699.21	1181	1033.08	155.42	5.06	3.46	25.72
ENST00000346541.7	ENSG00000078699.21	7737	7589.08	468.85	2.08	1.42	10.56
ENST00000359606.3	ENSG00000078699.21	7274	7126.08	36.11	0.17	0.12	0.87
ENST00000375279.6	ENSG00000078699.21	7617	7469.08	0.00	0.00	0.00	0.00
ENST00000397800.5	ENSG00000078699.21	7449	7301.08	0.00	0.00	0.00	0.00
ENST00000471007.1	ENSG00000078699.21	712	564.11	3.88	0.23	0.16	1.18
ENST00000491618.1	ENSG00000078699.21	865	717.08	53.99	2.53	1.73	12.87
ENST00000492345.5	ENSG00000078699.21	7803	7655.08	20.70	0.09	0.06	0.46
ENST00000543126.1	ENSG00000078699.21	3502	3354.08	1.67	0.02	0.01	0.09
ENST00000265922.7	ENSG00000078725.12	3202	3054.08	9.00	0.10	0.07	81.48
ENST00000373964.2	ENSG00000078725.12	1641	1493.08	1.00	0.02	0.02	18.52
ENST00000482797.1	ENSG00000078725.12	572	424.14	0.00	0.00	0.00	0.00
ENST00000262650.10	ENSG00000078747.13	3089	2941.08	420.05	4.81	3.29	10.54
ENST00000374864.8	ENSG00000078747.13	6401	6253.08	5039.27	27.13	18.54	59.47
ENST00000461661.1	ENSG00000078747.13	450	302.19	0.00	0.00	0.00	0.00
ENST00000479215.1	ENSG00000078747.13	205	60.73	7.13	3.95	2.70	8.67
ENST00000483727.5	ENSG00000078747.13	1070	922.08	86.16	3.15	2.15	6.90
ENST00000486883.5	ENSG00000078747.13	703	555.11	108.50	6.58	4.50	14.42
ENST00000290431.5	ENSG00000078795.16	2202	2054.08	0.00	0.00	0.00	0.00
ENST00000414094.6	ENSG00000078795.16	930	782.08	0.00	0.00	0.00	0.00
ENST00000502810.5	ENSG00000078795.16	2185	2037.08	0.00	0.00	0.00	0.00
ENST00000503015.5	ENSG00000078795.16	1927	1779.08	1.03	0.02	0.01	3.18
ENST00000508638.5	ENSG00000078795.16	2333	2185.08	38.63	0.60	0.41	96.82
ENST00000508883.5	ENSG00000078795.16	2282	2134.08	0.00	0.00	0.00	0.00
ENST00000511176.1	ENSG00000078795.16	830	682.08	0.00	0.00	0.00	0.00
ENST00000374809.6	ENSG00000078804.12	4018	3870.08	2009.30	17.48	11.95	64.79
ENST00000374810.7	ENSG00000078804.12	4184	4036.08	878.61	7.33	5.01	27.17
ENST00000414082.1	ENSG00000078804.12	442	294.19	17.89	2.05	1.40	7.59
ENST00000451665.5	ENSG00000078804.12	477	329.17	1.20	0.12	0.08	0.46
ENST00000263741.11	ENSG00000078808.16	2079	1931.08	196.53	3.43	2.34	2.96
ENST00000360001.10	ENSG00000078808.16	1956	1808.08	3072.33	57.20	39.10	49.45
ENST00000403997.2	ENSG00000078808.16	728	580.10	878.39	50.97	34.84	44.06
ENST00000459994.2	ENSG00000078808.16	604	456.13	0.00	0.00	0.00	0.00
ENST00000465727.5	ENSG00000078808.16	2095	1947.08	79.15	1.37	0.94	1.18
ENST00000478938.1	ENSG00000078808.16	2591	2443.08	184.39	2.54	1.74	2.20
ENST00000494748.1	ENSG00000078808.16	3516	3368.08	17.20	0.17	0.12	0.15
ENST00000262873.11	ENSG00000078814.15	6293	6145.08	0.00	0.00	0.00	0.00
ENST00000433934.2	ENSG00000078814.15	681	533.11	4.17	0.26	0.18	8.59
ENST00000435272.5	ENSG00000078814.15	699	551.11	0.00	0.00	0.00	0.00
ENST00000446156.5	ENSG00000078814.15	684	536.11	1.04	0.07	0.04	2.13
ENST00000453028.5	ENSG00000078814.15	618	470.13	0.00	0.00	0.00	0.00
ENST00000456649.1	ENSG00000078814.15	691	543.11	29.19	1.81	1.24	58.95
ENST00000470929.5	ENSG00000078814.15	1578	1430.08	0.00	0.00	0.00	0.00
ENST00000481922.1	ENSG00000078814.15	833	685.08	1.11	0.05	0.04	1.78
ENST00000618182.4	ENSG00000078814.15	6197	6049.08	157.48	0.88	0.60	28.55
ENST00000170150.3	ENSG00000078898.6	1898	1750.08	0.00	0.00	0.00	0.00
ENST00000346387.8	ENSG00000078900.14	4854	4706.08	0.00	0.00	0.00	0.00
ENST00000354437.8	ENSG00000078900.14	2140	1992.08	21.37	0.36	0.25	19.35
ENST00000357733.7	ENSG00000078900.14	4899	4751.08	0.00	0.00	0.00	0.00
ENST00000378280.5	ENSG00000078900.14	2062	1914.08	0.00	0.00	0.00	0.00
ENST00000378285.5	ENSG00000078900.14	2117	1969.08	0.00	0.00	0.00	0.00
ENST00000378288.8	ENSG00000078900.14	5120	4972.08	0.00	0.00	0.00	0.00
ENST00000378290.4	ENSG00000078900.14	1831	1683.08	12.72	0.25	0.17	13.63
ENST00000378295.8	ENSG00000078900.14	5188	5040.08	28.72	0.19	0.13	10.28
ENST00000603362.5	ENSG00000078900.14	1668	1520.08	0.00	0.00	0.00	0.00
ENST00000603364.5	ENSG00000078900.14	1551	1403.08	38.20	0.92	0.63	49.12
ENST00000604074.5	ENSG00000078900.14	4806	4658.08	0.00	0.00	0.00	0.00
ENST00000604194.1	ENSG00000078900.14	1092	944.08	3.98	0.14	0.10	7.61
ENST00000604479.5	ENSG00000078900.14	1623	1475.08	0.00	0.00	0.00	0.00
ENST00000604566.1	ENSG00000078900.14	1358	1210.08	0.00	0.00	0.00	0.00
ENST00000263646.11	ENSG00000078902.15	2283	2135.08	417.70	6.59	4.50	14.24
ENST00000317204.10	ENSG00000078902.15	3617	3469.08	41.81	0.41	0.28	0.88
ENST00000525159.5	ENSG00000078902.15	3429	3281.08	0.00	0.00	0.00	0.00
ENST00000527085.1	ENSG00000078902.15	595	447.14	1.00	0.08	0.05	0.16
ENST00000527638.1	ENSG00000078902.15	561	413.15	0.00	0.00	0.00	0.00
ENST00000527746.5	ENSG00000078902.15	590	442.14	178.27	13.57	9.28	29.34
ENST00000527886.5	ENSG00000078902.15	3666	3518.08	0.00	0.00	0.00	0.00
ENST00000527938.5	ENSG00000078902.15	549	401.15	12.23	1.03	0.70	2.22
ENST00000528719.1	ENSG00000078902.15	669	521.12	0.00	0.00	0.00	0.00
ENST00000530506.5	ENSG00000078902.15	1297	1149.08	448.02	13.13	8.97	28.37
ENST00000530541.1	ENSG00000078902.15	684	536.11	114.85	7.21	4.93	15.59
ENST00000530821.1	ENSG00000078902.15	428	280.20	0.00	0.00	0.00	0.00
ENST00000532551.1	ENSG00000078902.15	576	428.14	54.13	4.26	2.91	9.20
ENST00000222402.7	ENSG00000078967.12	3974	3826.08	25.47	0.22	0.15	0.93
ENST00000415051.5	ENSG00000078967.12	921	773.08	16.58	0.72	0.49	2.99
ENST00000440652.5	ENSG00000078967.12	1299	1151.08	320.44	9.37	6.41	38.84
ENST00000440899.5	ENSG00000078967.12	1040	892.08	1.67	0.06	0.04	0.26
ENST00000443780.5	ENSG00000078967.12	743	595.10	62.66	3.54	2.42	14.69
ENST00000446008.5	ENSG00000078967.12	783	635.09	16.28	0.86	0.59	3.58
ENST00000450743.5	ENSG00000078967.12	849	701.08	86.70	4.16	2.85	17.25
ENST00000454350.5	ENSG00000078967.12	789	641.09	20.23	1.06	0.73	4.40
ENST00000454428.5	ENSG00000078967.12	288	140.57	0.00	0.00	0.00	0.00
ENST00000473007.7	ENSG00000078967.12	478	330.17	0.00	0.00	0.00	0.00
ENST00000491770.1	ENSG00000078967.12	538	390.15	47.69	4.12	2.81	17.05
ENST00000338387.11	ENSG00000079101.16	1897	1749.08	0.00	0.00	0.00	0.00
ENST00000400606.6	ENSG00000079101.16	1943	1795.08	0.00	0.00	0.00	0.00
ENST00000540035.5	ENSG00000079101.16	2199	2051.08	0.00	0.00	0.00	0.00
ENST00000579443.5	ENSG00000079101.16	540	392.15	0.00	0.00	0.00	0.00
ENST00000579494.1	ENSG00000079101.16	1742	1594.08	5.45	0.12	0.08	5.71
ENST00000579912.5	ENSG00000079101.16	574	426.14	1.00	0.08	0.05	3.91
ENST00000580436.5	ENSG00000079101.16	692	544.11	0.00	0.00	0.00	0.00
ENST00000581619.5	ENSG00000079101.16	2449	2301.08	2.76	0.04	0.03	2.00
ENST00000582020.5	ENSG00000079101.16	501	353.17	0.00	0.00	0.00	0.00
ENST00000584046.1	ENSG00000079101.16	553	405.15	12.21	1.01	0.69	50.30
ENST00000584370.1	ENSG00000079101.16	625	477.13	0.00	0.00	0.00	0.00
ENST00000585155.1	ENSG00000079101.16	348	200.28	4.57	0.77	0.53	38.08
ENST00000620089.4	ENSG00000079101.16	1947	1799.08	0.00	0.00	0.00	0.00
ENST00000265814.4	ENSG00000079102.16	7284	7136.08	23.15	0.11	0.07	0.23
ENST00000360348.6	ENSG00000079102.16	2370	2222.08	5.46	0.08	0.06	0.17
ENST00000396218.5	ENSG00000079102.16	3463	3315.08	966.26	9.81	6.71	20.44
ENST00000422361.6	ENSG00000079102.16	2450	2302.08	781.45	11.43	7.81	23.80
ENST00000436581.6	ENSG00000079102.16	7454	7306.08	0.00	0.00	0.00	0.00
ENST00000517493.5	ENSG00000079102.16	708	560.11	0.00	0.00	0.00	0.00
ENST00000517792.5	ENSG00000079102.16	548	400.15	2.23	0.19	0.13	0.39
ENST00000517919.5	ENSG00000079102.16	782	634.09	0.00	0.00	0.00	0.00
ENST00000518256.5	ENSG00000079102.16	563	415.15	0.00	0.00	0.00	0.00
ENST00000518317.5	ENSG00000079102.16	574	426.14	0.00	0.00	0.00	0.00
ENST00000518361.1	ENSG00000079102.16	431	283.20	121.32	14.42	9.86	30.04
ENST00000518449.5	ENSG00000079102.16	553	405.15	0.00	0.00	0.00	0.00
ENST00000518823.5	ENSG00000079102.16	556	408.15	0.00	0.00	0.00	0.00
ENST00000518832.1	ENSG00000079102.16	591	443.14	9.14	0.69	0.47	1.45
ENST00000518844.5	ENSG00000079102.16	2453	2305.08	0.00	0.00	0.00	0.00
ENST00000518954.5	ENSG00000079102.16	548	400.15	0.00	0.00	0.00	0.00
ENST00000518992.5	ENSG00000079102.16	976	828.08	0.00	0.00	0.00	0.00
ENST00000519061.5	ENSG00000079102.16	544	396.15	0.00	0.00	0.00	0.00
ENST00000519422.5	ENSG00000079102.16	630	482.13	0.00	0.00	0.00	0.00
ENST00000519577.5	ENSG00000079102.16	586	438.14	24.78	1.90	1.30	3.97
ENST00000519847.5	ENSG00000079102.16	1044	896.08	0.00	0.00	0.00	0.00
ENST00000520047.1	ENSG00000079102.16	1872	1724.08	17.93	0.35	0.24	0.73
ENST00000520172.5	ENSG00000079102.16	569	421.14	0.00	0.00	0.00	0.00
ENST00000520428.5	ENSG00000079102.16	491	343.17	0.00	0.00	0.00	0.00
ENST00000520556.5	ENSG00000079102.16	574	426.14	0.00	0.00	0.00	0.00
ENST00000520583.5	ENSG00000079102.16	573	425.14	0.00	0.00	0.00	0.00
ENST00000520724.5	ENSG00000079102.16	2103	1955.08	0.00	0.00	0.00	0.00
ENST00000520974.5	ENSG00000079102.16	564	416.15	0.00	0.00	0.00	0.00
ENST00000520978.5	ENSG00000079102.16	882	734.08	8.57	0.39	0.27	0.82
ENST00000521054.5	ENSG00000079102.16	585	437.14	0.00	0.00	0.00	0.00
ENST00000521078.1	ENSG00000079102.16	781	633.09	31.80	1.69	1.16	3.52
ENST00000521319.5	ENSG00000079102.16	730	582.10	9.32	0.54	0.37	1.12
ENST00000521375.5	ENSG00000079102.16	596	448.14	16.73	1.26	0.86	2.62
ENST00000521553.5	ENSG00000079102.16	1346	1198.08	17.08	0.48	0.33	1.00
ENST00000521733.5	ENSG00000079102.16	572	424.14	0.00	0.00	0.00	0.00
ENST00000521751.5	ENSG00000079102.16	870	722.08	12.63	0.59	0.40	1.23
ENST00000521897.5	ENSG00000079102.16	557	409.15	0.00	0.00	0.00	0.00
ENST00000521902.5	ENSG00000079102.16	535	387.15	0.00	0.00	0.00	0.00
ENST00000522065.5	ENSG00000079102.16	542	394.15	0.00	0.00	0.00	0.00
ENST00000522163.5	ENSG00000079102.16	631	483.13	0.00	0.00	0.00	0.00
ENST00000522316.1	ENSG00000079102.16	504	356.16	0.00	0.00	0.00	0.00
ENST00000522467.5	ENSG00000079102.16	690	542.11	0.00	0.00	0.00	0.00
ENST00000522860.5	ENSG00000079102.16	547	399.15	0.00	0.00	0.00	0.00
ENST00000523168.5	ENSG00000079102.16	553	405.15	36.56	3.04	2.08	6.33
ENST00000523290.5	ENSG00000079102.16	2061	1913.08	47.77	0.84	0.57	1.75
ENST00000523629.5	ENSG00000079102.16	7537	7389.08	0.00	0.00	0.00	0.00
ENST00000524215.5	ENSG00000079102.16	565	417.14	0.00	0.00	0.00	0.00
ENST00000613302.4	ENSG00000079102.16	7687	7539.08	0.00	0.00	0.00	0.00
ENST00000613886.4	ENSG00000079102.16	7401	7253.08	0.00	0.00	0.00	0.00
ENST00000614812.4	ENSG00000079102.16	7483	7335.08	0.00	0.00	0.00	0.00
ENST00000615601.4	ENSG00000079102.16	7372	7224.08	40.83	0.19	0.13	0.40
ENST00000617740.4	ENSG00000079102.16	7627	7479.08	0.00	0.00	0.00	0.00
ENST00000027335.7	ENSG00000079112.9	3693	3545.08	0.00	0.00	0.00	0.00
ENST00000441892.6	ENSG00000079112.9	2204	2056.08	4.08	0.07	0.05	41.49
ENST00000450165.6	ENSG00000079112.9	2625	2477.08	6.92	0.09	0.06	58.51
ENST00000520952.1	ENSG00000079112.9	565	417.14	0.00	0.00	0.00	0.00
ENST00000521491.1	ENSG00000079112.9	637	489.13	0.00	0.00	0.00	0.00
ENST00000261600.10	ENSG00000079134.11	2087	1939.08	552.57	9.59	6.56	13.81
ENST00000577429.5	ENSG00000079134.11	751	603.10	218.28	12.18	8.33	17.54
ENST00000577552.5	ENSG00000079134.11	912	764.08	174.92	7.71	5.27	11.09
ENST00000578224.5	ENSG00000079134.11	789	641.09	43.46	2.28	1.56	3.28
ENST00000578529.5	ENSG00000079134.11	2681	2533.08	153.09	2.03	1.39	2.93
ENST00000579232.5	ENSG00000079134.11	2277	2129.08	568.99	9.00	6.15	12.95
ENST00000579891.5	ENSG00000079134.11	815	667.09	17.60	0.89	0.61	1.28
ENST00000580038.5	ENSG00000079134.11	2033	1885.08	24.08	0.43	0.29	0.62
ENST00000580544.1	ENSG00000079134.11	496	348.17	19.39	1.87	1.28	2.70
ENST00000580870.5	ENSG00000079134.11	552	404.15	20.81	1.73	1.18	2.49
ENST00000581116.1	ENSG00000079134.11	588	440.14	0.00	0.00	0.00	0.00
ENST00000581269.5	ENSG00000079134.11	559	411.15	10.99	0.90	0.61	1.29
ENST00000581576.1	ENSG00000079134.11	577	429.14	8.00	0.63	0.43	0.90
ENST00000582313.5	ENSG00000079134.11	1811	1663.08	43.05	0.87	0.60	1.25
ENST00000583228.5	ENSG00000079134.11	2791	2643.08	17.95	0.23	0.16	0.33
ENST00000584470.5	ENSG00000079134.11	2255	2107.08	174.50	2.79	1.91	4.01
ENST00000584642.1	ENSG00000079134.11	536	388.15	60.23	5.22	3.57	7.52
ENST00000585307.1	ENSG00000079134.11	546	398.15	122.03	10.32	7.05	14.85
ENST00000616322.4	ENSG00000079134.11	2078	1930.08	45.80	0.80	0.55	1.15
ENST00000621904.4	ENSG00000079134.11	1083	935.08	0.00	0.00	0.00	0.00
ENST00000631280.2	ENSG00000079134.11	2011	1863.08	0.00	0.00	0.00	0.00
ENST00000233092.10	ENSG00000079150.17	1030	882.08	96.44	3.68	2.52	9.49
ENST00000412612.1	ENSG00000079150.17	526	378.16	1.66	0.15	0.10	0.38
ENST00000419184.1	ENSG00000079150.17	638	490.12	101.83	6.99	4.78	18.04
ENST00000424785.6	ENSG00000079150.17	2834	2686.08	116.93	1.47	1.00	3.78
ENST00000434643.6	ENSG00000079150.17	666	518.12	363.05	23.59	16.12	60.85
ENST00000435079.1	ENSG00000079150.17	764	616.10	0.00	0.00	0.00	0.00
ENST00000464248.1	ENSG00000079150.17	1103	955.08	24.61	0.87	0.59	2.24
ENST00000470945.1	ENSG00000079150.17	555	407.15	24.47	2.02	1.38	5.22
ENST00000190611.8	ENSG00000079156.16	10513	10365.08	0.00	0.00	0.00	0.00
ENST00000315022.2	ENSG00000079156.16	2999	2851.08	0.00	0.00	0.00	0.00
ENST00000357080.8	ENSG00000079156.16	2217	2069.08	20.82	0.34	0.23	15.30
ENST00000359685.7	ENSG00000079156.16	7114	6966.08	106.97	0.52	0.35	23.35
ENST00000392505.6	ENSG00000079156.16	3637	3489.08	0.00	0.00	0.00	0.00
ENST00000409045.7	ENSG00000079156.16	3427	3279.08	129.68	1.33	0.91	60.12
ENST00000409631.5	ENSG00000079156.16	3273	3125.08	2.53	0.03	0.02	1.23
ENST00000477097.1	ENSG00000079156.16	542	394.15	0.00	0.00	0.00	0.00
ENST00000477646.1	ENSG00000079156.16	386	238.23	0.00	0.00	0.00	0.00
ENST00000265113.8	ENSG00000079215.13	4170	4022.08	62.70	0.52	0.36	1.00
ENST00000381918.3	ENSG00000079215.13	3652	3504.08	1366.52	13.13	8.97	24.93
ENST00000416645.6	ENSG00000079215.13	558	410.15	0.85	0.07	0.05	0.13
ENST00000502864.5	ENSG00000079215.13	414	266.21	11.25	1.42	0.97	2.70
ENST00000504121.5	ENSG00000079215.13	583	435.14	5.68	0.44	0.30	0.83
ENST00000505202.5	ENSG00000079215.13	540	392.15	0.00	0.00	0.00	0.00
ENST00000505376.1	ENSG00000079215.13	567	419.14	128.96	10.36	7.08	19.67
ENST00000506178.1	ENSG00000079215.13	547	399.15	246.41	20.78	14.20	39.46
ENST00000506725.1	ENSG00000079215.13	1137	989.08	6.94	0.24	0.16	0.45
ENST00000509272.1	ENSG00000079215.13	545	397.15	0.00	0.00	0.00	0.00
ENST00000512374.1	ENSG00000079215.13	1096	948.08	107.03	3.80	2.60	7.22
ENST00000513646.1	ENSG00000079215.13	566	418.14	23.67	1.91	1.30	3.62
ENST00000513903.5	ENSG00000079215.13	784	636.09	0.00	0.00	0.00	0.00
ENST00000514563.5	ENSG00000079215.13	540	392.15	0.00	0.00	0.00	0.00
ENST00000612708.4	ENSG00000079215.13	3832	3684.08	0.00	0.00	0.00	0.00
ENST00000613445.4	ENSG00000079215.13	4030	3882.08	0.00	0.00	0.00	0.00
ENST00000392132.6	ENSG00000079246.15	3428	3280.08	3742.20	38.41	26.25	16.09
ENST00000392133.7	ENSG00000079246.15	3761	3613.08	32.59	0.30	0.21	0.13
ENST00000417391.1	ENSG00000079246.15	605	457.13	5.99	0.44	0.30	0.18
ENST00000429133.5	ENSG00000079246.15	576	428.14	0.00	0.00	0.00	0.00
ENST00000451695.5	ENSG00000079246.15	415	267.21	764.31	96.29	65.81	40.33
ENST00000460284.5	ENSG00000079246.15	2962	2814.08	3724.13	44.55	30.45	18.66
ENST00000471649.1	ENSG00000079246.15	610	462.13	9.76	0.71	0.49	0.30
ENST00000476360.1	ENSG00000079246.15	610	462.13	499.60	36.39	24.87	15.24
ENST00000485763.1	ENSG00000079246.15	616	468.13	221.93	15.96	10.91	6.68
ENST00000493706.1	ENSG00000079246.15	564	416.15	70.49	5.70	3.90	2.39
ENST00000264265.3	ENSG00000079257.7	1116	968.08	794.58	27.63	18.89	95.47
ENST00000482640.5	ENSG00000079257.7	749	601.10	23.42	1.31	0.90	4.53
ENST00000343805.10	ENSG00000079263.18	2910	2762.08	23.60	0.29	0.20	2.48
ENST00000373645.3	ENSG00000079263.18	814	666.09	6.39	0.32	0.22	2.79
ENST00000392045.7	ENSG00000079263.18	3246	3098.08	0.00	0.00	0.00	0.00
ENST00000417495.7	ENSG00000079263.18	2895	2747.08	22.90	0.28	0.19	2.42
ENST00000420434.7	ENSG00000079263.18	3169	3021.08	57.14	0.64	0.44	5.50
ENST00000441657.1	ENSG00000079263.18	387	239.23	0.00	0.00	0.00	0.00
ENST00000456542.5	ENSG00000079263.18	580	432.14	0.00	0.00	0.00	0.00
ENST00000473711.1	ENSG00000079263.18	644	496.12	3.90	0.26	0.18	2.28
ENST00000476126.1	ENSG00000079263.18	463	315.18	7.13	0.76	0.52	6.58
ENST00000479539.1	ENSG00000079263.18	550	402.15	83.55	6.99	4.78	60.40
ENST00000486750.1	ENSG00000079263.18	537	389.15	6.65	0.58	0.39	4.97
ENST00000538494.1	ENSG00000079263.18	629	481.13	0.00	0.00	0.00	0.00
ENST00000543928.5	ENSG00000079263.18	640	492.12	21.29	1.46	1.00	12.58
ENST00000544128.5	ENSG00000079263.18	910	762.08	0.00	0.00	0.00	0.00
ENST00000341183.9	ENSG00000079277.19	2612	2464.08	658.60	9.00	6.15	9.73
ENST00000342571.7	ENSG00000079277.19	2422	2274.08	0.00	0.00	0.00	0.00
ENST00000371945.8	ENSG00000079277.19	2618	2470.08	400.77	5.46	3.73	5.91
ENST00000371946.8	ENSG00000079277.19	2719	2571.08	0.00	0.00	0.00	0.00
ENST00000428112.6	ENSG00000079277.19	1270	1122.08	51.62	1.55	1.06	1.67
ENST00000460098.1	ENSG00000079277.19	337	189.31	0.00	0.00	0.00	0.00
ENST00000465783.5	ENSG00000079277.19	464	316.18	14.58	1.55	1.06	1.68
ENST00000468852.2	ENSG00000079277.19	584	436.14	3.07	0.24	0.16	0.26
ENST00000470237.5	ENSG00000079277.19	562	414.15	0.00	0.00	0.00	0.00
ENST00000474868.1	ENSG00000079277.19	540	392.15	0.00	0.00	0.00	0.00
ENST00000477883.1	ENSG00000079277.19	696	548.11	113.88	6.99	4.78	7.56
ENST00000480531.5	ENSG00000079277.19	649	501.12	134.69	9.05	6.18	9.78
ENST00000484301.5	ENSG00000079277.19	3408	3260.08	193.75	2.00	1.37	2.16
ENST00000486716.5	ENSG00000079277.19	594	446.14	85.30	6.44	4.40	6.96
ENST00000496619.5	ENSG00000079277.19	738	590.10	0.00	0.00	0.00	0.00
ENST00000524417.1	ENSG00000079277.19	531	383.16	23.91	2.10	1.44	2.27
ENST00000524749.5	ENSG00000079277.19	786	638.09	275.18	14.52	9.92	15.70
ENST00000525888.5	ENSG00000079277.19	588	440.14	0.00	0.00	0.00	0.00
ENST00000526513.5	ENSG00000079277.19	682	534.11	0.00	0.00	0.00	0.00
ENST00000528077.5	ENSG00000079277.19	1557	1409.08	267.33	6.39	4.37	6.91
ENST00000528237.5	ENSG00000079277.19	540	392.15	4.25	0.37	0.25	0.39
ENST00000529170.5	ENSG00000079277.19	530	382.16	0.00	0.00	0.00	0.00
ENST00000530528.1	ENSG00000079277.19	553	405.15	107.26	8.91	6.09	9.64
ENST00000531355.5	ENSG00000079277.19	1121	973.08	51.95	1.80	1.23	1.94
ENST00000531769.5	ENSG00000079277.19	567	419.14	0.00	0.00	0.00	0.00
ENST00000532110.1	ENSG00000079277.19	494	346.17	0.00	0.00	0.00	0.00
ENST00000532783.5	ENSG00000079277.19	580	432.14	0.00	0.00	0.00	0.00
ENST00000532897.5	ENSG00000079277.19	795	647.09	309.87	16.12	11.02	17.43
ENST00000171887.8	ENSG00000079308.16	10331	10183.08	1983.80	6.56	4.48	3.21
ENST00000310858.10	ENSG00000079308.16	1792	1644.08	215.85	4.42	3.02	2.16
ENST00000413280.5	ENSG00000079308.16	667	519.12	11.50	0.75	0.51	0.36
ENST00000413554.5	ENSG00000079308.16	1478	1330.08	760.07	19.24	13.15	9.41
ENST00000419504.5	ENSG00000079308.16	5921	5773.08	0.00	0.00	0.00	0.00
ENST00000423413.1	ENSG00000079308.16	548	400.15	43.17	3.63	2.48	1.78
ENST00000430930.5	ENSG00000079308.16	5900	5752.08	0.00	0.00	0.00	0.00
ENST00000439083.5	ENSG00000079308.16	538	390.15	37.89	3.27	2.23	1.60
ENST00000446688.5	ENSG00000079308.16	4292	4144.08	2927.54	23.78	16.25	11.64
ENST00000446903.5	ENSG00000079308.16	2464	2316.08	396.06	5.76	3.93	2.82
ENST00000449814.1	ENSG00000079308.16	582	434.14	0.00	0.00	0.00	0.00
ENST00000453356.1	ENSG00000079308.16	601	453.13	101.14	7.51	5.14	3.68
ENST00000465306.1	ENSG00000079308.16	393	245.22	0.00	0.00	0.00	0.00
ENST00000479185.1	ENSG00000079308.16	2513	2365.08	651.11	9.27	6.33	4.54
ENST00000480416.1	ENSG00000079308.16	335	187.31	120.20	21.60	14.77	10.57
ENST00000480665.1	ENSG00000079308.16	758	610.10	580.34	32.02	21.89	15.67
ENST00000490566.1	ENSG00000079308.16	1652	1504.08	308.81	6.91	4.72	3.38
ENST00000492338.2	ENSG00000079308.16	957	809.08	63.00	2.62	1.79	1.28
ENST00000495556.1	ENSG00000079308.16	565	417.14	52.98	4.28	2.92	2.09
ENST00000611415.4	ENSG00000079308.16	6509	6361.08	615.31	3.26	2.23	1.59
ENST00000615025.4	ENSG00000079308.16	6488	6340.08	9314.24	49.46	33.80	24.20
ENST00000170168.8	ENSG00000079313.12	4591	4443.08	2707.73	20.52	14.02	55.58
ENST00000411312.1	ENSG00000079313.12	80	0.00	0.00	0.00	0.00	0.00
ENST00000586291.1	ENSG00000079313.12	544	396.15	17.72	1.51	1.03	4.08
ENST00000586343.2	ENSG00000079313.12	718	570.11	122.60	7.24	4.95	19.61
ENST00000587404.1	ENSG00000079313.12	279	131.66	5.84	1.49	1.02	4.04
ENST00000587524.1	ENSG00000079313.12	1390	1242.08	19.71	0.53	0.37	1.45
ENST00000588743.2	ENSG00000079313.12	369	221.25	22.99	3.50	2.39	9.48
ENST00000590936.5	ENSG00000079313.12	1271	1123.08	70.94	2.13	1.45	5.76
ENST00000373236.1	ENSG00000079332.14	437	289.19	359.22	41.82	28.58	40.22
ENST00000373238.5	ENSG00000079332.14	3227	3079.08	100.67	1.10	0.75	1.06
ENST00000373239.2	ENSG00000079332.14	468	320.18	0.00	0.00	0.00	0.00
ENST00000373241.8	ENSG00000079332.14	2996	2848.08	1262.33	14.92	10.20	14.35
ENST00000373242.6	ENSG00000079332.14	5981	5833.08	10.24	0.06	0.04	0.06
ENST00000431664.6	ENSG00000079332.14	2810	2662.08	1062.74	13.44	9.19	12.93
ENST00000452767.1	ENSG00000079332.14	672	524.12	254.51	16.35	11.17	15.72
ENST00000477464.1	ENSG00000079332.14	529	381.16	184.29	16.28	11.12	15.66
ENST00000336454.3	ENSG00000079335.18	4137	3989.08	495.30	4.18	2.86	39.21
ENST00000361544.10	ENSG00000079335.18	2417	2269.08	138.82	2.06	1.41	19.32
ENST00000370124.7	ENSG00000079335.18	1883	1735.08	75.10	1.46	1.00	13.67
ENST00000455467.5	ENSG00000079335.18	841	693.08	0.00	0.00	0.00	0.00
ENST00000469387.1	ENSG00000079335.18	818	670.09	39.97	2.01	1.37	18.84
ENST00000635056.1	ENSG00000079335.18	2056	1908.08	54.15	0.96	0.65	8.96
ENST00000389212.7	ENSG00000079337.15	3294	3146.08	0.00	0.00	0.00	0.00
ENST00000395358.7	ENSG00000079337.15	4092	3944.08	140.83	1.20	0.82	4.45
ENST00000395360.6	ENSG00000079337.15	2325	2177.08	175.15	2.71	1.85	10.04
ENST00000405493.6	ENSG00000079337.15	5751	5603.08	13.51	0.08	0.06	0.30
ENST00000449771.6	ENSG00000079337.15	6061	5913.08	0.00	0.00	0.00	0.00
ENST00000466322.5	ENSG00000079337.15	855	707.08	0.00	0.00	0.00	0.00
ENST00000473777.5	ENSG00000079337.15	726	578.10	0.00	0.00	0.00	0.00
ENST00000476259.1	ENSG00000079337.15	824	676.09	26.92	1.34	0.92	4.97
ENST00000479866.5	ENSG00000079337.15	3917	3769.08	470.85	4.21	2.87	15.58
ENST00000482843.5	ENSG00000079337.15	3395	3247.08	320.31	3.32	2.27	12.31
ENST00000488250.5	ENSG00000079337.15	1947	1799.08	36.29	0.68	0.46	2.52
ENST00000490387.1	ENSG00000079337.15	699	551.11	20.06	1.23	0.84	4.54
ENST00000494764.1	ENSG00000079337.15	783	635.09	22.62	1.20	0.82	4.44
ENST00000495465.6	ENSG00000079337.15	910	762.08	0.00	0.00	0.00	0.00
ENST00000495953.2	ENSG00000079337.15	648	500.12	60.12	4.05	2.77	15.00
ENST00000547856.5	ENSG00000079337.15	2659	2511.08	297.39	3.99	2.72	14.77
ENST00000548434.1	ENSG00000079337.15	695	547.11	39.99	2.46	1.68	9.12
ENST00000548919.5	ENSG00000079337.15	2776	2628.08	0.00	0.00	0.00	0.00
ENST00000549151.5	ENSG00000079337.15	3265	3117.08	21.45	0.23	0.16	0.86
ENST00000549347.1	ENSG00000079337.15	573	425.14	3.75	0.30	0.20	1.10
ENST00000161559.10	ENSG00000079385.21	3519	3371.08	805.67	8.05	5.50	5.62
ENST00000344391.9	ENSG00000079385.21	1619	1471.08	7.28	0.17	0.11	0.12
ENST00000352591.9	ENSG00000079385.21	3170	3022.08	0.00	0.00	0.00	0.00
ENST00000358394.7	ENSG00000079385.21	1484	1336.08	189.52	4.78	3.26	3.33
ENST00000377806.7	ENSG00000079385.21	1773	1625.08	2145.00	44.43	30.37	31.02
ENST00000403136.1	ENSG00000079385.21	1778	1630.08	501.96	10.37	7.09	7.24
ENST00000403444.7	ENSG00000079385.21	3427	3279.08	93.45	0.96	0.66	0.67
ENST00000403461.5	ENSG00000079385.21	1263	1115.08	1435.60	43.34	29.62	30.25
ENST00000465051.1	ENSG00000079385.21	321	173.36	75.41	14.64	10.01	10.22
ENST00000471298.2	ENSG00000079385.21	417	269.20	0.00	0.00	0.00	0.00
ENST00000485605.1	ENSG00000079385.21	678	530.12	257.51	16.35	11.18	11.41
ENST00000488639.6	ENSG00000079385.21	429	281.20	0.00	0.00	0.00	0.00
ENST00000599389.1	ENSG00000079385.21	1342	1194.08	0.00	0.00	0.00	0.00
ENST00000600172.1	ENSG00000079385.21	434	286.19	1.55	0.18	0.12	0.13
ENST00000448372.5	ENSG00000079387.13	4679	4531.08	1184.38	8.80	6.01	11.32
ENST00000547181.5	ENSG00000079387.13	691	543.11	219.48	13.60	9.30	17.50
ENST00000547886.5	ENSG00000079387.13	965	817.08	0.00	0.00	0.00	0.00
ENST00000549518.5	ENSG00000079387.13	2260	2112.08	403.17	6.43	4.39	8.27
ENST00000549595.5	ENSG00000079387.13	1932	1784.08	664.78	12.54	8.57	16.14
ENST00000549882.1	ENSG00000079387.13	475	327.18	43.36	4.46	3.05	5.74
ENST00000551358.1	ENSG00000079387.13	452	304.19	49.59	5.49	3.75	7.06
ENST00000551592.5	ENSG00000079387.13	866	718.08	0.00	0.00	0.00	0.00
ENST00000551798.1	ENSG00000079387.13	562	414.15	212.23	17.25	11.79	22.19
ENST00000552189.5	ENSG00000079387.13	4967	4819.08	1312.01	9.17	6.26	11.79
ENST00000308475.10	ENSG00000079393.20	1110	962.08	0.00	0.00	0.00	0.00
ENST00000372700.7	ENSG00000079393.20	781	633.09	0.00	0.00	0.00	0.00
ENST00000372702.7	ENSG00000079393.20	1778	1630.08	0.00	0.00	0.00	0.00
ENST00000394707.7	ENSG00000079393.20	1129	981.08	0.00	0.00	0.00	0.00
ENST00000464872.5	ENSG00000079393.20	684	536.11	3.00	0.19	0.13	68.91
ENST00000472493.6	ENSG00000079393.20	920	772.08	0.00	0.00	0.00	0.00
ENST00000473072.2	ENSG00000079393.20	628	480.13	0.00	0.00	0.00	0.00
ENST00000478873.6	ENSG00000079393.20	1335	1187.08	0.00	0.00	0.00	0.00
ENST00000479884.6	ENSG00000079393.20	1556	1408.08	0.00	0.00	0.00	0.00
ENST00000491677.6	ENSG00000079393.20	1770	1622.08	0.00	0.00	0.00	0.00
ENST00000494588.2	ENSG00000079393.20	1411	1263.08	0.00	0.00	0.00	0.00
ENST00000605915.5	ENSG00000079393.20	1015	867.08	0.00	0.00	0.00	0.00
ENST00000607009.1	ENSG00000079393.20	544	396.15	1.00	0.08	0.06	31.09
ENST00000607131.5	ENSG00000079393.20	1019	871.08	0.00	0.00	0.00	0.00
ENST00000607487.5	ENSG00000079393.20	780	632.09	0.00	0.00	0.00	0.00
ENST00000160740.7	ENSG00000079432.7	6111	5963.08	75.88	0.43	0.29	1.18
ENST00000571033.1	ENSG00000079432.7	458	310.18	9.26	1.00	0.69	2.76
ENST00000571942.2	ENSG00000079432.7	601	453.13	1.29	0.10	0.07	0.26
ENST00000572681.6	ENSG00000079432.7	8218	8070.08	740.52	3.09	2.11	8.48
ENST00000573349.5	ENSG00000079432.7	927	779.08	12.81	0.55	0.38	1.52
ENST00000575287.1	ENSG00000079432.7	846	698.08	0.00	0.00	0.00	0.00
ENST00000575354.6	ENSG00000079432.7	5473	5325.08	4942.24	31.24	21.35	85.80
ENST00000575839.2	ENSG00000079432.7	335	187.31	0.00	0.00	0.00	0.00
ENST00000576505.6	ENSG00000079432.7	1304	1156.08	0.00	0.00	0.00	0.00
ENST00000244289.8	ENSG00000079435.9	3813	3665.08	262.49	2.41	1.65	19.21
ENST00000597001.1	ENSG00000079435.9	759	611.10	0.00	0.00	0.00	0.00
ENST00000597620.5	ENSG00000079435.9	915	767.08	0.00	0.00	0.00	0.00
ENST00000599211.1	ENSG00000079435.9	738	590.10	58.73	3.35	2.29	26.70
ENST00000599783.5	ENSG00000079435.9	1367	1219.08	30.83	0.85	0.58	6.78
ENST00000599918.1	ENSG00000079435.9	824	676.09	46.11	2.30	1.57	18.29
ENST00000600224.1	ENSG00000079435.9	812	664.09	71.84	3.64	2.49	29.02
ENST00000601189.1	ENSG00000079435.9	335	187.31	0.00	0.00	0.00	0.00
ENST00000602000.1	ENSG00000079435.9	722	574.11	0.00	0.00	0.00	0.00
ENST00000220584.8	ENSG00000079459.12	2176	2028.08	2418.05	40.14	27.43	23.04
ENST00000443614.6	ENSG00000079459.12	1393	1245.08	1375.54	37.19	25.42	21.35
ENST00000446331.6	ENSG00000079459.12	1558	1410.08	17.52	0.42	0.29	0.24
ENST00000525283.5	ENSG00000079459.12	898	750.08	0.00	0.00	0.00	0.00
ENST00000525551.1	ENSG00000079459.12	327	179.34	0.00	0.00	0.00	0.00
ENST00000525571.1	ENSG00000079459.12	810	662.09	6.57	0.33	0.23	0.19
ENST00000525607.5	ENSG00000079459.12	1773	1625.08	22.24	0.46	0.31	0.26
ENST00000525777.5	ENSG00000079459.12	1472	1324.08	217.55	5.53	3.78	3.18
ENST00000525900.5	ENSG00000079459.12	1596	1448.08	0.00	0.00	0.00	0.00
ENST00000525954.5	ENSG00000079459.12	1890	1742.08	36.75	0.71	0.49	0.41
ENST00000527045.1	ENSG00000079459.12	642	494.12	0.00	0.00	0.00	0.00
ENST00000528643.5	ENSG00000079459.12	1909	1761.08	0.00	0.00	0.00	0.00
ENST00000528729.1	ENSG00000079459.12	570	422.14	298.05	23.77	16.25	13.64
ENST00000528812.5	ENSG00000079459.12	2013	1865.08	3.40	0.06	0.04	0.04
ENST00000529464.5	ENSG00000079459.12	932	784.08	855.00	36.71	25.09	21.07
ENST00000529521.1	ENSG00000079459.12	418	270.20	49.10	6.12	4.18	3.51
ENST00000530337.5	ENSG00000079459.12	741	593.10	18.77	1.07	0.73	0.61
ENST00000530664.5	ENSG00000079459.12	1761	1613.08	9.37	0.20	0.13	0.11
ENST00000531249.2	ENSG00000079459.12	768	620.10	159.39	8.65	5.91	4.97
ENST00000531733.1	ENSG00000079459.12	712	564.11	150.58	8.99	6.14	5.16
ENST00000532266.5	ENSG00000079459.12	583	435.14	7.28	0.56	0.38	0.32
ENST00000538689.4	ENSG00000079459.12	2289	2141.08	0.00	0.00	0.00	0.00
ENST00000615631.4	ENSG00000079459.12	2462	2314.08	214.94	3.13	2.14	1.79
ENST00000618539.4	ENSG00000079459.12	2660	2512.08	0.00	0.00	0.00	0.00
ENST00000622850.2	ENSG00000079459.12	1987	1839.08	9.88	0.18	0.12	0.10
ENST00000623368.3	ENSG00000079459.12	2368	2220.08	0.00	0.00	0.00	0.00
ENST00000262890.7	ENSG00000079462.7	1003	855.08	768.53	30.26	20.68	64.06
ENST00000538771.5	ENSG00000079462.7	1098	950.08	0.00	0.00	0.00	0.00
ENST00000594989.5	ENSG00000079462.7	649	501.12	0.00	0.00	0.00	0.00
ENST00000595530.5	ENSG00000079462.7	582	434.14	30.21	2.34	1.60	4.96
ENST00000596265.5	ENSG00000079462.7	465	317.18	24.93	2.65	1.81	5.60
ENST00000597333.1	ENSG00000079462.7	726	578.10	130.78	7.62	5.21	16.13
ENST00000599778.1	ENSG00000079462.7	380	232.23	0.00	0.00	0.00	0.00
ENST00000601865.5	ENSG00000079462.7	646	498.12	64.64	4.37	2.99	9.25
ENST00000355520.5	ENSG00000079482.12	7879	7731.08	1015.84	4.42	3.02	17.35
ENST00000467444.1	ENSG00000079482.12	737	589.10	124.28	7.10	4.85	27.85
ENST00000484842.1	ENSG00000079482.12	774	626.09	259.88	13.97	9.55	54.80
ENST00000486068.1	ENSG00000079482.12	120	4.33	0.00	0.00	0.00	0.00
ENST00000491714.1	ENSG00000079482.12	377	229.24	0.00	0.00	0.00	0.00
ENST00000226355.4	ENSG00000079557.4	2059	1911.08	1.00	0.02	0.01	100.00
ENST00000505794.1	ENSG00000079557.4	416	268.20	0.00	0.00	0.00	0.00
ENST00000160827.8	ENSG00000079616.12	2113	1965.08	677.50	11.61	7.93	41.09
ENST00000400751.9	ENSG00000079616.12	2493	2345.08	0.00	0.00	0.00	0.00
ENST00000561482.5	ENSG00000079616.12	2505	2357.08	0.00	0.00	0.00	0.00
ENST00000563263.1	ENSG00000079616.12	600	452.13	0.00	0.00	0.00	0.00
ENST00000563666.1	ENSG00000079616.12	1603	1455.08	164.63	3.81	2.60	13.48
ENST00000565736.1	ENSG00000079616.12	1568	1420.08	61.02	1.45	0.99	5.12
ENST00000568312.1	ENSG00000079616.12	781	633.09	26.69	1.42	0.97	5.02
ENST00000569382.2	ENSG00000079616.12	2020	1872.08	175.83	3.16	2.16	11.19
ENST00000569636.6	ENSG00000079616.12	834	686.08	96.71	4.75	3.24	16.80
ENST00000570173.5	ENSG00000079616.12	562	414.15	25.32	2.06	1.41	7.29
ENST00000334979.6	ENSG00000079689.13	704	556.11	0.00	0.00	0.00	0.00
ENST00000377961.2	ENSG00000079689.13	1447	1299.08	0.00	0.00	0.00	0.00
ENST00000612225.4	ENSG00000079689.13	1402	1254.08	0.00	0.00	0.00	0.00
ENST00000329474.6	ENSG00000079691.17	5431	5283.08	3593.44	22.90	15.65	69.01
ENST00000461945.1	ENSG00000079691.17	1290	1142.08	106.59	3.14	2.15	9.47
ENST00000476458.1	ENSG00000079691.17	1291	1143.08	0.00	0.00	0.00	0.00
ENST00000497227.1	ENSG00000079691.17	707	559.11	116.95	7.04	4.81	21.22
ENST00000635618.1	ENSG00000079691.17	3201	3053.08	9.01	0.10	0.07	0.30
ENST00000371083.4	ENSG00000079739.15	2657	2509.08	108.32	1.45	0.99	2.55
ENST00000371084.7	ENSG00000079739.15	2472	2324.08	3257.22	47.18	32.25	82.94
ENST00000473117.2	ENSG00000079739.15	373	225.24	0.00	0.00	0.00	0.00
ENST00000483707.1	ENSG00000079739.15	612	464.13	99.19	7.19	4.92	12.65
ENST00000540265.5	ENSG00000079739.15	2345	2197.08	69.12	1.06	0.72	1.86
ENST00000233084.7	ENSG00000079785.14	2739	2591.08	1202.84	15.63	10.68	21.68
ENST00000381341.6	ENSG00000079785.14	2817	2669.08	0.00	0.00	0.00	0.00
ENST00000434671.1	ENSG00000079785.14	500	352.17	0.00	0.00	0.00	0.00
ENST00000459706.1	ENSG00000079785.14	640	492.12	227.49	15.56	10.64	21.59
ENST00000470674.1	ENSG00000079785.14	556	408.15	74.48	6.14	4.20	8.52
ENST00000478695.1	ENSG00000079785.14	554	406.15	41.40	3.43	2.35	4.76
ENST00000617198.4	ENSG00000079785.14	2257	2109.08	0.00	0.00	0.00	0.00
ENST00000621973.1	ENSG00000079785.14	2183	2035.08	1893.79	31.33	21.41	43.45
ENST00000355667.10	ENSG00000079805.16	3541	3393.08	1140.29	11.31	7.73	8.83
ENST00000359692.10	ENSG00000079805.16	3588	3440.08	117.16	1.15	0.78	0.90
ENST00000389253.8	ENSG00000079805.16	3581	3433.08	1246.49	12.22	8.35	9.54
ENST00000408974.8	ENSG00000079805.16	3013	2865.08	392.59	4.61	3.15	3.60
ENST00000585892.5	ENSG00000079805.16	2774	2626.08	884.67	11.34	7.75	8.85
ENST00000586130.1	ENSG00000079805.16	312	164.40	43.67	8.94	6.11	6.98
ENST00000586939.5	ENSG00000079805.16	551	403.15	0.00	0.00	0.00	0.00
ENST00000587329.1	ENSG00000079805.16	498	350.17	72.07	6.93	4.74	5.41
ENST00000587485.1	ENSG00000079805.16	530	382.16	0.00	0.00	0.00	0.00
ENST00000587830.2	ENSG00000079805.16	868	720.08	0.00	0.00	0.00	0.00
ENST00000587991.5	ENSG00000079805.16	573	425.14	1.79	0.14	0.10	0.11
ENST00000588976.1	ENSG00000079805.16	536	388.15	10.00	0.87	0.59	0.68
ENST00000589106.1	ENSG00000079805.16	565	417.14	396.90	32.03	21.89	25.01
ENST00000590787.1	ENSG00000079805.16	4299	4151.08	53.92	0.44	0.30	0.34
ENST00000590806.5	ENSG00000079805.16	5651	5503.08	315.49	1.93	1.32	1.51
ENST00000591118.1	ENSG00000079805.16	576	428.14	0.00	0.00	0.00	0.00
ENST00000591266.1	ENSG00000079805.16	547	399.15	1.00	0.08	0.06	0.07
ENST00000591701.5	ENSG00000079805.16	863	715.08	302.64	14.25	9.74	11.12
ENST00000591818.1	ENSG00000079805.16	538	390.15	0.00	0.00	0.00	0.00
ENST00000591819.1	ENSG00000079805.16	597	449.14	0.00	0.00	0.00	0.00
ENST00000593203.1	ENSG00000079805.16	2507	2359.08	329.28	4.70	3.21	3.67
ENST00000593220.1	ENSG00000079805.16	561	413.15	210.42	17.15	11.72	13.39
ENST00000337057.7	ENSG00000079819.17	4457	4309.08	764.41	5.97	4.08	2.77
ENST00000368126.2	ENSG00000079819.17	715	567.11	280.18	16.63	11.37	7.71
ENST00000368128.6	ENSG00000079819.17	4456	4308.08	0.00	0.00	0.00	0.00
ENST00000392427.7	ENSG00000079819.17	3369	3221.08	0.00	0.00	0.00	0.00
ENST00000445890.6	ENSG00000079819.17	3677	3529.08	37.94	0.36	0.25	0.17
ENST00000452150.6	ENSG00000079819.17	2994	2846.08	307.62	3.64	2.49	1.69
ENST00000456097.6	ENSG00000079819.17	1138	990.08	71.83	2.44	1.67	1.13
ENST00000524581.5	ENSG00000079819.17	3090	2942.08	0.00	0.00	0.00	0.00
ENST00000525193.5	ENSG00000079819.17	2121	1973.08	11.73	0.20	0.14	0.09
ENST00000525198.1	ENSG00000079819.17	981	833.08	77.11	3.12	2.13	1.44
ENST00000525271.5	ENSG00000079819.17	2568	2420.08	0.00	0.00	0.00	0.00
ENST00000526333.1	ENSG00000079819.17	549	401.15	0.00	0.00	0.00	0.00
ENST00000526782.1	ENSG00000079819.17	424	276.20	46.02	5.61	3.83	2.60
ENST00000526983.1	ENSG00000079819.17	552	404.15	0.00	0.00	0.00	0.00
ENST00000527017.6	ENSG00000079819.17	727	579.10	0.00	0.00	0.00	0.00
ENST00000527411.5	ENSG00000079819.17	4186	4038.08	0.00	0.00	0.00	0.00
ENST00000527423.5	ENSG00000079819.17	962	814.08	579.80	23.98	16.39	11.11
ENST00000527659.5	ENSG00000079819.17	2436	2288.08	0.00	0.00	0.00	0.00
ENST00000528179.5	ENSG00000079819.17	560	412.15	0.00	0.00	0.00	0.00
ENST00000528282.5	ENSG00000079819.17	3663	3515.08	0.00	0.00	0.00	0.00
ENST00000529208.5	ENSG00000079819.17	3023	2875.08	5475.53	64.11	43.82	29.72
ENST00000529709.1	ENSG00000079819.17	585	437.14	659.36	50.78	34.71	23.54
ENST00000530148.5	ENSG00000079819.17	664	516.12	0.00	0.00	0.00	0.00
ENST00000530481.5	ENSG00000079819.17	3914	3766.08	30.90	0.28	0.19	0.13
ENST00000530707.1	ENSG00000079819.17	565	417.14	0.00	0.00	0.00	0.00
ENST00000530757.5	ENSG00000079819.17	4360	4212.08	543.84	4.35	2.97	2.01
ENST00000531356.1	ENSG00000079819.17	588	440.14	0.00	0.00	0.00	0.00
ENST00000531410.5	ENSG00000079819.17	2926	2778.08	0.00	0.00	0.00	0.00
ENST00000532499.1	ENSG00000079819.17	591	443.14	0.00	0.00	0.00	0.00
ENST00000533912.1	ENSG00000079819.17	514	366.16	0.00	0.00	0.00	0.00
ENST00000534166.1	ENSG00000079819.17	572	424.14	431.73	34.27	23.42	15.88
ENST00000628542.2	ENSG00000079819.17	4247	4099.08	0.00	0.00	0.00	0.00
ENST00000264839.11	ENSG00000079841.18	7055	6907.08	8.70	0.04	0.03	9.07
ENST00000370419.6	ENSG00000079841.18	6674	6526.08	5.81	0.03	0.02	6.40
ENST00000370420.8	ENSG00000079841.18	2223	2075.08	0.00	0.00	0.00	0.00
ENST00000401910.7	ENSG00000079841.18	3542	3394.08	0.00	0.00	0.00	0.00
ENST00000414192.2	ENSG00000079841.18	1787	1639.08	0.00	0.00	0.00	0.00
ENST00000425662.6	ENSG00000079841.18	2799	2651.08	0.00	0.00	0.00	0.00
ENST00000431478.2	ENSG00000079841.18	1842	1694.08	0.00	0.00	0.00	0.00
ENST00000453976.6	ENSG00000079841.18	2500	2352.08	4.91	0.07	0.05	15.04
ENST00000463023.6	ENSG00000079841.18	1513	1365.08	12.26	0.30	0.21	64.61
ENST00000491071.6	ENSG00000079841.18	5047	4899.08	3.32	0.02	0.02	4.88
ENST00000517433.5	ENSG00000079841.18	3489	3341.08	0.00	0.00	0.00	0.00
ENST00000517827.5	ENSG00000079841.18	3065	2917.08	0.00	0.00	0.00	0.00
ENST00000517960.5	ENSG00000079841.18	4428	4280.08	0.00	0.00	0.00	0.00
ENST00000518273.5	ENSG00000079841.18	4116	3968.08	0.00	0.00	0.00	0.00
ENST00000520567.5	ENSG00000079841.18	4442	4294.08	0.00	0.00	0.00	0.00
ENST00000521978.5	ENSG00000079841.18	5079	4931.08	0.00	0.00	0.00	0.00
ENST00000522211.5	ENSG00000079841.18	2285	2137.08	0.00	0.00	0.00	0.00
ENST00000522291.5	ENSG00000079841.18	3876	3728.08	0.00	0.00	0.00	0.00
ENST00000523963.5	ENSG00000079841.18	3097	2949.08	0.00	0.00	0.00	0.00
ENST00000524197.1	ENSG00000079841.18	2276	2128.08	0.00	0.00	0.00	0.00
ENST00000336749.3	ENSG00000079931.14	2950	2802.08	497.57	5.98	4.09	45.45
ENST00000367963.7	ENSG00000079931.14	3059	2911.08	607.26	7.02	4.80	53.40
ENST00000392401.3	ENSG00000079931.14	2191	2043.08	9.17	0.15	0.10	1.15
ENST00000489128.1	ENSG00000079931.14	568	420.14	0.00	0.00	0.00	0.00
ENST00000367937.4	ENSG00000079950.13	1090	942.08	1427.93	51.03	34.88	39.82
ENST00000367941.6	ENSG00000079950.13	15791	15643.08	3184.44	6.85	4.68	5.35
ENST00000448348.3	ENSG00000079950.13	556	408.15	797.27	65.76	44.95	51.32
ENST00000475879.1	ENSG00000079950.13	585	437.14	58.36	4.49	3.07	3.51
ENST00000354869.7	ENSG00000079974.17	2140	1992.08	340.03	5.75	3.93	20.40
ENST00000395590.5	ENSG00000079974.17	2380	2232.08	8.17	0.12	0.08	0.44
ENST00000395591.5	ENSG00000079974.17	1987	1839.08	0.00	0.00	0.00	0.00
ENST00000395593.7	ENSG00000079974.17	2341	2193.08	27.88	0.43	0.29	1.52
ENST00000395595.7	ENSG00000079974.17	2428	2280.08	58.11	0.86	0.59	3.05
ENST00000395598.7	ENSG00000079974.17	2169	2021.08	0.00	0.00	0.00	0.00
ENST00000413505.1	ENSG00000079974.17	391	243.22	2.19	0.30	0.21	1.07
ENST00000425098.5	ENSG00000079974.17	1868	1720.08	28.32	0.55	0.38	1.97
ENST00000435118.5	ENSG00000079974.17	1126	978.08	39.71	1.37	0.93	4.85
ENST00000436958.5	ENSG00000079974.17	2049	1901.08	0.00	0.00	0.00	0.00
ENST00000464678.5	ENSG00000079974.17	831	683.08	11.97	0.59	0.40	2.10
ENST00000464740.1	ENSG00000079974.17	612	464.13	81.15	5.89	4.02	20.90
ENST00000465063.5	ENSG00000079974.17	2498	2350.08	595.05	8.52	5.83	30.27
ENST00000468451.1	ENSG00000079974.17	561	413.15	0.00	0.00	0.00	0.00
ENST00000482308.1	ENSG00000079974.17	552	404.15	45.41	3.78	2.59	13.43
ENST00000171111.9	ENSG00000079999.13	2955	2807.08	43.59	0.52	0.36	0.60
ENST00000393623.6	ENSG00000079999.13	2648	2500.08	1211.64	16.31	11.15	18.58
ENST00000585845.1	ENSG00000079999.13	774	626.09	0.00	0.00	0.00	0.00
ENST00000588024.1	ENSG00000079999.13	576	428.14	19.35	1.52	1.04	1.73
ENST00000590237.1	ENSG00000079999.13	451	303.19	619.96	68.84	47.05	78.41
ENST00000590593.1	ENSG00000079999.13	582	434.14	0.00	0.00	0.00	0.00
ENST00000591039.1	ENSG00000079999.13	960	812.08	0.00	0.00	0.00	0.00
ENST00000591419.2	ENSG00000079999.13	986	838.08	1.98	0.08	0.05	0.09
ENST00000592055.2	ENSG00000079999.13	979	831.08	3.05	0.12	0.08	0.14
ENST00000592478.5	ENSG00000079999.13	1044	896.08	10.43	0.39	0.27	0.45
ENST00000370336.4	ENSG00000080007.7	2513	2365.08	23.35	0.33	0.23	19.80
ENST00000464221.1	ENSG00000080007.7	568	420.14	6.81	0.55	0.37	32.48
ENST00000479773.1	ENSG00000080007.7	652	504.12	12.00	0.80	0.55	47.72
ENST00000263434.5	ENSG00000080031.9	3343	3195.08	0.00	0.00	0.00	0.00
ENST00000376350.7	ENSG00000080031.9	3877	3729.08	664.03	5.99	4.10	10.61
ENST00000586310.1	ENSG00000080031.9	582	434.14	2.59	0.20	0.14	0.36
ENST00000586852.5	ENSG00000080031.9	680	532.11	151.14	9.56	6.54	16.92
ENST00000587662.1	ENSG00000080031.9	571	423.14	0.00	0.00	0.00	0.00
ENST00000588370.5	ENSG00000080031.9	582	434.14	56.34	4.37	2.99	7.73
ENST00000588559.5	ENSG00000080031.9	2636	2488.08	2688.90	36.38	24.87	64.38
ENST00000377028.9	ENSG00000080166.15	5064	4916.08	58.89	0.40	0.28	5.26
ENST00000446125.1	ENSG00000080166.15	2395	2247.08	420.82	6.30	4.31	82.27
ENST00000472871.1	ENSG00000080166.15	3540	3392.08	46.91	0.47	0.32	6.08
ENST00000483392.6	ENSG00000080166.15	1548	1400.08	20.37	0.49	0.33	6.39
ENST00000490854.1	ENSG00000080166.15	694	546.11	0.00	0.00	0.00	0.00
ENST00000243896.6	ENSG00000080189.14	2447	2299.08	47.83	0.70	0.48	1.60
ENST00000317734.12	ENSG00000080189.14	2175	2027.08	0.00	0.00	0.00	0.00
ENST00000372227.5	ENSG00000080189.14	2505	2357.08	0.00	0.00	0.00	0.00
ENST00000372230.9	ENSG00000080189.14	2246	2098.08	735.26	11.80	8.06	26.92
ENST00000420518.5	ENSG00000080189.14	588	440.14	0.00	0.00	0.00	0.00
ENST00000424568.1	ENSG00000080189.14	731	583.10	141.49	8.17	5.58	18.64
ENST00000480329.5	ENSG00000080189.14	919	771.08	360.44	15.74	10.76	35.91
ENST00000481809.1	ENSG00000080189.14	872	724.08	54.64	2.54	1.74	5.80
ENST00000484188.1	ENSG00000080189.14	854	706.08	10.05	0.48	0.33	1.09
ENST00000484318.5	ENSG00000080189.14	971	823.08	52.96	2.17	1.48	4.94
ENST00000487729.5	ENSG00000080189.14	803	655.09	19.50	1.00	0.68	2.29
ENST00000493599.1	ENSG00000080189.14	2510	2362.08	76.96	1.10	0.75	2.50
ENST00000543605.5	ENSG00000080189.14	5740	5592.08	21.88	0.13	0.09	0.30
ENST00000389622.6	ENSG00000080200.9	10729	10581.08	7427.02	23.63	16.15	95.84
ENST00000485253.1	ENSG00000080200.9	1252	1104.08	0.00	0.00	0.00	0.00
ENST00000495403.1	ENSG00000080200.9	578	430.14	13.10	1.03	0.70	4.16
ENST00000389672.9	ENSG00000080224.17	3971	3823.08	0.00	0.00	0.00	0.00
ENST00000470610.6	ENSG00000080224.17	2058	1910.08	56.87	1.00	0.69	60.57
ENST00000477384.6	ENSG00000080224.17	1690	1542.08	0.00	0.00	0.00	0.00
ENST00000502694.1	ENSG00000080224.17	1582	1434.08	0.00	0.00	0.00	0.00
ENST00000503760.5	ENSG00000080224.17	1413	1265.08	0.00	0.00	0.00	0.00
ENST00000506349.1	ENSG00000080224.17	681	533.11	0.00	0.00	0.00	0.00
ENST00000506569.1	ENSG00000080224.17	1078	930.08	17.13	0.62	0.42	37.48
ENST00000508345.5	ENSG00000080224.17	1189	1041.08	1.00	0.03	0.02	1.95
ENST00000514100.5	ENSG00000080224.17	1682	1534.08	0.00	0.00	0.00	0.00
ENST00000019103.7	ENSG00000080293.9	1865	1717.08	0.00	0.00	0.00	0.00
ENST00000485440.1	ENSG00000080293.9	2275	2127.08	0.00	0.00	0.00	0.00
ENST00000494326.5	ENSG00000080293.9	519	371.16	9.00	0.82	0.56	100.00
ENST00000627145.1	ENSG00000080293.9	770	622.10	0.00	0.00	0.00	0.00
ENST00000630739.2	ENSG00000080293.9	920	772.08	0.00	0.00	0.00	0.00
ENST00000302303.5	ENSG00000080298.15	1522	1374.08	381.67	9.35	6.39	32.78
ENST00000358730.6	ENSG00000080298.15	2971	2823.08	473.37	5.64	3.86	19.79
ENST00000381984.2	ENSG00000080298.15	364	216.25	6.29	0.98	0.67	3.43
ENST00000382004.7	ENSG00000080298.15	9307	9159.08	0.00	0.00	0.00	0.00
ENST00000420720.5	ENSG00000080298.15	492	344.17	25.03	2.45	1.67	8.58
ENST00000442560.5	ENSG00000080298.15	526	378.16	22.07	1.96	1.34	6.89
ENST00000449190.5	ENSG00000080298.15	869	721.08	0.00	0.00	0.00	0.00
ENST00000449234.1	ENSG00000080298.15	633	485.13	0.00	0.00	0.00	0.00
ENST00000451859.5	ENSG00000080298.15	740	592.10	0.00	0.00	0.00	0.00
ENST00000457373.5	ENSG00000080298.15	822	674.09	80.54	4.02	2.75	14.10
ENST00000458034.1	ENSG00000080298.15	814	666.09	68.61	3.47	2.37	12.16
ENST00000617270.4	ENSG00000080298.15	9253	9105.08	174.42	0.64	0.44	2.26
ENST00000243326.9	ENSG00000080345.17	15003	14855.08	1501.55	3.40	2.33	5.73
ENST00000414861.6	ENSG00000080345.17	2534	2386.08	368.32	5.20	3.55	8.75
ENST00000428287.6	ENSG00000080345.17	7722	7574.08	1912.90	8.50	5.81	14.32
ENST00000430328.6	ENSG00000080345.17	7992	7844.08	3549.06	15.23	10.41	25.65
ENST00000444746.6	ENSG00000080345.17	7897	7749.08	4508.30	19.59	13.39	32.98
ENST00000453091.6	ENSG00000080345.17	8053	7905.08	0.00	0.00	0.00	0.00
ENST00000454583.6	ENSG00000080345.17	3552	3404.08	36.61	0.36	0.25	0.61
ENST00000457745.1	ENSG00000080345.17	1006	858.08	5.58	0.22	0.15	0.37
ENST00000467762.2	ENSG00000080345.17	545	397.15	63.80	5.41	3.70	9.11
ENST00000484077.1	ENSG00000080345.17	782	634.09	23.42	1.24	0.85	2.09
ENST00000494333.1	ENSG00000080345.17	743	595.10	0.00	0.00	0.00	0.00
ENST00000498041.1	ENSG00000080345.17	776	628.09	4.46	0.24	0.16	0.40
ENST00000261263.4	ENSG00000080371.5	15546	15398.08	1826.99	3.99	2.73	5.30
ENST00000358546.3	ENSG00000080371.5	761	613.10	1046.10	57.44	39.26	76.27
ENST00000547246.1	ENSG00000080371.5	432	284.20	94.49	11.19	7.65	14.86
ENST00000552686.1	ENSG00000080371.5	404	256.21	20.41	2.68	1.83	3.56
ENST00000264485.10	ENSG00000080493.14	5852	5704.08	0.00	0.00	0.00	0.00
ENST00000340595.3	ENSG00000080493.14	7640	7492.08	402.70	1.81	1.24	38.91
ENST00000351898.10	ENSG00000080493.14	3771	3623.08	54.26	0.50	0.34	10.84
ENST00000425175.5	ENSG00000080493.14	7596	7448.08	72.73	0.33	0.22	7.07
ENST00000512686.5	ENSG00000080493.14	2316	2168.08	129.31	2.01	1.37	43.18
ENST00000514331.1	ENSG00000080493.14	2169	2021.08	0.00	0.00	0.00	0.00
ENST00000302401.8	ENSG00000080503.21	2242	2094.08	290.38	4.67	3.19	3.55
ENST00000324954.10	ENSG00000080503.21	1781	1633.08	572.45	11.80	8.07	8.98
ENST00000349721.7	ENSG00000080503.21	5761	5613.08	2.21	0.01	0.01	0.01
ENST00000357248.8	ENSG00000080503.21	5855	5707.08	0.00	0.00	0.00	0.00
ENST00000382183.6	ENSG00000080503.21	1178	1030.08	12.41	0.41	0.28	0.31
ENST00000382185.6	ENSG00000080503.21	1584	1436.08	0.00	0.00	0.00	0.00
ENST00000382186.6	ENSG00000080503.21	955	807.08	0.00	0.00	0.00	0.00
ENST00000382194.6	ENSG00000080503.21	5679	5531.08	2256.71	13.74	9.39	10.45
ENST00000382203.5	ENSG00000080503.21	5867	5719.08	1008.47	5.94	4.06	4.52
ENST00000416751.2	ENSG00000080503.21	633	485.13	0.00	0.00	0.00	0.00
ENST00000417599.6	ENSG00000080503.21	980	832.08	15.31	0.62	0.42	0.47
ENST00000423555.6	ENSG00000080503.21	834	686.08	16.77	0.82	0.56	0.63
ENST00000439732.6	ENSG00000080503.21	755	607.10	169.36	9.39	6.42	7.15
ENST00000450198.6	ENSG00000080503.21	5602	5454.08	122.13	0.75	0.52	0.57
ENST00000452193.5	ENSG00000080503.21	750	602.10	0.00	0.00	0.00	0.00
ENST00000457226.2	ENSG00000080503.21	736	588.10	0.00	0.00	0.00	0.00
ENST00000491574.2	ENSG00000080503.21	645	497.12	26.73	1.81	1.24	1.38
ENST00000634271.1	ENSG00000080503.21	572	424.14	77.95	6.19	4.23	4.71
ENST00000634287.1	ENSG00000080503.21	424	276.20	6.45	0.79	0.54	0.60
ENST00000634338.1	ENSG00000080503.21	740	592.10	0.00	0.00	0.00	0.00
ENST00000634343.1	ENSG00000080503.21	792	644.09	74.83	3.91	2.67	2.98
ENST00000634403.1	ENSG00000080503.21	497	349.17	237.44	22.89	15.65	17.42
ENST00000634435.1	ENSG00000080503.21	744	596.10	0.00	0.00	0.00	0.00
ENST00000634536.1	ENSG00000080503.21	556	408.15	36.86	3.04	2.08	2.31
ENST00000634688.1	ENSG00000080503.21	897	749.08	55.28	2.48	1.70	1.89
ENST00000634706.1	ENSG00000080503.21	630	482.13	0.00	0.00	0.00	0.00
ENST00000634760.1	ENSG00000080503.21	5847	5699.08	46.62	0.28	0.19	0.21
ENST00000634772.1	ENSG00000080503.21	810	662.09	3.46	0.18	0.12	0.13
ENST00000634781.1	ENSG00000080503.21	1106	958.08	0.00	0.00	0.00	0.00
ENST00000634925.1	ENSG00000080503.21	1582	1434.08	0.00	0.00	0.00	0.00
ENST00000634931.1	ENSG00000080503.21	939	791.08	0.00	0.00	0.00	0.00
ENST00000634989.1	ENSG00000080503.21	1118	970.08	0.00	0.00	0.00	0.00
ENST00000635030.1	ENSG00000080503.21	571	423.14	0.00	0.00	0.00	0.00
ENST00000635129.1	ENSG00000080503.21	582	434.14	94.02	7.29	4.98	5.55
ENST00000635133.1	ENSG00000080503.21	758	610.10	0.00	0.00	0.00	0.00
ENST00000635185.1	ENSG00000080503.21	683	535.11	213.19	13.41	9.17	10.21
ENST00000635226.1	ENSG00000080503.21	640	492.12	21.55	1.47	1.01	1.12
ENST00000635273.1	ENSG00000080503.21	672	524.12	0.00	0.00	0.00	0.00
ENST00000635388.1	ENSG00000080503.21	711	563.11	0.00	0.00	0.00	0.00
ENST00000635392.1	ENSG00000080503.21	291	143.54	0.00	0.00	0.00	0.00
ENST00000635397.1	ENSG00000080503.21	578	430.14	9.58	0.75	0.51	0.57
ENST00000635530.1	ENSG00000080503.21	712	564.11	0.00	0.00	0.00	0.00
ENST00000635590.1	ENSG00000080503.21	1843	1695.08	0.00	0.00	0.00	0.00
ENST00000635659.1	ENSG00000080503.21	762	614.10	0.00	0.00	0.00	0.00
ENST00000635688.1	ENSG00000080503.21	616	468.13	0.00	0.00	0.00	0.00
ENST00000635739.1	ENSG00000080503.21	4272	4124.08	22.05	0.18	0.12	0.14
ENST00000636157.1	ENSG00000080503.21	3211	3063.08	1612.28	17.72	12.11	13.49
ENST00000636221.1	ENSG00000080503.21	100	0.00	0.00	0.00	0.00	0.00
ENST00000636233.1	ENSG00000080503.21	100	0.00	0.00	0.00	0.00	0.00
ENST00000636367.1	ENSG00000080503.21	1889	1741.08	0.00	0.00	0.00	0.00
ENST00000636501.1	ENSG00000080503.21	100	0.00	0.00	0.00	0.00	0.00
ENST00000636559.1	ENSG00000080503.21	6853	6705.08	64.42	0.32	0.22	0.25
ENST00000636758.1	ENSG00000080503.21	100	0.00	0.00	0.00	0.00	0.00
ENST00000636903.1	ENSG00000080503.21	2471	2323.08	2.72	0.04	0.03	0.03
ENST00000636916.1	ENSG00000080503.21	111	2.31	0.00	0.00	0.00	0.00
ENST00000636969.1	ENSG00000080503.21	100	0.00	0.00	0.00	0.00	0.00
ENST00000637097.1	ENSG00000080503.21	100	0.00	0.00	0.00	0.00	0.00
ENST00000637103.1	ENSG00000080503.21	5657	5509.08	0.00	0.00	0.00	0.00
ENST00000637134.1	ENSG00000080503.21	100	0.00	0.00	0.00	0.00	0.00
ENST00000637352.1	ENSG00000080503.21	128	6.89	0.00	0.00	0.00	0.00
ENST00000637371.1	ENSG00000080503.21	99	0.00	0.00	0.00	0.00	0.00
ENST00000637383.1	ENSG00000080503.21	162	25.52	0.00	0.00	0.00	0.00
ENST00000637806.1	ENSG00000080503.21	7061	6913.08	99.23	0.48	0.33	0.37
ENST00000637856.1	ENSG00000080503.21	100	0.00	0.00	0.00	0.00	0.00
ENST00000638139.1	ENSG00000080503.21	2675	2527.08	0.00	0.00	0.00	0.00
ENST00000587782.1	ENSG00000080511.3	702	554.11	0.00	0.00	0.00	0.00
ENST00000589570.1	ENSG00000080511.3	430	282.20	0.00	0.00	0.00	0.00
ENST00000591589.1	ENSG00000080511.3	1715	1567.08	0.00	0.00	0.00	0.00
ENST00000302071.6	ENSG00000080546.13	2718	2570.08	0.00	0.00	0.00	0.00
ENST00000356644.7	ENSG00000080546.13	2676	2528.08	864.76	11.52	7.87	34.38
ENST00000368971.2	ENSG00000080546.13	592	444.14	58.87	4.46	3.05	13.32
ENST00000436639.6	ENSG00000080546.13	3509	3361.08	835.96	8.37	5.72	25.00
ENST00000517548.1	ENSG00000080546.13	381	233.23	0.00	0.00	0.00	0.00
ENST00000520364.1	ENSG00000080546.13	746	598.10	56.45	3.18	2.17	9.49
ENST00000523632.1	ENSG00000080546.13	920	772.08	136.81	5.96	4.08	17.81
ENST00000262843.10	ENSG00000080561.13	2876	2728.08	48.68	0.60	0.41	3.99
ENST00000443968.2	ENSG00000080561.13	2251	2103.08	690.67	11.06	7.56	73.42
ENST00000451923.1	ENSG00000080561.13	758	610.10	52.79	2.91	1.99	19.34
ENST00000474517.1	ENSG00000080561.13	689	541.11	7.86	0.49	0.33	3.25
ENST00000336387.4	ENSG00000080572.12	993	845.08	1.00	0.04	0.03	100.00
ENST00000372453.7	ENSG00000080572.12	1652	1504.08	0.00	0.00	0.00	0.00
ENST00000535523.5	ENSG00000080572.12	1926	1778.08	0.00	0.00	0.00	0.00
ENST00000264828.3	ENSG00000080573.6	6174	6026.08	3098.39	17.31	11.83	95.47
ENST00000461214.1	ENSG00000080573.6	828	680.09	16.61	0.82	0.56	4.53
ENST00000262518.8	ENSG00000080603.16	11754	11606.08	3956.98	11.48	7.84	20.16
ENST00000395059.6	ENSG00000080603.16	9126	8978.08	8709.88	32.66	22.32	57.36
ENST00000411466.6	ENSG00000080603.16	836	688.08	117.24	5.74	3.92	10.07
ENST00000474008.1	ENSG00000080603.16	730	582.10	94.15	5.45	3.72	9.56
ENST00000483083.3	ENSG00000080603.16	5937	5789.08	278.98	1.62	1.11	2.85
ENST00000382032.3	ENSG00000080608.9	458	310.18	199.11	21.61	14.77	25.12
ENST00000397885.2	ENSG00000080608.9	2321	2173.08	3368.83	52.19	35.67	60.66
ENST00000469168.1	ENSG00000080608.9	456	308.18	112.06	12.24	8.37	14.23
ENST00000490444.2	ENSG00000080608.9	340	192.30	0.00	0.00	0.00	0.00
ENST00000181383.8	ENSG00000080618.13	1717	1569.08	255.30	5.48	3.74	56.00
ENST00000439329.4	ENSG00000080618.13	1655	1507.08	192.70	4.30	2.94	44.00
ENST00000326828.5	ENSG00000080644.15	3202	3054.08	7.68	0.08	0.06	2.72
ENST00000348639.7	ENSG00000080644.15	2030	1882.08	0.00	0.00	0.00	0.00
ENST00000558903.1	ENSG00000080644.15	573	425.14	16.80	1.33	0.91	42.69
ENST00000559002.5	ENSG00000080644.15	333	185.32	5.29	0.96	0.66	30.87
ENST00000559080.1	ENSG00000080644.15	535	387.15	2.00	0.17	0.12	5.58
ENST00000559658.5	ENSG00000080644.15	1889	1741.08	29.22	0.57	0.39	18.14
ENST00000559941.1	ENSG00000080644.15	592	444.14	0.00	0.00	0.00	0.00
ENST00000561128.1	ENSG00000080644.15	499	351.17	0.00	0.00	0.00	0.00
ENST00000264773.7	ENSG00000080709.14	2512	2364.08	283.24	4.03	2.76	16.30
ENST00000503706.5	ENSG00000080709.14	1457	1309.08	0.00	0.00	0.00	0.00
ENST00000505491.1	ENSG00000080709.14	879	731.08	0.00	0.00	0.00	0.00
ENST00000506812.2	ENSG00000080709.14	741	593.10	51.93	2.95	2.01	11.91
ENST00000507750.5	ENSG00000080709.14	754	606.10	12.31	0.68	0.47	2.76
ENST00000512097.7	ENSG00000080709.14	3076	2928.08	62.40	0.72	0.49	2.90
ENST00000610748.4	ENSG00000080709.14	2091	1943.08	0.00	0.00	0.00	0.00
ENST00000631899.1	ENSG00000080709.14	2098	1950.08	948.12	16.37	11.19	66.13
ENST00000632892.1	ENSG00000080709.14	676	528.12	0.00	0.00	0.00	0.00
ENST00000315544.6	ENSG00000080802.18	3783	3635.08	425.89	3.94	2.70	9.71
ENST00000356162.5	ENSG00000080802.18	2594	2446.08	0.00	0.00	0.00	0.00
ENST00000361528.8	ENSG00000080802.18	2215	2067.08	568.98	9.27	6.33	22.80
ENST00000414802.5	ENSG00000080802.18	1687	1539.08	74.48	1.63	1.11	4.01
ENST00000423368.6	ENSG00000080802.18	3297	3149.08	620.72	6.64	4.54	16.33
ENST00000428680.6	ENSG00000080802.18	4642	4494.08	14.47	0.11	0.07	0.27
ENST00000451834.5	ENSG00000080802.18	3507	3359.08	901.60	9.04	6.18	22.24
ENST00000465721.1	ENSG00000080802.18	556	408.15	0.00	0.00	0.00	0.00
ENST00000473470.1	ENSG00000080802.18	707	559.11	0.00	0.00	0.00	0.00
ENST00000491203.5	ENSG00000080802.18	538	390.15	0.00	0.00	0.00	0.00
ENST00000498534.5	ENSG00000080802.18	481	333.17	0.00	0.00	0.00	0.00
ENST00000541284.5	ENSG00000080802.18	3563	3415.08	1015.86	10.01	6.84	24.64
ENST00000324501.9	ENSG00000080815.18	6078	5930.08	171.32	0.97	0.66	1.45
ENST00000357710.8	ENSG00000080815.18	2776	2628.08	1152.13	14.76	10.09	22.05
ENST00000394157.7	ENSG00000080815.18	1249	1101.08	56.73	1.73	1.19	2.59
ENST00000394164.5	ENSG00000080815.18	3046	2898.08	0.00	0.00	0.00	0.00
ENST00000406768.1	ENSG00000080815.18	4062	3914.08	23.85	0.21	0.14	0.31
ENST00000553447.6	ENSG00000080815.18	572	424.14	1.43	0.11	0.08	0.17
ENST00000553599.5	ENSG00000080815.18	591	443.14	8.26	0.63	0.43	0.94
ENST00000553719.5	ENSG00000080815.18	712	564.11	0.00	0.00	0.00	0.00
ENST00000553855.5	ENSG00000080815.18	1254	1106.08	0.00	0.00	0.00	0.00
ENST00000554131.5	ENSG00000080815.18	591	443.14	0.00	0.00	0.00	0.00
ENST00000554995.1	ENSG00000080815.18	592	444.14	35.83	2.72	1.86	4.06
ENST00000555254.5	ENSG00000080815.18	754	606.10	100.76	5.60	3.83	8.36
ENST00000555386.5	ENSG00000080815.18	1484	1336.08	0.00	0.00	0.00	0.00
ENST00000555867.1	ENSG00000080815.18	876	728.08	433.77	20.06	13.71	29.97
ENST00000556011.5	ENSG00000080815.18	442	294.19	0.00	0.00	0.00	0.00
ENST00000556066.1	ENSG00000080815.18	612	464.13	7.54	0.55	0.37	0.82
ENST00000556533.5	ENSG00000080815.18	550	402.15	0.00	0.00	0.00	0.00
ENST00000556864.5	ENSG00000080815.18	574	426.14	0.00	0.00	0.00	0.00
ENST00000556951.5	ENSG00000080815.18	552	404.15	0.00	0.00	0.00	0.00
ENST00000557037.5	ENSG00000080815.18	555	407.15	0.00	0.00	0.00	0.00
ENST00000557293.5	ENSG00000080815.18	576	428.14	99.72	7.84	5.36	11.72
ENST00000557356.5	ENSG00000080815.18	571	423.14	40.88	3.25	2.22	4.86
ENST00000557511.5	ENSG00000080815.18	1230	1082.08	258.08	8.03	5.49	12.00
ENST00000559361.5	ENSG00000080815.18	795	647.09	0.00	0.00	0.00	0.00
ENST00000560005.6	ENSG00000080815.18	699	551.11	7.68	0.47	0.32	0.70
ENST00000264193.2	ENSG00000080819.6	2825	2677.08	1701.47	21.40	14.62	58.73
ENST00000510489.1	ENSG00000080819.6	526	378.16	37.09	3.30	2.26	9.06
ENST00000512905.5	ENSG00000080819.6	593	445.14	0.00	0.00	0.00	0.00
ENST00000513674.1	ENSG00000080819.6	826	678.09	0.00	0.00	0.00	0.00
ENST00000515041.1	ENSG00000080819.6	1030	882.08	307.44	11.73	8.02	32.21
ENST00000341181.10	ENSG00000080822.16	2161	2013.08	513.35	8.58	5.87	6.48
ENST00000394180.6	ENSG00000080822.16	2228	2080.08	0.00	0.00	0.00	0.00
ENST00000394181.6	ENSG00000080822.16	2170	2022.08	0.00	0.00	0.00	0.00
ENST00000394185.6	ENSG00000080822.16	2159	2011.08	0.00	0.00	0.00	0.00
ENST00000502288.5	ENSG00000080822.16	560	412.15	0.00	0.00	0.00	0.00
ENST00000502299.5	ENSG00000080822.16	865	717.08	0.00	0.00	0.00	0.00
ENST00000502980.1	ENSG00000080822.16	778	630.09	194.29	10.38	7.09	7.84
ENST00000503004.5	ENSG00000080822.16	2818	2670.08	86.51	1.09	0.75	0.82
ENST00000503621.5	ENSG00000080822.16	539	391.15	96.48	8.30	5.68	6.27
ENST00000503799.5	ENSG00000080822.16	569	421.14	89.06	7.12	4.87	5.37
ENST00000506575.1	ENSG00000080822.16	414	266.21	0.00	0.00	0.00	0.00
ENST00000506885.5	ENSG00000080822.16	750	602.10	54.22	3.03	2.07	2.29
ENST00000506927.1	ENSG00000080822.16	520	372.16	80.34	7.27	4.97	5.49
ENST00000507411.5	ENSG00000080822.16	815	667.09	374.98	18.92	12.93	14.29
ENST00000507874.5	ENSG00000080822.16	1380	1232.08	1.57	0.04	0.03	0.03
ENST00000507944.5	ENSG00000080822.16	903	755.08	9.61	0.43	0.29	0.32
ENST00000508071.1	ENSG00000080822.16	556	408.15	0.00	0.00	0.00	0.00
ENST00000508503.5	ENSG00000080822.16	707	559.11	0.00	0.00	0.00	0.00
ENST00000508659.5	ENSG00000080822.16	681	533.11	0.00	0.00	0.00	0.00
ENST00000508902.5	ENSG00000080822.16	916	768.08	4.88	0.21	0.15	0.16
ENST00000510541.5	ENSG00000080822.16	573	425.14	0.00	0.00	0.00	0.00
ENST00000510545.5	ENSG00000080822.16	2124	1976.08	2060.50	35.10	23.99	26.50
ENST00000511081.5	ENSG00000080822.16	642	494.12	0.00	0.00	0.00	0.00
ENST00000511667.5	ENSG00000080822.16	871	723.08	0.00	0.00	0.00	0.00
ENST00000512147.5	ENSG00000080822.16	582	434.14	0.00	0.00	0.00	0.00
ENST00000513287.5	ENSG00000080822.16	999	851.08	4.83	0.19	0.13	0.14
ENST00000513452.5	ENSG00000080822.16	862	714.08	0.00	0.00	0.00	0.00
ENST00000513873.1	ENSG00000080822.16	538	390.15	3.50	0.30	0.21	0.23
ENST00000513988.1	ENSG00000080822.16	598	450.14	420.86	31.47	21.51	23.76
ENST00000514537.5	ENSG00000080822.16	1013	865.08	0.00	0.00	0.00	0.00
ENST00000515620.5	ENSG00000080822.16	663	515.12	0.00	0.00	0.00	0.00
ENST00000193029.10	ENSG00000080823.21	1725	1577.08	51.78	1.11	0.76	1.28
ENST00000361847.6	ENSG00000080823.21	1940	1792.08	80.96	1.52	1.04	1.76
ENST00000517537.5	ENSG00000080823.21	837	689.08	0.00	0.00	0.00	0.00
ENST00000517966.5	ENSG00000080823.21	1230	1082.08	0.00	0.00	0.00	0.00
ENST00000518045.1	ENSG00000080823.21	640	492.12	148.16	10.14	6.93	11.75
ENST00000518399.5	ENSG00000080823.21	610	462.13	0.00	0.00	0.00	0.00
ENST00000518482.5	ENSG00000080823.21	580	432.14	0.00	0.00	0.00	0.00
ENST00000518686.5	ENSG00000080823.21	2897	2749.08	22.67	0.28	0.19	0.32
ENST00000519058.5	ENSG00000080823.21	917	769.08	441.28	19.32	13.20	22.39
ENST00000519477.5	ENSG00000080823.21	707	559.11	0.00	0.00	0.00	0.00
ENST00000519569.5	ENSG00000080823.21	2355	2207.08	237.62	3.62	2.48	4.20
ENST00000519877.5	ENSG00000080823.21	557	409.15	4.22	0.35	0.24	0.40
ENST00000520046.1	ENSG00000080823.21	679	531.11	65.79	4.17	2.85	4.83
ENST00000520238.1	ENSG00000080823.21	617	469.13	0.00	0.00	0.00	0.00
ENST00000520252.5	ENSG00000080823.21	639	491.12	23.96	1.64	1.12	1.90
ENST00000520266.5	ENSG00000080823.21	878	730.08	46.02	2.12	1.45	2.46
ENST00000521249.1	ENSG00000080823.21	3809	3661.08	334.71	3.08	2.10	3.57
ENST00000521388.5	ENSG00000080823.21	770	622.10	9.36	0.51	0.35	0.59
ENST00000521493.5	ENSG00000080823.21	556	408.15	0.00	0.00	0.00	0.00
ENST00000521766.5	ENSG00000080823.21	2736	2588.08	155.36	2.02	1.38	2.34
ENST00000521937.1	ENSG00000080823.21	559	411.15	34.30	2.81	1.92	3.25
ENST00000521966.5	ENSG00000080823.21	544	396.15	0.00	0.00	0.00	0.00
ENST00000522093.5	ENSG00000080823.21	549	401.15	0.00	0.00	0.00	0.00
ENST00000522534.5	ENSG00000080823.21	796	648.09	0.00	0.00	0.00	0.00
ENST00000522537.5	ENSG00000080823.21	608	460.13	16.26	1.19	0.81	1.38
ENST00000522867.1	ENSG00000080823.21	1883	1735.08	414.07	8.03	5.49	9.31
ENST00000522874.5	ENSG00000080823.21	1890	1742.08	105.72	2.04	1.40	2.37
ENST00000523169.1	ENSG00000080823.21	471	323.18	3.44	0.36	0.24	0.42
ENST00000523231.5	ENSG00000080823.21	1114	966.08	0.00	0.00	0.00	0.00
ENST00000523485.5	ENSG00000080823.21	2705	2557.08	55.89	0.74	0.50	0.85
ENST00000524019.5	ENSG00000080823.21	649	501.12	0.00	0.00	0.00	0.00
ENST00000524120.5	ENSG00000080823.21	546	398.15	0.00	0.00	0.00	0.00
ENST00000524207.5	ENSG00000080823.21	574	426.14	1.95	0.15	0.11	0.18
ENST00000524214.5	ENSG00000080823.21	1539	1391.08	17.89	0.43	0.30	0.50
ENST00000524370.5	ENSG00000080823.21	1165	1017.08	2.30	0.08	0.05	0.09
ENST00000557823.5	ENSG00000080823.21	635	487.13	29.40	2.03	1.39	2.35
ENST00000559138.5	ENSG00000080823.21	2041	1893.08	10.73	0.19	0.13	0.22
ENST00000559512.5	ENSG00000080823.21	748	600.10	0.00	0.00	0.00	0.00
ENST00000559838.5	ENSG00000080823.21	643	495.12	32.78	2.23	1.52	2.58
ENST00000561150.5	ENSG00000080823.21	568	420.14	201.39	16.14	11.03	18.70
ENST00000562292.5	ENSG00000080823.21	735	587.10	0.00	0.00	0.00	0.00
ENST00000216281.12	ENSG00000080824.18	3379	3231.08	25104.76	261.56	178.77	50.12
ENST00000334701.11	ENSG00000080824.18	3510	3362.08	988.82	9.90	6.77	1.90
ENST00000553585.5	ENSG00000080824.18	581	433.14	0.00	0.00	0.00	0.00
ENST00000554401.1	ENSG00000080824.18	1710	1562.08	3700.84	79.76	54.51	15.28
ENST00000555662.1	ENSG00000080824.18	429	281.20	134.98	16.16	11.04	3.10
ENST00000556554.1	ENSG00000080824.18	552	404.15	618.41	51.51	35.21	9.87
ENST00000557089.1	ENSG00000080824.18	694	546.11	1222.57	75.36	51.51	14.44
ENST00000557234.1	ENSG00000080824.18	584	436.14	12.37	0.95	0.65	0.18
ENST00000558600.1	ENSG00000080824.18	595	447.14	0.00	0.00	0.00	0.00
ENST00000560130.1	ENSG00000080824.18	488	340.17	269.15	26.64	18.21	5.10
ENST00000344359.7	ENSG00000080839.11	3225	3077.08	2493.92	27.28	18.65	86.42
ENST00000373664.7	ENSG00000080839.11	5684	5536.08	705.08	4.29	2.93	13.58
ENST00000525052.1	ENSG00000080839.11	763	615.10	0.00	0.00	0.00	0.00
ENST00000527999.1	ENSG00000080839.11	599	451.14	0.00	0.00	0.00	0.00
ENST00000339266.9	ENSG00000080845.17	5016	4868.08	0.00	0.00	0.00	0.00
ENST00000340491.8	ENSG00000080845.17	2392	2244.08	352.17	5.28	3.61	7.67
ENST00000373907.6	ENSG00000080845.17	3337	3189.08	0.00	0.00	0.00	0.00
ENST00000373913.7	ENSG00000080845.17	5056	4908.08	0.00	0.00	0.00	0.00
ENST00000401952.6	ENSG00000080845.17	4881	4733.08	15.81	0.11	0.08	0.16
ENST00000475894.5	ENSG00000080845.17	3110	2962.08	5231.30	59.45	40.64	86.29
ENST00000477195.1	ENSG00000080845.17	490	342.17	12.79	1.26	0.86	1.83
ENST00000478910.5	ENSG00000080845.17	2674	2526.08	57.89	0.77	0.53	1.12
ENST00000479220.5	ENSG00000080845.17	577	429.14	5.27	0.41	0.28	0.60
ENST00000479951.1	ENSG00000080845.17	631	483.13	0.00	0.00	0.00	0.00
ENST00000482037.5	ENSG00000080845.17	603	455.13	0.00	0.00	0.00	0.00
ENST00000482872.5	ENSG00000080845.17	839	691.08	12.35	0.60	0.41	0.87
ENST00000489701.5	ENSG00000080845.17	2396	2248.08	13.46	0.20	0.14	0.29
ENST00000491207.5	ENSG00000080845.17	469	321.18	0.00	0.00	0.00	0.00
ENST00000495241.5	ENSG00000080845.17	794	646.09	15.45	0.81	0.55	1.17
ENST00000497862.1	ENSG00000080845.17	467	319.18	0.00	0.00	0.00	0.00
ENST00000321016.12	ENSG00000080854.14	4050	3902.08	157.26	1.36	0.93	15.20
ENST00000526663.1	ENSG00000080854.14	565	417.14	4.09	0.33	0.23	3.70
ENST00000527648.2	ENSG00000080854.14	2004	1856.08	51.56	0.94	0.64	10.47
ENST00000530957.2	ENSG00000080854.14	328	180.33	1.19	0.22	0.15	2.48
ENST00000533160.1	ENSG00000080854.14	618	470.13	33.34	2.39	1.63	26.74
ENST00000533871.6	ENSG00000080854.14	5050	4902.08	175.63	1.21	0.82	13.51
ENST00000564347.1	ENSG00000080854.14	904	756.08	55.94	2.49	1.70	27.90
ENST00000367415.6	ENSG00000080910.11	1059	911.08	0.00	0.00	0.00	0.00
ENST00000473386.1	ENSG00000080910.11	599	451.14	0.00	0.00	0.00	0.00
ENST00000476712.6	ENSG00000080910.11	1020	872.08	0.00	0.00	0.00	0.00
ENST00000485647.1	ENSG00000080910.11	376	228.24	0.00	0.00	0.00	0.00
ENST00000489703.1	ENSG00000080910.11	424	276.20	0.00	0.00	0.00	0.00
ENST00000496448.5	ENSG00000080910.11	811	663.09	0.00	0.00	0.00	0.00
ENST00000263511.8	ENSG00000080947.14	5368	5220.08	79.03	0.51	0.35	1.04
ENST00000420820.6	ENSG00000080947.14	1947	1799.08	363.57	6.80	4.65	13.89
ENST00000589964.1	ENSG00000080947.14	255	108.09	67.25	20.95	14.32	42.77
ENST00000590118.5	ENSG00000080947.14	574	426.14	180.27	14.24	9.73	29.08
ENST00000591316.1	ENSG00000080947.14	1563	1415.08	72.08	1.71	1.17	3.50
ENST00000591348.5	ENSG00000080947.14	1695	1547.08	218.58	4.76	3.25	9.71
ENST00000261597.8	ENSG00000080986.12	2172	2024.08	680.99	11.33	7.74	79.23
ENST00000574096.1	ENSG00000080986.12	442	294.19	1.01	0.12	0.08	0.81
ENST00000574567.1	ENSG00000080986.12	289	141.56	12.00	2.85	1.95	19.96
ENST00000575515.1	ENSG00000080986.12	553	405.15	0.00	0.00	0.00	0.00
ENST00000576274.2	ENSG00000080986.12	1075	927.08	0.00	0.00	0.00	0.00
ENST00000261842.9	ENSG00000081014.10	6758	6610.08	184.77	0.94	0.64	3.11
ENST00000558439.5	ENSG00000081014.10	4165	4017.08	1103.34	9.25	6.32	30.56
ENST00000560508.1	ENSG00000081014.10	6653	6505.08	1781.23	9.22	6.30	30.47
ENST00000561004.1	ENSG00000081014.10	503	355.16	0.00	0.00	0.00	0.00
ENST00000561393.5	ENSG00000081014.10	4024	3876.08	119.37	1.04	0.71	3.43
ENST00000561397.1	ENSG00000081014.10	1233	1085.08	301.93	9.37	6.40	30.96
ENST00000561441.5	ENSG00000081014.10	1603	1455.08	19.37	0.45	0.31	1.48
ENST00000261441.9	ENSG00000081019.13	6621	6473.08	0.00	0.00	0.00	0.00
ENST00000369581.2	ENSG00000081019.13	498	350.17	0.00	0.00	0.00	0.00
ENST00000476412.5	ENSG00000081019.13	3772	3624.08	0.00	0.00	0.00	0.00
ENST00000612242.4	ENSG00000081019.13	6592	6444.08	2551.71	13.33	9.11	59.13
ENST00000615321.1	ENSG00000081019.13	2418	2270.08	621.29	9.21	6.30	40.87
ENST00000616024.4	ENSG00000081019.13	2703	2555.08	0.00	0.00	0.00	0.00
ENST00000307546.13	ENSG00000081026.18	6430	6282.08	638.44	3.42	2.34	21.64
ENST00000369611.4	ENSG00000081026.18	3596	3448.08	727.40	7.10	4.85	44.91
ENST00000369615.5	ENSG00000081026.18	6508	6360.08	251.08	1.33	0.91	8.40
ENST00000369617.8	ENSG00000081026.18	3911	3763.08	0.00	0.00	0.00	0.00
ENST00000477955.1	ENSG00000081026.18	890	742.08	6.00	0.27	0.19	1.72
ENST00000486456.1	ENSG00000081026.18	897	749.08	82.07	3.69	2.52	23.33
ENST00000296031.4	ENSG00000081041.8	577	429.14	39.06	3.06	2.09	38.71
ENST00000508487.2	ENSG00000081041.8	1218	1070.08	48.36	1.52	1.04	19.22
ENST00000510048.1	ENSG00000081041.8	568	420.14	41.57	3.33	2.28	42.08
ENST00000226359.2	ENSG00000081051.7	1914	1766.08	0.00	0.00	0.00	0.00
ENST00000395792.6	ENSG00000081051.7	2484	2336.08	0.00	0.00	0.00	0.00
ENST00000506820.1	ENSG00000081051.7	476	328.18	0.00	0.00	0.00	0.00
ENST00000508838.5	ENSG00000081051.7	728	580.10	0.00	0.00	0.00	0.00
ENST00000513720.5	ENSG00000081051.7	197	53.59	0.00	0.00	0.00	0.00
ENST00000514279.5	ENSG00000081051.7	693	545.11	0.00	0.00	0.00	0.00
ENST00000515675.1	ENSG00000081051.7	317	169.37	0.00	0.00	0.00	0.00
ENST00000396625.3	ENSG00000081052.11	9895	9747.08	1048.00	3.62	2.47	100.00
ENST00000342854.9	ENSG00000081059.19	3045	2897.08	0.00	0.00	0.00	0.00
ENST00000378560.8	ENSG00000081059.19	2929	2781.08	29.71	0.36	0.25	0.94
ENST00000395023.5	ENSG00000081059.19	2815	2667.08	991.21	12.51	8.55	32.60
ENST00000395029.5	ENSG00000081059.19	3330	3182.08	24.93	0.26	0.18	0.69
ENST00000517478.1	ENSG00000081059.19	572	424.14	6.33	0.50	0.34	1.31
ENST00000517741.5	ENSG00000081059.19	796	648.09	59.59	3.10	2.12	8.07
ENST00000517799.5	ENSG00000081059.19	570	422.14	0.00	0.00	0.00	0.00
ENST00000517851.5	ENSG00000081059.19	600	452.13	0.00	0.00	0.00	0.00
ENST00000517855.5	ENSG00000081059.19	799	651.09	0.00	0.00	0.00	0.00
ENST00000518887.5	ENSG00000081059.19	584	436.14	33.99	2.62	1.79	6.84
ENST00000518915.5	ENSG00000081059.19	1254	1106.08	0.00	0.00	0.00	0.00
ENST00000519037.5	ENSG00000081059.19	547	399.15	0.00	0.00	0.00	0.00
ENST00000519165.1	ENSG00000081059.19	1137	989.08	11.12	0.38	0.26	0.99
ENST00000519238.1	ENSG00000081059.19	1965	1817.08	186.18	3.45	2.36	8.99
ENST00000519447.5	ENSG00000081059.19	553	405.15	0.00	0.00	0.00	0.00
ENST00000520652.5	ENSG00000081059.19	651	503.12	14.32	0.96	0.65	2.50
ENST00000520699.1	ENSG00000081059.19	459	311.18	0.00	0.00	0.00	0.00
ENST00000520958.5	ENSG00000081059.19	1408	1260.08	0.00	0.00	0.00	0.00
ENST00000521639.5	ENSG00000081059.19	539	391.15	0.00	0.00	0.00	0.00
ENST00000521970.1	ENSG00000081059.19	602	454.13	65.21	4.83	3.30	12.60
ENST00000522375.5	ENSG00000081059.19	557	409.15	0.00	0.00	0.00	0.00
ENST00000522561.5	ENSG00000081059.19	769	621.10	40.78	2.21	1.51	5.76
ENST00000522653.5	ENSG00000081059.19	5340	5192.08	642.66	4.17	2.85	10.86
ENST00000524342.5	ENSG00000081059.19	3366	3218.08	288.97	3.02	2.07	7.88
ENST00000193322.7	ENSG00000081087.14	4467	4319.08	3996.04	31.15	21.29	13.92
ENST00000440575.6	ENSG00000081087.14	724	576.10	1891.56	110.53	75.55	49.40
ENST00000467960.1	ENSG00000081087.14	764	616.10	5.52	0.30	0.21	0.13
ENST00000472669.5	ENSG00000081087.14	716	568.11	750.34	44.46	30.39	19.87
ENST00000477774.1	ENSG00000081087.14	411	263.21	291.54	37.29	25.49	16.67
ENST00000492070.1	ENSG00000081087.14	560	412.15	0.00	0.00	0.00	0.00
ENST00000492130.1	ENSG00000081087.14	2465	2317.08	0.00	0.00	0.00	0.00
ENST00000323011.7	ENSG00000081138.13	2728	2580.08	120.09	1.57	1.07	98.44
ENST00000397968.3	ENSG00000081138.13	12231	12083.08	8.91	0.02	0.02	1.56
ENST00000536984.6	ENSG00000081138.13	3766	3618.08	0.00	0.00	0.00	0.00
ENST00000581601.1	ENSG00000081138.13	741	593.10	0.00	0.00	0.00	0.00
ENST00000193391.7	ENSG00000081148.11	8337	8189.08	109.00	0.45	0.31	100.00
ENST00000265260.7	ENSG00000081154.11	2342	2194.08	1653.56	25.37	17.34	14.95
ENST00000460231.5	ENSG00000081154.11	2165	2017.08	3720.46	62.09	42.44	36.59
ENST00000465366.1	ENSG00000081154.11	771	623.10	301.34	16.28	11.13	9.59
ENST00000469941.5	ENSG00000081154.11	2028	1880.08	2221.41	39.78	27.19	23.44
ENST00000470490.1	ENSG00000081154.11	589	441.14	0.00	0.00	0.00	0.00
ENST00000486406.5	ENSG00000081154.11	742	594.10	27.96	1.58	1.08	0.93
ENST00000498274.5	ENSG00000081154.11	786	638.09	466.26	24.60	16.81	14.50
ENST00000627393.1	ENSG00000081154.11	136	10.19	0.00	0.00	0.00	0.00
ENST00000312994.9	ENSG00000081177.18	5107	4959.08	7.92	0.05	0.04	0.45
ENST00000409014.5	ENSG00000081177.18	3404	3256.08	191.55	1.98	1.35	16.62
ENST00000409018.7	ENSG00000081177.18	3252	3104.08	419.30	4.55	3.11	38.16
ENST00000409242.5	ENSG00000081177.18	2496	2348.08	0.00	0.00	0.00	0.00
ENST00000409675.5	ENSG00000081177.18	2828	2680.08	192.48	2.42	1.65	20.29
ENST00000409949.5	ENSG00000081177.18	2688	2540.08	0.00	0.00	0.00	0.00
ENST00000413191.1	ENSG00000081177.18	1143	995.08	0.00	0.00	0.00	0.00
ENST00000461908.5	ENSG00000081177.18	579	431.14	0.00	0.00	0.00	0.00
ENST00000465286.1	ENSG00000081177.18	678	530.12	35.68	2.27	1.55	19.02
ENST00000487724.5	ENSG00000081177.18	544	396.15	1.14	0.10	0.07	0.81
ENST00000489133.6	ENSG00000081177.18	521	373.16	0.00	0.00	0.00	0.00
ENST00000492815.5	ENSG00000081177.18	3243	3095.08	50.93	0.55	0.38	4.65
ENST00000494629.1	ENSG00000081177.18	493	345.17	0.00	0.00	0.00	0.00
ENST00000261783.3	ENSG00000081181.7	2045	1897.08	1044.63	18.54	12.67	70.91
ENST00000556491.1	ENSG00000081181.7	457	309.18	0.00	0.00	0.00	0.00
ENST00000557120.5	ENSG00000081181.7	836	688.08	98.43	4.82	3.29	18.42
ENST00000557319.1	ENSG00000081181.7	627	479.13	39.69	2.79	1.91	10.67
ENST00000340208.9	ENSG00000081189.14	6192	6044.08	16.93	0.09	0.06	0.08
ENST00000424173.6	ENSG00000081189.14	6336	6188.08	0.00	0.00	0.00	0.00
ENST00000437473.6	ENSG00000081189.14	4340	4192.08	907.58	7.29	4.98	5.88
ENST00000502831.5	ENSG00000081189.14	851	703.08	10.39	0.50	0.34	0.40
ENST00000502983.5	ENSG00000081189.14	609	461.13	0.00	0.00	0.00	0.00
ENST00000503075.1	ENSG00000081189.14	773	625.09	3.98	0.21	0.15	0.17
ENST00000503554.4	ENSG00000081189.14	1345	1197.08	3.41	0.10	0.07	0.08
ENST00000503955.1	ENSG00000081189.14	344	196.29	0.00	0.00	0.00	0.00
ENST00000504921.6	ENSG00000081189.14	7561	7413.08	0.00	0.00	0.00	0.00
ENST00000506554.5	ENSG00000081189.14	3469	3321.08	0.00	0.00	0.00	0.00
ENST00000506716.5	ENSG00000081189.14	854	706.08	0.00	0.00	0.00	0.00
ENST00000507984.5	ENSG00000081189.14	623	475.13	0.00	0.00	0.00	0.00
ENST00000508569.5	ENSG00000081189.14	1882	1734.08	1040.12	20.19	13.80	16.28
ENST00000508610.5	ENSG00000081189.14	557	409.15	0.00	0.00	0.00	0.00
ENST00000509349.1	ENSG00000081189.14	582	434.14	2.27	0.18	0.12	0.14
ENST00000509373.1	ENSG00000081189.14	573	425.14	9.36	0.74	0.51	0.60
ENST00000510942.5	ENSG00000081189.14	3446	3298.08	4353.65	44.44	30.37	35.83
ENST00000510980.1	ENSG00000081189.14	527	379.16	34.65	3.08	2.10	2.48
ENST00000511086.1	ENSG00000081189.14	689	541.11	176.97	11.01	7.53	8.88
ENST00000513252.5	ENSG00000081189.14	1063	915.08	0.00	0.00	0.00	0.00
ENST00000514015.5	ENSG00000081189.14	2772	2624.08	68.31	0.88	0.60	0.71
ENST00000514028.5	ENSG00000081189.14	3393	3245.08	0.00	0.00	0.00	0.00
ENST00000515093.1	ENSG00000081189.14	503	355.16	0.00	0.00	0.00	0.00
ENST00000515715.2	ENSG00000081189.14	520	372.16	174.57	15.79	10.79	12.73
ENST00000625585.2	ENSG00000081189.14	3467	3319.08	0.00	0.00	0.00	0.00
ENST00000625674.2	ENSG00000081189.14	4343	4195.08	1313.75	10.54	7.21	8.50
ENST00000626391.2	ENSG00000081189.14	1182	1034.08	0.00	0.00	0.00	0.00
ENST00000627170.2	ENSG00000081189.14	722	574.11	0.00	0.00	0.00	0.00
ENST00000627659.2	ENSG00000081189.14	2393	2245.08	0.00	0.00	0.00	0.00
ENST00000627717.2	ENSG00000081189.14	815	667.09	73.90	3.73	2.55	3.01
ENST00000628656.2	ENSG00000081189.14	1254	1106.08	149.21	4.54	3.10	3.66
ENST00000629612.2	ENSG00000081189.14	2851	2703.08	0.00	0.00	0.00	0.00
ENST00000629847.1	ENSG00000081189.14	421	273.20	0.00	0.00	0.00	0.00
ENST00000631026.2	ENSG00000081189.14	914	766.08	0.00	0.00	0.00	0.00
ENST00000635837.1	ENSG00000081189.14	160	24.13	0.00	0.00	0.00	0.00
ENST00000635898.1	ENSG00000081189.14	125	5.84	0.00	0.00	0.00	0.00
ENST00000636061.1	ENSG00000081189.14	100	0.00	0.00	0.00	0.00	0.00
ENST00000636143.1	ENSG00000081189.14	2247	2099.08	0.00	0.00	0.00	0.00
ENST00000636294.1	ENSG00000081189.14	2576	2428.08	0.00	0.00	0.00	0.00
ENST00000636336.1	ENSG00000081189.14	100	0.00	0.00	0.00	0.00	0.00
ENST00000636349.1	ENSG00000081189.14	100	0.00	0.00	0.00	0.00	0.00
ENST00000636517.1	ENSG00000081189.14	100	0.00	0.00	0.00	0.00	0.00
ENST00000636541.1	ENSG00000081189.14	527	379.16	0.00	0.00	0.00	0.00
ENST00000636998.1	ENSG00000081189.14	5936	5788.08	0.00	0.00	0.00	0.00
ENST00000637048.1	ENSG00000081189.14	100	0.00	0.00	0.00	0.00	0.00
ENST00000637167.1	ENSG00000081189.14	100	0.00	0.00	0.00	0.00	0.00
ENST00000637231.1	ENSG00000081189.14	100	0.00	0.00	0.00	0.00	0.00
ENST00000637372.1	ENSG00000081189.14	140	12.12	0.00	0.00	0.00	0.00
ENST00000637481.1	ENSG00000081189.14	6088	5940.08	125.94	0.71	0.49	0.58
ENST00000637506.1	ENSG00000081189.14	100	0.00	0.00	0.00	0.00	0.00
ENST00000637531.1	ENSG00000081189.14	100	0.00	0.00	0.00	0.00	0.00
ENST00000637663.1	ENSG00000081189.14	432	284.20	0.00	0.00	0.00	0.00
ENST00000637664.1	ENSG00000081189.14	100	0.00	0.00	0.00	0.00	0.00
ENST00000637732.1	ENSG00000081189.14	3347	3199.08	0.00	0.00	0.00	0.00
ENST00000637754.1	ENSG00000081189.14	29	0.00	0.00	0.00	0.00	0.00
ENST00000637801.1	ENSG00000081189.14	100	0.00	0.00	0.00	0.00	0.00
ENST00000348564.10	ENSG00000081237.18	4626	4478.08	3080.27	23.16	15.83	38.34
ENST00000367364.5	ENSG00000081237.18	1017	869.08	26.87	1.04	0.71	1.72
ENST00000367367.8	ENSG00000081237.18	2291	2143.08	0.00	0.00	0.00	0.00
ENST00000367379.5	ENSG00000081237.18	517	369.16	0.00	0.00	0.00	0.00
ENST00000391970.3	ENSG00000081237.18	408	260.21	26.92	3.48	2.38	5.77
ENST00000413409.6	ENSG00000081237.18	1338	1190.08	76.83	2.17	1.49	3.60
ENST00000418674.1	ENSG00000081237.18	462	314.18	86.55	9.27	6.34	15.35
ENST00000427110.6	ENSG00000081237.18	264	116.89	0.00	0.00	0.00	0.00
ENST00000442510.6	ENSG00000081237.18	5164	5016.08	221.91	1.49	1.02	2.47
ENST00000462363.6	ENSG00000081237.18	926	778.08	98.30	4.25	2.91	7.04
ENST00000484135.1	ENSG00000081237.18	612	464.13	52.43	3.80	2.60	6.30
ENST00000491302.1	ENSG00000081237.18	648	500.12	60.52	4.07	2.78	6.75
ENST00000529828.5	ENSG00000081237.18	2336	2188.08	0.00	0.00	0.00	0.00
ENST00000530727.5	ENSG00000081237.18	1962	1814.08	412.42	7.65	5.23	12.67
ENST00000362061.3	ENSG00000081248.10	6166	6018.08	0.00	0.00	0.00	0.00
ENST00000367338.7	ENSG00000081248.10	5996	5848.08	2.00	0.01	0.01	100.00
ENST00000263946.7	ENSG00000081277.12	5447	5299.08	0.00	0.00	0.00	0.00
ENST00000352845.3	ENSG00000081277.12	2244	2096.08	1793.88	28.81	19.69	59.03
ENST00000367324.7	ENSG00000081277.12	5384	5236.08	770.20	4.95	3.38	10.15
ENST00000475988.1	ENSG00000081277.12	931	783.08	36.45	1.57	1.07	3.21
ENST00000477817.1	ENSG00000081277.12	631	483.13	193.47	13.48	9.21	27.62
ENST00000264991.8	ENSG00000081307.12	2850	2702.08	5.77	0.07	0.05	0.13
ENST00000356232.8	ENSG00000081307.12	3705	3557.08	110.61	1.05	0.72	1.87
ENST00000464068.5	ENSG00000081307.12	657	509.12	115.07	7.61	5.20	13.63
ENST00000464101.2	ENSG00000081307.12	570	422.14	13.42	1.07	0.73	1.92
ENST00000468022.5	ENSG00000081307.12	662	514.12	0.00	0.00	0.00	0.00
ENST00000468227.5	ENSG00000081307.12	3902	3754.08	478.04	4.29	2.93	7.68
ENST00000469158.1	ENSG00000081307.12	584	436.14	80.35	6.20	4.24	11.11
ENST00000473651.5	ENSG00000081307.12	1513	1365.08	669.78	16.52	11.29	29.59
ENST00000480955.1	ENSG00000081307.12	894	746.08	80.45	3.63	2.48	6.50
ENST00000489361.1	ENSG00000081307.12	417	269.20	38.61	4.83	3.30	8.65
ENST00000493720.6	ENSG00000081307.12	2058	1910.08	0.00	0.00	0.00	0.00
ENST00000494112.1	ENSG00000081307.12	505	357.16	98.59	9.29	6.35	16.64
ENST00000494238.6	ENSG00000081307.12	2997	2849.08	85.89	1.01	0.69	1.82
ENST00000505777.5	ENSG00000081307.12	576	428.14	3.32	0.26	0.18	0.47
ENST00000263955.8	ENSG00000081320.10	5287	5139.08	553.16	3.62	2.48	5.37
ENST00000409228.5	ENSG00000081320.10	1441	1293.08	2211.80	57.58	39.36	85.35
ENST00000420683.1	ENSG00000081320.10	507	359.16	0.00	0.00	0.00	0.00
ENST00000449152.1	ENSG00000081320.10	567	419.14	2.00	0.16	0.11	0.24
ENST00000606789.1	ENSG00000081320.10	562	414.15	75.04	6.10	4.17	9.04
ENST00000375240.7	ENSG00000081377.16	2547	2399.08	271.21	3.81	2.60	9.45
ENST00000375241.5	ENSG00000081377.16	5589	5441.08	555.95	3.44	2.35	8.54
ENST00000375242.7	ENSG00000081377.16	2965	2817.08	131.50	1.57	1.07	3.90
ENST00000412285.6	ENSG00000081377.16	5271	5123.08	480.53	3.16	2.16	7.84
ENST00000415608.1	ENSG00000081377.16	684	536.11	0.00	0.00	0.00	0.00
ENST00000452280.5	ENSG00000081377.16	804	656.09	30.70	1.58	1.08	3.91
ENST00000463547.5	ENSG00000081377.16	553	405.15	7.87	0.65	0.45	1.62
ENST00000463569.5	ENSG00000081377.16	1734	1586.08	842.93	17.89	12.23	44.41
ENST00000474602.5	ENSG00000081377.16	4960	4812.08	25.20	0.18	0.12	0.44
ENST00000480920.5	ENSG00000081377.16	459	311.18	1.85	0.20	0.14	0.50
ENST00000481149.1	ENSG00000081377.16	689	541.11	1.32	0.08	0.06	0.20
ENST00000484948.1	ENSG00000081377.16	350	202.28	20.51	3.41	2.33	8.47
ENST00000496750.5	ENSG00000081377.16	649	501.12	64.27	4.32	2.95	10.72
ENST00000223428.8	ENSG00000081386.12	5154	5006.08	1627.39	10.94	7.48	81.54
ENST00000374641.3	ENSG00000081386.12	675	527.12	0.00	0.00	0.00	0.00
ENST00000375231.5	ENSG00000081386.12	5616	5468.08	0.00	0.00	0.00	0.00
ENST00000472201.1	ENSG00000081386.12	455	307.18	22.61	2.48	1.69	18.46
ENST00000263816.7	ENSG00000081479.12	15808	15660.08	25435.41	54.68	37.37	29.75
ENST00000443831.1	ENSG00000081479.12	4007	3859.08	4198.53	36.62	25.03	19.93
ENST00000461418.1	ENSG00000081479.12	557	409.15	184.98	15.22	10.40	8.28
ENST00000491228.1	ENSG00000081479.12	556	408.15	2.26	0.19	0.13	0.10
ENST00000493501.1	ENSG00000081479.12	567	419.14	959.82	77.09	52.69	41.94
ENST00000443905.6	ENSG00000081665.13	4095	3947.08	0.00	0.00	0.00	0.00
ENST00000450683.6	ENSG00000081665.13	1385	1237.08	311.46	8.48	5.79	14.26
ENST00000540806.6	ENSG00000081665.13	1424	1276.08	1198.71	31.62	21.61	53.19
ENST00000545006.1	ENSG00000081665.13	1007	859.08	9.09	0.36	0.24	0.60
ENST00000586260.5	ENSG00000081665.13	892	744.08	1.94	0.09	0.06	0.15
ENST00000587452.5	ENSG00000081665.13	575	427.14	0.00	0.00	0.00	0.00
ENST00000587461.5	ENSG00000081665.13	831	683.08	1.38	0.07	0.05	0.11
ENST00000587822.1	ENSG00000081665.13	4090	3942.08	435.06	3.72	2.54	6.25
ENST00000590319.1	ENSG00000081665.13	571	423.14	130.75	10.40	7.11	17.50
ENST00000590766.5	ENSG00000081665.13	429	281.20	5.05	0.60	0.41	1.02
ENST00000591639.5	ENSG00000081665.13	4140	3992.08	468.50	3.95	2.70	6.65
ENST00000595825.1	ENSG00000081665.13	562	414.15	2.06	0.17	0.11	0.28
ENST00000366758.7	ENSG00000081692.12	2595	2447.08	0.00	0.00	0.00	0.00
ENST00000438896.2	ENSG00000081692.12	2502	2354.08	0.00	0.00	0.00	0.00
ENST00000465251.1	ENSG00000081692.12	528	380.16	10.46	0.93	0.63	5.56
ENST00000480590.1	ENSG00000081692.12	891	743.08	264.17	11.97	8.18	71.80
ENST00000485807.1	ENSG00000081692.12	3749	3601.08	7.27	0.07	0.05	0.41
ENST00000615711.4	ENSG00000081692.12	2591	2443.08	46.03	0.63	0.43	3.81
ENST00000620518.4	ENSG00000081692.12	2432	2284.08	208.38	3.07	2.10	18.43
ENST00000367943.4	ENSG00000081721.11	1270	1122.08	510.97	15.33	10.48	49.68
ENST00000463365.1	ENSG00000081721.11	398	250.22	59.94	8.06	5.51	26.13
ENST00000464004.2	ENSG00000081721.11	740	592.10	86.34	4.91	3.36	15.91
ENST00000484291.5	ENSG00000081721.11	1252	1104.08	83.75	2.55	1.75	8.28
ENST00000490591.1	ENSG00000081721.11	657	509.12	0.00	0.00	0.00	0.00
ENST00000316519.10	ENSG00000081760.16	3316	3168.08	845.62	8.99	6.14	62.41
ENST00000316543.14	ENSG00000081760.16	3115	2967.08	70.16	0.80	0.54	5.53
ENST00000398953.2	ENSG00000081760.16	482	334.17	0.00	0.00	0.00	0.00
ENST00000418937.6	ENSG00000081760.16	1235	1087.08	50.08	1.55	1.06	10.77
ENST00000441247.6	ENSG00000081760.16	2536	2388.08	13.23	0.19	0.13	1.30
ENST00000536118.5	ENSG00000081760.16	2922	2774.08	45.42	0.55	0.38	3.83
ENST00000537477.5	ENSG00000081760.16	429	281.20	0.00	0.00	0.00	0.00
ENST00000537564.5	ENSG00000081760.16	573	425.14	0.00	0.00	0.00	0.00
ENST00000538851.5	ENSG00000081760.16	1757	1609.08	11.91	0.25	0.17	1.73
ENST00000539251.5	ENSG00000081760.16	555	407.15	8.72	0.72	0.49	5.01
ENST00000543665.2	ENSG00000081760.16	2272	2124.08	65.03	1.03	0.70	7.16
ENST00000545511.5	ENSG00000081760.16	6646	6498.08	62.83	0.33	0.22	2.26
ENST00000194118.8	ENSG00000081791.8	2203	2055.08	142.80	2.34	1.60	4.59
ENST00000432126.6	ENSG00000081791.8	4970	4822.08	935.62	6.53	4.46	12.82
ENST00000502729.1	ENSG00000081791.8	833	685.08	199.22	9.79	6.69	19.21
ENST00000506775.1	ENSG00000081791.8	686	538.11	53.33	3.34	2.28	6.55
ENST00000507481.2	ENSG00000081791.8	1342	1194.08	109.02	3.07	2.10	6.03
ENST00000508751.1	ENSG00000081791.8	998	850.08	431.41	17.08	11.68	33.52
ENST00000509110.1	ENSG00000081791.8	712	564.11	147.61	8.81	6.02	17.28
ENST00000194130.6	ENSG00000081800.8	3815	3667.08	0.00	0.00	0.00	0.00
ENST00000427975.5	ENSG00000081800.8	2861	2713.08	0.00	0.00	0.00	0.00
ENST00000439260.5	ENSG00000081800.8	2457	2309.08	0.00	0.00	0.00	0.00
ENST00000539873.1	ENSG00000081800.8	2222	2074.08	0.00	0.00	0.00	0.00
ENST00000313070.11	ENSG00000081803.15	6065	5917.08	0.00	0.00	0.00	0.00
ENST00000334010.11	ENSG00000081803.15	6045	5897.08	0.00	0.00	0.00	0.00
ENST00000397721.4	ENSG00000081803.15	2826	2678.08	49.98	0.63	0.43	5.94
ENST00000412584.6	ENSG00000081803.15	4308	4160.08	812.06	6.57	4.49	62.08
ENST00000449022.6	ENSG00000081803.15	4073	3925.08	374.91	3.22	2.20	30.37
ENST00000462699.5	ENSG00000081803.15	2238	2090.08	0.00	0.00	0.00	0.00
ENST00000476131.1	ENSG00000081803.15	572	424.14	0.00	0.00	0.00	0.00
ENST00000615869.4	ENSG00000081803.15	6066	5918.08	30.04	0.17	0.12	1.61
ENST00000194152.3	ENSG00000081818.3	3825	3677.08	378.05	3.46	2.37	91.59
ENST00000623478.1	ENSG00000081818.3	1206	1058.08	9.99	0.32	0.22	8.41
ENST00000378126.4	ENSG00000081842.17	3267	3119.08	36.79	0.40	0.27	68.87
ENST00000527624.1	ENSG00000081842.17	2231	2083.08	11.11	0.18	0.12	31.13
ENST00000529310.5	ENSG00000081842.17	5374	5226.08	0.00	0.00	0.00	0.00
ENST00000394576.2	ENSG00000081853.14	4605	4457.08	217.01	1.64	1.12	75.10
ENST00000528330.2	ENSG00000081853.14	4543	4395.08	70.94	0.54	0.37	24.90
ENST00000194214.9	ENSG00000081870.11	915	767.08	461.71	20.26	13.85	33.32
ENST00000371376.1	ENSG00000081870.11	765	617.10	108.71	5.93	4.05	9.75
ENST00000371377.3	ENSG00000081870.11	760	612.10	502.92	27.66	18.90	45.49
ENST00000371378.6	ENSG00000081870.11	894	746.08	3.08	0.14	0.10	0.23
ENST00000488884.1	ENSG00000081870.11	463	315.18	15.49	1.65	1.13	2.72
ENST00000489675.1	ENSG00000081870.11	879	731.08	112.10	5.16	3.53	8.49
ENST00000262719.9	ENSG00000081913.13	6390	6242.08	2381.17	12.84	8.78	65.87
ENST00000487409.1	ENSG00000081913.13	665	517.12	0.00	0.00	0.00	0.00
ENST00000497351.5	ENSG00000081913.13	572	424.14	75.69	6.01	4.11	30.81
ENST00000588452.5	ENSG00000081913.13	559	411.15	0.00	0.00	0.00	0.00
ENST00000588953.1	ENSG00000081913.13	2198	2050.08	26.34	0.43	0.30	2.22
ENST00000591106.1	ENSG00000081913.13	549	401.15	0.00	0.00	0.00	0.00
ENST00000591386.1	ENSG00000081913.13	591	443.14	2.80	0.21	0.15	1.09
ENST00000283684.8	ENSG00000081923.11	5818	5670.08	2499.13	14.84	10.14	29.84
ENST00000585322.1	ENSG00000081923.11	527	379.16	0.00	0.00	0.00	0.00
ENST00000588255.1	ENSG00000081923.11	489	341.17	258.35	25.49	17.42	51.27
ENST00000589147.5	ENSG00000081923.11	540	392.15	0.00	0.00	0.00	0.00
ENST00000591728.1	ENSG00000081923.11	532	384.15	107.13	9.39	6.42	18.88
ENST00000262345.5	ENSG00000081985.10	4040	3892.08	344.91	2.98	2.04	4.84
ENST00000371000.5	ENSG00000081985.10	2454	2306.08	1419.55	20.72	14.16	33.62
ENST00000441640.3	ENSG00000081985.10	687	539.11	433.62	27.08	18.51	43.93
ENST00000465396.1	ENSG00000081985.10	604	456.13	73.02	5.39	3.68	8.74
ENST00000541374.5	ENSG00000081985.10	3849	3701.08	35.48	0.32	0.22	0.52
ENST00000544434.5	ENSG00000081985.10	3782	3634.08	554.43	5.14	3.51	8.33
ENST00000262188.12	ENSG00000082014.16	1993	1845.08	5.40	0.10	0.07	0.53
ENST00000356800.6	ENSG00000082014.16	1669	1521.08	94.74	2.10	1.43	11.37
ENST00000392811.6	ENSG00000082014.16	2018	1870.08	48.26	0.87	0.59	4.71
ENST00000460431.1	ENSG00000082014.16	673	525.12	0.00	0.00	0.00	0.00
ENST00000469154.5	ENSG00000082014.16	2415	2267.08	13.03	0.19	0.13	1.05
ENST00000470588.1	ENSG00000082014.16	1755	1607.08	134.27	2.81	1.92	15.25
ENST00000472103.5	ENSG00000082014.16	798	650.09	16.86	0.87	0.60	4.73
ENST00000472789.1	ENSG00000082014.16	863	715.08	82.06	3.86	2.64	20.94
ENST00000472988.5	ENSG00000082014.16	1654	1506.08	0.00	0.00	0.00	0.00
ENST00000477169.5	ENSG00000082014.16	802	654.09	0.00	0.00	0.00	0.00
ENST00000485592.5	ENSG00000082014.16	820	672.09	16.79	0.84	0.57	4.56
ENST00000485610.5	ENSG00000082014.16	1480	1332.08	100.04	2.53	1.73	13.70
ENST00000489503.5	ENSG00000082014.16	378	230.24	5.34	0.78	0.53	4.23
ENST00000491651.1	ENSG00000082014.16	613	465.13	0.00	0.00	0.00	0.00
ENST00000496530.1	ENSG00000082014.16	468	320.18	33.22	3.49	2.39	18.93
ENST00000265107.8	ENSG00000082068.8	2983	2835.08	291.78	3.46	2.37	8.87
ENST00000504564.1	ENSG00000082068.8	1526	1378.08	657.72	16.07	10.98	41.12
ENST00000505799.1	ENSG00000082068.8	365	217.25	35.47	5.50	3.76	14.07
ENST00000507136.5	ENSG00000082068.8	759	611.10	40.96	2.26	1.54	5.78
ENST00000508730.1	ENSG00000082068.8	556	408.15	81.62	6.73	4.60	17.23
ENST00000510699.1	ENSG00000082068.8	690	542.11	58.22	3.62	2.47	9.25
ENST00000511906.5	ENSG00000082068.8	5716	5568.08	238.36	1.44	0.98	3.69
ENST00000351578.10	ENSG00000082074.15	4750	4602.08	91.43	0.67	0.46	0.44
ENST00000503065.1	ENSG00000082074.15	505	357.16	3.00	0.28	0.19	0.19
ENST00000504542.1	ENSG00000082074.15	594	446.14	0.00	0.00	0.00	0.00
ENST00000505428.5	ENSG00000082074.15	2789	2641.08	2400.04	30.59	20.91	20.26
ENST00000506557.5	ENSG00000082074.15	688	540.11	11.50	0.72	0.49	0.47
ENST00000509072.5	ENSG00000082074.15	589	441.14	0.00	0.00	0.00	0.00
ENST00000510188.1	ENSG00000082074.15	676	528.12	751.02	47.87	32.72	31.71
ENST00000512138.1	ENSG00000082074.15	583	435.14	0.00	0.00	0.00	0.00
ENST00000512982.2	ENSG00000082074.15	2747	2599.08	326.07	4.22	2.89	2.80
ENST00000515010.5	ENSG00000082074.15	2578	2430.08	4809.93	66.63	45.54	44.13
ENST00000315506.11	ENSG00000082126.17	2330	2182.08	6.07	0.09	0.06	16.08
ENST00000359962.9	ENSG00000082126.17	2436	2288.08	0.00	0.00	0.00	0.00
ENST00000396886.7	ENSG00000082126.17	2250	2102.08	0.00	0.00	0.00	0.00
ENST00000409143.5	ENSG00000082126.17	2082	1934.08	0.00	0.00	0.00	0.00
ENST00000409474.7	ENSG00000082126.17	2462	2314.08	0.00	0.00	0.00	0.00
ENST00000409818.7	ENSG00000082126.17	1760	1612.08	0.00	0.00	0.00	0.00
ENST00000428900.6	ENSG00000082126.17	2320	2172.08	6.12	0.09	0.06	16.30
ENST00000447335.6	ENSG00000082126.17	2050	1902.08	0.00	0.00	0.00	0.00
ENST00000483841.2	ENSG00000082126.17	1715	1567.08	5.63	0.12	0.08	20.79
ENST00000486212.6	ENSG00000082126.17	2220	2072.08	0.00	0.00	0.00	0.00
ENST00000602867.1	ENSG00000082126.17	540	392.15	3.18	0.27	0.19	46.83
ENST00000620095.4	ENSG00000082126.17	2364	2216.08	0.00	0.00	0.00	0.00
ENST00000194530.7	ENSG00000082146.12	2293	2145.08	1240.63	19.47	13.31	34.44
ENST00000392249.6	ENSG00000082146.12	2190	2042.08	403.35	6.65	4.54	11.76
ENST00000415688.1	ENSG00000082146.12	616	468.13	74.09	5.33	3.64	9.42
ENST00000447698.5	ENSG00000082146.12	576	428.14	1.17	0.09	0.06	0.16
ENST00000458269.6	ENSG00000082146.12	772	624.09	3.52	0.19	0.13	0.34
ENST00000466770.1	ENSG00000082146.12	707	559.11	132.00	7.95	5.43	14.06
ENST00000468123.1	ENSG00000082146.12	725	577.10	271.04	15.81	10.81	27.96
ENST00000484098.5	ENSG00000082146.12	560	412.15	2.11	0.17	0.12	0.30
ENST00000488196.5	ENSG00000082146.12	424	276.20	0.00	0.00	0.00	0.00
ENST00000498648.5	ENSG00000082146.12	535	387.15	10.14	0.88	0.60	1.56
ENST00000359893.4	ENSG00000082153.17	779	631.09	599.17	31.96	21.84	14.47
ENST00000409226.5	ENSG00000082153.17	2455	2307.08	7398.49	107.96	73.79	48.88
ENST00000409600.5	ENSG00000082153.17	6875	6727.08	5649.20	28.27	19.32	12.80
ENST00000410110.6	ENSG00000082153.17	1075	927.08	17.22	0.63	0.43	0.28
ENST00000419090.1	ENSG00000082153.17	557	409.15	0.00	0.00	0.00	0.00
ENST00000447069.5	ENSG00000082153.17	557	409.15	11.78	0.97	0.66	0.44
ENST00000450637.5	ENSG00000082153.17	578	430.14	0.00	0.00	0.00	0.00
ENST00000452206.5	ENSG00000082153.17	1059	911.08	0.00	0.00	0.00	0.00
ENST00000452790.6	ENSG00000082153.17	1473	1325.08	2.42	0.06	0.04	0.03
ENST00000460660.1	ENSG00000082153.17	265	117.88	43.03	12.29	8.40	5.56
ENST00000463310.1	ENSG00000082153.17	582	434.14	5.48	0.43	0.29	0.19
ENST00000464483.1	ENSG00000082153.17	530	382.16	398.49	35.10	23.99	15.89
ENST00000491576.1	ENSG00000082153.17	492	344.17	32.77	3.21	2.19	1.45
ENST00000263463.9	ENSG00000082175.14	2496	2348.08	0.00	0.00	0.00	0.00
ENST00000325455.9	ENSG00000082175.14	13748	13600.08	7.73	0.02	0.01	1.46
ENST00000526300.5	ENSG00000082175.14	2365	2217.08	0.00	0.00	0.00	0.00
ENST00000528960.5	ENSG00000082175.14	2633	2485.08	0.00	0.00	0.00	0.00
ENST00000530764.1	ENSG00000082175.14	620	472.13	0.00	0.00	0.00	0.00
ENST00000533207.5	ENSG00000082175.14	2224	2076.08	0.00	0.00	0.00	0.00
ENST00000534013.5	ENSG00000082175.14	1901	1753.08	42.73	0.82	0.56	62.52
ENST00000534780.5	ENSG00000082175.14	2750	2602.08	36.55	0.47	0.32	36.03
ENST00000617858.4	ENSG00000082175.14	2816	2668.08	0.00	0.00	0.00	0.00
ENST00000619228.2	ENSG00000082175.14	3038	2890.08	0.00	0.00	0.00	0.00
ENST00000632634.1	ENSG00000082175.14	551	403.15	0.00	0.00	0.00	0.00
ENST00000231338.7	ENSG00000082196.20	1959	1811.08	143.27	2.66	1.82	8.67
ENST00000382065.7	ENSG00000082196.20	2802	2654.08	385.18	4.89	3.34	15.90
ENST00000508398.1	ENSG00000082196.20	1556	1408.08	73.70	1.76	1.20	5.73
ENST00000508434.1	ENSG00000082196.20	677	529.12	121.47	7.73	5.28	25.15
ENST00000513065.1	ENSG00000082196.20	421	273.20	58.52	7.21	4.93	23.47
ENST00000513471.5	ENSG00000082196.20	1393	1245.08	239.63	6.48	4.43	21.08
ENST00000321341.9	ENSG00000082212.11	9100	8952.08	156.51	0.59	0.40	0.78
ENST00000382927.3	ENSG00000082212.11	2492	2344.08	1316.36	18.90	12.92	25.11
ENST00000585680.1	ENSG00000082212.11	670	522.12	318.71	20.55	14.04	27.30
ENST00000589330.1	ENSG00000082212.11	532	384.15	198.26	17.37	11.87	23.08
ENST00000591925.1	ENSG00000082212.11	395	247.22	131.17	17.86	12.21	23.73
ENST00000325366.13	ENSG00000082213.17	3612	3464.08	545.72	5.30	3.62	12.73
ENST00000504464.5	ENSG00000082213.17	914	766.08	0.00	0.00	0.00	0.00
ENST00000504866.1	ENSG00000082213.17	2447	2299.08	60.80	0.89	0.61	2.14
ENST00000507818.6	ENSG00000082213.17	568	420.14	5.74	0.46	0.31	1.10
ENST00000510530.1	ENSG00000082213.17	771	623.10	108.87	5.88	4.02	14.12
ENST00000510659.5	ENSG00000082213.17	3117	2969.08	201.27	2.28	1.56	5.48
ENST00000511208.2	ENSG00000082213.17	583	435.14	20.61	1.59	1.09	3.83
ENST00000513967.5	ENSG00000082213.17	978	830.08	39.36	1.60	1.09	3.83
ENST00000515409.5	ENSG00000082213.17	505	357.16	142.16	13.40	9.16	32.17
ENST00000517780.1	ENSG00000082213.17	810	662.09	201.46	10.24	7.00	24.59
ENST00000264157.9	ENSG00000082258.12	6917	6769.08	859.24	4.27	2.92	6.19
ENST00000295238.10	ENSG00000082258.12	4491	4343.08	3138.08	24.32	16.63	35.21
ENST00000417175.1	ENSG00000082258.12	811	663.09	130.00	6.60	4.51	9.55
ENST00000419781.5	ENSG00000082258.12	5414	5266.08	952.79	6.09	4.16	8.82
ENST00000438691.1	ENSG00000082258.12	632	484.13	148.37	10.32	7.05	14.93
ENST00000446247.5	ENSG00000082258.12	663	515.12	0.00	0.00	0.00	0.00
ENST00000452521.1	ENSG00000082258.12	638	490.12	33.85	2.32	1.59	3.37
ENST00000452839.5	ENSG00000082258.12	2363	2215.08	57.10	0.87	0.59	1.26
ENST00000464932.1	ENSG00000082258.12	723	575.10	44.96	2.63	1.80	3.81
ENST00000475094.1	ENSG00000082258.12	606	458.13	158.60	11.65	7.97	16.87
ENST00000194672.11	ENSG00000082269.16	5198	5050.08	281.27	1.87	1.28	4.93
ENST00000361499.7	ENSG00000082269.16	5042	4894.08	477.14	3.28	2.24	8.62
ENST00000370479.7	ENSG00000082269.16	5930	5782.08	853.46	4.97	3.40	13.06
ENST00000393299.6	ENSG00000082269.16	1780	1632.08	292.15	6.03	4.12	15.83
ENST00000418814.6	ENSG00000082269.16	6415	6267.08	35.89	0.19	0.13	0.51
ENST00000425415.2	ENSG00000082269.16	2475	2327.08	38.31	0.55	0.38	1.46
ENST00000457062.6	ENSG00000082269.16	5282	5134.08	809.80	5.31	3.63	13.95
ENST00000505675.1	ENSG00000082269.16	1622	1474.08	93.53	2.14	1.46	5.61
ENST00000505769.5	ENSG00000082269.16	4806	4658.08	606.85	4.39	3.00	11.52
ENST00000505868.1	ENSG00000082269.16	5173	5025.08	466.29	3.12	2.14	8.21
ENST00000507049.1	ENSG00000082269.16	561	413.15	73.93	6.02	4.12	15.83
ENST00000507085.5	ENSG00000082269.16	641	493.12	1.35	0.09	0.06	0.24
ENST00000508844.5	ENSG00000082269.16	595	447.14	0.00	0.00	0.00	0.00
ENST00000514185.5	ENSG00000082269.16	529	381.16	1.02	0.09	0.06	0.24
ENST00000515280.5	ENSG00000082269.16	546	398.15	0.00	0.00	0.00	0.00
ENST00000515323.5	ENSG00000082269.16	1926	1778.08	0.00	0.00	0.00	0.00
ENST00000455415.1	ENSG00000082293.12	256	109.06	1.03	0.32	0.22	2.39
ENST00000476656.1	ENSG00000082293.12	1515	1367.08	16.12	0.40	0.27	2.99
ENST00000478620.2	ENSG00000082293.12	589	441.14	62.80	4.79	3.28	36.15
ENST00000483745.1	ENSG00000082293.12	550	402.15	1.48	0.12	0.08	0.94
ENST00000620364.4	ENSG00000082293.12	6233	6085.08	1378.57	7.63	5.21	57.53
ENST00000341928.6	ENSG00000082397.17	4706	4558.08	333.39	2.46	1.68	1.15
ENST00000342933.7	ENSG00000082397.17	4270	4122.08	0.00	0.00	0.00	0.00
ENST00000400111.8	ENSG00000082397.17	4259	4111.08	617.87	5.06	3.46	2.37
ENST00000540638.6	ENSG00000082397.17	3370	3222.08	305.20	3.19	2.18	1.49
ENST00000542652.6	ENSG00000082397.17	3261	3113.08	4210.24	45.53	31.12	21.30
ENST00000544123.5	ENSG00000082397.17	3972	3824.08	447.93	3.94	2.70	1.84
ENST00000545076.5	ENSG00000082397.17	3190	3042.08	2629.37	29.10	19.89	13.61
ENST00000578196.5	ENSG00000082397.17	549	401.15	24.80	2.08	1.42	0.97
ENST00000578395.1	ENSG00000082397.17	561	413.15	0.00	0.00	0.00	0.00
ENST00000578431.1	ENSG00000082397.17	570	422.14	447.85	35.71	24.41	16.71
ENST00000578432.2	ENSG00000082397.17	226	80.17	0.00	0.00	0.00	0.00
ENST00000578503.5	ENSG00000082397.17	553	405.15	0.00	0.00	0.00	0.00
ENST00000578524.5	ENSG00000082397.17	973	825.08	0.00	0.00	0.00	0.00
ENST00000578618.5	ENSG00000082397.17	4908	4760.08	822.93	5.82	3.98	2.72
ENST00000579271.5	ENSG00000082397.17	591	443.14	2.67	0.20	0.14	0.09
ENST00000579951.2	ENSG00000082397.17	596	448.14	58.58	4.40	3.01	2.06
ENST00000580179.2	ENSG00000082397.17	496	348.17	0.00	0.00	0.00	0.00
ENST00000580308.5	ENSG00000082397.17	492	344.17	0.00	0.00	0.00	0.00
ENST00000580316.5	ENSG00000082397.17	564	416.15	20.89	1.69	1.16	0.79
ENST00000580647.5	ENSG00000082397.17	569	421.14	203.46	16.26	11.12	7.61
ENST00000580866.2	ENSG00000082397.17	489	341.17	305.35	30.13	20.59	14.10
ENST00000580989.5	ENSG00000082397.17	552	404.15	1.63	0.14	0.09	0.06
ENST00000581292.5	ENSG00000082397.17	551	403.15	35.66	2.98	2.04	1.39
ENST00000581387.5	ENSG00000082397.17	583	435.14	3.12	0.24	0.17	0.11
ENST00000581454.5	ENSG00000082397.17	484	336.17	0.00	0.00	0.00	0.00
ENST00000581757.1	ENSG00000082397.17	481	333.17	0.00	0.00	0.00	0.00
ENST00000581833.5	ENSG00000082397.17	572	424.14	0.00	0.00	0.00	0.00
ENST00000582592.1	ENSG00000082397.17	553	405.15	7.07	0.59	0.40	0.27
ENST00000582703.5	ENSG00000082397.17	551	403.15	0.00	0.00	0.00	0.00
ENST00000582729.5	ENSG00000082397.17	663	515.12	14.23	0.93	0.64	0.43
ENST00000584015.5	ENSG00000082397.17	500	352.17	0.00	0.00	0.00	0.00
ENST00000584055.1	ENSG00000082397.17	731	583.10	399.75	23.08	15.77	10.80
ENST00000584651.5	ENSG00000082397.17	546	398.15	0.00	0.00	0.00	0.00
ENST00000584670.1	ENSG00000082397.17	542	394.15	0.00	0.00	0.00	0.00
ENST00000585142.5	ENSG00000082397.17	567	419.14	0.00	0.00	0.00	0.00
ENST00000637651.1	ENSG00000082397.17	6962	6814.08	46.01	0.23	0.16	0.11
ENST00000342193.8	ENSG00000082438.15	4898	4750.08	402.60	2.85	1.95	3.94
ENST00000375458.6	ENSG00000082438.15	9367	9219.08	0.00	0.00	0.00	0.00
ENST00000392717.6	ENSG00000082438.15	9523	9375.08	30.38	0.11	0.07	0.15
ENST00000409184.7	ENSG00000082438.15	4636	4488.08	1675.84	12.57	8.59	17.37
ENST00000414843.5	ENSG00000082438.15	575	427.14	0.00	0.00	0.00	0.00
ENST00000434366.5	ENSG00000082438.15	519	371.16	0.00	0.00	0.00	0.00
ENST00000439313.5	ENSG00000082438.15	565	417.14	0.00	0.00	0.00	0.00
ENST00000444537.5	ENSG00000082438.15	737	589.10	14.67	0.84	0.57	1.16
ENST00000445474.2	ENSG00000082438.15	575	427.14	0.00	0.00	0.00	0.00
ENST00000448708.5	ENSG00000082438.15	549	401.15	101.12	8.49	5.80	11.72
ENST00000452626.5	ENSG00000082438.15	772	624.09	321.69	17.35	11.86	23.97
ENST00000456171.5	ENSG00000082438.15	1793	1645.08	0.00	0.00	0.00	0.00
ENST00000456693.5	ENSG00000082438.15	750	602.10	0.00	0.00	0.00	0.00
ENST00000460238.1	ENSG00000082438.15	580	432.14	20.36	1.59	1.08	2.19
ENST00000474975.1	ENSG00000082438.15	562	414.15	21.93	1.78	1.22	2.46
ENST00000480873.1	ENSG00000082438.15	714	566.11	3.03	0.18	0.12	0.25
ENST00000483743.5	ENSG00000082438.15	541	393.15	19.83	1.70	1.16	2.35
ENST00000489955.1	ENSG00000082438.15	4421	4273.08	109.26	0.86	0.59	1.19
ENST00000491126.6	ENSG00000082438.15	604	456.13	0.00	0.00	0.00	0.00
ENST00000493713.1	ENSG00000082438.15	539	391.15	0.00	0.00	0.00	0.00
ENST00000493868.5	ENSG00000082438.15	6332	6184.08	42.32	0.23	0.16	0.32
ENST00000493921.1	ENSG00000082438.15	507	359.16	0.00	0.00	0.00	0.00
ENST00000495084.1	ENSG00000082438.15	472	324.18	1.00	0.10	0.07	0.14
ENST00000496396.1	ENSG00000082438.15	944	796.08	3.94	0.17	0.11	0.23
ENST00000629362.2	ENSG00000082438.15	3868	3720.08	2604.03	23.56	16.11	32.56
ENST00000194900.8	ENSG00000082458.11	6112	5964.08	0.00	0.00	0.00	0.00
ENST00000374355.7	ENSG00000082458.11	5074	4926.08	868.08	5.93	4.05	37.09
ENST00000374360.7	ENSG00000082458.11	5905	5757.08	5.32	0.03	0.02	0.19
ENST00000461646.1	ENSG00000082458.11	794	646.09	156.69	8.16	5.58	51.04
ENST00000463252.5	ENSG00000082458.11	4626	4478.08	17.92	0.13	0.09	0.84
ENST00000466140.5	ENSG00000082458.11	768	620.10	24.61	1.34	0.91	8.35
ENST00000489733.5	ENSG00000082458.11	710	562.11	0.00	0.00	0.00	0.00
ENST00000494493.1	ENSG00000082458.11	719	571.11	0.00	0.00	0.00	0.00
ENST00000496931.1	ENSG00000082458.11	604	456.13	5.37	0.40	0.27	2.48
ENST00000542398.1	ENSG00000082458.11	4529	4381.08	0.00	0.00	0.00	0.00
ENST00000391894.6	ENSG00000082482.13	1491	1343.08	38.47	0.96	0.66	3.87
ENST00000391895.6	ENSG00000082482.13	1410	1262.08	10.18	0.27	0.19	1.09
ENST00000444842.6	ENSG00000082482.13	3379	3231.08	1125.45	11.73	8.01	47.06
ENST00000457122.1	ENSG00000082482.13	644	496.12	0.00	0.00	0.00	0.00
ENST00000467031.5	ENSG00000082482.13	1200	1052.08	0.00	0.00	0.00	0.00
ENST00000470177.5	ENSG00000082482.13	961	813.08	0.00	0.00	0.00	0.00
ENST00000474771.5	ENSG00000082482.13	1130	982.08	0.00	0.00	0.00	0.00
ENST00000478774.5	ENSG00000082482.13	566	418.14	108.32	8.72	5.96	34.99
ENST00000486921.5	ENSG00000082482.13	1662	1514.08	145.59	3.24	2.21	12.99
ENST00000367012.3	ENSG00000082497.11	5219	5071.08	460.92	3.06	2.09	21.05
ENST00000482421.1	ENSG00000082497.11	494	346.17	6.58	0.64	0.44	4.40
ENST00000483884.1	ENSG00000082497.11	378	230.24	0.00	0.00	0.00	0.00
ENST00000490620.5	ENSG00000082497.11	1103	955.08	307.50	10.84	7.41	74.55
ENST00000261464.9	ENSG00000082512.14	3972	3824.08	4.57	0.04	0.03	0.14
ENST00000336184.6	ENSG00000082512.14	3972	3824.08	0.00	0.00	0.00	0.00
ENST00000367004.3	ENSG00000082512.14	1827	1679.08	1064.66	21.35	14.59	72.72
ENST00000462410.5	ENSG00000082512.14	4958	4810.08	320.67	2.24	1.53	7.65
ENST00000473385.1	ENSG00000082512.14	3491	3343.08	296.70	2.99	2.04	10.18
ENST00000488428.1	ENSG00000082512.14	905	757.08	28.98	1.29	0.88	4.39
ENST00000494355.1	ENSG00000082512.14	437	289.19	12.41	1.44	0.99	4.92
ENST00000265229.12	ENSG00000082515.17	3035	2887.08	4.22	0.05	0.03	0.18
ENST00000439747.7	ENSG00000082515.17	784	636.09	223.29	11.82	8.08	43.17
ENST00000518364.1	ENSG00000082515.17	481	333.17	58.30	5.89	4.03	21.52
ENST00000519059.5	ENSG00000082515.17	511	363.16	72.44	6.72	4.59	24.53
ENST00000520040.5	ENSG00000082515.17	2344	2196.08	174.02	2.67	1.82	9.75
ENST00000522038.5	ENSG00000082515.17	3162	3014.08	10.28	0.11	0.08	0.42
ENST00000523037.5	ENSG00000082515.17	3176	3028.08	10.45	0.12	0.08	0.42
ENST00000285873.7	ENSG00000082516.8	5397	5249.08	2297.33	14.73	10.07	73.25
ENST00000522075.1	ENSG00000082516.8	573	425.14	7.77	0.62	0.42	3.06
ENST00000523355.1	ENSG00000082516.8	557	409.15	57.90	4.76	3.26	23.69
ENST00000265572.7	ENSG00000082556.10	5014	4866.08	0.00	0.00	0.00	0.00
ENST00000520287.5	ENSG00000082556.10	1602	1454.08	0.00	0.00	0.00	0.00
ENST00000522508.1	ENSG00000082556.10	2041	1893.08	0.00	0.00	0.00	0.00
ENST00000524278.5	ENSG00000082556.10	1195	1047.08	0.00	0.00	0.00	0.00
ENST00000612786.4	ENSG00000082556.10	5196	5048.08	0.00	0.00	0.00	0.00
ENST00000613482.1	ENSG00000082556.10	4682	4534.08	0.00	0.00	0.00	0.00
ENST00000357480.9	ENSG00000082641.15	4672	4524.08	5202.14	38.71	26.46	25.47
ENST00000361665.7	ENSG00000082641.15	4729	4581.08	4892.48	35.95	24.57	23.65
ENST00000362042.7	ENSG00000082641.15	4774	4626.08	107.95	0.79	0.54	0.52
ENST00000536222.5	ENSG00000082641.15	2172	2024.08	0.00	0.00	0.00	0.00
ENST00000577411.5	ENSG00000082641.15	562	414.15	353.55	28.74	19.64	18.91
ENST00000577431.1	ENSG00000082641.15	583	435.14	0.00	0.00	0.00	0.00
ENST00000579481.1	ENSG00000082641.15	564	416.15	5.62	0.46	0.31	0.30
ENST00000579537.5	ENSG00000082641.15	372	224.24	0.00	0.00	0.00	0.00
ENST00000579889.1	ENSG00000082641.15	568	420.14	81.39	6.52	4.46	4.29
ENST00000580037.1	ENSG00000082641.15	583	435.14	0.00	0.00	0.00	0.00
ENST00000580050.1	ENSG00000082641.15	476	328.18	0.00	0.00	0.00	0.00
ENST00000581319.1	ENSG00000082641.15	481	333.17	170.14	17.19	11.75	11.31
ENST00000581441.1	ENSG00000082641.15	552	404.15	0.00	0.00	0.00	0.00
ENST00000582155.5	ENSG00000082641.15	1998	1850.08	0.00	0.00	0.00	0.00
ENST00000582574.1	ENSG00000082641.15	556	408.15	0.00	0.00	0.00	0.00
ENST00000583060.1	ENSG00000082641.15	477	329.17	0.00	0.00	0.00	0.00
ENST00000583210.5	ENSG00000082641.15	512	364.16	0.00	0.00	0.00	0.00
ENST00000583378.5	ENSG00000082641.15	2051	1903.08	0.00	0.00	0.00	0.00
ENST00000584137.5	ENSG00000082641.15	529	381.16	0.00	0.00	0.00	0.00
ENST00000584634.5	ENSG00000082641.15	588	440.14	0.00	0.00	0.00	0.00
ENST00000585062.1	ENSG00000082641.15	556	408.15	285.04	23.51	16.07	15.47
ENST00000585291.5	ENSG00000082641.15	4390	4242.08	17.68	0.14	0.10	0.09
ENST00000585299.1	ENSG00000082641.15	537	389.15	0.00	0.00	0.00	0.00
ENST00000195173.8	ENSG00000082684.14	4523	4375.08	0.00	0.00	0.00	0.00
ENST00000357599.7	ENSG00000082684.14	4792	4644.08	58.99	0.43	0.29	11.69
ENST00000393583.6	ENSG00000082684.14	3791	3643.08	0.00	0.00	0.00	0.00
ENST00000421053.5	ENSG00000082684.14	716	568.11	0.00	0.00	0.00	0.00
ENST00000449546.1	ENSG00000082684.14	558	410.15	0.00	0.00	0.00	0.00
ENST00000451055.6	ENSG00000082684.14	4579	4431.08	0.00	0.00	0.00	0.00
ENST00000451541.5	ENSG00000082684.14	1542	1394.08	46.90	1.13	0.77	30.97
ENST00000465147.1	ENSG00000082684.14	612	464.13	0.00	0.00	0.00	0.00
ENST00000475244.5	ENSG00000082684.14	4733	4585.08	273.43	2.01	1.37	54.90
ENST00000477001.1	ENSG00000082684.14	543	395.15	0.00	0.00	0.00	0.00
ENST00000616742.4	ENSG00000082684.14	4933	4785.08	12.68	0.09	0.06	2.44
ENST00000264235.12	ENSG00000082701.14	7711	7563.08	375.80	1.67	1.14	1.49
ENST00000316626.5	ENSG00000082701.14	1636	1488.08	2701.07	61.10	41.76	54.44
ENST00000473886.1	ENSG00000082701.14	438	290.19	365.29	42.38	28.96	37.76
ENST00000474830.1	ENSG00000082701.14	518	370.16	77.84	7.08	4.84	6.31
ENST00000296181.8	ENSG00000082781.11	4372	4224.08	2786.55	22.21	15.18	8.83
ENST00000460797.5	ENSG00000082781.11	2228	2080.08	253.22	4.10	2.80	1.63
ENST00000461306.1	ENSG00000082781.11	577	429.14	70.43	5.53	3.78	2.20
ENST00000465464.5	ENSG00000082781.11	1164	1016.08	271.55	9.00	6.15	3.58
ENST00000474838.1	ENSG00000082781.11	475	327.18	0.00	0.00	0.00	0.00
ENST00000476988.2	ENSG00000082781.11	492	344.17	95.43	9.33	6.38	3.71
ENST00000481591.5	ENSG00000082781.11	1202	1054.08	2561.13	81.79	55.91	32.53
ENST00000483168.5	ENSG00000082781.11	576	428.14	339.11	26.66	18.22	10.60
ENST00000488466.5	ENSG00000082781.11	971	823.08	504.09	20.62	14.09	8.20
ENST00000496703.1	ENSG00000082781.11	789	641.09	236.96	12.44	8.50	4.95
ENST00000608107.1	ENSG00000082781.11	548	400.15	0.00	0.00	0.00	0.00
ENST00000608657.5	ENSG00000082781.11	825	677.09	1202.51	59.79	40.86	23.78
ENST00000608945.1	ENSG00000082781.11	267	119.84	0.00	0.00	0.00	0.00
ENST00000347735.10	ENSG00000082805.19	4955	4807.08	24.07	0.17	0.12	0.14
ENST00000355446.9	ENSG00000082805.19	5796	5648.08	0.00	0.00	0.00	0.00
ENST00000360905.8	ENSG00000082805.19	5789	5641.08	130.74	0.78	0.53	0.63
ENST00000397203.6	ENSG00000082805.19	9118	8970.08	0.00	0.00	0.00	0.00
ENST00000440394.7	ENSG00000082805.19	7040	6892.08	0.00	0.00	0.00	0.00
ENST00000515210.2	ENSG00000082805.19	591	443.14	3.00	0.23	0.16	0.18
ENST00000536573.6	ENSG00000082805.19	1832	1684.08	340.83	6.81	4.66	5.51
ENST00000538971.6	ENSG00000082805.19	2267	2119.08	833.80	13.25	9.05	10.71
ENST00000539007.5	ENSG00000082805.19	748	600.10	552.11	30.97	21.17	25.04
ENST00000539802.2	ENSG00000082805.19	550	402.15	24.43	2.05	1.40	1.65
ENST00000541503.1	ENSG00000082805.19	531	383.16	77.02	6.77	4.63	5.47
ENST00000542302.6	ENSG00000082805.19	4323	4175.08	0.00	0.00	0.00	0.00
ENST00000543086.7	ENSG00000082805.19	9241	9093.08	0.00	0.00	0.00	0.00
ENST00000543151.1	ENSG00000082805.19	2447	2299.08	50.37	0.74	0.50	0.60
ENST00000543263.2	ENSG00000082805.19	513	365.16	0.00	0.00	0.00	0.00
ENST00000544277.1	ENSG00000082805.19	319	171.37	0.00	0.00	0.00	0.00
ENST00000545318.2	ENSG00000082805.19	546	398.15	0.00	0.00	0.00	0.00
ENST00000545948.5	ENSG00000082805.19	2881	2733.08	54.38	0.67	0.46	0.54
ENST00000546231.6	ENSG00000082805.19	4390	4242.08	2870.71	22.78	15.57	18.42
ENST00000587595.1	ENSG00000082805.19	256	109.06	0.00	0.00	0.00	0.00
ENST00000588412.5	ENSG00000082805.19	2071	1923.08	0.00	0.00	0.00	0.00
ENST00000589028.5	ENSG00000082805.19	9202	9054.08	201.81	0.75	0.51	0.61
ENST00000589132.1	ENSG00000082805.19	868	720.08	0.00	0.00	0.00	0.00
ENST00000592048.5	ENSG00000082805.19	1275	1127.08	449.94	13.44	9.19	10.87
ENST00000611180.4	ENSG00000082805.19	2832	2684.08	1935.79	24.28	16.59	19.63
ENST00000401558.6	ENSG00000082898.16	4915	4767.08	3148.08	22.23	15.19	8.18
ENST00000404992.6	ENSG00000082898.16	4105	3957.08	44.39	0.38	0.26	0.14
ENST00000406957.5	ENSG00000082898.16	3479	3331.08	7225.51	73.02	49.91	26.87
ENST00000420673.5	ENSG00000082898.16	682	534.11	24.07	1.52	1.04	0.56
ENST00000422552.5	ENSG00000082898.16	382	234.23	10.60	1.52	1.04	0.56
ENST00000428210.5	ENSG00000082898.16	6776	6628.08	769.00	3.91	2.67	1.44
ENST00000436018.1	ENSG00000082898.16	318	170.37	0.00	0.00	0.00	0.00
ENST00000437159.5	ENSG00000082898.16	537	389.15	3.14	0.27	0.19	0.10
ENST00000443240.5	ENSG00000082898.16	565	417.14	0.00	0.00	0.00	0.00
ENST00000449444.5	ENSG00000082898.16	579	431.14	7.42	0.58	0.40	0.21
ENST00000451765.5	ENSG00000082898.16	643	495.12	0.00	0.00	0.00	0.00
ENST00000457483.5	ENSG00000082898.16	488	340.17	2.82	0.28	0.19	0.10
ENST00000460037.1	ENSG00000082898.16	573	425.14	139.30	11.03	7.54	4.06
ENST00000461407.5	ENSG00000082898.16	2676	2528.08	91.62	1.22	0.83	0.45
ENST00000468259.1	ENSG00000082898.16	600	452.13	2.27	0.17	0.12	0.06
ENST00000469337.1	ENSG00000082898.16	568	420.14	469.90	37.65	25.73	13.85
ENST00000475744.1	ENSG00000082898.16	249	102.24	59.34	19.54	13.35	7.19
ENST00000476585.5	ENSG00000082898.16	342	194.29	159.68	27.67	18.91	10.18
ENST00000481073.5	ENSG00000082898.16	3706	3558.08	1367.34	12.94	8.84	4.76
ENST00000481214.1	ENSG00000082898.16	720	572.11	0.00	0.00	0.00	0.00
ENST00000489954.1	ENSG00000082898.16	583	435.14	188.49	14.58	9.97	5.37
ENST00000492182.5	ENSG00000082898.16	827	679.09	7.23	0.36	0.24	0.13
ENST00000494468.1	ENSG00000082898.16	562	414.15	232.60	18.91	12.92	6.96
ENST00000495003.1	ENSG00000082898.16	568	420.14	299.73	24.02	16.41	8.84
ENST00000504943.1	ENSG00000082929.8	524	376.16	0.00	0.00	0.00	0.00
ENST00000505296.1	ENSG00000082929.8	659	511.12	1.04	0.07	0.05	4.29
ENST00000515342.4	ENSG00000082929.8	576	428.14	0.00	0.00	0.00	0.00
ENST00000623565.3	ENSG00000082929.8	873	725.08	32.96	1.53	1.05	95.71
ENST00000344229.7	ENSG00000082996.19	2866	2718.08	9.65	0.12	0.08	0.07
ENST00000361785.10	ENSG00000082996.19	1939	1791.08	2813.64	52.88	36.15	33.08
ENST00000392894.7	ENSG00000082996.19	2843	2695.08	1027.26	12.83	8.77	8.03
ENST00000459632.5	ENSG00000082996.19	1008	860.08	0.00	0.00	0.00	0.00
ENST00000466478.5	ENSG00000082996.19	593	445.14	0.00	0.00	0.00	0.00
ENST00000466795.5	ENSG00000082996.19	586	438.14	241.73	18.57	12.69	11.62
ENST00000467977.5	ENSG00000082996.19	761	613.10	0.00	0.00	0.00	0.00
ENST00000467996.1	ENSG00000082996.19	767	619.10	343.05	18.65	12.75	11.67
ENST00000468289.1	ENSG00000082996.19	820	672.09	23.64	1.18	0.81	0.74
ENST00000468648.5	ENSG00000082996.19	570	422.14	43.15	3.44	2.35	2.15
ENST00000470151.5	ENSG00000082996.19	701	553.11	0.00	0.00	0.00	0.00
ENST00000474348.5	ENSG00000082996.19	1027	879.08	231.00	8.85	6.05	5.53
ENST00000482083.7	ENSG00000082996.19	777	629.09	43.44	2.32	1.59	1.45
ENST00000490631.5	ENSG00000082996.19	583	435.14	195.82	15.15	10.35	9.48
ENST00000491086.5	ENSG00000082996.19	1104	956.08	0.00	0.00	0.00	0.00
ENST00000493238.1	ENSG00000082996.19	815	667.09	512.45	25.86	17.68	16.18
ENST00000354500.6	ENSG00000083067.22	4459	4311.08	0.00	0.00	0.00	0.00
ENST00000357533.6	ENSG00000083067.22	5145	4997.08	0.00	0.00	0.00	0.00
ENST00000358082.7	ENSG00000083067.22	4710	4562.08	0.00	0.00	0.00	0.00
ENST00000360823.6	ENSG00000083067.22	5966	5818.08	67.54	0.39	0.27	13.55
ENST00000361823.9	ENSG00000083067.22	1260	1112.08	4.48	0.14	0.09	4.71
ENST00000377097.3	ENSG00000083067.22	554	406.15	23.75	1.97	1.35	68.28
ENST00000377101.5	ENSG00000083067.22	2075	1927.08	3.64	0.06	0.04	2.21
ENST00000377105.5	ENSG00000083067.22	5957	5809.08	0.00	0.00	0.00	0.00
ENST00000377110.7	ENSG00000083067.22	12258	12110.08	2.10	0.01	0.00	0.20
ENST00000377111.6	ENSG00000083067.22	4618	4470.08	7.18	0.05	0.04	1.88
ENST00000396280.9	ENSG00000083067.22	4671	4523.08	0.00	0.00	0.00	0.00
ENST00000396283.5	ENSG00000083067.22	3484	3336.08	3.96	0.04	0.03	1.39
ENST00000396285.5	ENSG00000083067.22	4701	4553.08	30.34	0.22	0.15	7.78
ENST00000396292.8	ENSG00000083067.22	4740	4592.08	0.00	0.00	0.00	0.00
ENST00000408909.6	ENSG00000083067.22	4701	4553.08	0.00	0.00	0.00	0.00
ENST00000437699.3	ENSG00000083067.22	400	252.22	0.00	0.00	0.00	0.00
ENST00000261584.8	ENSG00000083093.9	4003	3855.08	1829.44	15.98	10.92	56.55
ENST00000561514.1	ENSG00000083093.9	815	667.09	4.29	0.22	0.15	0.77
ENST00000565038.1	ENSG00000083093.9	344	196.29	0.00	0.00	0.00	0.00
ENST00000566069.5	ENSG00000083093.9	626	478.13	4.63	0.33	0.22	1.15
ENST00000567003.1	ENSG00000083093.9	789	641.09	0.00	0.00	0.00	0.00
ENST00000568219.5	ENSG00000083093.9	3963	3815.08	1329.65	11.73	8.02	41.53
ENST00000237163.9	ENSG00000083097.14	7995	7847.08	675.99	2.90	1.98	5.66
ENST00000349129.6	ENSG00000083097.14	8210	8062.08	4151.49	17.33	11.85	33.84
ENST00000369739.7	ENSG00000083097.14	7743	7595.08	0.00	0.00	0.00	0.00
ENST00000481979.1	ENSG00000083097.14	746	598.10	191.77	10.79	7.38	21.07
ENST00000484282.1	ENSG00000083097.14	5473	5325.08	515.85	3.26	2.23	6.37
ENST00000493541.1	ENSG00000083097.14	631	483.13	41.24	2.87	1.96	5.61
ENST00000604380.1	ENSG00000083097.14	511	363.16	151.76	14.07	9.62	27.46
ENST00000412237.6	ENSG00000083099.10	1941	1793.08	4.50	0.08	0.06	0.09
ENST00000517396.5	ENSG00000083099.10	2835	2687.08	0.00	0.00	0.00	0.00
ENST00000520318.1	ENSG00000083099.10	677	529.12	455.39	28.97	19.80	29.97
ENST00000520441.5	ENSG00000083099.10	791	643.09	26.45	1.38	0.95	1.43
ENST00000520897.5	ENSG00000083099.10	844	696.08	4.55	0.22	0.15	0.23
ENST00000521961.1	ENSG00000083099.10	565	417.14	96.71	7.80	5.33	8.07
ENST00000523075.1	ENSG00000083099.10	608	460.13	710.64	51.99	35.54	53.78
ENST00000523377.1	ENSG00000083099.10	5353	5205.08	125.32	0.81	0.55	0.84
ENST00000523793.5	ENSG00000083099.10	1317	1169.08	6.61	0.19	0.13	0.20
ENST00000524153.5	ENSG00000083099.10	721	573.11	78.61	4.62	3.16	4.78
ENST00000626778.2	ENSG00000083099.10	696	548.11	9.77	0.60	0.41	0.62
ENST00000320393.8	ENSG00000083123.14	3692	3544.08	272.82	2.59	1.77	8.70
ENST00000356489.9	ENSG00000083123.14	1514	1366.08	986.60	24.31	16.62	81.61
ENST00000369760.8	ENSG00000083123.14	743	595.10	19.39	1.10	0.75	3.68
ENST00000468520.1	ENSG00000083123.14	237	90.65	0.00	0.00	0.00	0.00
ENST00000486968.1	ENSG00000083123.14	300	152.47	1.16	0.26	0.18	0.86
ENST00000491328.1	ENSG00000083123.14	522	374.16	17.04	1.53	1.05	5.15
ENST00000265713.6	ENSG00000083168.9	9153	9005.08	13012.04	48.64	33.25	63.05
ENST00000396930.3	ENSG00000083168.9	9285	9137.08	69.21	0.25	0.17	0.33
ENST00000406337.5	ENSG00000083168.9	9241	9093.08	0.00	0.00	0.00	0.00
ENST00000418721.5	ENSG00000083168.9	3279	3131.08	174.66	1.88	1.28	2.43
ENST00000426524.5	ENSG00000083168.9	588	440.14	0.00	0.00	0.00	0.00
ENST00000463961.1	ENSG00000083168.9	506	358.16	128.45	12.07	8.25	15.65
ENST00000470574.1	ENSG00000083168.9	700	552.11	202.89	12.37	8.46	16.03
ENST00000485568.5	ENSG00000083168.9	3592	3444.08	197.75	1.93	1.32	2.51
ENST00000277141.10	ENSG00000083223.17	5724	5576.08	397.48	2.40	1.64	4.13
ENST00000375947.1	ENSG00000083223.17	611	463.13	209.41	15.22	10.40	26.20
ENST00000375948.2	ENSG00000083223.17	958	810.08	41.55	1.73	1.18	2.97
ENST00000375957.5	ENSG00000083223.17	2262	2114.08	0.00	0.00	0.00	0.00
ENST00000375960.6	ENSG00000083223.17	4939	4791.08	1021.48	7.18	4.91	12.35
ENST00000375963.7	ENSG00000083223.17	5379	5231.08	4684.88	30.15	20.61	51.89
ENST00000469004.1	ENSG00000083223.17	625	477.13	20.21	1.43	0.97	2.45
ENST00000361658.6	ENSG00000083290.19	3908	3760.08	33.15	0.30	0.20	0.60
ENST00000395544.8	ENSG00000083290.19	6010	5862.08	3538.17	20.32	13.89	40.75
ENST00000570983.2	ENSG00000083290.19	3096	2948.08	6.19	0.07	0.05	0.14
ENST00000571137.1	ENSG00000083290.19	615	467.13	77.13	5.56	3.80	11.15
ENST00000571177.5	ENSG00000083290.19	492	344.17	143.26	14.01	9.58	28.10
ENST00000571454.2	ENSG00000083290.19	562	414.15	9.61	0.78	0.53	1.57
ENST00000574732.6	ENSG00000083290.19	564	416.15	43.48	3.52	2.40	7.05
ENST00000574854.1	ENSG00000083290.19	493	345.17	0.00	0.00	0.00	0.00
ENST00000575432.1	ENSG00000083290.19	594	446.14	0.00	0.00	0.00	0.00
ENST00000580118.2	ENSG00000083290.19	577	429.14	4.89	0.38	0.26	0.77
ENST00000580130.5	ENSG00000083290.19	627	479.13	70.12	4.93	3.37	9.88
ENST00000251808.7	ENSG00000083307.10	5239	5091.08	202.29	1.34	0.91	35.06
ENST00000395927.1	ENSG00000083307.10	2140	1992.08	126.14	2.13	1.46	55.88
ENST00000472106.2	ENSG00000083307.10	1178	1030.08	10.57	0.35	0.24	9.06
ENST00000474338.1	ENSG00000083307.10	388	240.23	0.00	0.00	0.00	0.00
ENST00000517674.5	ENSG00000083307.10	324	176.35	0.00	0.00	0.00	0.00
ENST00000521085.1	ENSG00000083307.10	236	89.70	0.00	0.00	0.00	0.00
ENST00000337273.9	ENSG00000083312.17	11183	11035.08	15044.18	45.89	31.37	36.11
ENST00000503084.1	ENSG00000083312.17	623	475.13	75.33	5.34	3.65	4.20
ENST00000505082.1	ENSG00000083312.17	543	395.15	0.00	0.00	0.00	0.00
ENST00000506351.6	ENSG00000083312.17	3028	2880.08	1970.66	23.03	15.74	18.13
ENST00000506528.5	ENSG00000083312.17	422	274.20	0.00	0.00	0.00	0.00
ENST00000508762.5	ENSG00000083312.17	564	416.15	1.66	0.13	0.09	0.11
ENST00000509030.5	ENSG00000083312.17	490	342.17	140.56	13.83	9.45	10.88
ENST00000511754.5	ENSG00000083312.17	433	285.19	20.15	2.38	1.63	1.87
ENST00000513944.5	ENSG00000083312.17	569	421.14	262.46	20.98	14.34	16.51
ENST00000515483.5	ENSG00000083312.17	549	401.15	2.34	0.20	0.13	0.15
ENST00000518279.5	ENSG00000083312.17	563	415.15	11.08	0.90	0.61	0.71
ENST00000520850.5	ENSG00000083312.17	863	715.08	0.00	0.00	0.00	0.00
ENST00000523768.5	ENSG00000083312.17	2632	2484.08	0.17	0.00	0.00	0.00
ENST00000605210.1	ENSG00000083312.17	752	604.10	258.31	14.39	9.84	11.33
ENST00000196061.4	ENSG00000083444.16	2940	2792.08	3960.51	47.75	32.64	72.42
ENST00000358133.5	ENSG00000083444.16	819	671.09	30.26	1.52	1.04	2.30
ENST00000429000.6	ENSG00000083444.16	886	738.08	30.48	1.39	0.95	2.11
ENST00000449038.5	ENSG00000083444.16	762	614.10	24.13	1.32	0.90	2.01
ENST00000465920.1	ENSG00000083444.16	871	723.08	173.66	8.09	5.53	12.26
ENST00000470133.1	ENSG00000083444.16	362	214.26	26.53	4.17	2.85	6.32
ENST00000481933.1	ENSG00000083444.16	2339	2191.08	110.42	1.70	1.16	2.57
ENST00000485046.5	ENSG00000083444.16	991	843.08	0.00	0.00	0.00	0.00
ENST00000491536.5	ENSG00000083444.16	639	491.12	0.00	0.00	0.00	0.00
ENST00000225328.9	ENSG00000083454.21	2309	2161.08	0.00	0.00	0.00	0.00
ENST00000345901.7	ENSG00000083454.21	2031	1883.08	0.00	0.00	0.00	0.00
ENST00000547178.5	ENSG00000083454.21	1998	1850.08	0.00	0.00	0.00	0.00
ENST00000547933.1	ENSG00000083454.21	1111	963.08	3.00	0.10	0.07	16.30
ENST00000549063.1	ENSG00000083454.21	1967	1819.08	10.67	0.20	0.13	30.69
ENST00000550772.1	ENSG00000083454.21	429	281.20	0.00	0.00	0.00	0.00
ENST00000551178.5	ENSG00000083454.21	1863	1715.08	0.00	0.00	0.00	0.00
ENST00000552050.5	ENSG00000083454.21	1536	1388.08	11.34	0.28	0.19	42.76
ENST00000552276.5	ENSG00000083454.21	1642	1494.08	2.93	0.07	0.05	10.25
ENST00000552456.1	ENSG00000083454.21	851	703.08	0.00	0.00	0.00	0.00
ENST00000552723.1	ENSG00000083454.21	858	710.08	0.00	0.00	0.00	0.00
ENST00000263087.8	ENSG00000083457.11	3858	3710.08	294.39	2.67	1.83	14.28
ENST00000570360.1	ENSG00000083457.11	721	573.11	0.00	0.00	0.00	0.00
ENST00000570415.5	ENSG00000083457.11	1115	967.08	26.35	0.92	0.63	4.90
ENST00000571185.1	ENSG00000083457.11	1004	856.08	0.00	0.00	0.00	0.00
ENST00000571937.1	ENSG00000083457.11	1982	1834.08	11.82	0.22	0.15	1.16
ENST00000572121.1	ENSG00000083457.11	354	206.27	0.00	0.00	0.00	0.00
ENST00000572179.5	ENSG00000083457.11	672	524.12	121.39	7.80	5.33	41.69
ENST00000572433.5	ENSG00000083457.11	731	583.10	121.24	7.00	4.78	37.42
ENST00000574026.2	ENSG00000083457.11	416	268.20	0.81	0.10	0.07	0.54
ENST00000377767.8	ENSG00000083520.14	10604	10456.08	603.32	1.94	1.33	3.74
ENST00000377780.8	ENSG00000083520.14	5232	5084.08	145.81	0.97	0.66	1.86
ENST00000475871.1	ENSG00000083520.14	716	568.11	0.00	0.00	0.00	0.00
ENST00000490646.1	ENSG00000083520.14	2934	2786.08	3018.02	36.47	24.92	70.25
ENST00000545453.5	ENSG00000083520.14	3651	3503.08	1304.39	12.53	8.57	24.15
ENST00000326291.10	ENSG00000083535.15	3154	3006.08	1057.05	11.84	8.09	52.69
ENST00000469712.1	ENSG00000083535.15	574	426.14	5.61	0.44	0.30	1.97
ENST00000486330.1	ENSG00000083535.15	316	168.38	1.00	0.20	0.14	0.89
ENST00000489797.1	ENSG00000083535.15	616	468.13	71.30	5.13	3.50	22.82
ENST00000489922.5	ENSG00000083535.15	632	484.13	7.81	0.54	0.37	2.42
ENST00000492803.1	ENSG00000083535.15	395	247.22	8.08	1.10	0.75	4.90
ENST00000615625.1	ENSG00000083535.15	1098	950.08	0.00	0.00	0.00	0.00
ENST00000617689.4	ENSG00000083535.15	2882	2734.08	261.15	3.22	2.20	14.31
ENST00000196169.7	ENSG00000083544.13	3019	2871.08	0.00	0.00	0.00	0.00
ENST00000377881.6	ENSG00000083544.13	2532	2384.08	2146.10	30.30	20.71	34.94
ENST00000377882.7	ENSG00000083544.13	660	512.12	0.00	0.00	0.00	0.00
ENST00000377894.6	ENSG00000083544.13	2484	2336.08	670.07	9.66	6.60	11.13
ENST00000463109.2	ENSG00000083544.13	723	575.10	199.41	11.67	7.98	13.46
ENST00000471710.2	ENSG00000083544.13	3234	3086.08	332.75	3.63	2.48	4.19
ENST00000484389.6	ENSG00000083544.13	1863	1715.08	240.98	4.73	3.23	5.45
ENST00000535286.5	ENSG00000083544.13	2579	2431.08	465.97	6.45	4.41	7.44
ENST00000621840.4	ENSG00000083544.13	2497	2349.08	1414.72	20.27	13.86	23.38
ENST00000456270.1	ENSG00000083622.8	376	228.24	0.00	0.00	0.00	0.00
ENST00000379161.4	ENSG00000083635.7	3492	3344.08	1036.38	10.43	7.13	100.00
ENST00000315596.14	ENSG00000083642.18	7497	7349.08	2878.32	13.18	9.01	26.04
ENST00000447833.1	ENSG00000083642.18	906	758.08	260.73	11.58	7.91	22.87
ENST00000450460.5	ENSG00000083642.18	5246	5098.08	1324.01	8.74	5.98	17.27
ENST00000466078.1	ENSG00000083642.18	1889	1741.08	6.10	0.12	0.08	0.23
ENST00000474274.1	ENSG00000083642.18	797	649.09	0.00	0.00	0.00	0.00
ENST00000481616.1	ENSG00000083642.18	684	536.11	101.25	6.36	4.35	12.56
ENST00000482955.5	ENSG00000083642.18	581	433.14	72.40	5.63	3.85	11.11
ENST00000493653.1	ENSG00000083642.18	972	824.08	66.92	2.73	1.87	5.40
ENST00000498550.5	ENSG00000083642.18	4238	4090.08	278.27	2.29	1.57	4.52
ENST00000196371.9	ENSG00000083720.12	3388	3240.08	1229.27	12.77	8.73	23.11
ENST00000503374.1	ENSG00000083720.12	364	216.25	16.84	2.62	1.79	4.74
ENST00000508557.5	ENSG00000083720.12	596	448.14	190.18	14.29	9.76	25.85
ENST00000509987.1	ENSG00000083720.12	1441	1293.08	982.80	25.59	17.49	46.30
ENST00000510634.5	ENSG00000083720.12	1441	1293.08	0.00	0.00	0.00	0.00
ENST00000512084.5	ENSG00000083720.12	1593	1445.08	0.00	0.00	0.00	0.00
ENST00000513081.5	ENSG00000083720.12	350	202.28	0.00	0.00	0.00	0.00
ENST00000514723.1	ENSG00000083720.12	241	94.50	0.00	0.00	0.00	0.00
ENST00000262850.7	ENSG00000083750.12	1573	1425.08	47.18	1.11	0.76	3.57
ENST00000374941.8	ENSG00000083750.12	2061	1913.08	678.90	11.95	8.17	38.26
ENST00000414239.5	ENSG00000083750.12	644	496.12	41.18	2.79	1.91	8.95
ENST00000474757.1	ENSG00000083750.12	709	561.11	21.96	1.32	0.90	4.22
ENST00000475061.1	ENSG00000083750.12	376	228.24	14.13	2.08	1.42	6.67
ENST00000498762.1	ENSG00000083750.12	507	359.16	127.65	11.96	8.18	38.32
ENST00000261172.7	ENSG00000083782.7	1539	1391.08	2214.12	53.58	36.62	95.54
ENST00000550203.1	ENSG00000083782.7	669	521.12	21.03	1.36	0.93	2.42
ENST00000551767.1	ENSG00000083782.7	790	642.09	21.85	1.15	0.78	2.04
ENST00000311559.13	ENSG00000083799.17	5371	5223.08	0.00	0.00	0.00	0.00
ENST00000398568.6	ENSG00000083799.17	3536	3388.08	0.00	0.00	0.00	0.00
ENST00000427738.7	ENSG00000083799.17	8503	8355.08	1111.12	4.48	3.06	9.45
ENST00000562884.1	ENSG00000083799.17	725	577.10	39.79	2.32	1.59	4.90
ENST00000563629.1	ENSG00000083799.17	2568	2420.08	230.51	3.21	2.19	6.77
ENST00000563976.1	ENSG00000083799.17	547	399.15	21.46	1.81	1.24	3.82
ENST00000564326.5	ENSG00000083799.17	3259	3111.08	0.00	0.00	0.00	0.00
ENST00000564634.5	ENSG00000083799.17	539	391.15	2.71	0.23	0.16	0.49
ENST00000566024.1	ENSG00000083799.17	409	261.21	0.00	0.00	0.00	0.00
ENST00000566206.5	ENSG00000083799.17	3104	2956.08	41.40	0.47	0.32	1.00
ENST00000566679.6	ENSG00000083799.17	1158	1010.08	255.34	8.51	5.82	17.96
ENST00000568704.2	ENSG00000083799.17	3292	3144.08	0.00	0.00	0.00	0.00
ENST00000568744.1	ENSG00000083799.17	370	222.25	4.13	0.63	0.43	1.32
ENST00000569418.5	ENSG00000083799.17	3513	3365.08	2513.27	25.14	17.18	53.07
ENST00000569681.5	ENSG00000083799.17	777	629.09	0.00	0.00	0.00	0.00
ENST00000569891.5	ENSG00000083799.17	4665	4517.08	78.27	0.58	0.40	1.23
ENST00000263093.6	ENSG00000083807.9	2361	2213.08	0.74	0.01	0.01	0.09
ENST00000593745.1	ENSG00000083807.9	5032	4884.08	27.80	0.19	0.13	1.49
ENST00000594683.1	ENSG00000083807.9	564	416.15	2.78	0.23	0.15	1.75
ENST00000594786.1	ENSG00000083807.9	643	495.12	8.28	0.56	0.38	4.37
ENST00000595851.5	ENSG00000083807.9	2003	1855.08	478.78	8.69	5.94	67.41
ENST00000599700.1	ENSG00000083807.9	474	326.18	21.97	2.27	1.55	17.59
ENST00000601355.1	ENSG00000083807.9	1987	1839.08	13.43	0.25	0.17	1.91
ENST00000601997.1	ENSG00000083807.9	575	427.14	8.84	0.70	0.48	5.41
ENST00000196482.3	ENSG00000083812.11	3000	2852.08	793.31	9.36	6.40	95.86
ENST00000535298.5	ENSG00000083812.11	1006	858.08	7.40	0.29	0.20	2.97
ENST00000536459.6	ENSG00000083812.11	5653	5505.08	18.61	0.11	0.08	1.17
ENST00000593925.1	ENSG00000083812.11	2330	2182.08	0.00	0.00	0.00	0.00
ENST00000317398.10	ENSG00000083814.13	2431	2283.08	99.12	1.46	1.00	6.51
ENST00000594803.1	ENSG00000083814.13	460	312.18	10.56	1.14	0.78	5.07
ENST00000596939.1	ENSG00000083814.13	977	829.08	51.51	2.09	1.43	9.31
ENST00000599961.1	ENSG00000083814.13	418	270.20	0.00	0.00	0.00	0.00
ENST00000600125.5	ENSG00000083814.13	2903	2755.08	237.96	2.91	1.99	12.94
ENST00000601584.1	ENSG00000083814.13	1932	1784.08	787.86	14.87	10.16	66.17
ENST00000196489.3	ENSG00000083817.8	2561	2413.08	785.99	10.96	7.49	100.00
ENST00000391702.3	ENSG00000083828.15	2265	2117.08	0.00	0.00	0.00	0.00
ENST00000396150.4	ENSG00000083828.15	1977	1829.08	166.34	3.06	2.09	15.17
ENST00000396154.6	ENSG00000083828.15	2163	2015.08	647.98	10.83	7.40	53.66
ENST00000598183.1	ENSG00000083828.15	603	455.13	81.88	6.06	4.14	30.02
ENST00000598885.5	ENSG00000083828.15	578	430.14	1.78	0.14	0.10	0.69
ENST00000599802.1	ENSG00000083828.15	581	433.14	1.19	0.09	0.06	0.46
ENST00000335841.8	ENSG00000083838.15	1889	1741.08	0.00	0.00	0.00	0.00
ENST00000391694.4	ENSG00000083838.15	2154	2006.08	124.92	2.10	1.43	30.23
ENST00000594369.5	ENSG00000083838.15	2238	2090.08	0.00	0.00	0.00	0.00
ENST00000594468.1	ENSG00000083838.15	997	849.08	61.57	2.44	1.67	35.20
ENST00000596341.5	ENSG00000083838.15	3922	3774.08	0.00	0.00	0.00	0.00
ENST00000600013.5	ENSG00000083838.15	569	421.14	24.18	1.93	1.32	27.88
ENST00000610298.1	ENSG00000083838.15	1869	1721.08	23.72	0.46	0.32	6.69
ENST00000622313.4	ENSG00000083838.15	1884	1736.08	0.00	0.00	0.00	0.00
ENST00000263095.10	ENSG00000083844.10	12163	12015.08	127.96	0.36	0.25	1.11
ENST00000536056.1	ENSG00000083844.10	2078	1930.08	1335.55	23.29	15.92	71.91
ENST00000594126.1	ENSG00000083844.10	359	211.26	0.00	0.00	0.00	0.00
ENST00000597447.5	ENSG00000083844.10	681	533.11	8.67	0.55	0.37	1.69
ENST00000599653.1	ENSG00000083844.10	705	557.11	77.38	4.68	3.20	14.43
ENST00000600531.5	ENSG00000083844.10	774	626.09	65.44	3.52	2.40	10.86
ENST00000196551.7	ENSG00000083845.8	740	592.10	2959.80	168.28	115.02	91.99
ENST00000596046.1	ENSG00000083845.8	1520	1372.08	232.81	5.71	3.90	3.12
ENST00000596314.5	ENSG00000083845.8	718	570.11	0.00	0.00	0.00	0.00
ENST00000598098.5	ENSG00000083845.8	536	388.15	24.95	2.16	1.48	1.18
ENST00000598495.5	ENSG00000083845.8	800	652.09	0.00	0.00	0.00	0.00
ENST00000598807.1	ENSG00000083845.8	970	822.08	38.42	1.57	1.08	0.86
ENST00000599232.1	ENSG00000083845.8	1747	1599.08	174.70	3.68	2.51	2.01
ENST00000599909.1	ENSG00000083845.8	523	375.16	16.16	1.45	0.99	0.79
ENST00000601521.5	ENSG00000083845.8	1203	1055.08	2.29	0.07	0.05	0.04
ENST00000441802.6	ENSG00000083857.13	14786	14638.08	46246.70	106.36	72.69	34.03
ENST00000500085.2	ENSG00000083857.13	2224	2076.08	198.62	3.22	2.20	1.03
ENST00000503253.1	ENSG00000083857.13	462	314.18	162.73	17.44	11.92	5.58
ENST00000507105.1	ENSG00000083857.13	854	706.08	0.00	0.00	0.00	0.00
ENST00000507662.1	ENSG00000083857.13	428	280.20	5.85	0.70	0.48	0.22
ENST00000508035.1	ENSG00000083857.13	341	193.30	837.70	145.89	99.72	46.68
ENST00000509537.1	ENSG00000083857.13	479	331.17	4.00	0.41	0.28	0.13
ENST00000509647.1	ENSG00000083857.13	1852	1704.08	1172.81	23.17	15.84	7.41
ENST00000509927.1	ENSG00000083857.13	357	209.26	0.00	0.00	0.00	0.00
ENST00000512347.1	ENSG00000083857.13	512	364.16	0.00	0.00	0.00	0.00
ENST00000512772.5	ENSG00000083857.13	1305	1157.08	383.60	11.16	7.63	3.57
ENST00000614102.4	ENSG00000083857.13	14758	14610.08	1804.98	4.16	2.84	1.33
ENST00000344157.8	ENSG00000083896.12	6232	6084.08	19.53	0.11	0.07	0.06
ENST00000355665.7	ENSG00000083896.12	3244	3096.08	2168.26	23.58	16.11	13.18
ENST00000505251.1	ENSG00000083896.12	265	117.88	220.09	62.85	42.96	35.14
ENST00000506175.1	ENSG00000083896.12	581	433.14	449.75	34.96	23.89	19.54
ENST00000507529.1	ENSG00000083896.12	689	541.11	449.90	27.99	19.13	15.65
ENST00000510746.1	ENSG00000083896.12	515	367.16	0.00	0.00	0.00	0.00
ENST00000579690.5	ENSG00000083896.12	2983	2835.08	2475.46	29.39	20.09	16.43
ENST00000263780.8	ENSG00000083937.8	2557	2409.08	2428.33	33.93	23.19	84.93
ENST00000466696.1	ENSG00000083937.8	664	516.12	44.88	2.93	2.00	7.33
ENST00000471660.5	ENSG00000083937.8	2528	2380.08	177.99	2.52	1.72	6.30
ENST00000472024.2	ENSG00000083937.8	836	688.08	11.80	0.58	0.39	1.44
ENST00000494980.5	ENSG00000083937.8	1175	1027.08	0.00	0.00	0.00	0.00
ENST00000372708.5	ENSG00000084070.11	2473	2325.08	637.91	9.24	6.31	26.29
ENST00000372718.7	ENSG00000084070.11	2939	2791.08	1375.99	16.60	11.34	47.25
ENST00000435168.6	ENSG00000084070.11	666	518.12	15.28	0.99	0.68	2.83
ENST00000487871.1	ENSG00000084070.11	362	214.26	52.83	8.30	5.67	23.63
ENST00000539317.2	ENSG00000084070.11	2501	2353.08	0.00	0.00	0.00	0.00
ENST00000614549.4	ENSG00000084070.11	2570	2422.08	0.00	0.00	0.00	0.00
ENST00000324379.9	ENSG00000084072.16	1277	1129.08	32.39	0.97	0.66	2.52
ENST00000356511.6	ENSG00000084072.16	1079	931.08	173.57	6.28	4.29	16.35
ENST00000372830.5	ENSG00000084072.16	1198	1050.08	83.10	2.66	1.82	6.94
ENST00000372835.9	ENSG00000084072.16	842	694.08	239.22	11.60	7.93	30.23
ENST00000456578.6	ENSG00000084072.16	615	467.13	27.41	1.98	1.35	5.15
ENST00000467741.2	ENSG00000084072.16	626	478.13	2.48	0.17	0.12	0.45
ENST00000470018.5	ENSG00000084072.16	947	799.08	0.00	0.00	0.00	0.00
ENST00000470213.5	ENSG00000084072.16	927	779.08	111.39	4.81	3.29	12.54
ENST00000474804.5	ENSG00000084072.16	793	645.09	36.22	1.89	1.29	4.92
ENST00000475350.5	ENSG00000084072.16	1213	1065.08	102.61	3.24	2.22	8.45
ENST00000480169.1	ENSG00000084072.16	891	743.08	2.55	0.12	0.08	0.30
ENST00000482751.5	ENSG00000084072.16	2564	2416.08	168.53	2.35	1.60	6.12
ENST00000485507.5	ENSG00000084072.16	783	635.09	0.00	0.00	0.00	0.00
ENST00000495526.5	ENSG00000084072.16	4651	4503.08	94.32	0.71	0.48	1.84
ENST00000497370.5	ENSG00000084072.16	913	765.08	36.53	1.61	1.10	4.19
ENST00000372759.3	ENSG00000084073.8	3108	2960.08	3474.49	39.51	27.01	71.05
ENST00000472583.1	ENSG00000084073.8	537	389.15	0.00	0.00	0.00	0.00
ENST00000474142.1	ENSG00000084073.8	530	382.16	174.13	15.34	10.48	27.58
ENST00000479131.5	ENSG00000084073.8	561	413.15	9.37	0.76	0.52	1.37
ENST00000337288.9	ENSG00000084090.13	3368	3220.08	3515.11	36.75	25.12	38.94
ENST00000443962.1	ENSG00000084090.13	742	594.10	25.94	1.47	1.00	1.56
ENST00000462501.1	ENSG00000084090.13	753	605.10	575.76	32.03	21.89	33.94
ENST00000479456.1	ENSG00000084090.13	2949	2801.08	163.98	1.97	1.35	2.09
ENST00000488084.1	ENSG00000084090.13	384	236.23	134.33	19.14	13.08	20.28
ENST00000495687.1	ENSG00000084090.13	274	126.73	11.34	3.01	2.06	3.19
ENST00000264230.4	ENSG00000084092.6	3415	3267.08	1944.00	20.03	13.69	100.00
ENST00000309042.11	ENSG00000084093.15	7300	7152.08	175.50	0.83	0.56	1.70
ENST00000503522.1	ENSG00000084093.15	457	309.18	0.00	0.00	0.00	0.00
ENST00000511065.5	ENSG00000084093.15	513	365.16	0.00	0.00	0.00	0.00
ENST00000514063.1	ENSG00000084093.15	578	430.14	0.00	0.00	0.00	0.00
ENST00000611211.1	ENSG00000084093.15	1103	955.08	823.25	29.02	19.83	59.78
ENST00000612429.4	ENSG00000084093.15	1376	1228.08	0.00	0.00	0.00	0.00
ENST00000616975.4	ENSG00000084093.15	1370	1222.08	0.00	0.00	0.00	0.00
ENST00000619101.4	ENSG00000084093.15	7114	6966.08	1871.62	9.04	6.18	18.63
ENST00000622863.4	ENSG00000084093.15	1106	958.08	274.64	9.65	6.60	19.88
ENST00000261208.7	ENSG00000084110.10	3913	3765.08	12.29	0.11	0.08	2.01
ENST00000538703.5	ENSG00000084110.10	2637	2489.08	69.61	0.94	0.64	17.21
ENST00000541929.5	ENSG00000084110.10	3846	3698.08	0.00	0.00	0.00	0.00
ENST00000544080.6	ENSG00000084110.10	2804	2656.08	0.00	0.00	0.00	0.00
ENST00000546579.1	ENSG00000084110.10	697	549.11	0.00	0.00	0.00	0.00
ENST00000546999.5	ENSG00000084110.10	2271	2123.08	141.48	2.24	1.53	41.01
ENST00000548636.1	ENSG00000084110.10	370	222.25	2.00	0.30	0.21	5.54
ENST00000548808.1	ENSG00000084110.10	753	605.10	9.45	0.53	0.36	9.61
ENST00000549376.1	ENSG00000084110.10	352	204.27	8.17	1.35	0.92	24.62
ENST00000551562.1	ENSG00000084110.10	450	302.19	0.00	0.00	0.00	0.00
ENST00000552509.5	ENSG00000084110.10	1026	878.08	0.00	0.00	0.00	0.00
ENST00000326470.9	ENSG00000084112.14	2432	2284.08	1595.92	23.52	16.08	23.39
ENST00000326495.9	ENSG00000084112.14	13040	12892.08	160.77	0.42	0.29	0.42
ENST00000546433.5	ENSG00000084112.14	5621	5473.08	6738.37	41.45	28.33	41.22
ENST00000546697.1	ENSG00000084112.14	583	435.14	2.49	0.19	0.13	0.19
ENST00000546812.1	ENSG00000084112.14	588	440.14	4.04	0.31	0.21	0.31
ENST00000547381.1	ENSG00000084112.14	476	328.18	112.93	11.58	7.92	11.52
ENST00000547862.6	ENSG00000084112.14	625	477.13	205.93	14.53	9.93	14.45
ENST00000548522.5	ENSG00000084112.14	602	454.13	4.19	0.31	0.21	0.31
ENST00000551165.5	ENSG00000084112.14	2354	2206.08	540.36	8.25	5.64	8.20
ENST00000398603.5	ENSG00000084207.15	700	552.11	23.17	1.41	0.97	1.49
ENST00000398606.7	ENSG00000084207.15	965	817.08	1884.45	77.64	53.07	81.98
ENST00000467591.1	ENSG00000084207.15	736	588.10	97.06	5.56	3.80	5.87
ENST00000489040.1	ENSG00000084207.15	523	375.16	3.55	0.32	0.22	0.34
ENST00000494593.1	ENSG00000084207.15	1681	1533.08	241.32	5.30	3.62	5.60
ENST00000495996.1	ENSG00000084207.15	221	75.46	0.00	0.00	0.00	0.00
ENST00000498765.5	ENSG00000084207.15	723	575.10	76.43	4.47	3.06	4.72
ENST00000263574.9	ENSG00000084234.16	3727	3579.08	5828.64	54.82	37.47	38.73
ENST00000278756.7	ENSG00000084234.16	3687	3539.08	0.00	0.00	0.00	0.00
ENST00000338167.9	ENSG00000084234.16	3270	3122.08	0.00	0.00	0.00	0.00
ENST00000345598.9	ENSG00000084234.16	1862	1714.08	5.06	0.10	0.07	0.07
ENST00000461918.2	ENSG00000084234.16	553	405.15	0.00	0.00	0.00	0.00
ENST00000525215.1	ENSG00000084234.16	478	330.17	64.55	6.58	4.50	4.65
ENST00000525604.1	ENSG00000084234.16	1590	1442.08	119.99	2.80	1.91	1.98
ENST00000526330.5	ENSG00000084234.16	582	434.14	0.00	0.00	0.00	0.00
ENST00000527702.5	ENSG00000084234.16	579	431.14	0.00	0.00	0.00	0.00
ENST00000528499.5	ENSG00000084234.16	2530	2382.08	5059.09	71.50	48.87	50.51
ENST00000529235.5	ENSG00000084234.16	537	389.15	34.43	2.98	2.04	2.10
ENST00000529483.1	ENSG00000084234.16	323	175.35	0.00	0.00	0.00	0.00
ENST00000529701.1	ENSG00000084234.16	573	425.14	0.00	0.00	0.00	0.00
ENST00000530132.5	ENSG00000084234.16	542	394.15	0.00	0.00	0.00	0.00
ENST00000530493.1	ENSG00000084234.16	1322	1174.08	69.07	1.98	1.35	1.40
ENST00000532456.5	ENSG00000084234.16	664	516.12	0.00	0.00	0.00	0.00
ENST00000533195.5	ENSG00000084234.16	560	412.15	0.00	0.00	0.00	0.00
ENST00000533532.5	ENSG00000084234.16	584	436.14	4.50	0.35	0.24	0.25
ENST00000533616.5	ENSG00000084234.16	2041	1893.08	14.41	0.26	0.18	0.18
ENST00000533618.5	ENSG00000084234.16	574	426.14	0.00	0.00	0.00	0.00
ENST00000533713.5	ENSG00000084234.16	560	412.15	0.00	0.00	0.00	0.00
ENST00000533860.5	ENSG00000084234.16	1424	1276.08	7.25	0.19	0.13	0.14
ENST00000534001.1	ENSG00000084234.16	585	437.14	0.00	0.00	0.00	0.00
ENST00000534582.5	ENSG00000084234.16	556	408.15	0.00	0.00	0.00	0.00
ENST00000534761.5	ENSG00000084234.16	551	403.15	0.00	0.00	0.00	0.00
ENST00000197268.12	ENSG00000084444.13	4808	4660.08	32.24	0.23	0.16	2.31
ENST00000416494.6	ENSG00000084444.13	2623	2475.08	418.22	5.69	3.89	56.32
ENST00000535974.1	ENSG00000084444.13	578	430.14	0.00	0.00	0.00	0.00
ENST00000537625.1	ENSG00000084444.13	2011	1863.08	0.00	0.00	0.00	0.00
ENST00000540455.1	ENSG00000084444.13	539	391.15	0.00	0.00	0.00	0.00
ENST00000541950.1	ENSG00000084444.13	1586	1438.08	178.54	4.18	2.86	41.38
ENST00000307378.10	ENSG00000084453.16	7682	7534.08	36.76	0.16	0.11	1.23
ENST00000413682.5	ENSG00000084453.16	543	395.15	0.00	0.00	0.00	0.00
ENST00000416627.1	ENSG00000084453.16	356	208.27	0.00	0.00	0.00	0.00
ENST00000421287.5	ENSG00000084453.16	702	554.11	0.00	0.00	0.00	0.00
ENST00000421294.5	ENSG00000084453.16	448	300.19	0.00	0.00	0.00	0.00
ENST00000422327.5	ENSG00000084453.16	580	432.14	47.56	3.71	2.53	27.81
ENST00000430803.1	ENSG00000084453.16	559	411.15	1.00	0.08	0.06	0.61
ENST00000435179.5	ENSG00000084453.16	562	414.15	10.63	0.86	0.59	6.49
ENST00000445053.1	ENSG00000084453.16	559	411.15	0.00	0.00	0.00	0.00
ENST00000450590.5	ENSG00000084453.16	569	421.14	0.00	0.00	0.00	0.00
ENST00000453443.5	ENSG00000084453.16	717	569.11	0.00	0.00	0.00	0.00
ENST00000458504.5	ENSG00000084453.16	2008	1860.08	149.07	2.70	1.84	20.25
ENST00000463718.5	ENSG00000084453.16	2423	2275.08	94.95	1.40	0.96	10.55
ENST00000473830.5	ENSG00000084453.16	873	725.08	0.00	0.00	0.00	0.00
ENST00000480394.5	ENSG00000084453.16	3834	3686.08	275.36	2.51	1.72	18.88
ENST00000544020.5	ENSG00000084453.16	2322	2174.08	95.33	1.48	1.01	11.08
ENST00000544290.5	ENSG00000084453.16	2382	2234.08	27.33	0.41	0.28	3.09
ENST00000261167.6	ENSG00000084463.7	4646	4498.08	6715.84	50.26	34.35	33.85
ENST00000535328.1	ENSG00000084463.7	494	346.17	0.00	0.00	0.00	0.00
ENST00000535638.5	ENSG00000084463.7	787	639.09	1512.85	79.69	54.47	53.66
ENST00000543316.1	ENSG00000084463.7	554	406.15	122.03	10.11	6.91	6.81
ENST00000544764.5	ENSG00000084463.7	564	416.15	104.27	8.43	5.77	5.68
ENST00000355082.9	ENSG00000084623.11	564	416.15	0.00	0.00	0.00	0.00
ENST00000373586.1	ENSG00000084623.11	1458	1310.08	1539.35	39.56	27.04	44.19
ENST00000471486.5	ENSG00000084623.11	825	677.09	601.84	29.92	20.45	33.43
ENST00000474371.1	ENSG00000084623.11	643	495.12	52.38	3.56	2.43	3.98
ENST00000483517.5	ENSG00000084623.11	744	596.10	0.00	0.00	0.00	0.00
ENST00000489353.5	ENSG00000084623.11	527	379.16	185.44	16.46	11.25	18.40
ENST00000373736.6	ENSG00000084628.9	2589	2441.08	0.00	0.00	0.00	0.00
ENST00000526106.5	ENSG00000084628.9	569	421.14	0.00	0.00	0.00	0.00
ENST00000528449.1	ENSG00000084628.9	585	437.14	0.00	0.00	0.00	0.00
ENST00000530145.1	ENSG00000084628.9	562	414.15	3.00	0.24	0.17	100.00
ENST00000533581.1	ENSG00000084628.9	512	364.16	0.00	0.00	0.00	0.00
ENST00000373667.4	ENSG00000084636.17	924	776.08	0.00	0.00	0.00	0.00
ENST00000373668.7	ENSG00000084636.17	3643	3495.08	321.34	3.10	2.12	4.82
ENST00000373672.7	ENSG00000084636.17	5736	5588.08	3721.33	22.42	15.32	34.89
ENST00000440437.1	ENSG00000084636.17	672	524.12	0.00	0.00	0.00	0.00
ENST00000458715.5	ENSG00000084636.17	706	558.11	84.65	5.11	3.49	7.95
ENST00000461217.1	ENSG00000084636.17	852	704.08	222.48	10.64	7.27	16.56
ENST00000466829.5	ENSG00000084636.17	254	107.11	0.00	0.00	0.00	0.00
ENST00000468459.5	ENSG00000084636.17	620	472.13	23.41	1.67	1.14	2.60
ENST00000470799.5	ENSG00000084636.17	826	678.09	13.91	0.69	0.47	1.07
ENST00000474000.5	ENSG00000084636.17	676	528.12	0.00	0.00	0.00	0.00
ENST00000479100.1	ENSG00000084636.17	740	592.10	47.24	2.69	1.84	4.18
ENST00000482478.5	ENSG00000084636.17	797	649.09	0.00	0.00	0.00	0.00
ENST00000482910.1	ENSG00000084636.17	676	528.12	15.23	0.97	0.66	1.51
ENST00000488128.6	ENSG00000084636.17	2854	2706.08	689.39	8.58	5.86	13.35
ENST00000488897.5	ENSG00000084636.17	2423	2275.08	199.79	2.96	2.02	4.60
ENST00000529928.1	ENSG00000084636.17	581	433.14	35.18	2.73	1.87	4.26
ENST00000532877.1	ENSG00000084636.17	534	386.15	31.07	2.71	1.85	4.22
ENST00000373609.1	ENSG00000084652.15	5012	4864.08	2177.24	15.07	10.30	81.58
ENST00000373610.7	ENSG00000084652.15	4854	4706.08	475.76	3.40	2.33	18.42
ENST00000233242.5	ENSG00000084674.14	14121	13973.08	70.00	0.17	0.12	100.00
ENST00000399256.4	ENSG00000084674.14	3128	2980.08	0.00	0.00	0.00	0.00
ENST00000288599.9	ENSG00000084676.15	6952	6804.08	1689.17	8.36	5.71	18.80
ENST00000348332.7	ENSG00000084676.15	6895	6747.08	1446.14	7.22	4.93	16.23
ENST00000395856.3	ENSG00000084676.15	6828	6680.08	4039.77	20.36	13.91	45.80
ENST00000405141.5	ENSG00000084676.15	7405	7257.08	23.68	0.11	0.08	0.25
ENST00000406961.5	ENSG00000084676.15	7289	7141.08	0.00	0.00	0.00	0.00
ENST00000407230.5	ENSG00000084676.15	4745	4597.08	79.16	0.58	0.40	1.30
ENST00000469850.5	ENSG00000084676.15	537	389.15	0.00	0.00	0.00	0.00
ENST00000483904.5	ENSG00000084676.15	711	563.11	116.29	6.95	4.75	15.64
ENST00000486198.1	ENSG00000084676.15	715	567.11	11.53	0.68	0.47	1.54
ENST00000493773.1	ENSG00000084676.15	533	385.15	2.26	0.20	0.14	0.45
ENST00000496333.5	ENSG00000084676.15	501	353.17	0.00	0.00	0.00	0.00
ENST00000323064.12	ENSG00000084693.15	2382	2234.08	1113.85	16.78	11.47	41.32
ENST00000360131.4	ENSG00000084693.15	3177	3029.08	379.87	4.22	2.89	10.39
ENST00000421915.5	ENSG00000084693.15	559	411.15	0.00	0.00	0.00	0.00
ENST00000437006.1	ENSG00000084693.15	489	341.17	1.03	0.10	0.07	0.25
ENST00000441931.1	ENSG00000084693.15	481	333.17	113.38	11.46	7.83	28.21
ENST00000451003.5	ENSG00000084693.15	581	433.14	2.13	0.17	0.11	0.41
ENST00000453161.5	ENSG00000084693.15	673	525.12	11.05	0.71	0.48	1.74
ENST00000477136.5	ENSG00000084693.15	2165	2017.08	166.25	2.77	1.90	6.83
ENST00000487078.5	ENSG00000084693.15	3261	3113.08	249.60	2.70	1.84	6.65
ENST00000489683.5	ENSG00000084693.15	1850	1702.08	86.21	1.70	1.17	4.20
ENST00000264719.5	ENSG00000084710.13	1980	1832.08	0.00	0.00	0.00	0.00
ENST00000401432.7	ENSG00000084710.13	5162	5014.08	38.95	0.26	0.18	1.66
ENST00000402191.5	ENSG00000084710.13	3685	3537.08	402.29	3.83	2.62	24.35
ENST00000403714.7	ENSG00000084710.13	7434	7286.08	124.57	0.58	0.39	3.66
ENST00000405108.5	ENSG00000084710.13	2432	2284.08	750.19	11.06	7.56	70.32
ENST00000264712.7	ENSG00000084731.14	5344	5196.08	2790.38	18.08	12.36	17.94
ENST00000405914.1	ENSG00000084731.14	3180	3032.08	3880.83	43.09	29.45	42.75
ENST00000417737.5	ENSG00000084731.14	5452	5304.08	0.00	0.00	0.00	0.00
ENST00000455394.5	ENSG00000084731.14	5462	5314.08	0.00	0.00	0.00	0.00
ENST00000475453.1	ENSG00000084731.14	730	582.10	431.18	24.94	17.04	24.74
ENST00000488341.5	ENSG00000084731.14	875	727.08	94.05	4.35	2.98	4.32
ENST00000496378.1	ENSG00000084731.14	296	148.50	45.56	10.33	7.06	10.25
ENST00000264710.4	ENSG00000084733.10	3535	3387.08	8003.86	79.55	54.37	92.89
ENST00000462003.5	ENSG00000084733.10	584	436.14	3.53	0.27	0.19	0.32
ENST00000473035.1	ENSG00000084733.10	571	423.14	0.00	0.00	0.00	0.00
ENST00000495146.5	ENSG00000084733.10	1292	1144.08	197.61	5.81	3.97	6.79
ENST00000264717.6	ENSG00000084734.8	2186	2038.08	4.94	0.08	0.06	6.65
ENST00000411584.1	ENSG00000084734.8	789	641.09	0.00	0.00	0.00	0.00
ENST00000417872.5	ENSG00000084734.8	568	420.14	3.26	0.26	0.18	21.28
ENST00000453813.1	ENSG00000084734.8	701	553.11	3.49	0.21	0.15	17.30
ENST00000472290.1	ENSG00000084734.8	1302	1154.08	4.31	0.13	0.09	10.23
ENST00000478147.1	ENSG00000084734.8	579	431.14	7.00	0.55	0.37	44.53
ENST00000380649.7	ENSG00000084754.10	3037	2889.08	9865.27	114.95	78.57	93.13
ENST00000461025.1	ENSG00000084754.10	431	283.20	5.39	0.64	0.44	0.52
ENST00000471743.1	ENSG00000084754.10	690	542.11	115.77	7.19	4.91	5.82
ENST00000492433.1	ENSG00000084754.10	752	604.10	11.56	0.64	0.44	0.52
ENST00000233121.6	ENSG00000084764.10	1892	1744.08	525.28	10.14	6.93	58.64
ENST00000402218.1	ENSG00000084764.10	1001	853.08	0.00	0.00	0.00	0.00
ENST00000405074.7	ENSG00000084764.10	1801	1653.08	209.08	4.26	2.91	24.63
ENST00000458529.5	ENSG00000084764.10	878	730.08	0.00	0.00	0.00	0.00
ENST00000474367.1	ENSG00000084764.10	551	403.15	0.00	0.00	0.00	0.00
ENST00000475633.5	ENSG00000084764.10	1160	1012.08	69.58	2.31	1.58	13.39
ENST00000481222.5	ENSG00000084764.10	833	685.08	0.00	0.00	0.00	0.00
ENST00000491354.5	ENSG00000084764.10	486	338.17	1.01	0.10	0.07	0.58
ENST00000494788.1	ENSG00000084764.10	574	426.14	6.05	0.48	0.33	2.77
ENST00000264705.8	ENSG00000084774.13	7265	7117.08	3189.90	15.09	10.31	24.69
ENST00000403525.5	ENSG00000084774.13	6900	6752.08	2925.23	14.58	9.97	23.87
ENST00000428460.1	ENSG00000084774.13	953	805.08	101.76	4.26	2.91	6.96
ENST00000456311.1	ENSG00000084774.13	837	689.08	51.61	2.52	1.72	4.13
ENST00000458503.1	ENSG00000084774.13	806	658.09	31.20	1.60	1.09	2.61
ENST00000464159.1	ENSG00000084774.13	589	441.14	103.23	7.88	5.38	12.89
ENST00000475695.1	ENSG00000084774.13	687	539.11	49.48	3.09	2.11	5.06
ENST00000479002.1	ENSG00000084774.13	614	466.13	16.70	1.21	0.82	1.97
ENST00000487239.5	ENSG00000084774.13	748	600.10	18.09	1.01	0.69	1.66
ENST00000491461.1	ENSG00000084774.13	366	218.25	0.00	0.00	0.00	0.00
ENST00000491891.1	ENSG00000084774.13	662	514.12	150.80	9.87	6.75	16.16
ENST00000351554.7	ENSG00000085063.14	1775	1627.08	27.06	0.56	0.38	0.28
ENST00000395850.7	ENSG00000085063.14	1889	1741.08	271.65	5.25	3.59	2.66
ENST00000415002.6	ENSG00000085063.14	1878	1730.08	24.02	0.47	0.32	0.24
ENST00000426650.6	ENSG00000085063.14	741	593.10	1406.09	79.81	54.55	40.40
ENST00000437761.6	ENSG00000085063.14	758	610.10	0.00	0.00	0.00	0.00
ENST00000445143.6	ENSG00000085063.14	825	677.09	0.00	0.00	0.00	0.00
ENST00000525763.5	ENSG00000085063.14	789	641.09	347.29	18.24	12.46	9.23
ENST00000527577.5	ENSG00000085063.14	686	538.11	1179.21	73.77	50.42	37.34
ENST00000527926.5	ENSG00000085063.14	633	485.13	0.00	0.00	0.00	0.00
ENST00000528700.1	ENSG00000085063.14	652	504.12	270.32	18.05	12.34	9.14
ENST00000528987.1	ENSG00000085063.14	3716	3568.08	94.76	0.89	0.61	0.45
ENST00000533181.1	ENSG00000085063.14	424	276.20	0.00	0.00	0.00	0.00
ENST00000533403.5	ENSG00000085063.14	1847	1699.08	18.73	0.37	0.25	0.19
ENST00000534312.5	ENSG00000085063.14	572	424.14	1.79	0.14	0.10	0.07
ENST00000227155.8	ENSG00000085117.11	2289	2141.08	8.01	0.13	0.09	0.23
ENST00000342935.7	ENSG00000085117.11	967	819.08	68.07	2.80	1.91	5.18
ENST00000524704.5	ENSG00000085117.11	584	436.14	0.00	0.00	0.00	0.00
ENST00000524750.1	ENSG00000085117.11	757	609.10	8.87	0.49	0.34	0.91
ENST00000525210.5	ENSG00000085117.11	468	320.18	0.00	0.00	0.00	0.00
ENST00000525813.5	ENSG00000085117.11	573	425.14	0.00	0.00	0.00	0.00
ENST00000525898.5	ENSG00000085117.11	1405	1257.08	161.04	4.31	2.95	7.98
ENST00000526958.5	ENSG00000085117.11	538	390.15	213.63	18.43	12.60	34.11
ENST00000527737.5	ENSG00000085117.11	654	506.12	44.25	2.94	2.01	5.45
ENST00000529277.5	ENSG00000085117.11	582	434.14	172.62	13.39	9.15	24.77
ENST00000529853.1	ENSG00000085117.11	679	531.11	62.56	3.97	2.71	7.34
ENST00000530601.1	ENSG00000085117.11	581	433.14	0.48	0.04	0.03	0.07
ENST00000530931.1	ENSG00000085117.11	891	743.08	135.20	6.12	4.19	11.33
ENST00000532544.5	ENSG00000085117.11	580	432.14	18.27	1.42	0.97	2.63
ENST00000218147.11	ENSG00000085185.15	6860	6712.08	2826.17	14.17	9.69	48.07
ENST00000441294.1	ENSG00000085185.15	2221	2073.08	286.69	4.66	3.18	15.79
ENST00000456822.5	ENSG00000085185.15	5648	5500.08	691.79	4.23	2.89	14.36
ENST00000488135.6	ENSG00000085185.15	857	709.08	65.76	3.12	2.13	10.59
ENST00000540052.5	ENSG00000085185.15	7127	6979.08	684.59	3.30	2.26	11.20
ENST00000607874.1	ENSG00000085185.15	468	320.18	0.00	0.00	0.00	0.00
ENST00000373344.9	ENSG00000085224.21	11220	11072.08	4978.64	15.14	10.35	6.80
ENST00000395603.7	ENSG00000085224.21	10218	10070.08	17944.44	59.99	41.00	26.94
ENST00000400866.4	ENSG00000085224.21	814	666.09	284.40	14.37	9.82	6.45
ENST00000460639.2	ENSG00000085224.21	461	313.18	145.97	15.69	10.72	7.05
ENST00000479487.1	ENSG00000085224.21	408	260.21	209.33	27.08	18.51	12.16
ENST00000480283.5	ENSG00000085224.21	10455	10307.08	97.44	0.32	0.22	0.14
ENST00000493470.2	ENSG00000085224.21	2967	2819.08	80.10	0.96	0.65	0.43
ENST00000622960.1	ENSG00000085224.21	628	480.13	142.98	10.02	6.85	4.50
ENST00000623242.3	ENSG00000085224.21	725	577.10	230.94	13.47	9.21	6.05
ENST00000623316.1	ENSG00000085224.21	803	655.09	0.00	0.00	0.00	0.00
ENST00000623321.3	ENSG00000085224.21	1860	1712.08	155.44	3.06	2.09	1.37
ENST00000623706.3	ENSG00000085224.21	7245	7097.08	381.93	1.81	1.24	0.81
ENST00000624032.3	ENSG00000085224.21	3071	2923.08	539.55	6.21	4.25	2.79
ENST00000624166.3	ENSG00000085224.21	4272	4124.08	2961.51	24.17	16.52	10.86
ENST00000624193.1	ENSG00000085224.21	463	315.18	0.00	0.00	0.00	0.00
ENST00000624403.1	ENSG00000085224.21	583	435.14	286.04	22.13	15.12	9.94
ENST00000624668.3	ENSG00000085224.21	583	435.14	0.00	0.00	0.00	0.00
ENST00000624766.1	ENSG00000085224.21	580	432.14	25.29	1.97	1.35	0.88
ENST00000625063.3	ENSG00000085224.21	593	445.14	83.02	6.28	4.29	2.82
ENST00000635865.1	ENSG00000085224.21	100	0.00	0.00	0.00	0.00	0.00
ENST00000636152.1	ENSG00000085224.21	100	0.00	0.00	0.00	0.00	0.00
ENST00000636868.1	ENSG00000085224.21	100	0.00	0.00	0.00	0.00	0.00
ENST00000637175.1	ENSG00000085224.21	100	0.00	0.00	0.00	0.00	0.00
ENST00000637959.1	ENSG00000085224.21	86	0.00	0.00	0.00	0.00	0.00
ENST00000380818.7	ENSG00000085231.13	1183	1035.08	118.38	3.85	2.63	6.36
ENST00000380822.8	ENSG00000085231.13	1648	1500.08	45.32	1.02	0.70	1.68
ENST00000502819.5	ENSG00000085231.13	743	595.10	0.00	0.00	0.00	0.00
ENST00000512561.5	ENSG00000085231.13	587	439.14	613.43	47.02	32.14	77.70
ENST00000618980.1	ENSG00000085231.13	483	335.17	85.89	8.63	5.90	14.25
ENST00000371806.3	ENSG00000085265.10	1286	1138.08	173.84	5.14	3.51	95.53
ENST00000616356.4	ENSG00000085265.10	4369	4221.08	30.16	0.24	0.16	4.47
ENST00000349841.9	ENSG00000085274.15	4999	4851.08	27.73	0.19	0.13	0.83
ENST00000356716.8	ENSG00000085274.15	2833	2685.08	1024.14	12.84	8.78	55.24
ENST00000544106.5	ENSG00000085274.15	4815	4667.08	0.00	0.00	0.00	0.00
ENST00000602391.1	ENSG00000085274.15	880	732.08	12.91	0.59	0.41	2.55
ENST00000602751.5	ENSG00000085274.15	2630	2482.08	709.18	9.62	6.57	41.38
ENST00000264674.7	ENSG00000085276.17	4900	4752.08	0.00	0.00	0.00	0.00
ENST00000433243.6	ENSG00000085276.17	3508	3360.08	0.00	0.00	0.00	0.00
ENST00000460814.5	ENSG00000085276.17	3374	3226.08	25.98	0.27	0.19	1.81
ENST00000460890.5	ENSG00000085276.17	1792	1644.08	6.47	0.13	0.09	0.88
ENST00000461430.1	ENSG00000085276.17	418	270.20	2.19	0.27	0.19	1.82
ENST00000464456.5	ENSG00000085276.17	5732	5584.08	29.89	0.18	0.12	1.20
ENST00000466623.1	ENSG00000085276.17	468	320.18	0.00	0.00	0.00	0.00
ENST00000468789.5	ENSG00000085276.17	3691	3543.08	127.55	1.21	0.83	8.08
ENST00000472280.5	ENSG00000085276.17	3593	3445.08	400.75	3.92	2.68	26.09
ENST00000475754.5	ENSG00000085276.17	580	432.14	0.00	0.00	0.00	0.00
ENST00000481315.1	ENSG00000085276.17	379	231.24	0.00	0.00	0.00	0.00
ENST00000484519.5	ENSG00000085276.17	638	490.12	0.00	0.00	0.00	0.00
ENST00000485957.1	ENSG00000085276.17	895	747.08	76.92	3.47	2.37	23.10
ENST00000486748.1	ENSG00000085276.17	393	245.22	0.00	0.00	0.00	0.00
ENST00000487503.5	ENSG00000085276.17	1533	1385.08	0.27	0.01	0.00	0.04
ENST00000492586.1	ENSG00000085276.17	965	817.08	21.36	0.88	0.60	5.86
ENST00000494292.5	ENSG00000085276.17	3939	3791.08	514.12	4.57	3.12	30.42
ENST00000494597.5	ENSG00000085276.17	1097	949.08	0.00	0.00	0.00	0.00
ENST00000628990.2	ENSG00000085276.17	4835	4687.08	14.50	0.10	0.07	0.69
ENST00000320280.8	ENSG00000085365.17	3766	3618.08	226.93	2.11	1.44	3.32
ENST00000506858.2	ENSG00000085365.17	1603	1455.08	1380.04	31.93	21.82	50.26
ENST00000510030.2	ENSG00000085365.17	477	329.17	0.00	0.00	0.00	0.00
ENST00000511551.2	ENSG00000085365.17	559	411.15	0.00	0.00	0.00	0.00
ENST00000614488.4	ENSG00000085365.17	1276	1128.08	18.90	0.56	0.39	0.89
ENST00000618166.4	ENSG00000085365.17	1358	1210.08	462.75	12.87	8.80	20.27
ENST00000621999.4	ENSG00000085365.17	4509	4361.08	2078.38	16.04	10.97	25.26
ENST00000369110.7	ENSG00000085377.13	2905	2757.08	4894.81	59.77	40.85	97.75
ENST00000448705.1	ENSG00000085377.13	961	813.08	33.19	1.37	0.94	2.25
ENST00000262903.8	ENSG00000085382.11	4576	4428.08	484.94	3.69	2.52	13.24
ENST00000369125.6	ENSG00000085382.11	3102	2954.08	1092.30	12.45	8.51	44.72
ENST00000369127.8	ENSG00000085382.11	5318	5170.08	147.19	0.96	0.66	3.44
ENST00000416605.6	ENSG00000085382.11	4729	4581.08	33.14	0.24	0.17	0.87
ENST00000517424.1	ENSG00000085382.11	1866	1718.08	218.23	4.28	2.92	15.36
ENST00000517995.5	ENSG00000085382.11	2809	2661.08	0.00	0.00	0.00	0.00
ENST00000518228.1	ENSG00000085382.11	2663	2515.08	27.22	0.36	0.25	1.31
ENST00000518402.5	ENSG00000085382.11	1521	1373.08	238.99	5.86	4.00	21.05
ENST00000518503.5	ENSG00000085382.11	1608	1460.08	0.00	0.00	0.00	0.00
ENST00000519645.5	ENSG00000085382.11	859	711.08	0.00	0.00	0.00	0.00
ENST00000521962.1	ENSG00000085382.11	561	413.15	0.00	0.00	0.00	0.00
ENST00000524020.1	ENSG00000085382.11	622	474.13	0.00	0.00	0.00	0.00
ENST00000262124.15	ENSG00000085415.15	3494	3346.08	403.40	4.06	2.77	12.24
ENST00000399892.6	ENSG00000085415.15	1846	1698.08	703.11	13.94	9.53	42.04
ENST00000585730.5	ENSG00000085415.15	582	434.14	20.97	1.63	1.11	4.90
ENST00000587761.1	ENSG00000085415.15	863	715.08	85.73	4.04	2.76	12.17
ENST00000588251.1	ENSG00000085415.15	789	641.09	11.19	0.59	0.40	1.77
ENST00000589446.5	ENSG00000085415.15	655	507.12	81.16	5.39	3.68	16.25
ENST00000590032.1	ENSG00000085415.15	764	616.10	56.86	3.11	2.12	9.37
ENST00000590843.1	ENSG00000085415.15	5206	5058.08	53.04	0.35	0.24	1.06
ENST00000592170.5	ENSG00000085415.15	787	639.09	0.00	0.00	0.00	0.00
ENST00000592582.5	ENSG00000085415.15	4072	3924.08	7.53	0.06	0.04	0.19
ENST00000357672.7	ENSG00000085433.15	4144	3996.08	305.75	2.58	1.76	9.70
ENST00000361054.7	ENSG00000085433.15	4115	3967.08	0.00	0.00	0.00	0.00
ENST00000369962.7	ENSG00000085433.15	4199	4051.08	2008.07	16.69	11.41	62.82
ENST00000369965.8	ENSG00000085433.15	4240	4092.08	0.00	0.00	0.00	0.00
ENST00000400794.7	ENSG00000085433.15	4134	3986.08	864.17	7.30	4.99	27.48
ENST00000528747.1	ENSG00000085433.15	580	432.14	0.00	0.00	0.00	0.00
ENST00000529074.1	ENSG00000085433.15	586	438.14	0.00	0.00	0.00	0.00
ENST00000530772.5	ENSG00000085433.15	556	408.15	0.00	0.00	0.00	0.00
ENST00000531337.1	ENSG00000085433.15	469	321.18	0.00	0.00	0.00	0.00
ENST00000233055.8	ENSG00000085449.14	4660	4512.08	5403.24	40.31	27.55	34.38
ENST00000429915.1	ENSG00000085449.14	719	571.11	0.00	0.00	0.00	0.00
ENST00000462702.1	ENSG00000085449.14	361	213.26	4.60	0.73	0.50	0.62
ENST00000483061.1	ENSG00000085449.14	864	716.08	137.34	6.46	4.41	5.51
ENST00000491453.1	ENSG00000085449.14	308	160.42	183.38	38.48	26.30	32.82
ENST00000493001.1	ENSG00000085449.14	551	403.15	374.44	31.27	21.37	26.67
ENST00000369732.3	ENSG00000085465.12	2243	2095.08	198.87	3.20	2.18	79.15
ENST00000481495.1	ENSG00000085465.12	640	492.12	8.65	0.59	0.40	14.65
ENST00000494622.1	ENSG00000085465.12	482	334.17	2.49	0.25	0.17	6.21
ENST00000264128.13	ENSG00000085491.15	3320	3172.08	1337.95	14.20	9.70	46.09
ENST00000370041.4	ENSG00000085491.15	3404	3256.08	1478.84	15.29	10.45	49.62
ENST00000565488.5	ENSG00000085491.15	4271	4123.08	123.20	1.01	0.69	3.26
ENST00000569674.1	ENSG00000085491.15	2357	2209.08	20.71	0.32	0.22	1.02
ENST00000348824.11	ENSG00000085511.19	5295	5147.08	1739.36	11.38	7.78	23.99
ENST00000366919.6	ENSG00000085511.19	5397	5249.08	506.16	3.25	2.22	6.85
ENST00000366920.6	ENSG00000085511.19	5445	5297.08	0.00	0.00	0.00	0.00
ENST00000392142.8	ENSG00000085511.19	5490	5342.08	0.00	0.00	0.00	0.00
ENST00000446500.1	ENSG00000085511.19	326	178.34	0.00	0.00	0.00	0.00
ENST00000448119.2	ENSG00000085511.19	225	79.23	32.49	13.80	9.44	29.11
ENST00000490904.6	ENSG00000085511.19	5451	5303.08	0.00	0.00	0.00	0.00
ENST00000536852.1	ENSG00000085511.19	2526	2378.08	79.19	1.12	0.77	2.36
ENST00000539610.1	ENSG00000085511.19	295	147.51	1.63	0.37	0.25	0.79
ENST00000540205.1	ENSG00000085511.19	589	441.14	48.14	3.67	2.51	7.75
ENST00000541901.5	ENSG00000085511.19	797	649.09	71.42	3.70	2.53	7.81
ENST00000542851.5	ENSG00000085511.19	625	477.13	70.77	4.99	3.41	10.53
ENST00000542952.5	ENSG00000085511.19	629	481.13	0.00	0.00	0.00	0.00
ENST00000543421.5	ENSG00000085511.19	581	433.14	49.91	3.88	2.65	8.18
ENST00000544041.5	ENSG00000085511.19	5444	5296.08	56.79	0.36	0.25	0.76
ENST00000544733.5	ENSG00000085511.19	645	497.12	13.10	0.89	0.61	1.87
ENST00000198536.6	ENSG00000085514.15	1316	1168.08	810.51	23.36	15.97	35.99
ENST00000350573.2	ENSG00000085514.15	1011	863.08	13.41	0.52	0.36	0.81
ENST00000394000.6	ENSG00000085514.15	909	761.08	0.00	0.00	0.00	0.00
ENST00000432297.6	ENSG00000085514.15	664	516.12	226.05	14.74	10.08	22.71
ENST00000453419.5	ENSG00000085514.15	1043	895.08	650.43	24.46	16.72	37.69
ENST00000474013.1	ENSG00000085514.15	683	535.11	0.00	0.00	0.00	0.00
ENST00000484934.1	ENSG00000085514.15	892	744.08	40.25	1.82	1.24	2.81
ENST00000361509.7	ENSG00000085552.16	3996	3848.08	101.99	0.89	0.61	45.37
ENST00000368094.5	ENSG00000085552.16	4044	3896.08	31.06	0.27	0.18	13.65
ENST00000476102.1	ENSG00000085552.16	3888	3740.08	0.47	0.00	0.00	0.21
ENST00000493195.5	ENSG00000085552.16	4205	4057.08	13.60	0.11	0.08	5.74
ENST00000496645.5	ENSG00000085552.16	3563	3415.08	69.89	0.69	0.47	35.03
ENST00000611023.1	ENSG00000085552.16	2663	2515.08	0.00	0.00	0.00	0.00
ENST00000265724.7	ENSG00000085563.14	4645	4497.08	6934.28	51.91	35.48	44.94
ENST00000416177.1	ENSG00000085563.14	461	313.18	0.00	0.00	0.00	0.00
ENST00000475929.5	ENSG00000085563.14	787	639.09	0.00	0.00	0.00	0.00
ENST00000476862.1	ENSG00000085563.14	582	434.14	0.00	0.00	0.00	0.00
ENST00000482527.1	ENSG00000085563.14	555	407.15	97.72	8.08	5.52	6.99
ENST00000483831.1	ENSG00000085563.14	642	494.12	84.57	5.76	3.94	4.99
ENST00000488737.6	ENSG00000085563.14	1864	1716.08	0.00	0.00	0.00	0.00
ENST00000491360.1	ENSG00000085563.14	539	391.15	174.99	15.06	10.29	13.04
ENST00000496821.5	ENSG00000085563.14	913	765.08	774.50	34.08	23.29	29.50
ENST00000543898.5	ENSG00000085563.14	4524	4376.08	14.57	0.11	0.08	0.10
ENST00000622132.4	ENSG00000085563.14	4778	4630.08	69.62	0.51	0.35	0.44
ENST00000396878.7	ENSG00000085644.13	3313	3165.08	0.00	0.00	0.00	0.00
ENST00000416391.6	ENSG00000085644.13	2996	2848.08	156.70	1.85	1.27	29.12
ENST00000572647.5	ENSG00000085644.13	1368	1220.08	0.00	0.00	0.00	0.00
ENST00000573771.1	ENSG00000085644.13	549	401.15	0.00	0.00	0.00	0.00
ENST00000574575.2	ENSG00000085644.13	821	673.09	41.21	2.06	1.41	32.41
ENST00000574902.5	ENSG00000085644.13	3208	3060.08	0.00	0.00	0.00	0.00
ENST00000574928.5	ENSG00000085644.13	5889	5741.08	189.88	1.11	0.76	17.51
ENST00000576416.5	ENSG00000085644.13	2240	2092.08	32.11	0.52	0.35	8.12
ENST00000576863.1	ENSG00000085644.13	3245	3097.08	75.10	0.82	0.56	12.84
ENST00000285930.8	ENSG00000085662.13	1409	1261.08	1406.27	37.54	25.66	57.84
ENST00000426422.1	ENSG00000085662.13	521	373.16	16.14	1.46	0.99	2.24
ENST00000434222.5	ENSG00000085662.13	1852	1704.08	0.00	0.00	0.00	0.00
ENST00000462784.1	ENSG00000085662.13	598	450.14	30.56	2.29	1.56	3.52
ENST00000465351.5	ENSG00000085662.13	1930	1782.08	197.98	3.74	2.56	5.76
ENST00000467251.1	ENSG00000085662.13	723	575.10	43.22	2.53	1.73	3.90
ENST00000467829.1	ENSG00000085662.13	561	413.15	0.00	0.00	0.00	0.00
ENST00000484592.5	ENSG00000085662.13	639	491.12	37.48	2.57	1.76	3.96
ENST00000487438.5	ENSG00000085662.13	557	409.15	0.95	0.08	0.05	0.12
ENST00000489022.5	ENSG00000085662.13	577	429.14	0.00	0.00	0.00	0.00
ENST00000491741.5	ENSG00000085662.13	1188	1040.08	5.73	0.19	0.13	0.29
ENST00000497983.5	ENSG00000085662.13	534	386.15	0.00	0.00	0.00	0.00
ENST00000498373.1	ENSG00000085662.13	549	401.15	39.66	3.33	2.27	5.13
ENST00000498771.5	ENSG00000085662.13	858	710.08	236.01	11.19	7.65	17.24
ENST00000517354.5	ENSG00000085719.12	566	418.14	73.91	5.95	4.07	5.17
ENST00000517391.5	ENSG00000085719.12	785	637.09	838.88	44.33	30.30	38.51
ENST00000517490.5	ENSG00000085719.12	4865	4717.08	1614.83	11.52	7.88	10.01
ENST00000517862.1	ENSG00000085719.12	654	506.12	30.05	2.00	1.37	1.74
ENST00000522240.1	ENSG00000085719.12	446	298.19	0.00	0.00	0.00	0.00
ENST00000523469.5	ENSG00000085719.12	656	508.12	0.00	0.00	0.00	0.00
ENST00000523588.1	ENSG00000085719.12	426	278.20	20.04	2.42	1.66	2.11
ENST00000614678.1	ENSG00000085719.12	4201	4053.08	105.45	0.88	0.60	0.76
ENST00000620393.4	ENSG00000085719.12	680	532.11	0.00	0.00	0.00	0.00
ENST00000621245.4	ENSG00000085719.12	581	433.14	111.14	8.64	5.90	7.50
ENST00000621526.4	ENSG00000085719.12	279	131.66	0.00	0.00	0.00	0.00
ENST00000621783.4	ENSG00000085719.12	817	669.09	782.71	39.38	26.92	34.21
ENST00000622183.1	ENSG00000085719.12	156	21.44	0.00	0.00	0.00	0.00
ENST00000198767.10	ENSG00000085721.12	3762	3614.08	71.22	0.66	0.45	1.16
ENST00000327307.11	ENSG00000085721.12	2039	1891.08	1398.85	24.90	17.02	43.53
ENST00000429751.6	ENSG00000085721.12	2198	2050.08	76.48	1.26	0.86	2.20
ENST00000561685.1	ENSG00000085721.12	615	467.13	170.42	12.28	8.39	21.47
ENST00000563559.5	ENSG00000085721.12	2128	1980.08	444.21	7.55	5.16	13.20
ENST00000564131.1	ENSG00000085721.12	1001	853.08	267.47	10.55	7.21	18.45
ENST00000301843.12	ENSG00000085733.15	3272	3124.08	6166.70	66.45	45.42	41.23
ENST00000346329.7	ENSG00000085733.15	3272	3124.08	1156.75	12.46	8.52	7.73
ENST00000376561.7	ENSG00000085733.15	2247	2099.08	22.97	0.37	0.25	0.23
ENST00000393747.3	ENSG00000085733.15	1315	1167.08	7.13	0.21	0.14	0.13
ENST00000415461.2	ENSG00000085733.15	1021	873.08	262.55	10.12	6.92	6.28
ENST00000482755.6	ENSG00000085733.15	1087	939.08	35.58	1.28	0.87	0.79
ENST00000483662.2	ENSG00000085733.15	736	588.10	422.31	24.17	16.52	15.00
ENST00000498223.3	ENSG00000085733.15	523	375.16	3.94	0.35	0.24	0.22
ENST00000525276.1	ENSG00000085733.15	584	436.14	41.12	3.17	2.17	1.97
ENST00000525852.3	ENSG00000085733.15	1470	1322.08	173.55	4.42	3.02	2.74
ENST00000527622.5	ENSG00000085733.15	597	449.14	0.00	0.00	0.00	0.00
ENST00000527962.5	ENSG00000085733.15	587	439.14	122.39	9.38	6.41	5.82
ENST00000529736.5	ENSG00000085733.15	952	804.08	58.20	2.44	1.67	1.51
ENST00000532334.1	ENSG00000085733.15	481	333.17	217.78	22.00	15.04	13.65
ENST00000533931.1	ENSG00000085733.15	567	419.14	54.03	4.34	2.97	2.69
ENST00000322563.7	ENSG00000085741.12	1930	1782.08	145.77	2.75	1.88	96.15
ENST00000529461.1	ENSG00000085741.12	453	305.18	1.00	0.11	0.08	3.85
ENST00000532150.1	ENSG00000085741.12	461	313.18	0.00	0.00	0.00	0.00
ENST00000621122.1	ENSG00000085741.12	789	641.09	0.00	0.00	0.00	0.00
ENST00000263629.8	ENSG00000085760.14	2528	2380.08	601.57	8.51	5.82	12.80
ENST00000366137.6	ENSG00000085760.14	955	807.08	8.12	0.34	0.23	0.51
ENST00000394600.7	ENSG00000085760.14	2221	2073.08	2296.18	37.29	25.49	56.10
ENST00000403721.5	ENSG00000085760.14	2386	2238.08	956.22	14.38	9.83	21.64
ENST00000404297.1	ENSG00000085760.14	437	289.19	24.65	2.87	1.96	4.32
ENST00000412530.1	ENSG00000085760.14	580	432.14	0.00	0.00	0.00	0.00
ENST00000417363.5	ENSG00000085760.14	566	418.14	0.00	0.00	0.00	0.00
ENST00000417741.5	ENSG00000085760.14	658	510.12	3.29	0.22	0.15	0.33
ENST00000418823.4	ENSG00000085760.14	903	755.08	58.76	2.62	1.79	3.94
ENST00000420637.5	ENSG00000085760.14	517	369.16	0.00	0.00	0.00	0.00
ENST00000441307.5	ENSG00000085760.14	583	435.14	0.00	0.00	0.00	0.00
ENST00000446660.5	ENSG00000085760.14	865	717.08	5.23	0.25	0.17	0.37
ENST00000397166.6	ENSG00000085788.13	4921	4773.08	27.24	0.19	0.13	0.12
ENST00000517385.5	ENSG00000085788.13	4113	3965.08	78.05	0.66	0.45	0.41
ENST00000519857.5	ENSG00000085788.13	1668	1520.08	342.25	7.58	5.18	4.73
ENST00000520176.5	ENSG00000085788.13	3165	3017.08	27.24	0.30	0.21	0.19
ENST00000520272.6	ENSG00000085788.13	4532	4384.08	519.63	3.99	2.73	2.49
ENST00000524545.1	ENSG00000085788.13	699	551.11	30.32	1.85	1.27	1.16
ENST00000526071.1	ENSG00000085788.13	359	211.26	0.00	0.00	0.00	0.00
ENST00000526144.1	ENSG00000085788.13	774	626.09	503.64	27.08	18.51	16.89
ENST00000526237.5	ENSG00000085788.13	697	549.11	47.85	2.93	2.01	1.83
ENST00000526370.1	ENSG00000085788.13	575	427.14	0.00	0.00	0.00	0.00
ENST00000527415.5	ENSG00000085788.13	1124	976.08	13.59	0.47	0.32	0.29
ENST00000527834.5	ENSG00000085788.13	568	420.14	0.00	0.00	0.00	0.00
ENST00000528148.1	ENSG00000085788.13	266	118.86	7.26	2.06	1.41	1.28
ENST00000528358.5	ENSG00000085788.13	600	452.13	8.95	0.67	0.46	0.42
ENST00000528504.5	ENSG00000085788.13	830	682.08	147.00	7.26	4.96	4.53
ENST00000528613.1	ENSG00000085788.13	604	456.13	269.56	19.89	13.60	12.41
ENST00000528888.5	ENSG00000085788.13	861	713.08	232.17	10.96	7.49	6.84
ENST00000529642.1	ENSG00000085788.13	358	210.26	50.75	8.13	5.55	5.07
ENST00000529845.5	ENSG00000085788.13	945	797.08	402.42	17.00	11.62	10.60
ENST00000529872.1	ENSG00000085788.13	410	262.21	1.00	0.13	0.09	0.08
ENST00000531344.1	ENSG00000085788.13	574	426.14	40.28	3.18	2.17	1.99
ENST00000532106.1	ENSG00000085788.13	548	400.15	315.17	26.51	18.12	16.54
ENST00000532222.5	ENSG00000085788.13	696	548.11	316.62	19.45	13.29	12.13
ENST00000533100.5	ENSG00000085788.13	683	535.11	0.00	0.00	0.00	0.00
ENST00000262675.11	ENSG00000085831.15	2173	2025.08	116.88	1.94	1.33	6.54
ENST00000262676.9	ENSG00000085831.15	6287	6139.08	26.25	0.14	0.10	0.48
ENST00000371747.7	ENSG00000085831.15	1876	1728.08	51.73	1.01	0.69	3.39
ENST00000371750.9	ENSG00000085831.15	2021	1873.08	0.00	0.00	0.00	0.00
ENST00000380849.6	ENSG00000085831.15	769	621.10	0.00	0.00	0.00	0.00
ENST00000401051.7	ENSG00000085831.15	547	399.15	0.00	0.00	0.00	0.00
ENST00000411642.6	ENSG00000085831.15	931	783.08	0.00	0.00	0.00	0.00
ENST00000413473.6	ENSG00000085831.15	2718	2570.08	0.00	0.00	0.00	0.00
ENST00000422925.5	ENSG00000085831.15	850	702.08	0.00	0.00	0.00	0.00
ENST00000431927.5	ENSG00000085831.15	678	530.12	15.16	0.96	0.66	3.24
ENST00000439482.5	ENSG00000085831.15	978	830.08	22.80	0.92	0.63	3.11
ENST00000447632.6	ENSG00000085831.15	2790	2642.08	0.00	0.00	0.00	0.00
ENST00000524442.1	ENSG00000085831.15	413	265.21	0.00	0.00	0.00	0.00
ENST00000525906.1	ENSG00000085831.15	429	281.20	0.00	0.00	0.00	0.00
ENST00000527205.1	ENSG00000085831.15	577	429.14	0.00	0.00	0.00	0.00
ENST00000530004.5	ENSG00000085831.15	1780	1632.08	782.84	16.15	11.04	54.35
ENST00000532836.5	ENSG00000085831.15	519	371.16	0.00	0.00	0.00	0.00
ENST00000534098.1	ENSG00000085831.15	930	782.08	199.34	8.58	5.86	28.88
ENST00000371727.5	ENSG00000085832.16	1773	1625.08	9.70	0.20	0.14	0.12
ENST00000371730.6	ENSG00000085832.16	4736	4588.08	21.35	0.16	0.11	0.09
ENST00000371733.7	ENSG00000085832.16	5225	5077.08	9664.80	64.08	43.80	37.59
ENST00000464478.5	ENSG00000085832.16	698	550.11	3.74	0.23	0.16	0.13
ENST00000465467.1	ENSG00000085832.16	374	226.24	0.00	0.00	0.00	0.00
ENST00000471391.1	ENSG00000085832.16	731	583.10	57.40	3.31	2.26	1.94
ENST00000478657.1	ENSG00000085832.16	445	297.19	14.96	1.69	1.16	0.99
ENST00000486505.5	ENSG00000085832.16	631	483.13	4.48	0.31	0.21	0.18
ENST00000493793.1	ENSG00000085832.16	987	839.08	2504.57	100.48	68.68	58.94
ENST00000371566.1	ENSG00000085840.12	3080	2932.08	206.36	2.37	1.62	29.98
ENST00000371568.7	ENSG00000085840.12	3157	3009.08	494.64	5.53	3.78	70.02
ENST00000265498.5	ENSG00000085871.8	801	653.09	421.42	21.72	14.85	65.85
ENST00000502587.1	ENSG00000085871.8	663	515.12	27.49	1.80	1.23	5.45
ENST00000503816.1	ENSG00000085871.8	1780	1632.08	65.00	1.34	0.92	4.06
ENST00000506797.5	ENSG00000085871.8	634	486.13	115.68	8.01	5.48	24.28
ENST00000515067.1	ENSG00000085871.8	437	289.19	0.00	0.00	0.00	0.00
ENST00000515137.5	ENSG00000085871.8	1013	865.08	3.04	0.12	0.08	0.36
ENST00000616265.4	ENSG00000085871.8	1278	1130.08	0.00	0.00	0.00	0.00
ENST00000198939.6	ENSG00000085872.14	4084	3936.08	496.18	4.24	2.90	9.44
ENST00000544299.5	ENSG00000085872.14	1755	1607.08	129.26	2.71	1.85	6.02
ENST00000546361.6	ENSG00000085872.14	4173	4025.08	1372.71	11.48	7.85	25.53
ENST00000546538.1	ENSG00000085872.14	1429	1281.08	225.44	5.92	4.05	13.18
ENST00000551747.1	ENSG00000085872.14	886	738.08	46.14	2.10	1.44	4.68
ENST00000597261.1	ENSG00000085872.14	674	526.12	128.66	8.23	5.63	18.31
ENST00000600432.1	ENSG00000085872.14	554	406.15	123.89	10.27	7.02	22.84
ENST00000347464.9	ENSG00000085978.21	2915	2767.08	96.67	1.18	0.80	4.19
ENST00000373525.9	ENSG00000085978.21	2767	2619.08	0.00	0.00	0.00	0.00
ENST00000392017.8	ENSG00000085978.21	3405	3257.08	0.00	0.00	0.00	0.00
ENST00000392018.1	ENSG00000085978.21	3313	3165.08	0.00	0.00	0.00	0.00
ENST00000392020.8	ENSG00000085978.21	3213	3065.08	219.43	2.41	1.65	8.58
ENST00000392021.7	ENSG00000085978.21	3301	3153.08	0.00	0.00	0.00	0.00
ENST00000417017.5	ENSG00000085978.21	684	536.11	0.00	0.00	0.00	0.00
ENST00000419681.5	ENSG00000085978.21	644	496.12	0.00	0.00	0.00	0.00
ENST00000431917.5	ENSG00000085978.21	589	441.14	0.00	0.00	0.00	0.00
ENST00000444735.5	ENSG00000085978.21	691	543.11	0.00	0.00	0.00	0.00
ENST00000464645.5	ENSG00000085978.21	560	412.15	0.00	0.00	0.00	0.00
ENST00000472242.1	ENSG00000085978.21	911	763.08	41.86	1.85	1.26	6.57
ENST00000473865.1	ENSG00000085978.21	805	657.09	1.58	0.08	0.06	0.29
ENST00000474148.5	ENSG00000085978.21	4208	4060.08	227.13	1.88	1.29	6.70
ENST00000479942.5	ENSG00000085978.21	3559	3411.08	1223.91	12.08	8.26	42.98
ENST00000485623.5	ENSG00000085978.21	568	420.14	57.25	4.59	3.14	16.32
ENST00000492298.5	ENSG00000085978.21	591	443.14	53.17	4.04	2.76	14.37
ENST00000498620.5	ENSG00000085978.21	740	592.10	0.00	0.00	0.00	0.00
ENST00000251722.10	ENSG00000085982.13	5692	5544.08	243.83	1.48	1.01	2.41
ENST00000409945.1	ENSG00000085982.13	1946	1798.08	98.38	1.84	1.26	2.99
ENST00000427112.6	ENSG00000085982.13	3744	3596.08	2521.71	23.61	16.13	38.38
ENST00000427947.7	ENSG00000085982.13	794	646.09	132.66	6.91	4.72	11.24
ENST00000430158.5	ENSG00000085982.13	1047	899.08	48.91	1.83	1.25	2.98
ENST00000443711.2	ENSG00000085982.13	628	480.13	46.96	3.29	2.25	5.35
ENST00000450940.5	ENSG00000085982.13	670	522.12	0.00	0.00	0.00	0.00
ENST00000450966.5	ENSG00000085982.13	5616	5468.08	0.00	0.00	0.00	0.00
ENST00000452724.1	ENSG00000085982.13	453	305.18	82.89	9.14	6.25	14.87
ENST00000454354.1	ENSG00000085982.13	348	200.28	0.00	0.00	0.00	0.00
ENST00000464956.1	ENSG00000085982.13	185	43.30	0.00	0.00	0.00	0.00
ENST00000473191.1	ENSG00000085982.13	590	442.14	9.56	0.73	0.50	1.18
ENST00000483216.1	ENSG00000085982.13	641	493.12	28.60	1.95	1.33	3.17
ENST00000483519.5	ENSG00000085982.13	2722	2574.08	68.63	0.90	0.61	1.46
ENST00000484528.1	ENSG00000085982.13	933	785.08	225.75	9.68	6.62	15.74
ENST00000485943.1	ENSG00000085982.13	568	420.14	0.00	0.00	0.00	0.00
ENST00000496298.5	ENSG00000085982.13	665	517.12	2.13	0.14	0.09	0.23
ENST00000371984.7	ENSG00000085998.13	2728	2580.08	2368.79	30.91	21.12	44.03
ENST00000371992.1	ENSG00000085998.13	2934	2786.08	321.93	3.89	2.66	5.54
ENST00000396420.7	ENSG00000085998.13	3480	3332.08	509.27	5.15	3.52	7.33
ENST00000463030.1	ENSG00000085998.13	642	494.12	40.47	2.76	1.88	3.93
ENST00000475642.1	ENSG00000085998.13	407	259.21	48.91	6.35	4.34	9.05
ENST00000477114.1	ENSG00000085998.13	770	622.10	148.84	8.05	5.51	11.47
ENST00000480972.1	ENSG00000085998.13	483	335.17	46.92	4.71	3.22	6.71
ENST00000485714.1	ENSG00000085998.13	2906	2758.08	158.73	1.94	1.32	2.76
ENST00000489985.1	ENSG00000085998.13	1094	946.08	160.89	5.73	3.91	8.16
ENST00000497439.5	ENSG00000085998.13	846	698.08	14.74	0.71	0.49	1.01
ENST00000371975.8	ENSG00000085999.11	3108	2960.08	143.16	1.63	1.11	12.82
ENST00000442598.5	ENSG00000085999.11	2549	2401.08	102.21	1.43	0.98	11.29
ENST00000459678.2	ENSG00000085999.11	775	627.09	0.00	0.00	0.00	0.00
ENST00000463715.5	ENSG00000085999.11	718	570.11	0.00	0.00	0.00	0.00
ENST00000469835.5	ENSG00000085999.11	648	500.12	0.00	0.00	0.00	0.00
ENST00000472889.2	ENSG00000085999.11	767	619.10	5.02	0.27	0.19	2.15
ENST00000473251.2	ENSG00000085999.11	834	686.08	12.48	0.61	0.42	4.82
ENST00000476687.2	ENSG00000085999.11	574	426.14	0.00	0.00	0.00	0.00
ENST00000487700.1	ENSG00000085999.11	472	324.18	5.84	0.61	0.41	4.77
ENST00000488942.5	ENSG00000085999.11	1121	973.08	0.00	0.00	0.00	0.00
ENST00000493032.5	ENSG00000085999.11	627	479.13	101.37	7.12	4.87	56.10
ENST00000493985.5	ENSG00000085999.11	810	662.09	20.06	1.02	0.70	8.03
ENST00000361297.6	ENSG00000086015.20	5738	5590.08	3145.68	18.94	12.95	45.70
ENST00000372008.6	ENSG00000086015.20	2528	2380.08	421.63	5.96	4.08	14.39
ENST00000372009.3	ENSG00000086015.20	4047	3899.08	206.81	1.79	1.22	4.31
ENST00000467367.5	ENSG00000086015.20	859	711.08	62.36	2.95	2.02	7.12
ENST00000470809.1	ENSG00000086015.20	640	492.12	2.86	0.20	0.13	0.47
ENST00000477968.1	ENSG00000086015.20	900	752.08	84.19	3.77	2.58	9.09
ENST00000482881.1	ENSG00000086015.20	858	710.08	96.71	4.58	3.13	11.06
ENST00000488619.1	ENSG00000086015.20	428	280.20	3.64	0.44	0.30	1.06
ENST00000492813.1	ENSG00000086015.20	419	271.20	12.98	1.61	1.10	3.89
ENST00000498668.1	ENSG00000086015.20	346	198.29	7.13	1.21	0.83	2.92
ENST00000330899.4	ENSG00000086061.15	2381	2233.08	2703.02	40.75	27.85	75.81
ENST00000465677.1	ENSG00000086061.15	505	357.16	137.98	13.00	8.89	24.19
ENST00000495015.5	ENSG00000086061.15	604	456.13	0.00	0.00	0.00	0.00
ENST00000379731.4	ENSG00000086062.12	4201	4053.08	4325.00	35.92	24.55	100.00
ENST00000535206.5	ENSG00000086062.12	1535	1387.08	0.00	0.00	0.00	0.00
ENST00000223500.8	ENSG00000086065.13	1477	1329.08	2520.11	63.83	43.63	91.95
ENST00000419016.6	ENSG00000086065.13	1957	1809.08	11.45	0.21	0.15	0.31
ENST00000487080.1	ENSG00000086065.13	576	428.14	68.39	5.38	3.68	7.75
ENST00000318524.6	ENSG00000086102.18	3513	3365.08	247.35	2.47	1.69	11.14
ENST00000379521.8	ENSG00000086102.18	3609	3461.08	1251.95	12.18	8.32	54.82
ENST00000379540.7	ENSG00000086102.18	4604	4456.08	529.53	4.00	2.73	18.01
ENST00000463421.1	ENSG00000086102.18	987	839.08	2.60	0.10	0.07	0.47
ENST00000466359.1	ENSG00000086102.18	391	243.22	11.64	1.61	1.10	7.25
ENST00000466971.1	ENSG00000086102.18	566	418.14	22.94	1.85	1.26	8.31
ENST00000315520.9	ENSG00000086159.12	1398	1250.08	91.99	2.48	1.69	64.93
ENST00000489786.5	ENSG00000086159.12	5129	4981.08	198.01	1.34	0.91	35.07
ENST00000551733.5	ENSG00000086159.12	849	701.08	0.00	0.00	0.00	0.00
ENST00000615425.1	ENSG00000086159.12	2245	2097.08	0.00	0.00	0.00	0.00
ENST00000618286.1	ENSG00000086159.12	829	681.08	0.00	0.00	0.00	0.00
ENST00000199320.8	ENSG00000086189.9	2859	2711.08	484.34	6.01	4.11	33.35
ENST00000506390.5	ENSG00000086189.9	1208	1060.08	9.39	0.30	0.20	1.65
ENST00000509182.1	ENSG00000086189.9	961	813.08	52.97	2.19	1.50	12.16
ENST00000514605.1	ENSG00000086189.9	635	487.13	130.08	8.99	6.14	49.84
ENST00000514911.5	ENSG00000086189.9	1034	886.08	14.22	0.54	0.37	3.00
ENST00000325324.10	ENSG00000086200.16	4356	4208.08	1724.16	13.79	9.43	31.28
ENST00000409296.7	ENSG00000086200.16	3564	3416.08	371.52	3.66	2.50	8.30
ENST00000409534.1	ENSG00000086200.16	1725	1577.08	7.09	0.15	0.10	0.34
ENST00000413749.2	ENSG00000086200.16	1368	1220.08	9.33	0.26	0.18	0.58
ENST00000424533.5	ENSG00000086200.16	3005	2857.08	125.58	1.48	1.01	3.36
ENST00000502862.1	ENSG00000086200.16	655	507.12	47.37	3.14	2.15	7.13
ENST00000505902.5	ENSG00000086200.16	530	382.16	1.09	0.10	0.07	0.22
ENST00000506200.5	ENSG00000086200.16	554	406.15	207.00	17.16	11.73	38.91
ENST00000506905.1	ENSG00000086200.16	550	402.15	36.96	3.09	2.11	7.02
ENST00000507640.1	ENSG00000086200.16	458	310.18	11.57	1.26	0.86	2.85
ENST00000511133.1	ENSG00000086200.16	506	358.16	0.00	0.00	0.00	0.00
ENST00000511713.5	ENSG00000086200.16	1865	1717.08	0.00	0.00	0.00	0.00
ENST00000512177.1	ENSG00000086200.16	599	451.14	0.00	0.00	0.00	0.00
ENST00000514647.5	ENSG00000086200.16	584	436.14	0.00	0.00	0.00	0.00
ENST00000256999.6	ENSG00000086205.16	2635	2487.08	404.75	5.48	3.74	20.44
ENST00000340334.11	ENSG00000086205.16	2697	2549.08	0.00	0.00	0.00	0.00
ENST00000343844.8	ENSG00000086205.16	2258	2110.08	0.00	0.00	0.00	0.00
ENST00000356696.7	ENSG00000086205.16	2403	2255.08	168.31	2.51	1.72	9.37
ENST00000458311.6	ENSG00000086205.16	1976	1828.08	157.74	2.90	1.99	10.84
ENST00000525629.1	ENSG00000086205.16	611	463.13	0.00	0.00	0.00	0.00
ENST00000525826.5	ENSG00000086205.16	2192	2044.08	0.00	0.00	0.00	0.00
ENST00000526226.1	ENSG00000086205.16	387	239.23	16.99	2.39	1.63	8.92
ENST00000529117.1	ENSG00000086205.16	540	392.15	2.77	0.24	0.16	0.89
ENST00000529646.5	ENSG00000086205.16	567	419.14	153.32	12.31	8.42	45.94
ENST00000529648.1	ENSG00000086205.16	660	512.12	0.00	0.00	0.00	0.00
ENST00000532018.1	ENSG00000086205.16	498	350.17	10.03	0.96	0.66	3.60
ENST00000533034.1	ENSG00000086205.16	2225	2077.08	0.00	0.00	0.00	0.00
ENST00000533510.5	ENSG00000086205.16	751	603.10	0.00	0.00	0.00	0.00
ENST00000199389.10	ENSG00000086232.12	4469	4321.08	4576.43	35.65	24.37	18.14
ENST00000422786.1	ENSG00000086232.12	782	634.09	149.08	7.91	5.41	4.03
ENST00000431744.5	ENSG00000086232.12	806	658.09	0.00	0.00	0.00	0.00
ENST00000446699.1	ENSG00000086232.12	573	425.14	489.49	38.76	26.49	19.72
ENST00000461493.1	ENSG00000086232.12	631	483.13	139.03	9.69	6.62	4.93
ENST00000463213.5	ENSG00000086232.12	791	643.09	368.74	19.30	13.19	9.82
ENST00000470168.1	ENSG00000086232.12	595	447.14	33.89	2.55	1.74	1.30
ENST00000474029.5	ENSG00000086232.12	609	461.13	0.00	0.00	0.00	0.00
ENST00000490523.1	ENSG00000086232.12	905	757.08	1070.61	47.61	32.54	24.22
ENST00000495565.5	ENSG00000086232.12	629	481.13	501.58	35.10	23.99	17.85
ENST00000199447.8	ENSG00000086288.11	2312	2164.08	0.00	0.00	0.00	0.00
ENST00000426106.1	ENSG00000086288.11	495	347.17	0.00	0.00	0.00	0.00
ENST00000440017.5	ENSG00000086288.11	1879	1731.08	8.37	0.16	0.11	35.16
ENST00000444718.5	ENSG00000086288.11	561	413.15	0.00	0.00	0.00	0.00
ENST00000455500.5	ENSG00000086288.11	473	325.18	0.00	0.00	0.00	0.00
ENST00000476435.1	ENSG00000086288.11	442	294.19	2.63	0.30	0.21	64.84
ENST00000199448.8	ENSG00000086289.11	2599	2451.08	109.34	1.50	1.03	3.78
ENST00000423717.1	ENSG00000086289.11	638	490.12	55.95	3.84	2.63	9.68
ENST00000425345.1	ENSG00000086289.11	947	799.08	110.46	4.65	3.18	11.72
ENST00000476620.1	ENSG00000086289.11	555	407.15	359.24	29.70	20.30	74.82
ENST00000338523.8	ENSG00000086300.15	2546	2398.08	480.54	6.75	4.61	5.06
ENST00000396376.5	ENSG00000086300.15	2491	2343.08	635.93	9.14	6.24	6.86
ENST00000409367.5	ENSG00000086300.15	746	598.10	296.52	16.69	11.41	12.53
ENST00000409838.1	ENSG00000086300.15	944	796.08	2135.72	90.31	61.73	67.81
ENST00000412416.5	ENSG00000086300.15	429	281.20	4.02	0.48	0.33	0.36
ENST00000416246.5	ENSG00000086300.15	823	675.09	177.17	8.83	6.04	6.63
ENST00000446848.6	ENSG00000086300.15	2613	2465.08	51.31	0.70	0.48	0.53
ENST00000462993.1	ENSG00000086300.15	806	658.09	5.51	0.28	0.19	0.21
ENST00000619420.4	ENSG00000086300.15	2361	2213.08	0.00	0.00	0.00	0.00
ENST00000327347.9	ENSG00000086475.14	3273	3125.08	1730.90	18.65	12.74	40.00
ENST00000378614.8	ENSG00000086475.14	2387	2239.08	1153.27	17.34	11.85	37.20
ENST00000413411.5	ENSG00000086475.14	660	512.12	108.21	7.11	4.86	15.26
ENST00000425947.1	ENSG00000086475.14	383	235.23	7.26	1.04	0.71	2.23
ENST00000494329.1	ENSG00000086475.14	796	648.09	11.08	0.58	0.39	1.23
ENST00000545675.5	ENSG00000086475.14	2988	2840.08	160.14	1.90	1.30	4.07
ENST00000199706.12	ENSG00000086504.15	1098	950.08	962.80	34.11	23.32	45.17
ENST00000389675.6	ENSG00000086504.15	865	717.08	0.00	0.00	0.00	0.00
ENST00000429738.1	ENSG00000086504.15	310	162.41	0.00	0.00	0.00	0.00
ENST00000441883.5	ENSG00000086504.15	800	652.09	0.00	0.00	0.00	0.00
ENST00000447696.5	ENSG00000086504.15	722	574.11	59.49	3.49	2.38	4.62
ENST00000450882.1	ENSG00000086504.15	619	471.13	342.15	24.45	16.71	32.37
ENST00000461550.5	ENSG00000086504.15	1478	1330.08	0.00	0.00	0.00	0.00
ENST00000469744.1	ENSG00000086504.15	1467	1319.08	413.02	10.54	7.20	13.96
ENST00000481453.5	ENSG00000086504.15	2229	2081.08	181.54	2.94	2.01	3.89
ENST00000483764.5	ENSG00000086504.15	1512	1364.08	0.00	0.00	0.00	0.00
ENST00000199708.2	ENSG00000086506.2	536	388.15	4.00	0.35	0.24	100.00
ENST00000263370.2	ENSG00000086544.2	3385	3237.08	1211.00	12.59	8.61	100.00
ENST00000597003.1	ENSG00000086544.2	582	434.14	0.00	0.00	0.00	0.00
ENST00000199764.6	ENSG00000086548.8	2700	2552.08	64.00	0.84	0.58	100.00
ENST00000595740.1	ENSG00000086548.8	571	423.14	0.00	0.00	0.00	0.00
ENST00000261800.5	ENSG00000086570.12	14534	14386.08	5201.97	12.17	8.32	99.71
ENST00000520200.5	ENSG00000086570.12	4839	4691.08	4.99	0.04	0.02	0.29
ENST00000199814.8	ENSG00000086589.11	2342	2194.08	80.00	1.23	0.84	2.14
ENST00000447771.6	ENSG00000086589.11	1386	1238.08	1025.44	27.88	19.06	48.57
ENST00000518917.5	ENSG00000086589.11	566	418.14	81.54	6.56	4.49	11.44
ENST00000520132.1	ENSG00000086589.11	2067	1919.08	34.99	0.61	0.42	1.07
ENST00000521248.5	ENSG00000086589.11	660	512.12	87.38	5.74	3.93	10.01
ENST00000521464.1	ENSG00000086589.11	731	583.10	19.87	1.15	0.78	2.00
ENST00000521594.1	ENSG00000086589.11	566	418.14	14.38	1.16	0.79	2.02
ENST00000522469.5	ENSG00000086589.11	989	841.08	326.39	13.06	8.93	22.76
ENST00000262225.7	ENSG00000086598.10	2560	2412.08	10597.03	147.90	101.09	37.85
ENST00000438031.2	ENSG00000086598.10	603	455.13	0.00	0.00	0.00	0.00
ENST00000509052.2	ENSG00000086598.10	1975	1827.08	251.66	4.64	3.17	1.19
ENST00000543425.1	ENSG00000086598.10	1350	1202.08	752.34	21.07	14.40	5.39
ENST00000544188.1	ENSG00000086598.10	433	285.19	1839.74	217.16	148.43	55.57
ENST00000264181.6	ENSG00000086619.13	1177	1029.08	348.77	11.41	7.80	27.81
ENST00000354619.9	ENSG00000086619.13	4567	4419.08	721.77	5.50	3.76	13.40
ENST00000366589.1	ENSG00000086619.13	605	457.13	327.46	24.11	16.48	58.78
ENST00000261749.10	ENSG00000086666.18	1814	1666.08	12.11	0.24	0.17	0.14
ENST00000557793.1	ENSG00000086666.18	532	384.15	96.14	8.42	5.76	4.68
ENST00000557983.1	ENSG00000086666.18	2594	2446.08	600.56	8.27	5.65	4.59
ENST00000558087.5	ENSG00000086666.18	909	761.08	0.00	0.00	0.00	0.00
ENST00000558272.5	ENSG00000086666.18	583	435.14	0.00	0.00	0.00	0.00
ENST00000558390.5	ENSG00000086666.18	566	418.14	0.00	0.00	0.00	0.00
ENST00000558494.5	ENSG00000086666.18	1472	1324.08	1554.41	39.52	27.01	21.94
ENST00000558688.5	ENSG00000086666.18	780	632.09	36.24	1.93	1.32	1.07
ENST00000558724.1	ENSG00000086666.18	621	473.13	0.00	0.00	0.00	0.00
ENST00000558997.5	ENSG00000086666.18	741	593.10	0.00	0.00	0.00	0.00
ENST00000559157.5	ENSG00000086666.18	1559	1411.08	23.73	0.57	0.39	0.31
ENST00000559775.5	ENSG00000086666.18	1602	1454.08	0.00	0.00	0.00	0.00
ENST00000559835.5	ENSG00000086666.18	1446	1298.08	991.96	25.73	17.58	14.28
ENST00000560228.5	ENSG00000086666.18	492	344.17	0.00	0.00	0.00	0.00
ENST00000560392.5	ENSG00000086666.18	568	420.14	0.00	0.00	0.00	0.00
ENST00000560470.5	ENSG00000086666.18	558	410.15	1.00	0.08	0.06	0.05
ENST00000560976.5	ENSG00000086666.18	560	412.15	0.00	0.00	0.00	0.00
ENST00000561012.5	ENSG00000086666.18	585	437.14	0.00	0.00	0.00	0.00
ENST00000561017.1	ENSG00000086666.18	470	322.18	70.61	7.38	5.04	4.10
ENST00000561060.5	ENSG00000086666.18	891	743.08	7.53	0.34	0.23	0.19
ENST00000564367.5	ENSG00000086666.18	582	434.14	24.78	1.92	1.31	1.07
ENST00000613266.4	ENSG00000086666.18	1729	1581.08	0.00	0.00	0.00	0.00
ENST00000616533.4	ENSG00000086666.18	1653	1505.08	3831.55	85.70	58.58	47.58
ENST00000618205.4	ENSG00000086666.18	1659	1511.08	0.00	0.00	0.00	0.00
ENST00000199936.8	ENSG00000086696.10	1455	1307.08	52.62	1.36	0.93	85.49
ENST00000563491.5	ENSG00000086696.10	487	339.17	2.18	0.22	0.15	13.64
ENST00000566213.1	ENSG00000086696.10	551	403.15	0.00	0.00	0.00	0.00
ENST00000566838.2	ENSG00000086696.10	7925	7777.08	3.20	0.01	0.01	0.87
ENST00000568090.5	ENSG00000086696.10	865	717.08	0.00	0.00	0.00	0.00
ENST00000569351.2	ENSG00000086696.10	1302	1154.08	0.00	0.00	0.00	0.00
ENST00000380122.9	ENSG00000086712.12	4401	4253.08	682.27	5.40	3.69	96.92
ENST00000398155.4	ENSG00000086712.12	3998	3850.08	0.00	0.00	0.00	0.00
ENST00000485153.1	ENSG00000086712.12	3231	3083.08	15.73	0.17	0.12	3.08
ENST00000349874.9	ENSG00000086717.18	2687	2539.08	0.00	0.00	0.00	0.00
ENST00000361511.8	ENSG00000086717.18	2890	2742.08	0.00	0.00	0.00	0.00
ENST00000379962.3	ENSG00000086717.18	2106	1958.08	192.82	3.32	2.27	47.34
ENST00000470157.1	ENSG00000086717.18	408	260.21	13.74	1.78	1.21	25.38
ENST00000471570.5	ENSG00000086717.18	903	755.08	0.00	0.00	0.00	0.00
ENST00000472826.5	ENSG00000086717.18	557	409.15	2.25	0.18	0.13	2.64
ENST00000486029.1	ENSG00000086717.18	561	413.15	0.00	0.00	0.00	0.00
ENST00000496075.2	ENSG00000086717.18	765	617.10	2.91	0.16	0.11	2.27
ENST00000496616.5	ENSG00000086717.18	906	758.08	35.29	1.57	1.07	22.38
ENST00000275635.11	ENSG00000086730.16	1869	1721.08	86.36	1.69	1.15	7.50
ENST00000344995.9	ENSG00000086730.16	2363	2215.08	0.00	0.00	0.00	0.00
ENST00000361082.7	ENSG00000086730.16	581	433.14	0.00	0.00	0.00	0.00
ENST00000398475.5	ENSG00000086730.16	2453	2305.08	4.94	0.07	0.05	0.32
ENST00000460943.5	ENSG00000086730.16	2527	2379.08	12.88	0.18	0.12	0.81
ENST00000465116.5	ENSG00000086730.16	585	437.14	73.48	5.66	3.87	25.12
ENST00000470709.1	ENSG00000086730.16	586	438.14	0.00	0.00	0.00	0.00
ENST00000475494.5	ENSG00000086730.16	561	413.15	0.00	0.00	0.00	0.00
ENST00000488266.5	ENSG00000086730.16	1694	1546.08	474.68	10.34	7.06	45.89
ENST00000490586.1	ENSG00000086730.16	740	592.10	80.65	4.59	3.13	20.36
ENST00000491595.1	ENSG00000086730.16	618	470.13	0.00	0.00	0.00	0.00
ENST00000218328.12	ENSG00000086758.15	5488	5340.08	1181.26	7.45	5.09	2.90
ENST00000262854.10	ENSG00000086758.15	14739	14591.08	29748.56	68.63	46.91	26.73
ENST00000342160.7	ENSG00000086758.15	14796	14648.08	0.00	0.00	0.00	0.00
ENST00000426907.5	ENSG00000086758.15	4805	4657.08	513.41	3.71	2.54	1.45
ENST00000446750.1	ENSG00000086758.15	872	724.08	0.00	0.00	0.00	0.00
ENST00000463852.1	ENSG00000086758.15	586	438.14	33.13	2.55	1.74	0.99
ENST00000468322.2	ENSG00000086758.15	729	581.10	1.59	0.09	0.06	0.04
ENST00000471676.1	ENSG00000086758.15	501	353.17	73.86	7.04	4.81	2.74
ENST00000474288.1	ENSG00000086758.15	1254	1106.08	916.72	27.90	19.07	10.87
ENST00000474971.1	ENSG00000086758.15	598	450.14	429.46	32.12	21.95	12.51
ENST00000480438.1	ENSG00000086758.15	564	416.15	150.03	12.14	8.30	4.73
ENST00000488459.1	ENSG00000086758.15	800	652.09	105.59	5.45	3.73	2.12
ENST00000489876.1	ENSG00000086758.15	754	606.10	75.98	4.22	2.88	1.64
ENST00000612484.4	ENSG00000086758.15	14311	14163.08	8805.72	20.93	14.31	8.15
ENST00000622887.1	ENSG00000086758.15	688	540.11	1035.69	64.55	44.12	25.14
ENST00000200135.7	ENSG00000086827.8	2992	2844.08	2175.76	25.75	17.60	93.04
ENST00000535142.5	ENSG00000086827.8	2735	2587.08	125.85	1.64	1.12	5.92
ENST00000538209.1	ENSG00000086827.8	892	744.08	6.39	0.29	0.20	1.04
ENST00000398006.6	ENSG00000086848.14	2345	2197.08	44.79	0.69	0.47	1.13
ENST00000524671.1	ENSG00000086848.14	526	378.16	36.79	3.28	2.24	5.37
ENST00000525910.1	ENSG00000086848.14	385	237.23	0.00	0.00	0.00	0.00
ENST00000526272.5	ENSG00000086848.14	542	394.15	392.27	33.50	22.90	54.97
ENST00000527212.5	ENSG00000086848.14	621	473.13	38.14	2.71	1.85	4.45
ENST00000527294.5	ENSG00000086848.14	694	546.11	0.00	0.00	0.00	0.00
ENST00000527714.5	ENSG00000086848.14	704	556.11	50.59	3.06	2.09	5.02
ENST00000530723.1	ENSG00000086848.14	589	441.14	15.86	1.21	0.83	1.99
ENST00000530851.6	ENSG00000086848.14	692	544.11	0.00	0.00	0.00	0.00
ENST00000531154.5	ENSG00000086848.14	1930	1782.08	309.59	5.85	4.00	9.59
ENST00000532425.6	ENSG00000086848.14	4485	4337.08	350.30	2.72	1.86	4.46
ENST00000612489.1	ENSG00000086848.14	804	656.09	9.63	0.49	0.34	0.81
ENST00000613181.4	ENSG00000086848.14	1373	1225.08	0.00	0.00	0.00	0.00
ENST00000614444.4	ENSG00000086848.14	2028	1880.08	336.48	6.02	4.12	9.88
ENST00000616540.4	ENSG00000086848.14	2069	1921.08	0.00	0.00	0.00	0.00
ENST00000618252.1	ENSG00000086848.14	1147	999.08	0.00	0.00	0.00	0.00
ENST00000619129.4	ENSG00000086848.14	2020	1872.08	78.69	1.42	0.97	2.32
ENST00000357701.5	ENSG00000086967.9	3593	3445.08	4.00	0.04	0.03	100.00
ENST00000597498.1	ENSG00000086967.9	427	279.20	0.00	0.00	0.00	0.00
ENST00000263317.8	ENSG00000086991.12	2388	2240.08	634.83	9.54	6.52	15.17
ENST00000343727.9	ENSG00000086991.12	3347	3199.08	25.53	0.27	0.18	0.43
ENST00000375979.7	ENSG00000086991.12	816	668.09	31.77	1.60	1.09	2.55
ENST00000393282.2	ENSG00000086991.12	560	412.15	29.24	2.39	1.63	3.80
ENST00000424319.5	ENSG00000086991.12	4184	4036.08	9.42	0.08	0.05	0.12
ENST00000524473.1	ENSG00000086991.12	755	607.10	318.86	17.68	12.08	28.11
ENST00000525196.5	ENSG00000086991.12	1555	1407.08	0.00	0.00	0.00	0.00
ENST00000525278.1	ENSG00000086991.12	1309	1161.08	18.61	0.54	0.37	0.86
ENST00000527626.5	ENSG00000086991.12	1774	1626.08	145.23	3.01	2.05	4.78
ENST00000527956.5	ENSG00000086991.12	2379	2231.08	0.00	0.00	0.00	0.00
ENST00000528341.5	ENSG00000086991.12	1899	1751.08	1297.99	24.95	17.06	39.67
ENST00000529343.5	ENSG00000086991.12	1403	1255.08	0.00	0.00	0.00	0.00
ENST00000531342.5	ENSG00000086991.12	696	548.11	0.00	0.00	0.00	0.00
ENST00000532825.5	ENSG00000086991.12	2039	1891.08	0.00	0.00	0.00	0.00
ENST00000534731.5	ENSG00000086991.12	2156	2008.08	169.48	2.84	1.94	4.52
ENST00000356406.9	ENSG00000087008.15	2860	2712.08	38.24	0.47	0.32	3.68
ENST00000413009.6	ENSG00000087008.15	2374	2226.08	266.16	4.03	2.75	31.22
ENST00000503233.5	ENSG00000087008.15	2253	2105.08	114.79	1.84	1.25	14.24
ENST00000508302.1	ENSG00000087008.15	576	428.14	0.00	0.00	0.00	0.00
ENST00000510365.5	ENSG00000087008.15	2050	1902.08	100.92	1.79	1.22	13.85
ENST00000512411.5	ENSG00000087008.15	711	563.11	33.16	1.98	1.35	15.38
ENST00000514423.1	ENSG00000087008.15	584	436.14	18.54	1.43	0.98	11.10
ENST00000515797.5	ENSG00000087008.15	624	476.13	19.19	1.36	0.93	10.52
ENST00000346299.9	ENSG00000087053.18	4681	4533.08	369.78	2.75	1.88	7.28
ENST00000352297.11	ENSG00000087053.18	3350	3202.08	1982.72	20.84	14.25	55.27
ENST00000393223.7	ENSG00000087053.18	4681	4533.08	369.78	2.75	1.88	7.28
ENST00000409459.5	ENSG00000087053.18	3420	3272.08	0.00	0.00	0.00	0.00
ENST00000444541.6	ENSG00000087053.18	2018	1870.08	413.25	7.44	5.08	19.73
ENST00000469574.1	ENSG00000087053.18	427	279.20	3.57	0.43	0.29	1.14
ENST00000470011.5	ENSG00000087053.18	568	420.14	0.00	0.00	0.00	0.00
ENST00000470293.5	ENSG00000087053.18	540	392.15	9.67	0.83	0.57	2.20
ENST00000472423.5	ENSG00000087053.18	526	378.16	8.64	0.77	0.53	2.04
ENST00000481642.5	ENSG00000087053.18	544	396.15	0.00	0.00	0.00	0.00
ENST00000484818.5	ENSG00000087053.18	839	691.08	0.00	0.00	0.00	0.00
ENST00000485740.5	ENSG00000087053.18	713	565.11	27.76	1.65	1.13	4.39
ENST00000485988.1	ENSG00000087053.18	533	385.15	0.00	0.00	0.00	0.00
ENST00000495134.5	ENSG00000087053.18	784	636.09	4.81	0.25	0.17	0.68
ENST00000497683.5	ENSG00000087053.18	557	409.15	0.00	0.00	0.00	0.00
ENST00000200453.5	ENSG00000087074.7	2378	2230.08	3993.95	60.29	41.21	96.25
ENST00000600406.1	ENSG00000087074.7	1725	1577.08	110.05	2.35	1.61	3.75
ENST00000263278.8	ENSG00000087076.8	1238	1090.08	588.90	18.19	12.43	62.95
ENST00000595764.1	ENSG00000087076.8	674	526.12	122.35	7.83	5.35	27.10
ENST00000596349.5	ENSG00000087076.8	555	407.15	8.68	0.72	0.49	2.48
ENST00000599157.5	ENSG00000087076.8	991	843.08	54.07	2.16	1.48	7.47
ENST00000200457.8	ENSG00000087077.12	1942	1794.08	232.99	4.37	2.99	20.03
ENST00000417475.5	ENSG00000087077.12	992	844.08	0.00	0.00	0.00	0.00
ENST00000429658.1	ENSG00000087077.12	646	498.12	0.00	0.00	0.00	0.00
ENST00000437505.5	ENSG00000087077.12	875	727.08	0.00	0.00	0.00	0.00
ENST00000463125.1	ENSG00000087077.12	835	687.08	121.84	5.97	4.08	27.35
ENST00000476870.5	ENSG00000087077.12	1750	1602.08	196.50	4.13	2.82	18.91
ENST00000488670.1	ENSG00000087077.12	615	467.13	37.17	2.68	1.83	12.27
ENST00000496260.1	ENSG00000087077.12	451	303.19	3.47	0.39	0.26	1.77
ENST00000617506.1	ENSG00000087077.12	72	0.00	0.00	0.00	0.00	0.00
ENST00000619988.4	ENSG00000087077.12	1303	1155.08	86.69	2.53	1.73	11.57
ENST00000629911.2	ENSG00000087077.12	1163	1015.08	53.34	1.77	1.21	8.10
ENST00000241069.9	ENSG00000087085.13	2172	2024.08	0.00	0.00	0.00	0.00
ENST00000302913.8	ENSG00000087085.13	2956	2808.08	40.31	0.48	0.33	32.52
ENST00000411582.1	ENSG00000087085.13	2179	2031.08	28.21	0.47	0.32	31.47
ENST00000412389.5	ENSG00000087085.13	2218	2070.08	0.00	0.00	0.00	0.00
ENST00000419336.6	ENSG00000087085.13	1906	1758.08	0.00	0.00	0.00	0.00
ENST00000426415.5	ENSG00000087085.13	1194	1046.08	0.00	0.00	0.00	0.00
ENST00000428317.5	ENSG00000087085.13	2159	2011.08	24.95	0.42	0.29	28.11
ENST00000430554.1	ENSG00000087085.13	1305	1157.08	0.00	0.00	0.00	0.00
ENST00000440755.5	ENSG00000087085.13	1364	1216.08	0.00	0.00	0.00	0.00
ENST00000441605.1	ENSG00000087085.13	585	437.14	1.52	0.12	0.08	7.89
ENST00000442452.1	ENSG00000087085.13	1472	1324.08	0.00	0.00	0.00	0.00
ENST00000445236.1	ENSG00000087085.13	153	19.52	0.00	0.00	0.00	0.00
ENST00000454485.5	ENSG00000087085.13	1496	1348.08	0.00	0.00	0.00	0.00
ENST00000619863.1	ENSG00000087085.13	480	332.17	0.00	0.00	0.00	0.00
ENST00000331825.10	ENSG00000087086.14	878	730.08	17361.57	800.54	547.16	100.00
ENST00000423692.5	ENSG00000087087.18	727	579.10	51.35	2.99	2.04	5.31
ENST00000431645.1	ENSG00000087087.18	397	249.22	7.38	1.00	0.68	1.77
ENST00000445337.1	ENSG00000087087.18	446	298.19	0.00	0.00	0.00	0.00
ENST00000448764.5	ENSG00000087087.18	1607	1459.08	4.45	0.10	0.07	0.18
ENST00000449389.1	ENSG00000087087.18	448	300.19	0.00	0.00	0.00	0.00
ENST00000460194.1	ENSG00000087087.18	575	427.14	48.62	3.83	2.62	6.82
ENST00000466432.1	ENSG00000087087.18	378	230.24	6.38	0.93	0.64	1.66
ENST00000469602.1	ENSG00000087087.18	376	228.24	13.09	1.93	1.32	3.44
ENST00000474896.1	ENSG00000087087.18	726	578.10	53.55	3.12	2.13	5.55
ENST00000477529.1	ENSG00000087087.18	540	392.15	109.55	9.40	6.43	16.74
ENST00000478693.1	ENSG00000087087.18	655	507.12	142.02	9.43	6.44	16.78
ENST00000487311.1	ENSG00000087087.18	563	415.15	22.90	1.86	1.27	3.30
ENST00000611405.4	ENSG00000087087.18	2905	2757.08	718.72	8.78	6.00	15.62
ENST00000614370.4	ENSG00000087087.18	556	408.15	16.27	1.34	0.92	2.39
ENST00000614484.4	ENSG00000087087.18	2964	2816.08	0.00	0.00	0.00	0.00
ENST00000618262.4	ENSG00000087087.18	2955	2807.08	0.00	0.00	0.00	0.00
ENST00000618411.4	ENSG00000087087.18	2893	2745.08	593.41	7.28	4.97	12.95
ENST00000620394.1	ENSG00000087087.18	582	434.14	54.31	4.21	2.88	7.49
ENST00000293288.12	ENSG00000087088.19	1358	1210.08	717.92	19.97	13.65	20.71
ENST00000345358.11	ENSG00000087088.19	793	645.09	109.91	5.74	3.92	5.95
ENST00000354470.7	ENSG00000087088.19	433	285.19	0.00	0.00	0.00	0.00
ENST00000356483.8	ENSG00000087088.19	677	529.12	15.01	0.96	0.65	0.99
ENST00000391871.4	ENSG00000087088.19	687	539.11	0.00	0.00	0.00	0.00
ENST00000415969.6	ENSG00000087088.19	540	392.15	0.00	0.00	0.00	0.00
ENST00000502487.5	ENSG00000087088.19	1346	1198.08	133.83	3.76	2.57	3.90
ENST00000503726.2	ENSG00000087088.19	488	340.17	208.54	20.64	14.11	21.40
ENST00000506183.5	ENSG00000087088.19	383	235.23	58.10	8.31	5.68	8.62
ENST00000513217.1	ENSG00000087088.19	869	721.08	346.92	16.20	11.07	16.80
ENST00000513545.5	ENSG00000087088.19	775	627.09	363.77	19.53	13.35	20.25
ENST00000515540.5	ENSG00000087088.19	300	152.47	6.01	1.33	0.91	1.38
ENST00000539787.2	ENSG00000087088.19	458	310.18	0.00	0.00	0.00	0.00
ENST00000407008.7	ENSG00000087095.12	4047	3899.08	2906.97	25.10	17.15	64.43
ENST00000496808.1	ENSG00000087095.12	1702	1554.08	345.86	7.49	5.12	19.23
ENST00000582037.2	ENSG00000087095.12	1503	1355.08	166.58	4.14	2.83	10.62
ENST00000583517.1	ENSG00000087095.12	695	547.11	0.00	0.00	0.00	0.00
ENST00000584188.1	ENSG00000087095.12	451	303.19	0.00	0.00	0.00	0.00
ENST00000584878.1	ENSG00000087095.12	777	629.09	41.58	2.23	1.52	5.71
ENST00000268758.13	ENSG00000087111.20	2397	2249.08	775.88	11.61	7.94	39.09
ENST00000308360.7	ENSG00000087111.20	2877	2729.08	0.00	0.00	0.00	0.00
ENST00000395346.6	ENSG00000087111.20	2815	2667.08	488.05	6.16	4.21	20.74
ENST00000465444.5	ENSG00000087111.20	578	430.14	0.00	0.00	0.00	0.00
ENST00000484580.6	ENSG00000087111.20	919	771.08	29.17	1.27	0.87	4.29
ENST00000487231.5	ENSG00000087111.20	3088	2940.08	75.03	0.86	0.59	2.89
ENST00000492429.2	ENSG00000087111.20	2658	2510.08	54.04	0.72	0.50	2.44
ENST00000577594.5	ENSG00000087111.20	481	333.17	25.82	2.61	1.78	8.78
ENST00000577620.5	ENSG00000087111.20	608	460.13	20.11	1.47	1.01	4.95
ENST00000580968.5	ENSG00000087111.20	372	224.24	0.00	0.00	0.00	0.00
ENST00000582615.6	ENSG00000087111.20	699	551.11	9.22	0.56	0.38	1.90
ENST00000582721.5	ENSG00000087111.20	594	446.14	56.83	4.29	2.93	14.44
ENST00000583631.1	ENSG00000087111.20	546	398.15	0.00	0.00	0.00	0.00
ENST00000584080.5	ENSG00000087111.20	584	436.14	1.86	0.14	0.10	0.48
ENST00000584413.1	ENSG00000087111.20	577	429.14	0.00	0.00	0.00	0.00
ENST00000251582.11	ENSG00000087116.14	6754	6606.08	5815.06	29.63	20.25	39.98
ENST00000274609.5	ENSG00000087116.14	2044	1896.08	433.95	7.70	5.27	10.40
ENST00000518335.2	ENSG00000087116.14	1703	1555.08	145.76	3.16	2.16	4.26
ENST00000522937.1	ENSG00000087116.14	455	307.18	219.95	24.10	16.48	32.52
ENST00000523450.1	ENSG00000087116.14	322	174.35	49.28	9.51	6.50	12.84
ENST00000305363.8	ENSG00000087128.9	2136	1988.08	31.43	0.53	0.36	79.86
ENST00000510647.1	ENSG00000087128.9	794	646.09	2.57	0.13	0.09	20.14
ENST00000389384.8	ENSG00000087152.15	3811	3663.08	630.73	5.80	3.96	9.38
ENST00000454077.6	ENSG00000087152.15	3523	3375.08	907.80	9.05	6.19	14.65
ENST00000586688.5	ENSG00000087152.15	468	320.18	4.15	0.44	0.30	0.71
ENST00000587022.1	ENSG00000087152.15	298	150.48	28.17	6.30	4.31	10.20
ENST00000587097.5	ENSG00000087152.15	1341	1193.08	153.33	4.33	2.96	7.00
ENST00000589607.5	ENSG00000087152.15	573	425.14	31.78	2.52	1.72	4.07
ENST00000589805.1	ENSG00000087152.15	622	474.13	0.00	0.00	0.00	0.00
ENST00000590169.5	ENSG00000087152.15	593	445.14	166.06	12.56	8.58	20.33
ENST00000590537.5	ENSG00000087152.15	539	391.15	12.03	1.04	0.71	1.68
ENST00000591295.5	ENSG00000087152.15	3017	2869.08	0.00	0.00	0.00	0.00
ENST00000591807.1	ENSG00000087152.15	542	394.15	10.00	0.85	0.58	1.38
ENST00000593073.5	ENSG00000087152.15	527	379.16	212.95	18.91	12.92	30.60
ENST00000262764.10	ENSG00000087157.18	2201	2053.08	86.63	1.42	0.97	4.12
ENST00000585521.2	ENSG00000087157.18	721	573.11	0.00	0.00	0.00	0.00
ENST00000586019.1	ENSG00000087157.18	572	424.14	142.47	11.31	7.73	32.79
ENST00000586325.5	ENSG00000087157.18	537	389.15	0.00	0.00	0.00	0.00
ENST00000586355.1	ENSG00000087157.18	584	436.14	43.37	3.35	2.29	9.71
ENST00000586510.6	ENSG00000087157.18	567	419.14	0.00	0.00	0.00	0.00
ENST00000586880.1	ENSG00000087157.18	431	283.20	0.00	0.00	0.00	0.00
ENST00000587356.1	ENSG00000087157.18	792	644.09	54.26	2.84	1.94	8.22
ENST00000588169.5	ENSG00000087157.18	1700	1552.08	30.25	0.66	0.45	1.90
ENST00000588281.5	ENSG00000087157.18	1776	1628.08	155.19	3.21	2.19	9.30
ENST00000589425.5	ENSG00000087157.18	1944	1796.08	16.84	0.32	0.22	0.92
ENST00000589426.5	ENSG00000087157.18	2033	1885.08	65.39	1.17	0.80	3.39
ENST00000589689.5	ENSG00000087157.18	1168	1020.08	156.38	5.16	3.53	14.96
ENST00000591996.1	ENSG00000087157.18	3062	2914.08	17.89	0.21	0.14	0.60
ENST00000592043.5	ENSG00000087157.18	988	840.08	121.34	4.86	3.32	14.10
ENST00000310144.10	ENSG00000087191.12	1579	1431.08	157.86	3.71	2.54	5.78
ENST00000375812.8	ENSG00000087191.12	1494	1346.08	333.27	8.33	5.70	12.97
ENST00000578570.5	ENSG00000087191.12	1680	1532.08	8.58	0.19	0.13	0.29
ENST00000579031.5	ENSG00000087191.12	772	624.09	149.07	8.04	5.50	12.51
ENST00000579147.5	ENSG00000087191.12	2586	2438.08	31.52	0.44	0.30	0.68
ENST00000579708.5	ENSG00000087191.12	558	410.15	3.38	0.28	0.19	0.43
ENST00000580063.1	ENSG00000087191.12	562	414.15	125.91	10.23	7.00	15.92
ENST00000580265.1	ENSG00000087191.12	646	498.12	7.22	0.49	0.33	0.76
ENST00000580864.5	ENSG00000087191.12	1552	1404.08	0.00	0.00	0.00	0.00
ENST00000581764.1	ENSG00000087191.12	2107	1959.08	405.26	6.96	4.76	10.83
ENST00000581842.5	ENSG00000087191.12	809	661.09	0.00	0.00	0.00	0.00
ENST00000581882.5	ENSG00000087191.12	1474	1326.08	165.20	4.19	2.87	6.52
ENST00000582130.5	ENSG00000087191.12	828	680.09	13.27	0.66	0.45	1.02
ENST00000582420.1	ENSG00000087191.12	394	246.22	0.00	0.00	0.00	0.00
ENST00000583283.1	ENSG00000087191.12	602	454.13	0.00	0.00	0.00	0.00
ENST00000584320.5	ENSG00000087191.12	804	656.09	220.56	11.32	7.73	17.60
ENST00000584536.5	ENSG00000087191.12	804	656.09	0.00	0.00	0.00	0.00
ENST00000584657.1	ENSG00000087191.12	576	428.14	82.07	6.45	4.41	10.04
ENST00000584880.5	ENSG00000087191.12	597	449.14	39.87	2.99	2.04	4.65
ENST00000585123.5	ENSG00000087191.12	899	751.08	0.00	0.00	0.00	0.00
ENST00000585242.5	ENSG00000087191.12	1178	1030.08	0.00	0.00	0.00	0.00
ENST00000377227.8	ENSG00000087206.16	2570	2422.08	246.01	3.42	2.34	9.43
ENST00000417486.6	ENSG00000087206.16	1248	1100.08	48.88	1.50	1.02	4.13
ENST00000428382.2	ENSG00000087206.16	249	102.24	0.00	0.00	0.00	0.00
ENST00000503273.1	ENSG00000087206.16	955	807.08	18.74	0.78	0.53	2.16
ENST00000505229.1	ENSG00000087206.16	584	436.14	14.00	1.08	0.74	2.98
ENST00000505879.1	ENSG00000087206.16	221	75.46	1.00	0.45	0.30	1.23
ENST00000506128.5	ENSG00000087206.16	1945	1797.08	68.56	1.28	0.88	3.54
ENST00000507513.1	ENSG00000087206.16	425	277.20	0.00	0.00	0.00	0.00
ENST00000509236.5	ENSG00000087206.16	619	471.13	0.00	0.00	0.00	0.00
ENST00000510376.1	ENSG00000087206.16	466	318.18	18.84	1.99	1.36	5.50
ENST00000510698.2	ENSG00000087206.16	1334	1186.08	101.56	2.88	1.97	7.95
ENST00000511320.5	ENSG00000087206.16	2502	2354.08	1061.44	15.18	10.37	41.88
ENST00000512031.5	ENSG00000087206.16	2467	2319.08	66.27	0.96	0.66	2.65
ENST00000515488.1	ENSG00000087206.16	587	439.14	87.70	6.72	4.60	18.55
ENST00000200676.7	ENSG00000087237.10	1791	1643.08	12.85	0.26	0.18	25.85
ENST00000379780.6	ENSG00000087237.10	1537	1389.08	31.15	0.76	0.52	74.15
ENST00000566128.1	ENSG00000087237.10	1733	1585.08	0.00	0.00	0.00	0.00
ENST00000569082.1	ENSG00000087237.10	890	742.08	0.00	0.00	0.00	0.00
ENST00000219070.8	ENSG00000087245.12	3741	3593.08	4585.48	42.96	29.36	13.55
ENST00000437642.6	ENSG00000087245.12	2469	2321.08	109.69	1.59	1.09	0.50
ENST00000543485.5	ENSG00000087245.12	1978	1830.08	3750.03	68.98	47.15	21.75
ENST00000564864.5	ENSG00000087245.12	736	588.10	1797.42	102.89	70.32	32.44
ENST00000566564.1	ENSG00000087245.12	443	295.19	0.00	0.00	0.00	0.00
ENST00000568715.5	ENSG00000087245.12	566	418.14	0.00	0.00	0.00	0.00
ENST00000570283.1	ENSG00000087245.12	755	607.10	857.13	47.53	32.49	14.99
ENST00000570308.5	ENSG00000087245.12	3235	3087.08	4879.88	53.21	36.37	16.78
ENST00000200691.4	ENSG00000087250.8	569	421.14	12.75	1.02	0.70	4.06
ENST00000561640.5	ENSG00000087250.8	514	366.16	156.27	14.37	9.82	57.19
ENST00000565838.5	ENSG00000087250.8	421	273.20	0.00	0.00	0.00	0.00
ENST00000566451.1	ENSG00000087250.8	1550	1402.08	49.84	1.20	0.82	4.76
ENST00000566576.1	ENSG00000087250.8	448	300.19	76.14	8.54	5.84	33.99
ENST00000570176.1	ENSG00000087250.8	579	431.14	0.00	0.00	0.00	0.00
ENST00000262134.9	ENSG00000087253.12	5391	5243.08	417.85	2.68	1.83	5.47
ENST00000562299.1	ENSG00000087253.12	551	403.15	248.79	20.77	14.20	42.34
ENST00000563095.5	ENSG00000087253.12	712	564.11	129.17	7.71	5.27	15.71
ENST00000564084.1	ENSG00000087253.12	616	468.13	93.97	6.76	4.62	13.77
ENST00000565056.1	ENSG00000087253.12	423	275.20	18.42	2.25	1.54	4.59
ENST00000566375.1	ENSG00000087253.12	482	334.17	20.39	2.05	1.40	4.19
ENST00000566911.1	ENSG00000087253.12	832	684.08	133.83	6.59	4.50	13.42
ENST00000566915.5	ENSG00000087253.12	5285	5137.08	38.57	0.25	0.17	0.52
ENST00000262493.10	ENSG00000087258.13	3281	3133.08	31.15	0.33	0.23	26.25
ENST00000262494.11	ENSG00000087258.13	5574	5426.08	14.90	0.09	0.06	7.25
ENST00000562316.5	ENSG00000087258.13	492	344.17	3.19	0.31	0.21	24.46
ENST00000563440.1	ENSG00000087258.13	543	395.15	0.00	0.00	0.00	0.00
ENST00000563661.1	ENSG00000087258.13	656	508.12	5.13	0.34	0.23	26.67
ENST00000564727.1	ENSG00000087258.13	440	292.19	0.00	0.00	0.00	0.00
ENST00000564798.1	ENSG00000087258.13	5065	4917.08	28.63	0.20	0.13	15.37
ENST00000565363.5	ENSG00000087258.13	847	699.08	0.00	0.00	0.00	0.00
ENST00000568375.1	ENSG00000087258.13	371	223.24	0.00	0.00	0.00	0.00
ENST00000569295.5	ENSG00000087258.13	519	371.16	0.00	0.00	0.00	0.00
ENST00000570235.1	ENSG00000087258.13	500	352.17	0.00	0.00	0.00	0.00
ENST00000336111.9	ENSG00000087263.16	2415	2267.08	559.10	8.30	5.67	20.12
ENST00000561646.5	ENSG00000087263.16	584	436.14	0.00	0.00	0.00	0.00
ENST00000562150.5	ENSG00000087263.16	586	438.14	0.00	0.00	0.00	0.00
ENST00000563733.5	ENSG00000087263.16	734	586.10	33.39	1.92	1.31	4.65
ENST00000565209.1	ENSG00000087263.16	595	447.14	20.31	1.53	1.05	3.71
ENST00000565682.5	ENSG00000087263.16	567	419.14	25.03	2.01	1.37	4.87
ENST00000566157.5	ENSG00000087263.16	4647	4499.08	30.43	0.23	0.16	0.55
ENST00000568172.1	ENSG00000087263.16	537	389.15	0.00	0.00	0.00	0.00
ENST00000568397.1	ENSG00000087263.16	1681	1533.08	1093.39	24.01	16.41	58.18
ENST00000569645.1	ENSG00000087263.16	642	494.12	48.01	3.27	2.24	7.93
ENST00000569802.5	ENSG00000087263.16	474	326.18	0.00	0.00	0.00	0.00
ENST00000356331.9	ENSG00000087266.15	9211	9063.08	0.00	0.00	0.00	0.00
ENST00000435136.6	ENSG00000087266.15	2318	2170.08	548.09	8.50	5.81	9.49
ENST00000442312.6	ENSG00000087266.15	9211	9063.08	269.51	1.00	0.68	1.12
ENST00000452765.6	ENSG00000087266.15	2265	2117.08	12.32	0.20	0.13	0.22
ENST00000502260.5	ENSG00000087266.15	727	579.10	98.23	5.71	3.90	6.37
ENST00000503219.5	ENSG00000087266.15	551	403.15	0.00	0.00	0.00	0.00
ENST00000503393.6	ENSG00000087266.15	9158	9010.08	0.00	0.00	0.00	0.00
ENST00000504294.5	ENSG00000087266.15	557	409.15	0.00	0.00	0.00	0.00
ENST00000504450.1	ENSG00000087266.15	844	696.08	10.07	0.49	0.33	0.54
ENST00000505941.5	ENSG00000087266.15	917	769.08	51.28	2.24	1.53	2.51
ENST00000506932.1	ENSG00000087266.15	537	389.15	18.10	1.57	1.07	1.75
ENST00000508338.1	ENSG00000087266.15	491	343.17	0.00	0.00	0.00	0.00
ENST00000508385.5	ENSG00000087266.15	876	728.08	0.00	0.00	0.00	0.00
ENST00000509677.5	ENSG00000087266.15	1087	939.08	0.00	0.00	0.00	0.00
ENST00000510074.5	ENSG00000087266.15	649	501.12	0.00	0.00	0.00	0.00
ENST00000510193.1	ENSG00000087266.15	407	259.21	0.00	0.00	0.00	0.00
ENST00000510204.5	ENSG00000087266.15	3617	3469.08	421.21	4.09	2.79	4.56
ENST00000511185.5	ENSG00000087266.15	1071	923.08	191.75	6.99	4.78	7.81
ENST00000511237.5	ENSG00000087266.15	517	369.16	7.01	0.64	0.44	0.71
ENST00000511663.5	ENSG00000087266.15	966	818.08	0.00	0.00	0.00	0.00
ENST00000511747.5	ENSG00000087266.15	2351	2203.08	7.60	0.12	0.08	0.13
ENST00000512014.5	ENSG00000087266.15	688	540.11	0.00	0.00	0.00	0.00
ENST00000512131.5	ENSG00000087266.15	615	467.13	171.16	12.33	8.43	13.77
ENST00000513020.5	ENSG00000087266.15	868	720.08	30.40	1.42	0.97	1.59
ENST00000513069.1	ENSG00000087266.15	866	718.08	393.01	18.42	12.59	20.57
ENST00000513095.5	ENSG00000087266.15	609	461.13	0.00	0.00	0.00	0.00
ENST00000515183.5	ENSG00000087266.15	566	418.14	25.69	2.07	1.41	2.31
ENST00000515737.5	ENSG00000087266.15	2579	2431.08	5.96	0.08	0.06	0.09
ENST00000515802.5	ENSG00000087266.15	2247	2099.08	1478.61	23.71	16.21	26.47
ENST00000314262.10	ENSG00000087269.15	2889	2741.08	1183.14	14.53	9.93	42.00
ENST00000398071.4	ENSG00000087269.15	2535	2387.08	721.03	10.17	6.95	29.39
ENST00000416614.6	ENSG00000087269.15	3538	3390.08	996.62	9.90	6.76	28.61
ENST00000502735.5	ENSG00000087269.15	2723	2575.08	0.00	0.00	0.00	0.00
ENST00000507120.1	ENSG00000087269.15	703	555.11	0.00	0.00	0.00	0.00
ENST00000264758.11	ENSG00000087274.16	4045	3897.08	0.00	0.00	0.00	0.00
ENST00000355842.7	ENSG00000087274.16	4743	4595.08	19.37	0.14	0.10	0.05
ENST00000374281.2	ENSG00000087274.16	445	297.19	0.00	0.00	0.00	0.00
ENST00000398123.6	ENSG00000087274.16	2361	2213.08	168.60	2.56	1.75	0.98
ENST00000398125.5	ENSG00000087274.16	4079	3931.08	0.00	0.00	0.00	0.00
ENST00000398129.5	ENSG00000087274.16	3787	3639.08	242.58	2.24	1.53	0.86
ENST00000446856.5	ENSG00000087274.16	3745	3597.08	0.00	0.00	0.00	0.00
ENST00000503062.1	ENSG00000087274.16	488	340.17	114.09	11.29	7.72	4.33
ENST00000503169.5	ENSG00000087274.16	2394	2246.08	199.09	2.98	2.04	1.14
ENST00000503455.6	ENSG00000087274.16	3206	3058.08	0.00	0.00	0.00	0.00
ENST00000506157.1	ENSG00000087274.16	5179	5031.08	33.18	0.22	0.15	0.09
ENST00000508277.5	ENSG00000087274.16	491	343.17	152.67	14.98	10.24	5.74
ENST00000508684.5	ENSG00000087274.16	3059	2911.08	353.33	4.09	2.79	1.57
ENST00000509039.5	ENSG00000087274.16	1569	1421.08	1155.27	27.37	18.71	10.48
ENST00000510101.5	ENSG00000087274.16	704	556.11	79.45	4.81	3.29	1.84
ENST00000511797.5	ENSG00000087274.16	671	523.12	0.00	0.00	0.00	0.00
ENST00000513328.6	ENSG00000087274.16	3107	2959.08	1747.12	19.88	13.59	7.61
ENST00000513762.2	ENSG00000087274.16	3581	3433.08	328.48	3.22	2.20	1.23
ENST00000514940.5	ENSG00000087274.16	1332	1184.08	1008.92	28.68	19.61	10.99
ENST00000534870.5	ENSG00000087274.16	795	647.09	157.32	8.18	5.59	3.14
ENST00000536078.1	ENSG00000087274.16	423	275.20	80.22	9.81	6.71	3.76
ENST00000536424.2	ENSG00000087274.16	594	446.14	171.75	12.96	8.86	4.96
ENST00000538860.1	ENSG00000087274.16	507	359.16	838.45	78.59	53.71	30.11
ENST00000539108.5	ENSG00000087274.16	244	97.40	0.00	0.00	0.00	0.00
ENST00000539149.1	ENSG00000087274.16	460	312.18	175.37	18.91	12.93	7.24
ENST00000540541.1	ENSG00000087274.16	546	398.15	35.95	3.04	2.08	1.16
ENST00000541051.5	ENSG00000087274.16	975	827.08	173.68	7.07	4.83	2.71
ENST00000541843.2	ENSG00000087274.16	406	258.21	0.00	0.00	0.00	0.00
ENST00000261699.8	ENSG00000087299.11	1377	1229.08	46.00	1.26	0.86	16.32
ENST00000267436.8	ENSG00000087299.11	6414	6266.08	66.95	0.36	0.25	4.66
ENST00000421284.7	ENSG00000087299.11	1958	1810.08	91.35	1.70	1.16	22.01
ENST00000554191.5	ENSG00000087299.11	597	449.14	0.00	0.00	0.00	0.00
ENST00000555423.5	ENSG00000087299.11	841	693.08	78.39	3.81	2.60	49.32
ENST00000555610.1	ENSG00000087299.11	804	656.09	8.34	0.43	0.29	5.54
ENST00000556393.1	ENSG00000087299.11	548	400.15	1.97	0.17	0.11	2.15
ENST00000281741.8	ENSG00000087301.8	4564	4416.08	1091.00	8.32	5.68	100.00
ENST00000554399.1	ENSG00000087301.8	504	356.16	0.00	0.00	0.00	0.00
ENST00000555312.1	ENSG00000087301.8	566	418.14	0.00	0.00	0.00	0.00
ENST00000557374.1	ENSG00000087301.8	542	394.15	0.00	0.00	0.00	0.00
ENST00000261700.7	ENSG00000087302.8	7075	6927.08	709.89	3.45	2.36	2.37
ENST00000553362.1	ENSG00000087302.8	683	535.11	3.87	0.24	0.17	0.17
ENST00000553479.1	ENSG00000087302.8	562	414.15	198.66	16.15	11.04	11.08
ENST00000553707.1	ENSG00000087302.8	822	674.09	34.67	1.73	1.18	1.19
ENST00000555319.1	ENSG00000087302.8	578	430.14	53.79	4.21	2.88	2.89
ENST00000556760.5	ENSG00000087302.8	851	703.08	954.21	45.69	31.23	31.33
ENST00000557553.5	ENSG00000087302.8	557	409.15	903.47	74.34	50.81	50.98
ENST00000216286.9	ENSG00000087303.17	4811	4663.08	3864.88	27.90	19.07	29.92
ENST00000553297.1	ENSG00000087303.17	798	650.09	43.65	2.26	1.54	2.42
ENST00000554284.1	ENSG00000087303.17	811	663.09	325.49	16.52	11.29	17.72
ENST00000555310.1	ENSG00000087303.17	727	579.10	624.94	36.33	24.83	38.96
ENST00000556572.1	ENSG00000087303.17	1964	1816.08	40.60	0.75	0.51	0.81
ENST00000556686.1	ENSG00000087303.17	1320	1172.08	185.44	5.33	3.64	5.71
ENST00000557051.1	ENSG00000087303.17	588	440.14	10.65	0.81	0.56	0.87
ENST00000617139.4	ENSG00000087303.17	3827	3679.08	365.79	3.35	2.29	3.59
ENST00000282570.3	ENSG00000087338.4	4191	4043.08	1596.16	13.29	9.08	30.90
ENST00000468386.2	ENSG00000087338.4	808	660.09	0.00	0.00	0.00	0.00
ENST00000471404.1	ENSG00000087338.4	842	694.08	183.57	8.90	6.09	20.70
ENST00000495047.1	ENSG00000087338.4	478	330.17	204.16	20.82	14.23	48.40
ENST00000322535.10	ENSG00000087365.15	2903	2755.08	4170.59	50.96	34.83	39.09
ENST00000524475.1	ENSG00000087365.15	432	284.20	30.26	3.58	2.45	2.75
ENST00000524627.5	ENSG00000087365.15	841	693.08	0.00	0.00	0.00	0.00
ENST00000525207.1	ENSG00000087365.15	493	345.17	77.57	7.57	5.17	5.80
ENST00000526653.1	ENSG00000087365.15	329	181.33	2.00	0.37	0.25	0.28
ENST00000528302.5	ENSG00000087365.15	3254	3106.08	53.31	0.58	0.39	0.44
ENST00000529577.5	ENSG00000087365.15	606	458.13	0.00	0.00	0.00	0.00
ENST00000529994.1	ENSG00000087365.15	1004	856.08	398.45	15.67	10.71	12.02
ENST00000530322.5	ENSG00000087365.15	1163	1015.08	5.00	0.17	0.11	0.13
ENST00000530981.1	ENSG00000087365.15	1080	932.08	706.00	25.50	17.43	19.56
ENST00000531041.1	ENSG00000087365.15	1440	1292.08	31.76	0.83	0.57	0.63
ENST00000531589.5	ENSG00000087365.15	616	468.13	99.98	7.19	4.91	5.52
ENST00000533421.2	ENSG00000087365.15	407	259.21	127.35	16.54	11.30	12.69
ENST00000533595.5	ENSG00000087365.15	1081	933.08	15.72	0.57	0.39	0.44
ENST00000534307.1	ENSG00000087365.15	625	477.13	0.00	0.00	0.00	0.00
ENST00000534765.1	ENSG00000087365.15	3932	3784.08	96.02	0.85	0.58	0.66
ENST00000381271.6	ENSG00000087448.9	6703	6555.08	2493.73	12.81	8.75	33.44
ENST00000539176.1	ENSG00000087448.9	1894	1746.08	72.83	1.40	0.96	3.67
ENST00000540301.1	ENSG00000087448.9	793	645.09	12.32	0.64	0.44	1.68
ENST00000543254.1	ENSG00000087448.9	772	624.09	434.52	23.44	16.02	61.21
ENST00000265620.11	ENSG00000087460.23	1866	1718.08	1930.61	37.83	25.86	13.94
ENST00000306090.11	ENSG00000087460.23	477	329.17	0.00	0.00	0.00	0.00
ENST00000306120.3	ENSG00000087460.23	1878	1730.08	0.00	0.00	0.00	0.00
ENST00000313949.11	ENSG00000087460.23	2578	2430.08	0.00	0.00	0.00	0.00
ENST00000338783.6	ENSG00000087460.23	641	493.12	9.80	0.67	0.46	0.25
ENST00000349036.7	ENSG00000087460.23	581	433.14	6.96	0.54	0.37	0.20
ENST00000354359.11	ENSG00000087460.23	1975	1827.08	391.98	7.22	4.94	2.66
ENST00000371075.7	ENSG00000087460.23	2551	2403.08	91.82	1.29	0.88	0.47
ENST00000371081.5	ENSG00000087460.23	730	582.10	116.20	6.72	4.59	2.48
ENST00000371085.7	ENSG00000087460.23	1972	1824.08	617.17	11.39	7.78	4.20
ENST00000371095.7	ENSG00000087460.23	1931	1783.08	1496.70	28.26	19.31	10.41
ENST00000371098.6	ENSG00000087460.23	1719	1571.08	0.00	0.00	0.00	0.00
ENST00000371099.6	ENSG00000087460.23	3709	3561.08	4.14	0.04	0.03	0.01
ENST00000371100.8	ENSG00000087460.23	4029	3881.08	0.00	0.00	0.00	0.00
ENST00000371102.8	ENSG00000087460.23	3438	3290.08	0.00	0.00	0.00	0.00
ENST00000419558.5	ENSG00000087460.23	729	581.10	0.00	0.00	0.00	0.00
ENST00000423897.5	ENSG00000087460.23	736	588.10	0.00	0.00	0.00	0.00
ENST00000450130.5	ENSG00000087460.23	595	447.14	0.00	0.00	0.00	0.00
ENST00000453292.5	ENSG00000087460.23	632	484.13	29.50	2.05	1.40	0.76
ENST00000461152.5	ENSG00000087460.23	278	130.68	1.11	0.28	0.19	0.10
ENST00000462499.5	ENSG00000087460.23	492	344.17	0.00	0.00	0.00	0.00
ENST00000464624.6	ENSG00000087460.23	3764	3616.08	0.00	0.00	0.00	0.00
ENST00000464788.5	ENSG00000087460.23	583	435.14	448.95	34.73	23.74	12.79
ENST00000464960.5	ENSG00000087460.23	986	838.08	1.46	0.06	0.04	0.02
ENST00000467227.5	ENSG00000087460.23	543	395.15	0.00	0.00	0.00	0.00
ENST00000467321.5	ENSG00000087460.23	733	585.10	0.00	0.00	0.00	0.00
ENST00000468895.5	ENSG00000087460.23	583	435.14	493.22	38.16	26.08	14.06
ENST00000469431.5	ENSG00000087460.23	702	554.11	0.00	0.00	0.00	0.00
ENST00000470512.5	ENSG00000087460.23	913	765.08	0.00	0.00	0.00	0.00
ENST00000472183.5	ENSG00000087460.23	911	763.08	0.00	0.00	0.00	0.00
ENST00000475610.1	ENSG00000087460.23	493	345.17	85.30	8.32	5.69	3.06
ENST00000476196.5	ENSG00000087460.23	1839	1691.08	225.88	4.50	3.07	1.66
ENST00000476935.5	ENSG00000087460.23	828	680.09	39.44	1.95	1.33	0.72
ENST00000477931.5	ENSG00000087460.23	1663	1515.08	0.00	0.00	0.00	0.00
ENST00000478585.5	ENSG00000087460.23	543	395.15	3.13	0.27	0.18	0.10
ENST00000479025.1	ENSG00000087460.23	466	318.18	153.03	16.19	11.07	5.96
ENST00000480232.5	ENSG00000087460.23	893	745.08	0.00	0.00	0.00	0.00
ENST00000480975.5	ENSG00000087460.23	1534	1386.08	0.00	0.00	0.00	0.00
ENST00000481039.5	ENSG00000087460.23	756	608.10	0.00	0.00	0.00	0.00
ENST00000481768.5	ENSG00000087460.23	1903	1755.08	0.00	0.00	0.00	0.00
ENST00000482112.5	ENSG00000087460.23	704	556.11	0.00	0.00	0.00	0.00
ENST00000483387.1	ENSG00000087460.23	593	445.14	47.15	3.57	2.44	1.31
ENST00000484504.5	ENSG00000087460.23	662	514.12	0.00	0.00	0.00	0.00
ENST00000485673.5	ENSG00000087460.23	715	567.11	0.00	0.00	0.00	0.00
ENST00000487862.5	ENSG00000087460.23	1782	1634.08	1377.58	28.38	19.40	10.45
ENST00000487981.5	ENSG00000087460.23	581	433.14	350.87	27.27	18.64	10.05
ENST00000488546.5	ENSG00000087460.23	897	749.08	0.00	0.00	0.00	0.00
ENST00000488652.5	ENSG00000087460.23	953	805.08	11.22	0.47	0.32	0.17
ENST00000490374.5	ENSG00000087460.23	675	527.12	0.00	0.00	0.00	0.00
ENST00000491348.5	ENSG00000087460.23	1068	920.08	0.00	0.00	0.00	0.00
ENST00000492907.5	ENSG00000087460.23	790	642.09	0.00	0.00	0.00	0.00
ENST00000493744.5	ENSG00000087460.23	812	664.09	0.00	0.00	0.00	0.00
ENST00000493958.5	ENSG00000087460.23	534	386.15	78.02	6.80	4.65	2.51
ENST00000494081.5	ENSG00000087460.23	557	409.15	0.00	0.00	0.00	0.00
ENST00000496934.5	ENSG00000087460.23	2837	2689.08	335.98	4.21	2.87	1.55
ENST00000603546.1	ENSG00000087460.23	573	425.14	3.79	0.30	0.21	0.11
ENST00000604005.5	ENSG00000087460.23	693	545.11	0.00	0.00	0.00	0.00
ENST00000266481.10	ENSG00000087470.17	3101	2953.08	58.81	0.67	0.46	0.33
ENST00000358214.9	ENSG00000087470.17	3229	3081.08	0.00	0.00	0.00	0.00
ENST00000381000.8	ENSG00000087470.17	4397	4249.08	0.00	0.00	0.00	0.00
ENST00000413295.6	ENSG00000087470.17	1064	916.08	0.00	0.00	0.00	0.00
ENST00000414834.6	ENSG00000087470.17	4211	4063.08	0.00	0.00	0.00	0.00
ENST00000434676.6	ENSG00000087470.17	1008	860.08	380.87	14.91	10.19	7.28
ENST00000452533.6	ENSG00000087470.17	4439	4291.08	2657.22	20.85	14.25	10.19
ENST00000546649.5	ENSG00000087470.17	2097	1949.08	0.00	0.00	0.00	0.00
ENST00000546757.5	ENSG00000087470.17	2661	2513.08	0.00	0.00	0.00	0.00
ENST00000547078.5	ENSG00000087470.17	450	302.19	0.00	0.00	0.00	0.00
ENST00000547312.5	ENSG00000087470.17	2393	2245.08	214.70	3.22	2.20	1.57
ENST00000547548.1	ENSG00000087470.17	724	576.10	257.17	15.03	10.27	7.34
ENST00000547640.1	ENSG00000087470.17	602	454.13	660.45	48.96	33.46	23.92
ENST00000547719.1	ENSG00000087470.17	601	453.13	221.21	16.43	11.23	8.03
ENST00000547932.5	ENSG00000087470.17	417	269.20	161.10	20.15	13.77	9.84
ENST00000548151.1	ENSG00000087470.17	557	409.15	180.38	14.84	10.14	7.25
ENST00000548671.5	ENSG00000087470.17	750	602.10	0.00	0.00	0.00	0.00
ENST00000548750.5	ENSG00000087470.17	813	665.09	0.00	0.00	0.00	0.00
ENST00000549157.1	ENSG00000087470.17	556	408.15	17.82	1.47	1.00	0.72
ENST00000549701.5	ENSG00000087470.17	2487	2339.08	779.50	11.22	7.67	5.48
ENST00000549926.5	ENSG00000087470.17	750	602.10	5.09	0.28	0.19	0.14
ENST00000550011.5	ENSG00000087470.17	576	428.14	49.28	3.87	2.65	1.89
ENST00000550093.5	ENSG00000087470.17	570	422.14	3.93	0.31	0.21	0.15
ENST00000550154.5	ENSG00000087470.17	550	402.15	0.00	0.00	0.00	0.00
ENST00000551076.5	ENSG00000087470.17	556	408.15	45.14	3.72	2.54	1.82
ENST00000551476.5	ENSG00000087470.17	560	412.15	19.15	1.56	1.07	0.76
ENST00000551643.5	ENSG00000087470.17	538	390.15	0.00	0.00	0.00	0.00
ENST00000552743.1	ENSG00000087470.17	606	458.13	79.69	5.86	4.00	2.86
ENST00000553031.1	ENSG00000087470.17	755	607.10	384.45	21.32	14.57	10.42
ENST00000553257.5	ENSG00000087470.17	2699	2551.08	0.00	0.00	0.00	0.00
ENST00000201015.8	ENSG00000087494.15	1872	1724.08	0.00	0.00	0.00	0.00
ENST00000395868.7	ENSG00000087494.15	1674	1526.08	48.70	1.07	0.73	3.60
ENST00000395872.5	ENSG00000087494.15	1318	1170.08	98.70	2.84	1.94	9.53
ENST00000534890.1	ENSG00000087494.15	457	309.18	0.00	0.00	0.00	0.00
ENST00000535992.5	ENSG00000087494.15	1891	1743.08	6.79	0.13	0.09	0.44
ENST00000538310.1	ENSG00000087494.15	854	706.08	10.49	0.50	0.34	1.68
ENST00000539239.5	ENSG00000087494.15	890	742.08	56.58	2.57	1.75	8.61
ENST00000542963.1	ENSG00000087494.15	746	598.10	400.55	22.54	15.41	75.64
ENST00000545234.5	ENSG00000087494.15	1544	1396.08	6.18	0.15	0.10	0.50
ENST00000355648.8	ENSG00000087495.16	2247	2099.08	0.00	0.00	0.00	0.00
ENST00000359926.7	ENSG00000087495.16	2252	2104.08	0.00	0.00	0.00	0.00
ENST00000361300.4	ENSG00000087495.16	2162	2014.08	11.45	0.19	0.13	41.42
ENST00000371015.5	ENSG00000087495.16	2728	2580.08	0.00	0.00	0.00	0.00
ENST00000395636.6	ENSG00000087495.16	2372	2224.08	0.00	0.00	0.00	0.00
ENST00000434923.1	ENSG00000087495.16	539	391.15	0.00	0.00	0.00	0.00
ENST00000473657.1	ENSG00000087495.16	2408	2260.08	0.00	0.00	0.00	0.00
ENST00000492611.5	ENSG00000087495.16	1585	1437.08	11.55	0.27	0.18	58.58
ENST00000541461.5	ENSG00000087495.16	2349	2201.08	0.00	0.00	0.00	0.00
ENST00000360150.8	ENSG00000087502.17	5014	4866.08	936.59	6.48	4.43	3.93
ENST00000546509.5	ENSG00000087502.17	308	160.42	15.28	3.21	2.19	1.95
ENST00000546839.5	ENSG00000087502.17	1274	1126.08	0.00	0.00	0.00	0.00
ENST00000548098.1	ENSG00000087502.17	318	170.37	41.55	8.21	5.61	4.98
ENST00000548441.1	ENSG00000087502.17	432	284.20	0.00	0.00	0.00	0.00
ENST00000548909.5	ENSG00000087502.17	645	497.12	223.23	15.12	10.33	9.18
ENST00000549182.1	ENSG00000087502.17	565	417.14	1287.63	103.91	71.02	63.08
ENST00000550353.5	ENSG00000087502.17	616	468.13	149.14	10.72	7.33	6.51
ENST00000551467.5	ENSG00000087502.17	765	617.10	129.17	7.05	4.82	4.28
ENST00000552132.5	ENSG00000087502.17	695	547.11	0.03	0.00	0.00	0.00
ENST00000552155.5	ENSG00000087502.17	693	545.11	162.33	10.02	6.85	6.09
ENST00000611644.4	ENSG00000087502.17	4961	4813.08	0.00	0.00	0.00	0.00
ENST00000201031.2	ENSG00000087510.6	2866	2718.08	2579.57	31.95	21.84	78.58
ENST00000416606.1	ENSG00000087510.6	482	334.17	86.43	8.71	5.95	21.42
ENST00000312783.10	ENSG00000087586.17	2223	2075.08	3.09	0.05	0.03	0.15
ENST00000347343.6	ENSG00000087586.17	2248	2100.08	14.38	0.23	0.16	0.67
ENST00000371356.6	ENSG00000087586.17	2112	1964.08	991.68	17.00	11.62	49.64
ENST00000395907.5	ENSG00000087586.17	1902	1754.08	407.74	7.83	5.35	22.85
ENST00000395911.5	ENSG00000087586.17	2145	1997.08	0.00	0.00	0.00	0.00
ENST00000395913.7	ENSG00000087586.17	2169	2021.08	0.00	0.00	0.00	0.00
ENST00000395914.5	ENSG00000087586.17	2238	2090.08	135.50	2.18	1.49	6.37
ENST00000395915.7	ENSG00000087586.17	2114	1966.08	384.45	6.58	4.50	19.22
ENST00000420474.5	ENSG00000087586.17	879	731.08	8.15	0.38	0.26	1.10
ENST00000422322.5	ENSG00000087586.17	744	596.10	0.00	0.00	0.00	0.00
ENST00000441357.5	ENSG00000087586.17	991	843.08	0.00	0.00	0.00	0.00
ENST00000451915.1	ENSG00000087586.17	584	436.14	0.00	0.00	0.00	0.00
ENST00000456249.5	ENSG00000087586.17	810	662.09	0.00	0.00	0.00	0.00
ENST00000360314.7	ENSG00000087589.16	2619	2471.08	108.18	1.47	1.01	77.01
ENST00000434344.2	ENSG00000087589.16	2888	2740.08	35.82	0.44	0.30	22.99
ENST00000497244.1	ENSG00000087589.16	2871	2723.08	0.00	0.00	0.00	0.00
ENST00000380420.9	ENSG00000087842.10	1282	1134.08	1250.68	37.13	25.37	69.03
ENST00000380421.3	ENSG00000087842.10	1539	1391.08	53.26	1.29	0.88	2.40
ENST00000471725.1	ENSG00000087842.10	514	366.16	0.00	0.00	0.00	0.00
ENST00000476381.5	ENSG00000087842.10	904	756.08	0.00	0.00	0.00	0.00
ENST00000484433.1	ENSG00000087842.10	417	269.20	69.85	8.73	5.97	16.24
ENST00000492432.5	ENSG00000087842.10	616	468.13	92.20	6.63	4.53	12.33
ENST00000304716.12	ENSG00000087884.14	619	471.13	0.00	0.00	0.00	0.00
ENST00000393427.6	ENSG00000087884.14	531	383.16	62.57	5.50	3.76	47.98
ENST00000525034.1	ENSG00000087884.14	511	363.16	0.00	0.00	0.00	0.00
ENST00000525409.5	ENSG00000087884.14	421	273.20	2.06	0.25	0.17	2.21
ENST00000526164.5	ENSG00000087884.14	726	578.10	0.00	0.00	0.00	0.00
ENST00000526415.5	ENSG00000087884.14	579	431.14	38.07	2.97	2.03	25.94
ENST00000527134.5	ENSG00000087884.14	693	545.11	0.00	0.00	0.00	0.00
ENST00000529666.1	ENSG00000087884.14	440	292.19	21.00	2.42	1.65	21.12
ENST00000531855.1	ENSG00000087884.14	458	310.18	0.00	0.00	0.00	0.00
ENST00000532481.5	ENSG00000087884.14	690	542.11	0.00	0.00	0.00	0.00
ENST00000533193.5	ENSG00000087884.14	606	458.13	4.29	0.32	0.22	2.75
ENST00000630098.2	ENSG00000087884.14	542	394.15	0.00	0.00	0.00	0.00
ENST00000303657.9	ENSG00000087903.12	3993	3845.08	0.00	0.00	0.00	0.00
ENST00000359161.7	ENSG00000087903.12	3595	3447.08	57.78	0.56	0.39	3.24
ENST00000585324.1	ENSG00000087903.12	214	68.95	0.00	0.00	0.00	0.00
ENST00000586302.5	ENSG00000087903.12	569	421.14	35.64	2.85	1.95	16.37
ENST00000586806.1	ENSG00000087903.12	537	389.15	0.00	0.00	0.00	0.00
ENST00000586940.1	ENSG00000087903.12	787	639.09	0.00	0.00	0.00	0.00
ENST00000587181.1	ENSG00000087903.12	534	386.15	0.00	0.00	0.00	0.00
ENST00000587321.1	ENSG00000087903.12	337	189.31	0.00	0.00	0.00	0.00
ENST00000587700.1	ENSG00000087903.12	2376	2228.08	22.00	0.33	0.23	1.91
ENST00000588021.5	ENSG00000087903.12	1314	1166.08	48.52	1.40	0.96	8.05
ENST00000589340.1	ENSG00000087903.12	538	390.15	0.00	0.00	0.00	0.00
ENST00000589523.1	ENSG00000087903.12	462	314.18	0.00	0.00	0.00	0.00
ENST00000589641.1	ENSG00000087903.12	557	409.15	0.00	0.00	0.00	0.00
ENST00000589712.1	ENSG00000087903.12	659	511.12	0.00	0.00	0.00	0.00
ENST00000589742.5	ENSG00000087903.12	565	417.14	9.28	0.75	0.51	4.30
ENST00000590778.1	ENSG00000087903.12	492	344.17	25.25	2.47	1.69	14.19
ENST00000590822.1	ENSG00000087903.12	310	162.41	0.00	0.00	0.00	0.00
ENST00000592172.5	ENSG00000087903.12	573	425.14	0.00	0.00	0.00	0.00
ENST00000592281.5	ENSG00000087903.12	446	298.19	0.00	0.00	0.00	0.00
ENST00000592337.1	ENSG00000087903.12	564	416.15	10.71	0.87	0.59	4.98
ENST00000592473.5	ENSG00000087903.12	577	429.14	0.00	0.00	0.00	0.00
ENST00000592546.5	ENSG00000087903.12	2578	2430.08	580.34	8.04	5.49	46.21
ENST00000592883.5	ENSG00000087903.12	589	441.14	0.00	0.00	0.00	0.00
ENST00000593241.5	ENSG00000087903.12	535	387.15	1.49	0.13	0.09	0.74
ENST00000311506.9	ENSG00000087995.15	2537	2389.08	338.94	4.78	3.26	8.32
ENST00000333483.14	ENSG00000087995.15	1556	1408.08	1110.13	26.54	18.14	46.26
ENST00000582027.1	ENSG00000087995.15	572	424.14	327.31	25.98	17.76	45.28
ENST00000616852.1	ENSG00000087995.15	3150	3002.08	6.98	0.08	0.05	0.14
ENST00000201586.6	ENSG00000088002.11	1295	1147.08	393.97	11.56	7.90	93.82
ENST00000323090.4	ENSG00000088002.11	1447	1299.08	10.41	0.27	0.18	2.19
ENST00000594274.1	ENSG00000088002.11	716	568.11	0.00	0.00	0.00	0.00
ENST00000597923.1	ENSG00000088002.11	1423	1275.08	18.61	0.49	0.34	3.99
ENST00000263440.4	ENSG00000088035.15	1895	1747.08	1083.46	20.88	14.27	53.24
ENST00000371108.8	ENSG00000088035.15	3371	3223.08	152.61	1.59	1.09	4.07
ENST00000462390.1	ENSG00000088035.15	629	481.13	0.00	0.00	0.00	0.00
ENST00000465969.5	ENSG00000088035.15	915	767.08	158.82	6.97	4.76	17.78
ENST00000487136.2	ENSG00000088035.15	729	581.10	136.56	7.91	5.41	20.18
ENST00000494765.1	ENSG00000088035.15	1200	1052.08	55.54	1.78	1.21	4.53
ENST00000603108.5	ENSG00000088035.15	1811	1663.08	4.01	0.08	0.06	0.21
ENST00000221232.9	ENSG00000088038.17	2852	2704.08	1154.92	14.38	9.83	47.32
ENST00000358389.7	ENSG00000088038.17	4118	3970.08	73.59	0.62	0.43	2.05
ENST00000440571.5	ENSG00000088038.17	1125	977.08	54.22	1.87	1.28	6.15
ENST00000447684.5	ENSG00000088038.17	2765	2617.08	91.60	1.18	0.81	3.88
ENST00000457463.1	ENSG00000088038.17	1269	1121.08	287.81	8.64	5.91	28.44
ENST00000471126.1	ENSG00000088038.17	541	393.15	1.64	0.14	0.10	0.46
ENST00000496327.1	ENSG00000088038.17	784	636.09	14.16	0.75	0.51	2.47
ENST00000613073.4	ENSG00000088038.17	2778	2630.08	0.00	0.00	0.00	0.00
ENST00000617930.1	ENSG00000088038.17	2047	1899.08	0.00	0.00	0.00	0.00
ENST00000618939.4	ENSG00000088038.17	4516	4368.08	363.72	2.80	1.92	9.23
ENST00000310373.7	ENSG00000088053.11	2268	2120.08	0.00	0.00	0.00	0.00
ENST00000333884.2	ENSG00000088053.11	2210	2062.08	41.94	0.68	0.47	83.97
ENST00000417454.5	ENSG00000088053.11	2264	2116.08	0.00	0.00	0.00	0.00
ENST00000465648.1	ENSG00000088053.11	859	711.08	2.76	0.13	0.09	16.03
ENST00000468239.1	ENSG00000088053.11	876	728.08	0.00	0.00	0.00	0.00
ENST00000263708.6	ENSG00000088179.8	10300	10152.08	398.40	1.32	0.90	1.33
ENST00000420482.5	ENSG00000088179.8	568	420.14	0.00	0.00	0.00	0.00
ENST00000430976.5	ENSG00000088179.8	4154	4006.08	1743.64	14.65	10.01	14.77
ENST00000431283.1	ENSG00000088179.8	630	482.13	21.95	1.53	1.05	1.54
ENST00000433888.5	ENSG00000088179.8	954	806.08	168.72	7.05	4.82	7.10
ENST00000441089.1	ENSG00000088179.8	671	523.12	71.70	4.61	3.15	4.65
ENST00000460162.1	ENSG00000088179.8	623	475.13	0.00	0.00	0.00	0.00
ENST00000460289.5	ENSG00000088179.8	577	429.14	226.25	17.75	12.13	17.89
ENST00000469511.1	ENSG00000088179.8	476	328.18	319.40	32.76	22.39	33.02
ENST00000485247.1	ENSG00000088179.8	590	442.14	0.00	0.00	0.00	0.00
ENST00000488279.6	ENSG00000088179.8	662	514.12	76.81	5.03	3.44	5.07
ENST00000488896.1	ENSG00000088179.8	575	427.14	184.14	14.51	9.92	14.63
ENST00000263239.6	ENSG00000088205.12	3796	3648.08	2381.54	21.98	15.02	43.45
ENST00000415038.1	ENSG00000088205.12	644	496.12	0.00	0.00	0.00	0.00
ENST00000461443.1	ENSG00000088205.12	642	494.12	30.71	2.09	1.43	4.14
ENST00000474694.1	ENSG00000088205.12	1083	935.08	669.25	24.09	16.47	47.64
ENST00000476149.1	ENSG00000088205.12	5674	5526.08	343.02	2.09	1.43	4.13
ENST00000489933.1	ENSG00000088205.12	720	572.11	5.47	0.32	0.22	0.64
ENST00000398148.7	ENSG00000088247.16	2993	2845.08	1972.84	23.34	15.95	17.49
ENST00000579148.1	ENSG00000088247.16	102	1.07	0.00	0.00	0.00	0.00
ENST00000594496.5	ENSG00000088247.16	999	851.08	28.90	1.14	0.78	0.86
ENST00000594745.5	ENSG00000088247.16	379	231.24	0.00	0.00	0.00	0.00
ENST00000595112.5	ENSG00000088247.16	745	597.10	1222.71	68.93	47.12	51.66
ENST00000595223.5	ENSG00000088247.16	956	808.08	4.27	0.18	0.12	0.13
ENST00000595258.1	ENSG00000088247.16	672	524.12	29.89	1.92	1.31	1.44
ENST00000595548.5	ENSG00000088247.16	801	653.09	0.00	0.00	0.00	0.00
ENST00000597656.5	ENSG00000088247.16	328	180.33	0.00	0.00	0.00	0.00
ENST00000597704.1	ENSG00000088247.16	706	558.11	30.00	1.81	1.24	1.36
ENST00000599395.5	ENSG00000088247.16	837	689.08	14.23	0.70	0.48	0.52
ENST00000599642.1	ENSG00000088247.16	428	280.20	38.59	4.64	3.17	3.47
ENST00000600480.1	ENSG00000088247.16	851	703.08	576.17	27.59	18.86	20.68
ENST00000619396.4	ENSG00000088247.16	2226	2078.08	196.40	3.18	2.17	2.38
ENST00000078429.8	ENSG00000088256.8	4147	3999.08	850.25	7.16	4.89	12.06
ENST00000586180.1	ENSG00000088256.8	739	591.10	253.82	14.46	9.88	24.35
ENST00000586763.1	ENSG00000088256.8	354	206.27	79.67	13.00	8.89	21.90
ENST00000587636.1	ENSG00000088256.8	733	585.10	221.59	12.75	8.71	21.48
ENST00000588401.1	ENSG00000088256.8	295	147.51	0.00	0.00	0.00	0.00
ENST00000590534.1	ENSG00000088256.8	2676	2528.08	52.53	0.70	0.48	1.18
ENST00000591301.1	ENSG00000088256.8	389	241.23	80.95	11.30	7.72	19.03
ENST00000336689.7	ENSG00000088280.18	4050	3902.08	542.88	4.68	3.20	14.27
ENST00000437606.6	ENSG00000088280.18	2865	2717.08	209.29	2.59	1.77	7.90
ENST00000449467.2	ENSG00000088280.18	480	332.17	0.00	0.00	0.00	0.00
ENST00000465372.5	ENSG00000088280.18	936	788.08	87.12	3.72	2.54	11.34
ENST00000475814.5	ENSG00000088280.18	805	657.09	2.51	0.13	0.09	0.39
ENST00000478858.5	ENSG00000088280.18	888	740.08	15.73	0.72	0.49	2.18
ENST00000484418.1	ENSG00000088280.18	907	759.08	165.59	7.34	5.02	22.38
ENST00000492982.6	ENSG00000088280.18	3024	2876.08	239.44	2.80	1.92	8.54
ENST00000495646.5	ENSG00000088280.18	2552	2404.08	540.61	7.57	5.17	23.07
ENST00000530874.1	ENSG00000088280.18	591	443.14	42.82	3.25	2.22	9.91
ENST00000608765.1	ENSG00000088280.18	589	441.14	0.00	0.00	0.00	0.00
ENST00000618240.4	ENSG00000088280.18	2226	2078.08	0.00	0.00	0.00	0.00
ENST00000374491.3	ENSG00000088298.12	1756	1608.08	349.96	7.33	5.01	19.22
ENST00000374492.7	ENSG00000088298.12	1919	1771.08	1620.04	30.79	21.05	80.78
ENST00000201963.3	ENSG00000088305.18	4255	4107.08	82.41	0.68	0.46	24.07
ENST00000328111.6	ENSG00000088305.18	4336	4188.08	0.00	0.00	0.00	0.00
ENST00000348286.6	ENSG00000088305.18	4048	3900.08	221.47	1.91	1.31	68.12
ENST00000353855.6	ENSG00000088305.18	4237	4089.08	0.00	0.00	0.00	0.00
ENST00000443239.7	ENSG00000088305.18	2674	2526.08	0.00	0.00	0.00	0.00
ENST00000456297.6	ENSG00000088305.18	2315	2167.08	14.12	0.22	0.15	7.82
ENST00000201979.2	ENSG00000088320.3	1665	1517.08	154.00	3.42	2.34	100.00
ENST00000300403.10	ENSG00000088325.15	3497	3349.08	2333.80	23.46	16.03	98.44
ENST00000340513.4	ENSG00000088325.15	3605	3457.08	38.20	0.37	0.25	1.56
ENST00000325076.9	ENSG00000088340.15	2082	1934.08	16.95	0.30	0.20	17.64
ENST00000412452.1	ENSG00000088340.15	723	575.10	10.87	0.64	0.43	38.04
ENST00000426117.1	ENSG00000088340.15	551	403.15	0.00	0.00	0.00	0.00
ENST00000430275.6	ENSG00000088340.15	3281	3133.08	16.86	0.18	0.12	10.83
ENST00000434843.6	ENSG00000088340.15	727	579.10	0.00	0.00	0.00	0.00
ENST00000440443.1	ENSG00000088340.15	453	305.18	0.00	0.00	0.00	0.00
ENST00000452272.1	ENSG00000088340.15	260	112.97	0.00	0.00	0.00	0.00
ENST00000611673.4	ENSG00000088340.15	3860	3712.08	32.53	0.29	0.20	17.63
ENST00000613061.4	ENSG00000088340.15	3710	3562.08	15.16	0.14	0.10	8.56
ENST00000615531.4	ENSG00000088340.15	5998	5850.08	0.00	0.00	0.00	0.00
ENST00000616283.4	ENSG00000088340.15	1818	1670.08	0.00	0.00	0.00	0.00
ENST00000616711.4	ENSG00000088340.15	3353	3205.08	11.63	0.12	0.08	7.30
ENST00000621044.4	ENSG00000088340.15	2778	2630.08	0.00	0.00	0.00	0.00
ENST00000202017.5	ENSG00000088356.5	1998	1850.08	262.00	4.77	3.26	100.00
ENST00000202028.9	ENSG00000088367.21	3514	3366.08	181.52	1.82	1.24	9.46
ENST00000338074.6	ENSG00000088367.21	6266	6118.08	311.54	1.71	1.17	8.94
ENST00000373941.5	ENSG00000088367.21	2652	2504.08	0.00	0.00	0.00	0.00
ENST00000373945.5	ENSG00000088367.21	763	615.10	4.57	0.25	0.17	1.30
ENST00000373946.7	ENSG00000088367.21	6327	6179.08	0.00	0.00	0.00	0.00
ENST00000373950.6	ENSG00000088367.21	3631	3483.08	0.00	0.00	0.00	0.00
ENST00000406771.6	ENSG00000088367.21	652	504.12	23.28	1.55	1.06	8.10
ENST00000427533.2	ENSG00000088367.21	460	312.18	1.24	0.13	0.09	0.70
ENST00000430276.5	ENSG00000088367.21	896	748.08	9.79	0.44	0.30	2.30
ENST00000432589.5	ENSG00000088367.21	210	65.27	0.00	0.00	0.00	0.00
ENST00000432603.1	ENSG00000088367.21	864	716.08	0.00	0.00	0.00	0.00
ENST00000441639.5	ENSG00000088367.21	5967	5819.08	529.09	3.06	2.09	15.95
ENST00000447825.5	ENSG00000088367.21	896	748.08	1.79	0.08	0.06	0.42
ENST00000451082.5	ENSG00000088367.21	803	655.09	17.32	0.89	0.61	4.64
ENST00000452261.5	ENSG00000088367.21	769	621.10	25.36	1.37	0.94	7.17
ENST00000454226.5	ENSG00000088367.21	593	445.14	0.00	0.00	0.00	0.00
ENST00000479336.1	ENSG00000088367.21	846	698.08	15.11	0.73	0.50	3.80
ENST00000628415.2	ENSG00000088367.21	3287	3139.08	552.04	5.92	4.05	30.86
ENST00000636016.1	ENSG00000088367.21	6665	6517.08	236.33	1.22	0.83	6.36
ENST00000376494.1	ENSG00000088386.16	1621	1473.08	15.92	0.36	0.25	9.80
ENST00000376503.9	ENSG00000088386.16	3106	2958.08	294.08	3.35	2.29	90.20
ENST00000339416.7	ENSG00000088387.18	5653	5505.08	3.12	0.02	0.01	0.02
ENST00000340449.7	ENSG00000088387.18	2514	2366.08	24.59	0.35	0.24	0.28
ENST00000376460.5	ENSG00000088387.18	7549	7401.08	3823.21	17.39	11.89	13.70
ENST00000400228.6	ENSG00000088387.18	3147	2999.08	1233.90	13.85	9.47	10.91
ENST00000419908.5	ENSG00000088387.18	1169	1021.08	0.00	0.00	0.00	0.00
ENST00000427887.2	ENSG00000088387.18	4176	4028.08	892.77	7.46	5.10	5.88
ENST00000442173.5	ENSG00000088387.18	7643	7495.08	308.18	1.38	0.95	1.09
ENST00000448493.7	ENSG00000088387.18	7887	7739.08	1642.85	7.15	4.88	5.63
ENST00000449796.5	ENSG00000088387.18	750	602.10	8.30	0.46	0.32	0.37
ENST00000450257.2	ENSG00000088387.18	348	200.28	106.26	17.86	12.21	14.07
ENST00000451563.5	ENSG00000088387.18	609	461.13	0.00	0.00	0.00	0.00
ENST00000472874.1	ENSG00000088387.18	586	438.14	102.15	7.85	5.36	6.18
ENST00000473165.1	ENSG00000088387.18	331	183.32	182.24	33.47	22.87	26.37
ENST00000479769.1	ENSG00000088387.18	420	272.20	0.00	0.00	0.00	0.00
ENST00000481051.1	ENSG00000088387.18	492	344.17	19.85	1.94	1.33	1.53
ENST00000627024.2	ENSG00000088387.18	4096	3948.08	1931.33	16.47	11.26	12.98
ENST00000630992.2	ENSG00000088387.18	11831	11683.08	437.26	1.26	0.86	0.99
ENST00000638020.1	ENSG00000088387.18	456	308.18	0.00	0.00	0.00	0.00
ENST00000267339.6	ENSG00000088448.14	2495	2347.08	2351.54	33.73	23.05	25.37
ENST00000310847.8	ENSG00000088448.14	1193	1045.08	437.87	14.10	9.64	10.61
ENST00000460846.1	ENSG00000088448.14	535	387.15	5.72	0.50	0.34	0.37
ENST00000463156.1	ENSG00000088448.14	395	247.22	5.01	0.68	0.47	0.51
ENST00000464579.1	ENSG00000088448.14	128	6.89	0.00	0.00	0.00	0.00
ENST00000465753.1	ENSG00000088448.14	997	849.08	102.32	4.06	2.77	3.05
ENST00000475809.1	ENSG00000088448.14	446	298.19	412.95	46.62	31.86	35.07
ENST00000485844.1	ENSG00000088448.14	641	493.12	110.22	7.52	5.14	5.66
ENST00000489973.6	ENSG00000088448.14	745	597.10	8.29	0.47	0.32	0.35
ENST00000494859.5	ENSG00000088448.14	705	557.11	20.46	1.24	0.85	0.93
ENST00000603993.1	ENSG00000088448.14	704	556.11	396.63	24.01	16.41	18.06
ENST00000261296.6	ENSG00000088451.10	1905	1757.08	497.44	9.53	6.51	88.86
ENST00000470480.1	ENSG00000088451.10	767	619.10	8.64	0.47	0.32	4.38
ENST00000498294.5	ENSG00000088451.10	841	693.08	14.92	0.72	0.50	6.76
ENST00000266037.9	ENSG00000088538.12	8755	8607.08	284.00	1.11	0.76	100.00
ENST00000357203.7	ENSG00000088543.14	2655	2507.08	0.00	0.00	0.00	0.00
ENST00000422619.1	ENSG00000088543.14	551	403.15	17.80	1.49	1.02	28.88
ENST00000426034.5	ENSG00000088543.14	2486	2338.08	0.00	0.00	0.00	0.00
ENST00000430746.5	ENSG00000088543.14	1520	1372.08	0.00	0.00	0.00	0.00
ENST00000441239.5	ENSG00000088543.14	1490	1342.08	0.00	0.00	0.00	0.00
ENST00000449241.5	ENSG00000088543.14	2365	2217.08	192.88	2.93	2.00	56.91
ENST00000464080.5	ENSG00000088543.14	583	435.14	0.00	0.00	0.00	0.00
ENST00000484982.1	ENSG00000088543.14	565	417.14	0.00	0.00	0.00	0.00
ENST00000485902.1	ENSG00000088543.14	638	490.12	0.00	0.00	0.00	0.00
ENST00000486175.5	ENSG00000088543.14	788	640.09	0.00	0.00	0.00	0.00
ENST00000491269.1	ENSG00000088543.14	531	383.16	8.32	0.73	0.50	14.21
ENST00000262507.10	ENSG00000088682.13	1677	1529.08	25.51	0.56	0.38	1.24
ENST00000562426.5	ENSG00000088682.13	976	828.08	0.00	0.00	0.00	0.00
ENST00000562734.5	ENSG00000088682.13	1039	891.08	101.39	3.83	2.62	8.43
ENST00000563166.1	ENSG00000088682.13	399	251.22	0.00	0.00	0.00	0.00
ENST00000563391.1	ENSG00000088682.13	713	565.11	0.00	0.00	0.00	0.00
ENST00000564115.5	ENSG00000088682.13	845	697.08	0.00	0.00	0.00	0.00
ENST00000564655.5	ENSG00000088682.13	935	787.08	431.80	18.47	12.62	40.64
ENST00000565964.5	ENSG00000088682.13	581	433.14	0.00	0.00	0.00	0.00
ENST00000566388.5	ENSG00000088682.13	1827	1679.08	19.25	0.39	0.26	0.85
ENST00000567072.5	ENSG00000088682.13	1482	1334.08	0.00	0.00	0.00	0.00
ENST00000567384.1	ENSG00000088682.13	460	312.18	19.97	2.15	1.47	4.74
ENST00000567480.1	ENSG00000088682.13	562	414.15	0.00	0.00	0.00	0.00
ENST00000567576.1	ENSG00000088682.13	703	555.11	124.91	7.58	5.18	16.67
ENST00000567933.5	ENSG00000088682.13	882	734.08	167.86	7.70	5.26	16.94
ENST00000568790.5	ENSG00000088682.13	1027	879.08	2.98	0.11	0.08	0.25
ENST00000569980.1	ENSG00000088682.13	1118	970.08	134.33	4.66	3.19	10.26
ENST00000264728.8	ENSG00000088726.15	984	836.08	12.56	0.51	0.35	4.66
ENST00000314124.11	ENSG00000088726.15	2308	2160.08	26.58	0.41	0.28	3.81
ENST00000428020.5	ENSG00000088726.15	431	283.20	71.72	8.53	5.83	78.49
ENST00000435218.6	ENSG00000088726.15	1547	1399.08	50.26	1.21	0.83	11.13
ENST00000435575.5	ENSG00000088726.15	1785	1637.08	5.88	0.12	0.08	1.11
ENST00000476331.5	ENSG00000088726.15	597	449.14	0.00	0.00	0.00	0.00
ENST00000480698.1	ENSG00000088726.15	507	359.16	0.00	0.00	0.00	0.00
ENST00000485124.1	ENSG00000088726.15	927	779.08	2.00	0.09	0.06	0.80
ENST00000265529.7	ENSG00000088727.12	3311	3163.08	318.67	3.39	2.32	25.04
ENST00000335044.6	ENSG00000088727.12	3357	3209.08	5.55	0.06	0.04	0.43
ENST00000425452.1	ENSG00000088727.12	640	492.12	75.94	5.19	3.55	38.35
ENST00000425853.5	ENSG00000088727.12	740	592.10	0.00	0.00	0.00	0.00
ENST00000432493.5	ENSG00000088727.12	633	485.13	6.63	0.46	0.31	3.40
ENST00000443784.5	ENSG00000088727.12	1521	1373.08	15.75	0.39	0.26	2.85
ENST00000444589.6	ENSG00000088727.12	2791	2643.08	12.27	0.16	0.11	1.15
ENST00000452770.6	ENSG00000088727.12	2707	2559.08	0.00	0.00	0.00	0.00
ENST00000456548.5	ENSG00000088727.12	741	593.10	5.83	0.33	0.23	2.44
ENST00000484629.1	ENSG00000088727.12	849	701.08	7.33	0.35	0.24	2.60
ENST00000487440.5	ENSG00000088727.12	2635	2487.08	0.00	0.00	0.00	0.00
ENST00000489391.1	ENSG00000088727.12	771	623.10	12.27	0.66	0.45	4.90
ENST00000498584.1	ENSG00000088727.12	558	410.15	31.09	2.55	1.74	18.84
ENST00000262227.7	ENSG00000088756.12	5369	5221.08	1.79	0.01	0.01	0.06
ENST00000314319.7	ENSG00000088756.12	5415	5267.08	249.51	1.59	1.09	7.91
ENST00000383472.8	ENSG00000088756.12	2295	2147.08	132.17	2.07	1.42	10.28
ENST00000419673.6	ENSG00000088756.12	5492	5344.08	0.00	0.00	0.00	0.00
ENST00000531294.5	ENSG00000088756.12	2171	2023.08	127.78	2.13	1.45	10.55
ENST00000532723.5	ENSG00000088756.12	709	561.11	17.04	1.02	0.70	5.07
ENST00000532996.5	ENSG00000088756.12	1859	1711.08	22.04	0.43	0.30	2.15
ENST00000577524.5	ENSG00000088756.12	535	387.15	5.20	0.45	0.31	2.24
ENST00000579245.1	ENSG00000088756.12	489	341.17	79.60	7.85	5.37	38.96
ENST00000579689.1	ENSG00000088756.12	608	460.13	0.00	0.00	0.00	0.00
ENST00000579796.1	ENSG00000088756.12	1960	1812.08	5.78	0.11	0.07	0.53
ENST00000581099.5	ENSG00000088756.12	629	481.13	64.09	4.48	3.06	22.25
ENST00000583410.1	ENSG00000088756.12	462	314.18	0.00	0.00	0.00	0.00
ENST00000584287.5	ENSG00000088756.12	517	369.16	0.00	0.00	0.00	0.00
ENST00000584387.1	ENSG00000088756.12	443	295.19	0.00	0.00	0.00	0.00
ENST00000378863.8	ENSG00000088766.11	3958	3810.08	50.19	0.44	0.30	1.20
ENST00000378868.4	ENSG00000088766.11	994	846.08	402.88	16.03	10.96	43.53
ENST00000452938.5	ENSG00000088766.11	3859	3711.08	0.00	0.00	0.00	0.00
ENST00000464921.5	ENSG00000088766.11	702	554.11	0.00	0.00	0.00	0.00
ENST00000478846.1	ENSG00000088766.11	687	539.11	236.02	14.74	10.07	40.02
ENST00000489345.5	ENSG00000088766.11	644	496.12	1.97	0.13	0.09	0.36
ENST00000609154.1	ENSG00000088766.11	977	829.08	134.94	5.48	3.74	14.88
ENST00000382388.3	ENSG00000088782.4	514	366.16	0.00	0.00	0.00	0.00
ENST00000202556.13	ENSG00000088808.16	4958	4810.08	915.44	6.41	4.38	24.39
ENST00000553739.2	ENSG00000088808.16	611	463.13	0.00	0.00	0.00	0.00
ENST00000554106.5	ENSG00000088808.16	551	403.15	1.29	0.11	0.07	0.41
ENST00000554136.1	ENSG00000088808.16	762	614.10	38.18	2.09	1.43	7.97
ENST00000554432.1	ENSG00000088808.16	795	647.09	39.18	2.04	1.39	7.76
ENST00000555183.1	ENSG00000088808.16	753	605.10	0.00	0.00	0.00	0.00
ENST00000555391.5	ENSG00000088808.16	2509	2361.08	382.29	5.45	3.73	20.75
ENST00000555708.1	ENSG00000088808.16	577	429.14	2.00	0.16	0.11	0.60
ENST00000555734.5	ENSG00000088808.16	504	356.16	39.47	3.73	2.55	14.21
ENST00000555825.5	ENSG00000088808.16	3137	2989.08	26.25	0.30	0.20	1.13
ENST00000555991.1	ENSG00000088808.16	946	798.08	0.00	0.00	0.00	0.00
ENST00000556325.1	ENSG00000088808.16	546	398.15	0.00	0.00	0.00	0.00
ENST00000556334.5	ENSG00000088808.16	970	822.08	0.00	0.00	0.00	0.00
ENST00000556597.1	ENSG00000088808.16	3473	3325.08	28.74	0.29	0.20	1.11
ENST00000557082.5	ENSG00000088808.16	4254	4106.08	482.27	3.95	2.70	15.05
ENST00000557587.1	ENSG00000088808.16	671	523.12	3.20	0.21	0.14	0.79
ENST00000557744.1	ENSG00000088808.16	448	300.19	13.68	1.53	1.05	5.84
ENST00000262919.9	ENSG00000088812.17	8633	8485.08	2342.54	9.29	6.35	20.78
ENST00000446916.2	ENSG00000088812.17	3921	3773.08	3971.46	35.43	24.22	79.22
ENST00000278795.7	ENSG00000088826.17	2164	2016.08	0.00	0.00	0.00	0.00
ENST00000305958.8	ENSG00000088826.17	2233	2085.08	223.73	3.61	2.47	55.80
ENST00000339123.10	ENSG00000088826.17	2074	1926.08	98.21	1.72	1.17	26.52
ENST00000346595.6	ENSG00000088826.17	982	834.08	0.00	0.00	0.00	0.00
ENST00000379460.6	ENSG00000088826.17	2230	2082.08	0.00	0.00	0.00	0.00
ENST00000457205.1	ENSG00000088826.17	1669	1521.08	50.67	1.12	0.77	17.32
ENST00000466004.1	ENSG00000088826.17	215	69.87	0.00	0.00	0.00	0.00
ENST00000484515.1	ENSG00000088826.17	900	752.08	0.00	0.00	0.00	0.00
ENST00000486998.5	ENSG00000088826.17	702	554.11	0.39	0.02	0.02	0.36
ENST00000493223.1	ENSG00000088826.17	280	132.65	0.00	0.00	0.00	0.00
ENST00000494098.5	ENSG00000088826.17	812	664.09	0.00	0.00	0.00	0.00
ENST00000621355.4	ENSG00000088826.17	2322	2174.08	0.00	0.00	0.00	0.00
ENST00000344754.5	ENSG00000088827.12	6720	6572.08	3393.85	17.38	11.88	88.51
ENST00000419548.4	ENSG00000088827.12	4326	4178.08	280.15	2.26	1.54	11.49
ENST00000381715.3	ENSG00000088832.15	705	557.11	318.55	19.25	13.16	7.00
ENST00000381719.7	ENSG00000088832.15	747	599.10	0.00	0.00	0.00	0.00
ENST00000381724.7	ENSG00000088832.15	976	828.08	23.94	0.97	0.67	0.35
ENST00000400137.8	ENSG00000088832.15	1622	1474.08	10813.89	246.96	168.79	89.80
ENST00000439640.4	ENSG00000088832.15	1583	1435.08	54.56	1.28	0.87	0.47
ENST00000460490.1	ENSG00000088832.15	694	546.11	9.19	0.57	0.39	0.21
ENST00000474657.5	ENSG00000088832.15	641	493.12	0.00	0.00	0.00	0.00
ENST00000474726.5	ENSG00000088832.15	551	403.15	0.00	0.00	0.00	0.00
ENST00000612074.4	ENSG00000088832.15	409	261.21	1.40	0.18	0.12	0.07
ENST00000614856.1	ENSG00000088832.15	562	414.15	39.40	3.20	2.19	1.16
ENST00000618612.4	ENSG00000088832.15	1518	1370.08	106.20	2.61	1.78	0.95
ENST00000619434.1	ENSG00000088832.15	62	0.00	0.00	0.00	0.00	0.00
ENST00000216879.8	ENSG00000088833.17	3568	3420.08	4.47	0.04	0.03	0.08
ENST00000353088.6	ENSG00000088833.17	2611	2463.08	47.93	0.66	0.45	1.13
ENST00000381653.9	ENSG00000088833.17	1446	1298.08	704.40	18.27	12.49	31.62
ENST00000461211.5	ENSG00000088833.17	3799	3651.08	11.94	0.11	0.08	0.19
ENST00000470376.5	ENSG00000088833.17	845	697.08	0.00	0.00	0.00	0.00
ENST00000476071.5	ENSG00000088833.17	2800	2652.08	122.83	1.56	1.07	2.70
ENST00000478168.1	ENSG00000088833.17	624	476.13	15.69	1.11	0.76	1.92
ENST00000487086.1	ENSG00000088833.17	456	308.18	108.87	11.89	8.13	20.58
ENST00000489203.2	ENSG00000088833.17	694	546.11	1.63	0.10	0.07	0.17
ENST00000553571.5	ENSG00000088833.17	752	604.10	0.00	0.00	0.00	0.00
ENST00000555359.1	ENSG00000088833.17	450	302.19	11.72	1.31	0.89	2.26
ENST00000555568.5	ENSG00000088833.17	863	715.08	462.77	21.79	14.89	37.71
ENST00000555944.5	ENSG00000088833.17	2588	2440.08	68.75	0.95	0.65	1.64
ENST00000380056.7	ENSG00000088836.12	3094	2946.08	72.37	0.83	0.57	17.87
ENST00000380059.7	ENSG00000088836.12	3229	3081.08	97.47	1.06	0.73	23.02
ENST00000437836.2	ENSG00000088836.12	494	346.17	0.00	0.00	0.00	0.00
ENST00000470631.1	ENSG00000088836.12	480	332.17	4.44	0.45	0.31	9.73
ENST00000474451.5	ENSG00000088836.12	3015	2867.08	0.00	0.00	0.00	0.00
ENST00000488544.1	ENSG00000088836.12	695	547.11	12.92	0.79	0.54	17.18
ENST00000539553.6	ENSG00000088836.12	2832	2684.08	118.80	1.49	1.02	32.20
ENST00000252032.9	ENSG00000088854.12	6869	6721.08	1988.57	9.96	6.81	77.56
ENST00000619760.1	ENSG00000088854.12	2151	2003.08	171.43	2.88	1.97	22.44
ENST00000278772.8	ENSG00000088876.11	3632	3484.08	224.98	2.17	1.49	19.94
ENST00000358413.6	ENSG00000088876.11	771	623.10	0.00	0.00	0.00	0.00
ENST00000381253.5	ENSG00000088876.11	819	671.09	0.00	0.00	0.00	0.00
ENST00000421216.1	ENSG00000088876.11	642	494.12	3.30	0.23	0.15	2.07
ENST00000445484.5	ENSG00000088876.11	1028	880.08	0.00	0.00	0.00	0.00
ENST00000465019.1	ENSG00000088876.11	3172	3024.08	495.69	5.52	3.77	50.63
ENST00000612935.4	ENSG00000088876.11	3675	3527.08	312.44	2.98	2.04	27.36
ENST00000617391.4	ENSG00000088876.11	3300	3152.08	0.00	0.00	0.00	0.00
ENST00000342725.9	ENSG00000088881.20	2705	2557.08	0.00	0.00	0.00	0.00
ENST00000380648.8	ENSG00000088881.20	2910	2762.08	0.00	0.00	0.00	0.00
ENST00000449079.7	ENSG00000088881.20	2788	2640.08	0.00	0.00	0.00	0.00
ENST00000463145.2	ENSG00000088881.20	642	494.12	0.00	0.00	0.00	0.00
ENST00000469215.1	ENSG00000088881.20	547	399.15	1.91	0.16	0.11	9.59
ENST00000477287.1	ENSG00000088881.20	1647	1499.08	16.30	0.37	0.25	21.80
ENST00000481662.2	ENSG00000088881.20	299	151.48	0.00	0.00	0.00	0.00
ENST00000491472.2	ENSG00000088881.20	665	517.12	0.00	0.00	0.00	0.00
ENST00000497450.5	ENSG00000088881.20	444	296.19	0.00	0.00	0.00	0.00
ENST00000609451.5	ENSG00000088881.20	2012	1864.08	63.79	1.15	0.79	68.60
ENST00000609967.5	ENSG00000088881.20	2861	2713.08	0.00	0.00	0.00	0.00
ENST00000380605.2	ENSG00000088882.7	2391	2243.08	3587.00	53.83	36.79	100.00
ENST00000416600.6	ENSG00000088888.17	11596	11448.08	169.06	0.50	0.34	4.76
ENST00000428216.3	ENSG00000088888.17	11714	11566.08	3416.94	9.95	6.80	95.24
ENST00000329152.7	ENSG00000088899.14	5257	5109.08	0.00	0.00	0.00	0.00
ENST00000337576.6	ENSG00000088899.14	4238	4090.08	0.00	0.00	0.00	0.00
ENST00000360342.7	ENSG00000088899.14	4055	3907.08	342.00	2.95	2.01	100.00
ENST00000264691.4	ENSG00000088926.13	670	522.12	0.00	0.00	0.00	0.00
ENST00000264692.8	ENSG00000088926.13	1916	1768.08	2.00	0.04	0.03	23.50
ENST00000403665.6	ENSG00000088926.13	2396	2248.08	0.00	0.00	0.00	0.00
ENST00000452239.1	ENSG00000088926.13	717	569.11	0.00	0.00	0.00	0.00
ENST00000492972.6	ENSG00000088926.13	1204	1056.08	0.00	0.00	0.00	0.00
ENST00000503841.1	ENSG00000088926.13	563	415.15	0.00	0.00	0.00	0.00
ENST00000514715.1	ENSG00000088926.13	691	543.11	2.00	0.12	0.08	76.50
ENST00000377191.4	ENSG00000088930.7	3437	3289.08	2865.81	29.33	20.05	100.00
ENST00000419359.5	ENSG00000088970.15	517	369.16	0.00	0.00	0.00	0.00
ENST00000423272.1	ENSG00000088970.15	190	47.52	0.00	0.00	0.00	0.00
ENST00000441136.1	ENSG00000088970.15	442	294.19	4.28	0.49	0.33	3.08
ENST00000451772.5	ENSG00000088970.15	536	388.15	0.00	0.00	0.00	0.00
ENST00000611685.4	ENSG00000088970.15	1915	1767.08	0.00	0.00	0.00	0.00
ENST00000612654.1	ENSG00000088970.15	408	260.21	0.00	0.00	0.00	0.00
ENST00000616679.4	ENSG00000088970.15	3856	3708.08	106.89	0.97	0.66	6.11
ENST00000616848.4	ENSG00000088970.15	1875	1727.08	0.00	0.00	0.00	0.00
ENST00000619179.4	ENSG00000088970.15	1663	1515.08	0.00	0.00	0.00	0.00
ENST00000619189.4	ENSG00000088970.15	2130	1982.08	787.33	13.37	9.14	84.19
ENST00000619574.4	ENSG00000088970.15	1971	1823.08	0.00	0.00	0.00	0.00
ENST00000620553.2	ENSG00000088970.15	558	410.15	0.00	0.00	0.00	0.00
ENST00000620891.4	ENSG00000088970.15	2014	1866.08	16.59	0.30	0.20	1.88
ENST00000621366.1	ENSG00000088970.15	1397	1249.08	27.91	0.75	0.51	4.74
ENST00000622184.4	ENSG00000088970.15	450	302.19	0.00	0.00	0.00	0.00
ENST00000242577.10	ENSG00000088986.10	720	572.11	4805.10	282.74	193.25	54.50
ENST00000392508.2	ENSG00000088986.10	697	549.11	2300.19	141.02	96.38	27.18
ENST00000392509.6	ENSG00000088986.10	814	666.09	4.13	0.21	0.14	0.04
ENST00000548214.1	ENSG00000088986.10	616	468.13	26.97	1.94	1.33	0.37
ENST00000548342.5	ENSG00000088986.10	662	514.12	4.25	0.28	0.19	0.05
ENST00000549649.5	ENSG00000088986.10	794	646.09	2.03	0.11	0.07	0.02
ENST00000549989.1	ENSG00000088986.10	719	571.11	89.61	5.28	3.61	1.02
ENST00000550178.1	ENSG00000088986.10	581	433.14	96.82	7.52	5.14	1.45
ENST00000550845.5	ENSG00000088986.10	1376	1228.08	1.27	0.03	0.02	0.01
ENST00000552316.1	ENSG00000088986.10	670	522.12	1225.70	79.03	54.01	15.23
ENST00000552870.1	ENSG00000088986.10	595	447.14	8.92	0.67	0.46	0.13
ENST00000335209.11	ENSG00000088992.17	1041	893.08	67.45	2.54	1.74	52.07
ENST00000462502.5	ENSG00000088992.17	854	706.08	0.00	0.00	0.00	0.00
ENST00000470612.5	ENSG00000088992.17	1057	909.08	18.38	0.68	0.47	13.94
ENST00000482176.1	ENSG00000088992.17	841	693.08	34.17	1.66	1.13	33.99
ENST00000535198.1	ENSG00000088992.17	367	219.25	0.00	0.00	0.00	0.00
ENST00000541210.5	ENSG00000088992.17	936	788.08	0.00	0.00	0.00	0.00
ENST00000549210.1	ENSG00000088992.17	422	274.20	0.00	0.00	0.00	0.00
ENST00000552139.1	ENSG00000088992.17	307	159.42	0.00	0.00	0.00	0.00
ENST00000377759.8	ENSG00000089006.16	2270	2122.08	329.65	5.23	3.57	5.20
ENST00000377768.7	ENSG00000089006.16	2288	2140.08	45.57	0.72	0.49	0.71
ENST00000419004.2	ENSG00000089006.16	778	630.09	217.76	11.63	7.95	11.57
ENST00000431277.5	ENSG00000089006.16	840	692.08	29.08	1.41	0.97	1.41
ENST00000463050.5	ENSG00000089006.16	845	697.08	384.88	18.59	12.70	18.48
ENST00000469704.1	ENSG00000089006.16	696	548.11	0.00	0.00	0.00	0.00
ENST00000474883.5	ENSG00000089006.16	695	547.11	180.44	11.10	7.59	11.04
ENST00000475716.5	ENSG00000089006.16	715	567.11	0.48	0.03	0.02	0.03
ENST00000476648.5	ENSG00000089006.16	950	802.08	1016.27	42.65	29.15	42.41
ENST00000481323.1	ENSG00000089006.16	562	414.15	0.00	0.00	0.00	0.00
ENST00000483485.5	ENSG00000089006.16	3087	2939.08	22.02	0.25	0.17	0.25
ENST00000484809.1	ENSG00000089006.16	1321	1173.08	69.41	1.99	1.36	1.98
ENST00000486039.1	ENSG00000089006.16	602	454.13	0.00	0.00	0.00	0.00
ENST00000490175.5	ENSG00000089006.16	2025	1877.08	0.00	0.00	0.00	0.00
ENST00000491090.5	ENSG00000089006.16	819	671.09	0.00	0.00	0.00	0.00
ENST00000494401.5	ENSG00000089006.16	656	508.12	85.85	5.69	3.89	5.65
ENST00000606557.1	ENSG00000089006.16	1087	939.08	9.37	0.34	0.23	0.33
ENST00000606570.1	ENSG00000089006.16	3931	3783.08	97.33	0.87	0.59	0.86
ENST00000606602.1	ENSG00000089006.16	885	737.08	1.85	0.08	0.06	0.08
ENST00000202773.13	ENSG00000089009.15	947	799.08	10158.32	427.95	292.50	48.14
ENST00000424576.6	ENSG00000089009.15	1074	926.08	0.00	0.00	0.00	0.00
ENST00000546368.2	ENSG00000089009.15	2008	1860.08	207.45	3.75	2.57	0.42
ENST00000548343.1	ENSG00000089009.15	612	464.13	432.39	31.36	21.44	3.53
ENST00000549562.1	ENSG00000089009.15	583	435.14	987.78	76.42	52.23	8.60
ENST00000549847.5	ENSG00000089009.15	588	440.14	1996.94	152.74	104.39	17.18
ENST00000550238.1	ENSG00000089009.15	338	190.30	0.00	0.00	0.00	0.00
ENST00000550566.6	ENSG00000089009.15	1014	866.08	6.31	0.25	0.17	0.03
ENST00000551041.6	ENSG00000089009.15	1082	934.08	12.33	0.44	0.30	0.05
ENST00000551291.6	ENSG00000089009.15	700	552.11	0.00	0.00	0.00	0.00
ENST00000552455.5	ENSG00000089009.15	781	633.09	192.31	10.23	6.99	1.15
ENST00000553205.1	ENSG00000089009.15	899	751.08	1550.09	69.48	47.49	7.82
ENST00000553213.2	ENSG00000089009.15	438	290.19	1002.75	116.32	79.51	13.09
ENST00000216927.4	ENSG00000089012.14	831	683.08	70.63	3.48	2.38	67.35
ENST00000303415.7	ENSG00000089012.14	1716	1568.08	78.60	1.69	1.15	32.65
ENST00000344103.8	ENSG00000089012.14	1042	894.08	0.00	0.00	0.00	0.00
ENST00000381580.5	ENSG00000089012.14	1732	1584.08	0.00	0.00	0.00	0.00
ENST00000381583.6	ENSG00000089012.14	1383	1235.08	0.00	0.00	0.00	0.00
ENST00000478145.6	ENSG00000089012.14	712	564.11	0.00	0.00	0.00	0.00
ENST00000497407.2	ENSG00000089012.14	425	277.20	0.00	0.00	0.00	0.00
ENST00000546394.1	ENSG00000089022.13	567	419.14	0.00	0.00	0.00	0.00
ENST00000547067.1	ENSG00000089022.13	1459	1311.08	96.98	2.49	1.70	5.51
ENST00000547305.1	ENSG00000089022.13	494	346.17	0.00	0.00	0.00	0.00
ENST00000547915.1	ENSG00000089022.13	1360	1212.08	38.50	1.07	0.73	2.37
ENST00000549875.1	ENSG00000089022.13	974	826.08	536.61	21.87	14.95	48.40
ENST00000550735.6	ENSG00000089022.13	11349	11201.08	289.61	0.87	0.59	1.93
ENST00000551404.6	ENSG00000089022.13	1630	1482.08	637.78	14.49	9.90	32.06
ENST00000552111.5	ENSG00000089022.13	954	806.08	74.11	3.09	2.12	6.85
ENST00000553053.5	ENSG00000089022.13	875	727.08	28.19	1.31	0.89	2.89
ENST00000602983.1	ENSG00000089022.13	392	244.22	0.00	0.00	0.00	0.00
ENST00000261826.10	ENSG00000089041.16	3003	2855.08	1006.44	11.87	8.11	31.08
ENST00000328963.9	ENSG00000089041.16	5161	5013.08	104.76	0.70	0.48	1.84
ENST00000535250.5	ENSG00000089041.16	1872	1724.08	431.69	8.43	5.76	22.08
ENST00000535600.2	ENSG00000089041.16	1605	1457.08	0.00	0.00	0.00	0.00
ENST00000535928.5	ENSG00000089041.16	546	398.15	64.17	5.43	3.71	14.21
ENST00000537312.5	ENSG00000089041.16	2134	1986.08	175.64	2.98	2.03	7.80
ENST00000538011.5	ENSG00000089041.16	1927	1779.08	0.00	0.00	0.00	0.00
ENST00000539606.5	ENSG00000089041.16	2011	1863.08	0.00	0.00	0.00	0.00
ENST00000539695.5	ENSG00000089041.16	1832	1684.08	257.56	5.15	3.52	13.49
ENST00000541022.5	ENSG00000089041.16	1578	1430.08	0.00	0.00	0.00	0.00
ENST00000541564.5	ENSG00000089041.16	1651	1503.08	0.00	0.00	0.00	0.00
ENST00000541716.5	ENSG00000089041.16	1799	1651.08	158.34	3.23	2.21	8.46
ENST00000545434.5	ENSG00000089041.16	520	372.16	4.40	0.40	0.27	1.04
ENST00000202816.5	ENSG00000089048.14	3216	3068.08	2595.00	28.47	19.46	100.00
ENST00000617257.1	ENSG00000089048.14	1470	1322.08	0.00	0.00	0.00	0.00
ENST00000337227.8	ENSG00000089050.15	3861	3713.08	95.56	0.87	0.59	8.56
ENST00000491835.1	ENSG00000089050.15	830	682.08	187.44	9.25	6.32	91.44
ENST00000493184.5	ENSG00000089050.15	921	773.08	0.00	0.00	0.00	0.00
ENST00000261819.7	ENSG00000089053.12	2513	2365.08	2134.71	30.38	20.77	20.08
ENST00000366333.3	ENSG00000089053.12	923	775.08	17.83	0.77	0.53	0.51
ENST00000422342.2	ENSG00000089053.12	1141	993.08	114.64	3.89	2.66	2.57
ENST00000441917.6	ENSG00000089053.12	2147	1999.08	0.00	0.00	0.00	0.00
ENST00000534976.5	ENSG00000089053.12	3165	3017.08	930.24	10.38	7.09	6.86
ENST00000535463.1	ENSG00000089053.12	265	117.88	144.63	41.30	28.23	27.29
ENST00000535472.5	ENSG00000089053.12	1048	900.08	0.00	0.00	0.00	0.00
ENST00000535482.1	ENSG00000089053.12	2077	1929.08	187.44	3.27	2.24	2.16
ENST00000535641.5	ENSG00000089053.12	2627	2479.08	555.24	7.54	5.15	4.98
ENST00000536416.5	ENSG00000089053.12	677	529.12	0.00	0.00	0.00	0.00
ENST00000536837.1	ENSG00000089053.12	509	361.16	0.00	0.00	0.00	0.00
ENST00000538223.1	ENSG00000089053.12	292	144.53	0.00	0.00	0.00	0.00
ENST00000538334.1	ENSG00000089053.12	6149	6001.08	151.59	0.85	0.58	0.56
ENST00000539079.5	ENSG00000089053.12	1715	1567.08	92.74	1.99	1.36	1.32
ENST00000539612.5	ENSG00000089053.12	654	506.12	57.17	3.80	2.60	2.51
ENST00000539871.1	ENSG00000089053.12	704	556.11	0.00	0.00	0.00	0.00
ENST00000541652.5	ENSG00000089053.12	753	605.10	418.00	23.25	15.89	15.36
ENST00000541887.5	ENSG00000089053.12	2400	2252.08	1124.30	16.81	11.49	11.10
ENST00000544314.5	ENSG00000089053.12	1508	1360.08	0.00	0.00	0.00	0.00
ENST00000544442.5	ENSG00000089053.12	915	767.08	62.05	2.72	1.86	1.80
ENST00000545218.5	ENSG00000089053.12	1328	1180.08	0.00	0.00	0.00	0.00
ENST00000545801.1	ENSG00000089053.12	1281	1133.08	147.41	4.38	2.99	2.89
ENST00000338244.5	ENSG00000089057.14	6944	6796.08	7863.68	38.95	26.62	67.21
ENST00000379333.5	ENSG00000089057.14	6962	6814.08	0.00	0.00	0.00	0.00
ENST00000423430.1	ENSG00000089057.14	911	763.08	17.33	0.76	0.52	1.32
ENST00000468355.5	ENSG00000089057.14	1934	1786.08	591.92	11.16	7.63	19.25
ENST00000496331.1	ENSG00000089057.14	761	613.10	129.07	7.09	4.84	12.23
ENST00000202831.7	ENSG00000089060.11	2975	2827.08	214.62	2.56	1.75	8.39
ENST00000546737.5	ENSG00000089060.11	1656	1508.08	284.42	6.35	4.34	20.84
ENST00000548186.5	ENSG00000089060.11	996	848.08	0.00	0.00	0.00	0.00
ENST00000548477.5	ENSG00000089060.11	2053	1905.08	137.55	2.43	1.66	7.98
ENST00000548518.1	ENSG00000089060.11	664	516.12	0.00	0.00	0.00	0.00
ENST00000549069.5	ENSG00000089060.11	1058	910.08	26.16	0.97	0.66	3.18
ENST00000549181.5	ENSG00000089060.11	925	777.08	106.44	4.61	3.15	15.13
ENST00000549372.1	ENSG00000089060.11	555	407.15	26.83	2.22	1.52	7.28
ENST00000549605.5	ENSG00000089060.11	850	702.08	0.00	0.00	0.00	0.00
ENST00000550047.5	ENSG00000089060.11	2493	2345.08	10.78	0.15	0.11	0.51
ENST00000550672.5	ENSG00000089060.11	2925	2777.08	0.00	0.00	0.00	0.00
ENST00000551230.1	ENSG00000089060.11	549	401.15	128.41	10.78	7.37	35.37
ENST00000552014.5	ENSG00000089060.11	3289	3141.08	0.00	0.00	0.00	0.00
ENST00000552565.5	ENSG00000089060.11	2287	2139.08	25.80	0.41	0.28	1.33
ENST00000552613.1	ENSG00000089060.11	647	499.12	0.00	0.00	0.00	0.00
ENST00000553238.5	ENSG00000089060.11	1675	1527.08	0.00	0.00	0.00	0.00
ENST00000202834.11	ENSG00000089063.14	1472	1324.08	2384.78	60.63	41.44	45.66
ENST00000342308.9	ENSG00000089063.14	1562	1414.08	53.36	1.27	0.87	0.96
ENST00000379276.4	ENSG00000089063.14	306	158.43	266.74	56.68	38.74	42.68
ENST00000379277.6	ENSG00000089063.14	1536	1388.08	0.00	0.00	0.00	0.00
ENST00000379279.6	ENSG00000089063.14	1636	1488.08	117.76	2.66	1.82	2.01
ENST00000379283.6	ENSG00000089063.14	1660	1512.08	75.24	1.68	1.14	1.26
ENST00000379286.6	ENSG00000089063.14	1735	1587.08	0.00	0.00	0.00	0.00
ENST00000379299.6	ENSG00000089063.14	1642	1494.08	210.79	4.75	3.25	3.58
ENST00000492419.1	ENSG00000089063.14	1730	1582.08	154.88	3.30	2.25	2.48
ENST00000612323.4	ENSG00000089063.14	1231	1083.08	30.14	0.94	0.64	0.71
ENST00000615008.4	ENSG00000089063.14	594	446.14	11.92	0.90	0.61	0.68
ENST00000262547.9	ENSG00000089091.16	3498	3350.08	0.00	0.00	0.00	0.00
ENST00000329494.9	ENSG00000089091.16	1389	1241.08	0.00	0.00	0.00	0.00
ENST00000357236.8	ENSG00000089091.16	3739	3591.08	11.27	0.11	0.07	2.12
ENST00000358866.10	ENSG00000089091.16	3310	3162.08	0.00	0.00	0.00	0.00
ENST00000377630.9	ENSG00000089091.16	3295	3147.08	25.09	0.27	0.18	5.39
ENST00000460891.5	ENSG00000089091.16	3156	3008.08	32.76	0.37	0.25	7.36
ENST00000470526.1	ENSG00000089091.16	464	316.18	0.00	0.00	0.00	0.00
ENST00000476058.5	ENSG00000089091.16	1709	1561.08	0.00	0.00	0.00	0.00
ENST00000480488.2	ENSG00000089091.16	837	689.08	60.22	2.94	2.01	59.04
ENST00000608192.5	ENSG00000089091.16	3538	3390.08	16.53	0.16	0.11	3.29
ENST00000609267.5	ENSG00000089091.16	3145	2997.08	101.13	1.14	0.78	22.80
ENST00000377069.8	ENSG00000089094.17	5224	5076.08	448.05	2.97	2.03	6.60
ENST00000377071.8	ENSG00000089094.17	4595	4447.08	1168.60	8.85	6.05	19.66
ENST00000446152.6	ENSG00000089094.17	1549	1401.08	79.87	1.92	1.31	4.27
ENST00000536036.1	ENSG00000089094.17	500	352.17	6.44	0.62	0.42	1.37
ENST00000536437.5	ENSG00000089094.17	2762	2614.08	0.00	0.00	0.00	0.00
ENST00000538046.6	ENSG00000089094.17	2301	2153.08	54.80	0.86	0.59	1.90
ENST00000538243.1	ENSG00000089094.17	4110	3962.08	12.08	0.10	0.07	0.23
ENST00000538379.5	ENSG00000089094.17	574	426.14	0.00	0.00	0.00	0.00
ENST00000538503.5	ENSG00000089094.17	6676	6528.08	717.08	3.70	2.53	8.22
ENST00000539394.5	ENSG00000089094.17	892	744.08	69.84	3.16	2.16	7.02
ENST00000540191.1	ENSG00000089094.17	574	426.14	84.32	6.66	4.55	14.81
ENST00000541318.1	ENSG00000089094.17	600	452.13	12.32	0.92	0.63	2.04
ENST00000541511.1	ENSG00000089094.17	528	380.16	2.85	0.25	0.17	0.56
ENST00000542030.5	ENSG00000089094.17	460	312.18	0.00	0.00	0.00	0.00
ENST00000542973.5	ENSG00000089094.17	3170	3022.08	357.42	3.98	2.72	8.85
ENST00000543025.5	ENSG00000089094.17	2522	2374.08	0.00	0.00	0.00	0.00
ENST00000543852.5	ENSG00000089094.17	1188	1040.08	14.14	0.46	0.31	1.02
ENST00000545022.5	ENSG00000089094.17	544	396.15	16.90	1.44	0.98	3.19
ENST00000611216.4	ENSG00000089094.17	3434	3286.08	889.59	9.11	6.23	20.26
ENST00000611489.1	ENSG00000089094.17	80	0.00	1.00	0.00	0.00	0.00
ENST00000245957.9	ENSG00000089101.17	4082	3934.08	41.25	0.35	0.24	23.30
ENST00000340348.10	ENSG00000089101.17	1185	1037.08	8.33	0.27	0.18	17.84
ENST00000377293.5	ENSG00000089101.17	1059	911.08	0.00	0.00	0.00	0.00
ENST00000377303.6	ENSG00000089101.17	679	531.11	0.00	0.00	0.00	0.00
ENST00000377306.5	ENSG00000089101.17	2017	1869.08	0.00	0.00	0.00	0.00
ENST00000377308.6	ENSG00000089101.17	1871	1723.08	0.00	0.00	0.00	0.00
ENST00000389656.4	ENSG00000089101.17	776	628.09	0.00	0.00	0.00	0.00
ENST00000431753.1	ENSG00000089101.17	750	602.10	0.00	0.00	0.00	0.00
ENST00000442372.2	ENSG00000089101.17	559	411.15	1.00	0.08	0.06	5.40
ENST00000451767.6	ENSG00000089101.17	1946	1798.08	3.11	0.06	0.04	3.85
ENST00000468719.5	ENSG00000089101.17	520	372.16	0.00	0.00	0.00	0.00
ENST00000469994.1	ENSG00000089101.17	464	316.18	0.45	0.05	0.03	3.15
ENST00000471716.1	ENSG00000089101.17	420	272.20	0.00	0.00	0.00	0.00
ENST00000472660.1	ENSG00000089101.17	542	394.15	0.00	0.00	0.00	0.00
ENST00000475466.5	ENSG00000089101.17	569	421.14	0.00	0.00	0.00	0.00
ENST00000476414.5	ENSG00000089101.17	556	408.15	0.00	0.00	0.00	0.00
ENST00000486624.1	ENSG00000089101.17	471	323.18	2.00	0.21	0.14	13.75
ENST00000488640.1	ENSG00000089101.17	546	398.15	5.86	0.50	0.34	32.70
ENST00000493330.5	ENSG00000089101.17	609	461.13	0.00	0.00	0.00	0.00
ENST00000494029.5	ENSG00000089101.17	570	422.14	0.00	0.00	0.00	0.00
ENST00000497372.1	ENSG00000089101.17	1014	866.08	0.00	0.00	0.00	0.00
ENST00000261731.3	ENSG00000089116.3	2939	2791.08	0.00	0.00	0.00	0.00
ENST00000557836.1	ENSG00000089116.3	713	565.11	0.00	0.00	0.00	0.00
ENST00000337743.8	ENSG00000089123.15	2352	2204.08	391.28	5.98	4.08	14.73
ENST00000434275.1	ENSG00000089123.15	426	278.20	77.66	9.40	6.42	23.16
ENST00000455532.5	ENSG00000089123.15	1000	852.08	560.37	22.14	15.13	54.56
ENST00000465381.5	ENSG00000089123.15	993	845.08	9.08	0.36	0.25	0.89
ENST00000476108.5	ENSG00000089123.15	829	681.08	14.37	0.71	0.49	1.75
ENST00000480436.5	ENSG00000089123.15	2302	2154.08	102.17	1.60	1.09	3.94
ENST00000483898.1	ENSG00000089123.15	754	606.10	7.07	0.39	0.27	0.97
ENST00000202917.9	ENSG00000089127.12	1816	1668.08	494.49	9.98	6.82	30.08
ENST00000445409.6	ENSG00000089127.12	1684	1536.08	36.07	0.79	0.54	2.38
ENST00000452357.6	ENSG00000089127.12	1990	1842.08	67.49	1.23	0.84	3.72
ENST00000540589.2	ENSG00000089127.12	395	247.22	0.00	0.00	0.00	0.00
ENST00000549820.1	ENSG00000089127.12	1121	973.08	26.72	0.92	0.63	2.79
ENST00000550689.1	ENSG00000089127.12	950	802.08	141.43	5.94	4.06	17.89
ENST00000550883.1	ENSG00000089127.12	324	176.35	62.53	11.94	8.16	35.97
ENST00000551241.5	ENSG00000089127.12	2416	2268.08	10.77	0.16	0.11	0.48
ENST00000552526.1	ENSG00000089127.12	309	161.41	8.17	1.70	1.17	5.14
ENST00000553152.1	ENSG00000089127.12	890	742.08	4.61	0.21	0.14	0.63
ENST00000553185.1	ENSG00000089127.12	664	516.12	4.72	0.31	0.21	0.93
ENST00000300648.6	ENSG00000089154.10	8675	8527.08	7834.71	30.93	21.14	32.76
ENST00000547263.1	ENSG00000089154.10	366	218.25	131.49	20.28	13.86	21.48
ENST00000547369.5	ENSG00000089154.10	595	447.14	9.13	0.69	0.47	0.73
ENST00000548132.1	ENSG00000089154.10	498	350.17	3.33	0.32	0.22	0.34
ENST00000548821.1	ENSG00000089154.10	504	356.16	112.17	10.60	7.25	11.23
ENST00000549815.1	ENSG00000089154.10	543	395.15	73.51	6.26	4.28	6.63
ENST00000550471.1	ENSG00000089154.10	918	770.08	137.44	6.01	4.11	6.36
ENST00000551549.1	ENSG00000089154.10	258	111.02	60.51	18.35	12.54	19.44
ENST00000551920.1	ENSG00000089154.10	558	410.15	11.71	0.96	0.66	1.02
ENST00000228306.8	ENSG00000089157.15	1257	1109.08	2775.18	84.24	57.57	15.73
ENST00000313104.9	ENSG00000089157.15	912	764.08	1858.99	81.90	55.98	15.29
ENST00000392514.8	ENSG00000089157.15	1218	1070.08	4537.48	142.75	97.57	26.65
ENST00000546564.5	ENSG00000089157.15	844	696.08	293.61	14.20	9.71	2.65
ENST00000546989.5	ENSG00000089157.15	993	845.08	36.35	1.45	0.99	0.27
ENST00000546990.5	ENSG00000089157.15	770	622.10	0.00	0.00	0.00	0.00
ENST00000547173.5	ENSG00000089157.15	864	716.08	11.22	0.53	0.36	0.10
ENST00000547191.5	ENSG00000089157.15	680	532.11	0.00	0.00	0.00	0.00
ENST00000547211.5	ENSG00000089157.15	781	633.09	0.00	0.00	0.00	0.00
ENST00000547475.5	ENSG00000089157.15	792	644.09	13.37	0.70	0.48	0.13
ENST00000548495.5	ENSG00000089157.15	651	503.12	33.26	2.23	1.52	0.42
ENST00000548551.5	ENSG00000089157.15	543	395.15	0.00	0.00	0.00	0.00
ENST00000548568.5	ENSG00000089157.15	1127	979.08	315.09	10.83	7.40	2.02
ENST00000549098.5	ENSG00000089157.15	1106	958.08	4102.84	144.16	98.53	26.91
ENST00000549242.1	ENSG00000089157.15	518	370.16	46.21	4.20	2.87	0.78
ENST00000550296.5	ENSG00000089157.15	562	414.15	3.95	0.32	0.22	0.06
ENST00000550423.5	ENSG00000089157.15	561	413.15	0.00	0.00	0.00	0.00
ENST00000550856.5	ENSG00000089157.15	1003	855.08	0.00	0.00	0.00	0.00
ENST00000551150.5	ENSG00000089157.15	1344	1196.08	658.25	18.53	12.66	3.46
ENST00000551217.1	ENSG00000089157.15	677	529.12	70.51	4.49	3.07	0.84
ENST00000551258.5	ENSG00000089157.15	966	818.08	59.42	2.45	1.67	0.46
ENST00000551336.1	ENSG00000089157.15	406	258.21	0.00	0.00	0.00	0.00
ENST00000551783.1	ENSG00000089157.15	676	528.12	0.00	0.00	0.00	0.00
ENST00000551914.1	ENSG00000089157.15	402	254.21	0.00	0.00	0.00	0.00
ENST00000552292.5	ENSG00000089157.15	720	572.11	337.83	19.88	13.59	3.71
ENST00000552461.5	ENSG00000089157.15	2591	2443.08	205.63	2.83	1.94	0.53
ENST00000552902.5	ENSG00000089157.15	869	721.08	0.00	0.00	0.00	0.00
ENST00000228307.11	ENSG00000089159.16	3785	3637.08	0.00	0.00	0.00	0.00
ENST00000267257.11	ENSG00000089159.16	3835	3687.08	2284.14	20.85	14.25	8.16
ENST00000323871.9	ENSG00000089159.16	5457	5309.08	3438.14	21.80	14.90	8.53
ENST00000424649.6	ENSG00000089159.16	3683	3535.08	4714.55	44.90	30.69	17.56
ENST00000440827.3	ENSG00000089159.16	516	368.16	0.00	0.00	0.00	0.00
ENST00000458477.6	ENSG00000089159.16	3807	3659.08	53.21	0.49	0.33	0.19
ENST00000536957.5	ENSG00000089159.16	4112	3964.08	275.73	2.34	1.60	0.92
ENST00000538144.5	ENSG00000089159.16	1805	1657.08	2052.94	41.71	28.51	16.31
ENST00000540221.1	ENSG00000089159.16	550	402.15	6.13	0.51	0.35	0.20
ENST00000543331.1	ENSG00000089159.16	957	809.08	29.26	1.22	0.83	0.48
ENST00000546532.5	ENSG00000089159.16	729	581.10	0.00	0.00	0.00	0.00
ENST00000547746.1	ENSG00000089159.16	579	431.14	2.60	0.20	0.14	0.08
ENST00000547772.1	ENSG00000089159.16	584	436.14	5.27	0.41	0.28	0.16
ENST00000547983.5	ENSG00000089159.16	1004	856.08	221.53	8.71	5.95	3.41
ENST00000548912.5	ENSG00000089159.16	655	507.12	3.94	0.26	0.18	0.10
ENST00000550205.1	ENSG00000089159.16	547	399.15	0.00	0.00	0.00	0.00
ENST00000550795.1	ENSG00000089159.16	513	365.16	0.00	0.00	0.00	0.00
ENST00000551327.5	ENSG00000089159.16	588	440.14	1416.52	108.34	74.05	42.38
ENST00000552550.5	ENSG00000089159.16	588	440.14	0.00	0.00	0.00	0.00
ENST00000637386.1	ENSG00000089159.16	621	473.13	33.68	2.40	1.64	0.94
ENST00000637617.1	ENSG00000089159.16	3246	3098.08	0.00	0.00	0.00	0.00
ENST00000637624.1	ENSG00000089159.16	4132	3984.08	178.94	1.51	1.03	0.59
ENST00000202967.4	ENSG00000089163.4	1217	1069.08	37.13	1.17	0.80	68.54
ENST00000536460.1	ENSG00000089163.4	531	383.16	0.00	0.00	0.00	0.00
ENST00000537892.1	ENSG00000089163.4	704	556.11	8.87	0.54	0.37	31.46
ENST00000389385.8	ENSG00000089169.14	4679	4531.08	0.00	0.00	0.00	0.00
ENST00000415485.7	ENSG00000089169.14	4452	4304.08	0.00	0.00	0.00	0.00
ENST00000543106.6	ENSG00000089169.14	2581	2433.08	0.00	0.00	0.00	0.00
ENST00000546426.5	ENSG00000089169.14	492	344.17	0.00	0.00	0.00	0.00
ENST00000546687.1	ENSG00000089169.14	568	420.14	0.00	0.00	0.00	0.00
ENST00000546703.5	ENSG00000089169.14	561	413.15	0.00	0.00	0.00	0.00
ENST00000547099.5	ENSG00000089169.14	547	399.15	0.00	0.00	0.00	0.00
ENST00000547222.1	ENSG00000089169.14	569	421.14	0.00	0.00	0.00	0.00
ENST00000547686.5	ENSG00000089169.14	531	383.16	0.00	0.00	0.00	0.00
ENST00000547728.5	ENSG00000089169.14	660	512.12	0.00	0.00	0.00	0.00
ENST00000547840.5	ENSG00000089169.14	561	413.15	0.00	0.00	0.00	0.00
ENST00000548197.5	ENSG00000089169.14	570	422.14	0.00	0.00	0.00	0.00
ENST00000548866.5	ENSG00000089169.14	2429	2281.08	0.00	0.00	0.00	0.00
ENST00000549324.1	ENSG00000089169.14	2349	2201.08	0.00	0.00	0.00	0.00
ENST00000549736.5	ENSG00000089169.14	534	386.15	0.00	0.00	0.00	0.00
ENST00000549769.5	ENSG00000089169.14	538	390.15	0.00	0.00	0.00	0.00
ENST00000549913.6	ENSG00000089169.14	5188	5040.08	0.00	0.00	0.00	0.00
ENST00000550901.5	ENSG00000089169.14	595	447.14	0.00	0.00	0.00	0.00
ENST00000551052.5	ENSG00000089169.14	2961	2813.08	0.00	0.00	0.00	0.00
ENST00000551198.5	ENSG00000089169.14	579	431.14	0.00	0.00	0.00	0.00
ENST00000551593.5	ENSG00000089169.14	740	592.10	0.00	0.00	0.00	0.00
ENST00000551748.5	ENSG00000089169.14	557	409.15	0.00	0.00	0.00	0.00
ENST00000552352.1	ENSG00000089169.14	2535	2387.08	0.00	0.00	0.00	0.00
ENST00000552667.5	ENSG00000089169.14	572	424.14	0.00	0.00	0.00	0.00
ENST00000552679.6	ENSG00000089169.14	548	400.15	0.00	0.00	0.00	0.00
ENST00000552755.1	ENSG00000089169.14	1043	895.08	4.00	0.15	0.10	100.00
ENST00000553114.5	ENSG00000089169.14	562	414.15	0.00	0.00	0.00	0.00
ENST00000354981.6	ENSG00000089177.18	5261	5113.08	2075.99	13.67	9.34	30.81
ENST00000355755.7	ENSG00000089177.18	606	458.13	0.00	0.00	0.00	0.00
ENST00000408042.5	ENSG00000089177.18	4640	4492.08	1441.89	10.81	7.39	24.36
ENST00000450176.1	ENSG00000089177.18	556	408.15	97.84	8.07	5.52	18.19
ENST00000635823.1	ENSG00000089177.18	2475	2327.08	341.85	4.95	3.38	11.15
ENST00000636835.1	ENSG00000089177.18	5109	4961.08	1012.43	6.87	4.70	15.49
ENST00000203001.6	ENSG00000089195.14	2327	2179.08	873.80	13.50	9.23	84.92
ENST00000453074.6	ENSG00000089195.14	2239	2091.08	0.00	0.00	0.00	0.00
ENST00000466974.5	ENSG00000089195.14	2976	2828.08	97.97	1.17	0.80	7.34
ENST00000473131.5	ENSG00000089195.14	3025	2877.08	105.23	1.23	0.84	7.75
ENST00000493972.1	ENSG00000089195.14	778	630.09	0.00	0.00	0.00	0.00
ENST00000378961.8	ENSG00000089199.9	2550	2402.08	1.71	0.02	0.02	35.19
ENST00000455042.1	ENSG00000089199.9	1129	981.08	1.29	0.04	0.03	64.81
ENST00000488832.1	ENSG00000089199.9	2030	1882.08	0.00	0.00	0.00	0.00
ENST00000261313.2	ENSG00000089220.4	1697	1549.08	1204.47	26.17	17.89	24.22
ENST00000542939.1	ENSG00000089220.4	708	560.11	1362.53	81.89	55.97	75.78
ENST00000310346.8	ENSG00000089225.19	3825	3677.08	1777.22	16.27	11.12	16.98
ENST00000349716.9	ENSG00000089225.19	3585	3437.08	145.95	1.43	0.98	1.49
ENST00000405440.6	ENSG00000089225.19	2203	2055.08	1692.87	27.73	18.95	28.94
ENST00000526441.1	ENSG00000089225.19	1050	902.08	510.62	19.06	13.02	19.89
ENST00000552726.1	ENSG00000089225.19	577	429.14	399.34	31.33	21.41	32.70
ENST00000327551.6	ENSG00000089234.15	1947	1799.08	1676.28	31.37	21.44	89.21
ENST00000419234.8	ENSG00000089234.15	4026	3878.08	302.20	2.62	1.79	7.46
ENST00000547043.1	ENSG00000089234.15	1543	1395.08	48.52	1.17	0.80	3.33
ENST00000261735.3	ENSG00000089248.6	1735	1587.08	1905.88	40.43	27.63	59.68
ENST00000455836.1	ENSG00000089248.6	1333	1185.08	763.05	21.68	14.82	32.00
ENST00000546477.1	ENSG00000089248.6	1698	1550.08	0.00	0.00	0.00	0.00
ENST00000552052.1	ENSG00000089248.6	284	136.61	22.64	5.58	3.81	8.24
ENST00000553161.1	ENSG00000089248.6	916	768.08	1.43	0.06	0.04	0.09
ENST00000317775.10	ENSG00000089250.18	12158	12010.08	77.89	0.22	0.15	14.35
ENST00000338101.8	ENSG00000089250.18	4462	4314.08	137.55	1.07	0.73	70.57
ENST00000344089.4	ENSG00000089250.18	4340	4192.08	28.55	0.23	0.16	15.08
ENST00000477584.1	ENSG00000089250.18	476	328.18	0.00	0.00	0.00	0.00
ENST00000549189.1	ENSG00000089250.18	527	379.16	0.00	0.00	0.00	0.00
ENST00000618760.4	ENSG00000089250.18	12283	12135.08	0.00	0.00	0.00	0.00
ENST00000254108.11	ENSG00000089280.18	5119	4971.08	87.17	0.59	0.40	0.28
ENST00000380244.7	ENSG00000089280.18	1818	1670.08	3864.74	77.90	53.25	37.47
ENST00000474990.5	ENSG00000089280.18	827	679.09	0.00	0.00	0.00	0.00
ENST00000483853.1	ENSG00000089280.18	778	630.09	176.92	9.45	6.46	4.55
ENST00000487045.6	ENSG00000089280.18	952	804.08	56.05	2.35	1.60	1.13
ENST00000487509.6	ENSG00000089280.18	4920	4772.08	3950.61	27.87	19.05	13.41
ENST00000487974.1	ENSG00000089280.18	643	495.12	254.67	17.32	11.83	8.33
ENST00000564766.1	ENSG00000089280.18	791	643.09	337.90	17.69	12.09	8.51
ENST00000566605.5	ENSG00000089280.18	1787	1639.08	1136.06	23.33	15.95	11.22
ENST00000568685.1	ENSG00000089280.18	1785	1637.08	169.33	3.48	2.38	1.67
ENST00000568901.2	ENSG00000089280.18	521	373.16	161.81	14.60	9.98	7.02
ENST00000569760.5	ENSG00000089280.18	639	491.12	177.86	12.19	8.33	5.86
ENST00000570090.1	ENSG00000089280.18	544	396.15	13.28	1.13	0.77	0.54
ENST00000342206.10	ENSG00000089289.15	1862	1714.08	0.00	0.00	0.00	0.00
ENST00000356413.4	ENSG00000089289.15	1666	1518.08	2045.09	45.35	31.00	100.00
ENST00000342879.7	ENSG00000089327.14	1580	1432.08	711.29	16.72	11.43	13.37
ENST00000392217.3	ENSG00000089327.14	632	484.13	147.55	10.26	7.01	8.21
ENST00000392218.6	ENSG00000089327.14	763	615.10	98.95	5.42	3.70	4.33
ENST00000392219.6	ENSG00000089327.14	872	724.08	1140.30	53.01	36.24	42.40
ENST00000423817.7	ENSG00000089327.14	892	744.08	0.00	0.00	0.00	0.00
ENST00000496493.5	ENSG00000089327.14	729	581.10	2.39	0.14	0.09	0.11
ENST00000541435.6	ENSG00000089327.14	898	750.08	161.03	7.23	4.94	5.78
ENST00000543307.5	ENSG00000089327.14	1003	855.08	63.55	2.50	1.71	2.00
ENST00000586925.1	ENSG00000089327.14	429	281.20	0.00	0.00	0.00	0.00
ENST00000588699.5	ENSG00000089327.14	927	779.08	8.39	0.36	0.25	0.29
ENST00000590686.5	ENSG00000089327.14	862	714.08	77.41	3.65	2.49	2.92
ENST00000591716.6	ENSG00000089327.14	682	534.11	231.50	14.59	9.97	11.67
ENST00000592290.5	ENSG00000089327.14	883	735.08	243.64	11.16	7.63	8.92
ENST00000423823.6	ENSG00000089335.20	2590	2442.08	875.96	12.08	8.25	25.89
ENST00000446502.6	ENSG00000089335.20	2635	2487.08	679.68	9.20	6.29	19.73
ENST00000457781.6	ENSG00000089335.20	2600	2452.08	67.42	0.93	0.63	1.98
ENST00000502743.5	ENSG00000089335.20	578	430.14	0.00	0.00	0.00	0.00
ENST00000505163.5	ENSG00000089335.20	572	424.14	0.00	0.00	0.00	0.00
ENST00000505242.5	ENSG00000089335.20	2849	2701.08	0.00	0.00	0.00	0.00
ENST00000505365.2	ENSG00000089335.20	2955	2807.08	266.82	3.20	2.19	6.86
ENST00000506901.5	ENSG00000089335.20	675	527.12	0.00	0.00	0.00	0.00
ENST00000507959.5	ENSG00000089335.20	854	706.08	17.50	0.83	0.57	1.79
ENST00000509196.1	ENSG00000089335.20	3839	3691.08	350.38	3.20	2.18	6.85
ENST00000509528.5	ENSG00000089335.20	577	429.14	0.00	0.00	0.00	0.00
ENST00000510002.1	ENSG00000089335.20	538	390.15	170.53	14.71	10.06	31.55
ENST00000512455.6	ENSG00000089335.20	568	420.14	0.00	0.00	0.00	0.00
ENST00000613363.4	ENSG00000089335.20	2893	2745.08	202.84	2.49	1.70	5.33
ENST00000627982.2	ENSG00000089335.20	1723	1575.08	0.00	0.00	0.00	0.00
ENST00000317991.9	ENSG00000089351.14	2695	2547.08	0.00	0.00	0.00	0.00
ENST00000411896.6	ENSG00000089351.14	2523	2375.08	678.33	9.61	6.57	19.80
ENST00000424536.2	ENSG00000089351.14	808	660.09	30.77	1.57	1.07	3.23
ENST00000594597.5	ENSG00000089351.14	567	419.14	10.86	0.87	0.60	1.80
ENST00000595596.1	ENSG00000089351.14	881	733.08	219.75	10.09	6.90	20.78
ENST00000598073.5	ENSG00000089351.14	582	434.14	0.00	0.00	0.00	0.00
ENST00000598118.1	ENSG00000089351.14	2277	2129.08	214.01	3.38	2.31	6.97
ENST00000598362.1	ENSG00000089351.14	776	628.09	172.68	9.25	6.33	19.06
ENST00000598580.1	ENSG00000089351.14	400	252.22	0.00	0.00	0.00	0.00
ENST00000599476.1	ENSG00000089351.14	599	451.14	57.84	4.32	2.95	8.89
ENST00000599564.5	ENSG00000089351.14	2825	2677.08	177.19	2.23	1.52	4.59
ENST00000600231.5	ENSG00000089351.14	2534	2386.08	448.03	6.32	4.32	13.02
ENST00000603669.5	ENSG00000089351.14	552	404.15	1.38	0.11	0.08	0.24
ENST00000603907.1	ENSG00000089351.14	450	302.19	7.16	0.80	0.55	1.64
ENST00000344013.10	ENSG00000089356.17	1404	1256.08	27.18	0.73	0.50	6.97
ENST00000346446.9	ENSG00000089356.17	1320	1172.08	12.60	0.36	0.25	3.46
ENST00000435734.6	ENSG00000089356.17	1467	1319.08	0.00	0.00	0.00	0.00
ENST00000603181.5	ENSG00000089356.17	758	610.10	0.00	0.00	0.00	0.00
ENST00000603449.5	ENSG00000089356.17	573	425.14	20.36	1.61	1.10	15.43
ENST00000603524.5	ENSG00000089356.17	742	594.10	0.00	0.00	0.00	0.00
ENST00000604255.5	ENSG00000089356.17	780	632.09	0.00	0.00	0.00	0.00
ENST00000604404.5	ENSG00000089356.17	1322	1174.08	31.42	0.90	0.62	8.62
ENST00000604504.5	ENSG00000089356.17	568	420.14	1.00	0.08	0.05	0.77
ENST00000604621.5	ENSG00000089356.17	548	400.15	42.09	3.54	2.42	33.89
ENST00000604804.5	ENSG00000089356.17	564	416.15	18.84	1.52	1.04	14.58
ENST00000605550.5	ENSG00000089356.17	590	442.14	0.00	0.00	0.00	0.00
ENST00000605552.5	ENSG00000089356.17	837	689.08	0.00	0.00	0.00	0.00
ENST00000605677.1	ENSG00000089356.17	633	485.13	24.51	1.70	1.16	16.28
ENST00000622822.1	ENSG00000089356.17	65	0.00	0.00	0.00	0.00	0.00
ENST00000336279.9	ENSG00000089472.16	4228	4080.08	276.44	2.28	1.56	15.42
ENST00000343002.6	ENSG00000089472.16	4854	4706.08	45.98	0.33	0.22	2.22
ENST00000419594.5	ENSG00000089472.16	3694	3546.08	354.01	3.36	2.30	22.72
ENST00000425114.1	ENSG00000089472.16	2459	2311.08	91.07	1.33	0.91	8.97
ENST00000429547.5	ENSG00000089472.16	569	421.14	1.09	0.09	0.06	0.59
ENST00000441993.6	ENSG00000089472.16	4310	4162.08	523.88	4.24	2.90	28.65
ENST00000458621.5	ENSG00000089472.16	838	690.08	0.00	0.00	0.00	0.00
ENST00000471121.1	ENSG00000089472.16	802	654.09	61.54	3.17	2.16	21.42
ENST00000519389.5	ENSG00000089472.16	6013	5865.08	0.00	0.00	0.00	0.00
ENST00000399599.7	ENSG00000089486.16	3009	2861.08	24.32	0.29	0.20	2.13
ENST00000562334.5	ENSG00000089486.16	1205	1057.08	243.12	7.74	5.29	57.62
ENST00000562579.5	ENSG00000089486.16	577	429.14	0.00	0.00	0.00	0.00
ENST00000563186.5	ENSG00000089486.16	444	296.19	0.00	0.00	0.00	0.00
ENST00000563332.6	ENSG00000089486.16	2774	2626.08	232.68	2.98	2.04	22.20
ENST00000563507.5	ENSG00000089486.16	1463	1315.08	0.00	0.00	0.00	0.00
ENST00000564828.5	ENSG00000089486.16	1636	1488.08	0.00	0.00	0.00	0.00
ENST00000566234.2	ENSG00000089486.16	299	151.48	0.00	0.00	0.00	0.00
ENST00000567695.5	ENSG00000089486.16	2062	1914.08	137.89	2.43	1.66	18.05
ENST00000586728.5	ENSG00000089486.16	756	608.10	0.00	0.00	0.00	0.00
ENST00000586768.1	ENSG00000089486.16	548	400.15	0.00	0.00	0.00	0.00
ENST00000588381.1	ENSG00000089486.16	484	336.17	0.00	0.00	0.00	0.00
ENST00000589159.5	ENSG00000089486.16	838	690.08	0.00	0.00	0.00	0.00
ENST00000589890.1	ENSG00000089486.16	476	328.18	0.00	0.00	0.00	0.00
ENST00000328020.10	ENSG00000089505.17	981	833.08	0.00	0.00	0.00	0.00
ENST00000332695.11	ENSG00000089505.17	624	476.13	0.00	0.00	0.00	0.00
ENST00000333001.10	ENSG00000089505.17	883	735.08	0.00	0.00	0.00	0.00
ENST00000336328.10	ENSG00000089505.17	606	458.13	0.00	0.00	0.00	0.00
ENST00000379500.6	ENSG00000089505.17	1064	916.08	0.00	0.00	0.00	0.00
ENST00000457188.6	ENSG00000089505.17	765	617.10	0.00	0.00	0.00	0.00
ENST00000465057.5	ENSG00000089505.17	797	649.09	0.00	0.00	0.00	0.00
ENST00000479381.5	ENSG00000089505.17	995	847.08	0.00	0.00	0.00	0.00
ENST00000528324.5	ENSG00000089505.17	749	601.10	0.00	0.00	0.00	0.00
ENST00000528441.1	ENSG00000089505.17	979	831.08	0.00	0.00	0.00	0.00
ENST00000528484.5	ENSG00000089505.17	726	578.10	4.61	0.27	0.18	3.11
ENST00000529386.5	ENSG00000089505.17	924	776.08	0.00	0.00	0.00	0.00
ENST00000529506.5	ENSG00000089505.17	581	433.14	0.00	0.00	0.00	0.00
ENST00000530141.5	ENSG00000089505.17	880	732.08	0.00	0.00	0.00	0.00
ENST00000531885.5	ENSG00000089505.17	590	442.14	0.00	0.00	0.00	0.00
ENST00000533078.5	ENSG00000089505.17	565	417.14	0.00	0.00	0.00	0.00
ENST00000533666.5	ENSG00000089505.17	493	345.17	15.39	1.50	1.03	17.40
ENST00000533915.5	ENSG00000089505.17	899	751.08	9.04	0.41	0.28	4.70
ENST00000533953.5	ENSG00000089505.17	934	786.08	150.64	6.45	4.41	74.79
ENST00000534143.5	ENSG00000089505.17	781	633.09	0.00	0.00	0.00	0.00
ENST00000264661.3	ENSG00000089558.8	3920	3772.08	0.00	0.00	0.00	0.00
ENST00000607371.5	ENSG00000089558.8	3723	3575.08	203.00	1.91	1.31	100.00
ENST00000346178.8	ENSG00000089597.16	3906	3758.08	1251.90	11.21	7.66	12.12
ENST00000356638.7	ENSG00000089597.16	3608	3460.08	4447.11	43.27	29.57	46.75
ENST00000524437.5	ENSG00000089597.16	671	523.12	225.23	14.49	9.91	15.66
ENST00000525994.1	ENSG00000089597.16	390	242.22	0.00	0.00	0.00	0.00
ENST00000526210.1	ENSG00000089597.16	533	385.15	50.72	4.43	3.03	4.79
ENST00000526392.1	ENSG00000089597.16	257	110.04	6.42	1.96	1.34	2.12
ENST00000526732.5	ENSG00000089597.16	824	676.09	68.33	3.40	2.33	3.68
ENST00000528503.1	ENSG00000089597.16	608	460.13	107.38	7.86	5.37	8.49
ENST00000529737.5	ENSG00000089597.16	577	429.14	20.41	1.60	1.09	1.73
ENST00000531563.1	ENSG00000089597.16	414	266.21	21.88	2.77	1.89	2.99
ENST00000532402.5	ENSG00000089597.16	3718	3570.08	0.00	0.00	0.00	0.00
ENST00000534419.1	ENSG00000089597.16	640	492.12	0.00	0.00	0.00	0.00
ENST00000534422.5	ENSG00000089597.16	702	554.11	25.61	1.56	1.06	1.68
ENST00000534613.5	ENSG00000089597.16	737	589.10	0.00	0.00	0.00	0.00
ENST00000534779.5	ENSG00000089597.16	2626	2478.08	0.00	0.00	0.00	0.00
ENST00000540933.5	ENSG00000089597.16	3836	3688.08	0.00	0.00	0.00	0.00
ENST00000203556.8	ENSG00000089639.10	3538	3390.08	1046.95	10.40	7.11	47.69
ENST00000586269.1	ENSG00000089639.10	533	385.15	9.61	0.84	0.57	3.85
ENST00000587205.1	ENSG00000089639.10	594	446.14	0.00	0.00	0.00	0.00
ENST00000587238.5	ENSG00000089639.10	2987	2839.08	473.96	5.62	3.84	25.78
ENST00000587713.1	ENSG00000089639.10	753	605.10	46.23	2.57	1.76	11.80
ENST00000588171.5	ENSG00000089639.10	869	721.08	16.21	0.76	0.52	3.47
ENST00000591047.1	ENSG00000089639.10	747	599.10	27.59	1.55	1.06	7.11
ENST00000593186.1	ENSG00000089639.10	910	762.08	1.44	0.06	0.04	0.29
ENST00000372479.7	ENSG00000089682.16	1662	1514.08	975.39	21.69	14.82	75.53
ENST00000372487.5	ENSG00000089682.16	2579	2431.08	53.66	0.74	0.51	2.59
ENST00000434854.1	ENSG00000089682.16	680	532.11	7.85	0.50	0.34	1.73
ENST00000471079.1	ENSG00000089682.16	1567	1419.08	82.06	1.95	1.33	6.78
ENST00000474499.1	ENSG00000089682.16	332	184.32	0.00	0.00	0.00	0.00
ENST00000475556.1	ENSG00000089682.16	346	198.29	0.00	0.00	0.00	0.00
ENST00000485676.5	ENSG00000089682.16	925	777.08	28.36	1.23	0.84	4.28
ENST00000495517.5	ENSG00000089682.16	3315	3167.08	245.69	2.61	1.78	9.10
ENST00000301633.8	ENSG00000089685.14	2711	2563.08	0.00	0.00	0.00	0.00
ENST00000350051.7	ENSG00000089685.14	2630	2482.08	30.94	0.42	0.29	2.36
ENST00000374948.6	ENSG00000089685.14	2446	2298.08	10.79	0.16	0.11	0.89
ENST00000586192.5	ENSG00000089685.14	524	376.16	2.66	0.24	0.16	1.34
ENST00000587746.5	ENSG00000089685.14	492	344.17	1.77	0.17	0.12	0.97
ENST00000589892.1	ENSG00000089685.14	747	599.10	136.10	7.65	5.23	42.97
ENST00000590449.1	ENSG00000089685.14	568	420.14	22.50	1.80	1.23	10.13
ENST00000590925.6	ENSG00000089685.14	648	500.12	108.35	7.29	4.98	40.98
ENST00000591800.1	ENSG00000089685.14	496	348.17	0.00	0.00	0.00	0.00
ENST00000592115.5	ENSG00000089685.14	1141	993.08	1.89	0.06	0.04	0.36
ENST00000592734.5	ENSG00000089685.14	386	238.23	0.00	0.00	0.00	0.00
ENST00000203629.2	ENSG00000089692.8	1974	1826.08	8.33	0.15	0.10	7.58
ENST00000441671.6	ENSG00000089692.8	1576	1428.08	13.08	0.31	0.21	15.22
ENST00000538079.1	ENSG00000089692.8	2587	2439.08	95.71	1.32	0.90	65.19
ENST00000541049.1	ENSG00000089692.8	684	536.11	3.88	0.24	0.17	12.02
ENST00000203630.9	ENSG00000089693.10	1969	1821.08	3.98	0.07	0.05	0.07
ENST00000435120.5	ENSG00000089693.10	1379	1231.08	1736.83	47.49	32.46	43.02
ENST00000536207.1	ENSG00000089693.10	582	434.14	15.42	1.20	0.82	1.08
ENST00000536249.1	ENSG00000089693.10	570	422.14	29.20	2.33	1.59	2.11
ENST00000537126.5	ENSG00000089693.10	851	703.08	73.98	3.54	2.42	3.21
ENST00000539187.5	ENSG00000089693.10	1110	962.08	2.24	0.08	0.05	0.07
ENST00000540710.5	ENSG00000089693.10	458	310.18	0.00	0.00	0.00	0.00
ENST00000541305.1	ENSG00000089693.10	564	416.15	528.86	42.78	29.24	38.75
ENST00000541346.1	ENSG00000089693.10	1234	1086.08	371.05	11.50	7.86	10.42
ENST00000542154.5	ENSG00000089693.10	838	690.08	0.00	0.00	0.00	0.00
ENST00000564181.1	ENSG00000089693.10	637	489.13	20.44	1.41	0.96	1.27
ENST00000203664.9	ENSG00000089723.9	3922	3774.08	139.66	1.25	0.85	68.94
ENST00000553723.1	ENSG00000089723.9	708	560.11	9.34	0.56	0.38	31.06
ENST00000330836.9	ENSG00000089737.15	2738	2590.08	1117.09	14.52	9.92	14.26
ENST00000544005.5	ENSG00000089737.15	2214	2066.08	897.23	14.62	9.99	14.36
ENST00000553400.1	ENSG00000089737.15	618	470.13	0.00	0.00	0.00	0.00
ENST00000553451.1	ENSG00000089737.15	486	338.17	147.28	14.66	10.02	14.40
ENST00000555054.1	ENSG00000089737.15	2769	2621.08	2739.95	35.19	24.05	34.57
ENST00000555324.1	ENSG00000089737.15	810	662.09	296.43	15.07	10.30	14.81
ENST00000555762.1	ENSG00000089737.15	5573	5425.08	302.36	1.88	1.28	1.84
ENST00000556635.1	ENSG00000089737.15	656	508.12	86.50	5.73	3.92	5.63
ENST00000621632.4	ENSG00000089737.15	5612	5464.08	19.16	0.12	0.08	0.12
ENST00000622786.4	ENSG00000089737.15	1730	1582.08	0.00	0.00	0.00	0.00
ENST00000394715.1	ENSG00000089775.11	2094	1946.08	919.74	15.91	10.87	69.98
ENST00000555220.5	ENSG00000089775.11	1440	1292.08	233.09	6.07	4.15	26.71
ENST00000555424.1	ENSG00000089775.11	565	417.14	4.40	0.36	0.24	1.56
ENST00000608382.5	ENSG00000089775.11	10372	10224.08	120.36	0.40	0.27	1.74
ENST00000339754.9	ENSG00000089818.16	2587	2439.08	1414.53	19.52	13.34	46.08
ENST00000450991.6	ENSG00000089818.16	2446	2298.08	609.98	8.94	6.11	21.09
ENST00000537796.1	ENSG00000089818.16	3129	2981.08	417.34	4.71	3.22	11.12
ENST00000540083.1	ENSG00000089818.16	863	715.08	0.00	0.00	0.00	0.00
ENST00000541948.1	ENSG00000089818.16	582	434.14	0.00	0.00	0.00	0.00
ENST00000542095.5	ENSG00000089818.16	551	403.15	39.74	3.32	2.27	7.83
ENST00000544891.5	ENSG00000089818.16	627	479.13	43.47	3.05	2.09	7.21
ENST00000545807.5	ENSG00000089818.16	658	510.12	17.31	1.14	0.78	2.70
ENST00000546181.1	ENSG00000089818.16	621	473.13	23.62	1.68	1.15	3.97
ENST00000350060.9	ENSG00000089820.15	3235	3087.08	356.74	3.89	2.66	7.84
ENST00000370016.5	ENSG00000089820.15	3095	2947.08	58.97	0.67	0.46	1.36
ENST00000370028.7	ENSG00000089820.15	3372	3224.08	0.00	0.00	0.00	0.00
ENST00000393721.5	ENSG00000089820.15	2721	2573.08	0.00	0.00	0.00	0.00
ENST00000404127.6	ENSG00000089820.15	3232	3084.08	67.80	0.74	0.51	1.49
ENST00000418750.5	ENSG00000089820.15	586	438.14	7.92	0.61	0.42	1.23
ENST00000420383.5	ENSG00000089820.15	2817	2669.08	0.00	0.00	0.00	0.00
ENST00000422091.1	ENSG00000089820.15	570	422.14	0.00	0.00	0.00	0.00
ENST00000422918.5	ENSG00000089820.15	642	494.12	164.31	11.19	7.65	22.56
ENST00000442172.1	ENSG00000089820.15	880	732.08	0.00	0.00	0.00	0.00
ENST00000442262.5	ENSG00000089820.15	625	477.13	0.00	0.00	0.00	0.00
ENST00000454164.5	ENSG00000089820.15	747	599.10	2.42	0.14	0.09	0.27
ENST00000460782.1	ENSG00000089820.15	496	348.17	36.23	3.50	2.39	7.06
ENST00000461052.5	ENSG00000089820.15	1123	975.08	0.00	0.00	0.00	0.00
ENST00000461739.1	ENSG00000089820.15	614	466.13	117.52	8.49	5.80	17.11
ENST00000463905.1	ENSG00000089820.15	553	405.15	38.17	3.17	2.17	6.39
ENST00000466928.5	ENSG00000089820.15	840	692.08	144.47	7.03	4.80	14.16
ENST00000467421.1	ENSG00000089820.15	798	650.09	29.61	1.53	1.05	3.09
ENST00000470209.5	ENSG00000089820.15	2889	2741.08	276.01	3.39	2.32	6.83
ENST00000470979.1	ENSG00000089820.15	593	445.14	1.07	0.08	0.06	0.16
ENST00000488269.5	ENSG00000089820.15	960	812.08	0.00	0.00	0.00	0.00
ENST00000494302.5	ENSG00000089820.15	2667	2519.08	0.00	0.00	0.00	0.00
ENST00000494397.5	ENSG00000089820.15	1752	1604.08	35.36	0.74	0.51	1.50
ENST00000494813.5	ENSG00000089820.15	1939	1791.08	235.87	4.43	3.03	8.94
ENST00000262970.9	ENSG00000089847.12	3711	3563.08	5.98	0.06	0.04	20.97
ENST00000318934.8	ENSG00000089847.12	3906	3758.08	0.00	0.00	0.00	0.00
ENST00000595096.1	ENSG00000089847.12	567	419.14	0.00	0.00	0.00	0.00
ENST00000595928.1	ENSG00000089847.12	736	588.10	0.00	0.00	0.00	0.00
ENST00000597689.5	ENSG00000089847.12	2524	2376.08	15.02	0.21	0.15	79.03
ENST00000600132.5	ENSG00000089847.12	4026	3878.08	0.00	0.00	0.00	0.00
ENST00000284690.3	ENSG00000089876.11	3070	2922.08	2419.27	27.87	19.05	71.01
ENST00000368721.5	ENSG00000089876.11	2389	2241.08	752.12	11.30	7.72	28.79
ENST00000415732.1	ENSG00000089876.11	803	655.09	1.55	0.08	0.05	0.20
ENST00000262241.6	ENSG00000089902.9	5754	5606.08	2746.81	16.49	11.27	87.36
ENST00000558495.1	ENSG00000089902.9	302	154.46	7.06	1.54	1.05	8.15
ENST00000559597.1	ENSG00000089902.9	391	243.22	6.13	0.85	0.58	4.49
ENST00000560472.1	ENSG00000089902.9	411	263.21	0.00	0.00	0.00	0.00
ENST00000261530.11	ENSG00000089916.17	14007	13859.08	268.64	0.65	0.45	2.70
ENST00000312858.9	ENSG00000089916.17	2438	2290.08	1042.90	15.33	10.48	63.45
ENST00000553588.1	ENSG00000089916.17	776	628.09	22.93	1.23	0.84	5.09
ENST00000554125.5	ENSG00000089916.17	6248	6100.08	156.64	0.86	0.59	3.58
ENST00000554375.5	ENSG00000089916.17	1791	1643.08	20.96	0.43	0.29	1.78
ENST00000554799.1	ENSG00000089916.17	821	673.09	19.69	0.98	0.67	4.08
ENST00000556109.1	ENSG00000089916.17	575	427.14	6.08	0.48	0.33	1.98
ENST00000556372.2	ENSG00000089916.17	539	391.15	0.00	0.00	0.00	0.00
ENST00000556663.5	ENSG00000089916.17	2112	1964.08	72.00	1.23	0.84	5.11
ENST00000556675.2	ENSG00000089916.17	771	623.10	5.03	0.27	0.19	1.12
ENST00000557207.1	ENSG00000089916.17	529	381.16	1.00	0.09	0.06	0.37
ENST00000557263.5	ENSG00000089916.17	1458	1310.08	101.13	2.60	1.78	10.75
ENST00000557542.5	ENSG00000089916.17	446	298.19	0.00	0.00	0.00	0.00
ENST00000621494.1	ENSG00000089916.17	12396	12248.08	0.00	0.00	0.00	0.00
ENST00000204005.13	ENSG00000090006.17	5032	4884.08	0.00	0.00	0.00	0.00
ENST00000243562.13	ENSG00000090006.17	3140	2992.08	0.00	0.00	0.00	0.00
ENST00000308370.11	ENSG00000090006.17	4948	4800.08	33.25	0.23	0.16	0.16
ENST00000318809.11	ENSG00000090006.17	1700	1552.08	760.39	16.49	11.27	11.21
ENST00000396819.7	ENSG00000090006.17	4764	4616.08	1826.88	13.32	9.11	9.05
ENST00000546155.5	ENSG00000090006.17	1285	1137.08	55.21	1.63	1.12	1.11
ENST00000593463.5	ENSG00000090006.17	573	425.14	0.00	0.00	0.00	0.00
ENST00000593738.1	ENSG00000090006.17	302	154.46	0.00	0.00	0.00	0.00
ENST00000594116.1	ENSG00000090006.17	420	272.20	143.47	17.74	12.13	12.06
ENST00000594448.5	ENSG00000090006.17	573	425.14	31.62	2.50	1.71	1.70
ENST00000594537.2	ENSG00000090006.17	657	509.12	0.00	0.00	0.00	0.00
ENST00000595118.5	ENSG00000090006.17	2446	2298.08	422.17	6.18	4.23	4.20
ENST00000595529.1	ENSG00000090006.17	814	666.09	8.22	0.42	0.28	0.28
ENST00000595665.1	ENSG00000090006.17	576	428.14	0.00	0.00	0.00	0.00
ENST00000596351.5	ENSG00000090006.17	512	364.16	0.00	0.00	0.00	0.00
ENST00000597071.5	ENSG00000090006.17	670	522.12	268.31	17.30	11.82	11.76
ENST00000597151.1	ENSG00000090006.17	285	137.60	28.85	7.06	4.82	4.80
ENST00000597816.5	ENSG00000090006.17	692	544.11	0.00	0.00	0.00	0.00
ENST00000598055.1	ENSG00000090006.17	568	420.14	0.00	0.00	0.00	0.00
ENST00000598166.2	ENSG00000090006.17	699	551.11	55.60	3.40	2.32	2.31
ENST00000598178.1	ENSG00000090006.17	446	298.19	91.68	10.35	7.07	7.03
ENST00000598256.1	ENSG00000090006.17	752	604.10	193.47	10.78	7.37	7.33
ENST00000598717.5	ENSG00000090006.17	811	663.09	7.90	0.40	0.27	0.27
ENST00000599016.5	ENSG00000090006.17	726	578.10	0.00	0.00	0.00	0.00
ENST00000599225.1	ENSG00000090006.17	281	133.64	0.00	0.00	0.00	0.00
ENST00000599724.5	ENSG00000090006.17	910	762.08	0.00	0.00	0.00	0.00
ENST00000600026.5	ENSG00000090006.17	723	575.10	6.72	0.39	0.27	0.27
ENST00000600499.5	ENSG00000090006.17	580	432.14	0.00	0.00	0.00	0.00
ENST00000601032.5	ENSG00000090006.17	2019	1871.08	303.10	5.45	3.73	3.71
ENST00000601464.5	ENSG00000090006.17	477	329.17	0.00	0.00	0.00	0.00
ENST00000602251.5	ENSG00000090006.17	671	523.12	0.00	0.00	0.00	0.00
ENST00000610893.4	ENSG00000090006.17	578	430.14	16.44	1.29	0.88	0.87
ENST00000612121.4	ENSG00000090006.17	755	607.10	0.00	0.00	0.00	0.00
ENST00000612845.4	ENSG00000090006.17	527	379.16	0.00	0.00	0.00	0.00
ENST00000617753.4	ENSG00000090006.17	580	432.14	38.01	2.96	2.02	2.01
ENST00000618486.4	ENSG00000090006.17	567	419.14	0.00	0.00	0.00	0.00
ENST00000622107.4	ENSG00000090006.17	590	442.14	0.00	0.00	0.00	0.00
ENST00000622457.1	ENSG00000090006.17	547	399.15	259.36	21.87	14.95	14.86
ENST00000622565.4	ENSG00000090006.17	756	608.10	133.33	7.38	5.04	5.02
ENST00000263368.8	ENSG00000090013.9	873	725.08	2058.11	95.55	65.31	95.18
ENST00000595483.5	ENSG00000090013.9	649	501.12	10.69	0.72	0.49	0.72
ENST00000597870.1	ENSG00000090013.9	1392	1244.08	13.27	0.36	0.25	0.36
ENST00000601346.5	ENSG00000090013.9	676	528.12	58.93	3.76	2.57	3.74
ENST00000263980.7	ENSG00000090020.10	4516	4368.08	2967.93	22.87	15.63	33.11
ENST00000374084.2	ENSG00000090020.10	695	547.11	138.41	8.52	5.82	12.33
ENST00000374086.3	ENSG00000090020.10	2183	2035.08	388.98	6.43	4.40	9.31
ENST00000374089.5	ENSG00000090020.10	3165	3017.08	71.41	0.80	0.54	1.15
ENST00000447808.1	ENSG00000090020.10	887	739.08	142.78	6.50	4.45	9.41
ENST00000490329.1	ENSG00000090020.10	660	512.12	364.48	23.96	16.38	34.68
ENST00000262554.6	ENSG00000090054.13	1894	1746.08	1804.91	34.80	23.78	42.04
ENST00000337841.4	ENSG00000090054.13	946	798.08	7.96	0.34	0.23	0.41
ENST00000461132.1	ENSG00000090054.13	808	660.09	73.18	3.73	2.55	4.51
ENST00000469778.1	ENSG00000090054.13	490	342.17	78.90	7.76	5.31	9.38
ENST00000477888.1	ENSG00000090054.13	359	211.26	13.53	2.16	1.47	2.61
ENST00000482632.5	ENSG00000090054.13	837	689.08	554.87	27.11	18.53	32.75
ENST00000488921.5	ENSG00000090054.13	686	538.11	109.90	6.87	4.70	8.31
ENST00000216277.12	ENSG00000090060.17	4519	4371.08	7139.65	54.99	37.58	24.24
ENST00000392990.6	ENSG00000090060.17	2588	2440.08	143.28	1.98	1.35	0.87
ENST00000553357.5	ENSG00000090060.17	585	437.14	3.21	0.25	0.17	0.11
ENST00000553461.1	ENSG00000090060.17	892	744.08	183.61	8.31	5.68	3.66
ENST00000553689.5	ENSG00000090060.17	2267	2119.08	9.83	0.16	0.11	0.07
ENST00000553940.1	ENSG00000090060.17	454	306.18	37.83	4.16	2.84	1.83
ENST00000554130.5	ENSG00000090060.17	848	700.08	103.10	4.96	3.39	2.19
ENST00000554135.1	ENSG00000090060.17	735	587.10	72.98	4.18	2.86	1.84
ENST00000554666.5	ENSG00000090060.17	558	410.15	231.14	18.97	12.97	8.36
ENST00000554887.5	ENSG00000090060.17	547	399.15	0.00	0.00	0.00	0.00
ENST00000555021.1	ENSG00000090060.17	547	399.15	310.73	26.21	17.91	11.55
ENST00000555131.1	ENSG00000090060.17	546	398.15	152.33	12.88	8.80	5.68
ENST00000555224.1	ENSG00000090060.17	534	386.15	278.62	24.29	16.60	10.71
ENST00000555508.1	ENSG00000090060.17	588	440.14	126.53	9.68	6.61	4.27
ENST00000555626.5	ENSG00000090060.17	2272	2124.08	0.00	0.00	0.00	0.00
ENST00000555701.5	ENSG00000090060.17	1875	1727.08	109.81	2.14	1.46	0.94
ENST00000555912.1	ENSG00000090060.17	2277	2129.08	276.53	4.37	2.99	1.93
ENST00000556248.1	ENSG00000090060.17	652	504.12	0.00	0.00	0.00	0.00
ENST00000556283.1	ENSG00000090060.17	644	496.12	172.86	11.73	8.02	5.17
ENST00000556459.1	ENSG00000090060.17	959	811.08	555.55	23.06	15.76	10.17
ENST00000556619.5	ENSG00000090060.17	584	436.14	48.81	3.77	2.57	1.66
ENST00000556787.5	ENSG00000090060.17	806	658.09	82.87	4.24	2.90	1.87
ENST00000557320.5	ENSG00000090060.17	3264	3116.08	383.57	4.14	2.83	1.83
ENST00000557406.5	ENSG00000090060.17	450	302.19	0.00	0.00	0.00	0.00
ENST00000557471.5	ENSG00000090060.17	1421	1273.08	90.16	2.38	1.63	1.05
ENST00000389879.9	ENSG00000090061.17	3524	3376.08	1086.19	10.83	7.40	32.54
ENST00000553636.1	ENSG00000090061.17	546	398.15	34.22	2.89	1.98	8.69
ENST00000553865.1	ENSG00000090061.17	5627	5479.08	425.41	2.61	1.79	7.85
ENST00000555049.5	ENSG00000090061.17	1606	1458.08	253.45	5.85	4.00	17.58
ENST00000555842.1	ENSG00000090061.17	811	663.09	1.95	0.10	0.07	0.30
ENST00000555942.1	ENSG00000090061.17	206	61.63	0.00	0.00	0.00	0.00
ENST00000556641.5	ENSG00000090061.17	747	599.10	177.31	9.96	6.81	29.94
ENST00000557165.5	ENSG00000090061.17	955	807.08	5.14	0.21	0.15	0.64
ENST00000557441.5	ENSG00000090061.17	936	788.08	19.07	0.81	0.56	2.45
ENST00000322099.11	ENSG00000090097.20	1964	1816.08	1011.23	18.74	12.81	72.50
ENST00000355852.6	ENSG00000090097.20	2015	1867.08	0.00	0.00	0.00	0.00
ENST00000395014.6	ENSG00000090097.20	1281	1133.08	0.00	0.00	0.00	0.00
ENST00000428823.6	ENSG00000090097.20	1835	1687.08	0.00	0.00	0.00	0.00
ENST00000461544.2	ENSG00000090097.20	562	414.15	0.00	0.00	0.00	0.00
ENST00000461554.5	ENSG00000090097.20	2147	1999.08	0.00	0.00	0.00	0.00
ENST00000466412.5	ENSG00000090097.20	837	689.08	0.00	0.00	0.00	0.00
ENST00000468324.5	ENSG00000090097.20	704	556.11	0.00	0.00	0.00	0.00
ENST00000471308.5	ENSG00000090097.20	2087	1939.08	5.50	0.10	0.07	0.37
ENST00000471358.1	ENSG00000090097.20	559	411.15	0.00	0.00	0.00	0.00
ENST00000471622.5	ENSG00000090097.20	1784	1636.08	104.47	2.15	1.47	8.31
ENST00000483411.5	ENSG00000090097.20	563	415.15	0.00	0.00	0.00	0.00
ENST00000484633.5	ENSG00000090097.20	2009	1861.08	0.00	0.00	0.00	0.00
ENST00000489595.6	ENSG00000090097.20	539	391.15	0.00	0.00	0.00	0.00
ENST00000490063.5	ENSG00000090097.20	510	362.16	21.86	2.03	1.39	7.86
ENST00000492809.5	ENSG00000090097.20	2599	2451.08	189.67	2.60	1.78	10.08
ENST00000497390.5	ENSG00000090097.20	2434	2286.08	0.00	0.00	0.00	0.00
ENST00000497653.5	ENSG00000090097.20	559	411.15	0.00	0.00	0.00	0.00
ENST00000498822.5	ENSG00000090097.20	2547	2399.08	16.28	0.23	0.16	0.88
ENST00000367459.7	ENSG00000090104.11	1405	1257.08	1687.22	45.18	30.88	40.49
ENST00000462589.1	ENSG00000090104.11	639	491.12	360.56	24.71	16.89	22.15
ENST00000469578.2	ENSG00000090104.11	1034	886.08	312.38	11.87	8.11	10.63
ENST00000474373.1	ENSG00000090104.11	670	522.12	8.53	0.55	0.38	0.49
ENST00000498352.1	ENSG00000090104.11	2653	2505.08	916.23	12.31	8.42	11.03
ENST00000583155.1	ENSG00000090104.11	644	496.12	250.08	16.97	11.60	15.21
ENST00000398838.8	ENSG00000090238.11	935	787.08	649.24	27.77	18.98	30.92
ENST00000398841.5	ENSG00000090238.11	1588	1440.08	1158.31	27.08	18.51	30.15
ENST00000562641.1	ENSG00000090238.11	1941	1793.08	129.16	2.42	1.66	2.70
ENST00000563788.5	ENSG00000090238.11	730	582.10	213.90	12.37	8.45	13.77
ENST00000565110.5	ENSG00000090238.11	575	427.14	3.91	0.31	0.21	0.34
ENST00000565479.5	ENSG00000090238.11	865	717.08	243.77	11.44	7.82	12.74
ENST00000566134.5	ENSG00000090238.11	761	613.10	0.00	0.00	0.00	0.00
ENST00000566401.1	ENSG00000090238.11	522	374.16	7.54	0.68	0.46	0.76
ENST00000566595.5	ENSG00000090238.11	796	648.09	0.00	0.00	0.00	0.00
ENST00000568674.1	ENSG00000090238.11	371	223.24	0.00	0.00	0.00	0.00
ENST00000568681.1	ENSG00000090238.11	1739	1591.08	213.36	4.51	3.09	5.03
ENST00000570099.5	ENSG00000090238.11	669	521.12	49.81	3.22	2.20	3.58
ENST00000324787.9	ENSG00000090263.15	4241	4093.08	16.83	0.14	0.09	0.22
ENST00000393008.7	ENSG00000090263.15	853	705.08	0.00	0.00	0.00	0.00
ENST00000467334.1	ENSG00000090263.15	622	474.13	152.52	10.83	7.40	17.52
ENST00000469351.1	ENSG00000090263.15	744	596.10	0.00	0.00	0.00	0.00
ENST00000472343.5	ENSG00000090263.15	788	640.09	1.18	0.06	0.04	0.10
ENST00000484502.1	ENSG00000090263.15	466	318.18	0.00	0.00	0.00	0.00
ENST00000485202.1	ENSG00000090263.15	535	387.15	38.85	3.38	2.31	5.47
ENST00000496641.1	ENSG00000090263.15	541	393.15	170.38	14.59	9.97	23.61
ENST00000496958.5	ENSG00000090263.15	688	540.11	526.24	32.80	22.42	53.08
ENST00000247866.8	ENSG00000090266.12	504	356.16	556.14	52.57	35.93	64.78
ENST00000460088.5	ENSG00000090266.12	420	272.20	5.37	0.66	0.45	0.82
ENST00000461457.1	ENSG00000090266.12	559	411.15	114.78	9.40	6.42	11.58
ENST00000462847.1	ENSG00000090266.12	434	286.19	0.00	0.00	0.00	0.00
ENST00000464564.6	ENSG00000090266.12	469	321.18	0.00	0.00	0.00	0.00
ENST00000464566.5	ENSG00000090266.12	726	578.10	3.21	0.19	0.13	0.23
ENST00000465506.5	ENSG00000090266.12	1101	953.08	88.93	3.14	2.15	3.87
ENST00000471136.5	ENSG00000090266.12	499	351.17	54.36	5.21	3.56	6.42
ENST00000472695.5	ENSG00000090266.12	503	355.16	0.00	0.00	0.00	0.00
ENST00000475276.1	ENSG00000090266.12	539	391.15	30.00	2.58	1.76	3.18
ENST00000476181.5	ENSG00000090266.12	660	512.12	11.11	0.73	0.50	0.90
ENST00000476279.5	ENSG00000090266.12	1666	1518.08	0.00	0.00	0.00	0.00
ENST00000476470.5	ENSG00000090266.12	482	334.17	8.88	0.89	0.61	1.10
ENST00000479181.1	ENSG00000090266.12	665	517.12	88.68	5.77	3.95	7.11
ENST00000482954.5	ENSG00000090266.12	544	396.15	0.00	0.00	0.00	0.00
ENST00000321265.9	ENSG00000090273.13	1800	1652.08	1764.48	35.95	24.57	88.85
ENST00000435827.6	ENSG00000090273.13	821	673.09	0.00	0.00	0.00	0.00
ENST00000452707.1	ENSG00000090273.13	816	668.09	0.00	0.00	0.00	0.00
ENST00000484772.1	ENSG00000090273.13	607	459.13	61.52	4.51	3.08	11.15
ENST00000264750.10	ENSG00000090316.15	2058	1910.08	64.38	1.13	0.78	1.54
ENST00000303400.8	ENSG00000090316.15	2222	2074.08	2455.11	39.85	27.24	54.20
ENST00000502558.5	ENSG00000090316.15	570	422.14	7.84	0.62	0.43	0.85
ENST00000503162.1	ENSG00000090316.15	2069	1921.08	0.00	0.00	0.00	0.00
ENST00000503653.5	ENSG00000090316.15	845	697.08	130.25	6.29	4.30	8.56
ENST00000503693.1	ENSG00000090316.15	1182	1034.08	64.30	2.09	1.43	2.85
ENST00000505177.6	ENSG00000090316.15	1340	1192.08	0.00	0.00	0.00	0.00
ENST00000505839.1	ENSG00000090316.15	1444	1296.08	0.00	0.00	0.00	0.00
ENST00000506530.5	ENSG00000090316.15	5371	5223.08	104.28	0.67	0.46	0.91
ENST00000508634.1	ENSG00000090316.15	694	546.11	22.65	1.40	0.95	1.90
ENST00000509254.5	ENSG00000090316.15	598	450.14	0.00	0.00	0.00	0.00
ENST00000509531.5	ENSG00000090316.15	1001	853.08	14.03	0.55	0.38	0.75
ENST00000510794.5	ENSG00000090316.15	1607	1459.08	52.04	1.20	0.82	1.63
ENST00000510862.1	ENSG00000090316.15	486	338.17	0.00	0.00	0.00	0.00
ENST00000512289.5	ENSG00000090316.15	2426	2278.08	15.26	0.23	0.15	0.31
ENST00000512308.5	ENSG00000090316.15	839	691.08	3.52	0.17	0.12	0.23
ENST00000512842.5	ENSG00000090316.15	550	402.15	0.00	0.00	0.00	0.00
ENST00000513301.5	ENSG00000090316.15	595	447.14	181.34	13.65	9.33	18.57
ENST00000514708.5	ENSG00000090316.15	1945	1797.08	95.89	1.80	1.23	2.44
ENST00000515766.1	ENSG00000090316.15	3136	2988.08	342.11	3.85	2.63	5.24
ENST00000264832.7	ENSG00000090339.8	3252	3104.08	932.99	10.12	6.92	8.93
ENST00000423829.2	ENSG00000090339.8	1296	1148.08	1485.87	43.57	29.78	38.46
ENST00000585443.1	ENSG00000090339.8	560	412.15	3.34	0.27	0.19	0.24
ENST00000588645.1	ENSG00000090339.8	581	433.14	521.66	40.54	27.71	35.79
ENST00000592686.1	ENSG00000090339.8	571	423.14	235.98	18.77	12.83	16.57
ENST00000263280.10	ENSG00000090372.14	3210	3062.08	1587.11	17.45	11.93	14.89
ENST00000391910.7	ENSG00000090372.14	3628	3480.08	0.00	0.00	0.00	0.00
ENST00000435164.6	ENSG00000090372.14	1551	1403.08	417.95	10.03	6.85	8.56
ENST00000539396.5	ENSG00000090372.14	2608	2460.08	490.60	6.71	4.59	5.73
ENST00000593979.6	ENSG00000090372.14	675	527.12	0.00	0.00	0.00	0.00
ENST00000594287.6	ENSG00000090372.14	951	803.08	0.00	0.00	0.00	0.00
ENST00000594357.6	ENSG00000090372.14	850	702.08	18.31	0.88	0.60	0.75
ENST00000594581.5	ENSG00000090372.14	2692	2544.08	203.10	2.69	1.84	2.29
ENST00000594704.5	ENSG00000090372.14	913	765.08	9.49	0.42	0.29	0.36
ENST00000594847.6	ENSG00000090372.14	814	666.09	97.09	4.91	3.35	4.19
ENST00000595357.5	ENSG00000090372.14	1602	1454.08	272.39	6.31	4.31	5.38
ENST00000596012.2	ENSG00000090372.14	560	412.15	0.00	0.00	0.00	0.00
ENST00000596016.5	ENSG00000090372.14	556	408.15	0.00	0.00	0.00	0.00
ENST00000597021.6	ENSG00000090372.14	582	434.14	0.00	0.00	0.00	0.00
ENST00000597063.6	ENSG00000090372.14	570	422.14	25.83	2.06	1.41	1.76
ENST00000598074.1	ENSG00000090372.14	448	300.19	21.75	2.44	1.67	2.08
ENST00000599231.5	ENSG00000090372.14	568	420.14	545.94	43.74	29.90	37.32
ENST00000600358.7	ENSG00000090372.14	1267	1119.08	0.00	0.00	0.00	0.00
ENST00000600615.5	ENSG00000090372.14	788	640.09	45.40	2.39	1.63	2.04
ENST00000600710.1	ENSG00000090372.14	565	417.14	0.00	0.00	0.00	0.00
ENST00000601631.6	ENSG00000090372.14	1125	977.08	213.03	7.34	5.02	6.26
ENST00000601869.1	ENSG00000090372.14	2240	2092.08	186.31	3.00	2.05	2.56
ENST00000602223.5	ENSG00000090372.14	554	406.15	82.57	6.84	4.68	5.84
ENST00000602397.5	ENSG00000090372.14	631	483.13	0.00	0.00	0.00	0.00
ENST00000261233.8	ENSG00000090376.9	8663	8515.08	196.33	0.78	0.53	3.39
ENST00000457197.2	ENSG00000090376.9	1853	1705.08	1085.67	21.43	14.65	93.63
ENST00000545837.1	ENSG00000090376.9	1579	1431.08	29.00	0.68	0.47	2.98
ENST00000617296.1	ENSG00000090376.9	76	0.00	0.00	0.00	0.00	0.00
ENST00000261267.6	ENSG00000090382.6	1530	1382.08	2253.38	54.89	37.51	22.72
ENST00000548839.1	ENSG00000090382.6	558	410.15	60.88	5.00	3.42	2.07
ENST00000549690.1	ENSG00000090382.6	669	521.12	2812.74	181.70	124.19	75.21
ENST00000264382.7	ENSG00000090402.7	6011	5863.08	0.00	0.00	0.00	0.00
ENST00000463607.1	ENSG00000090402.7	363	215.26	0.00	0.00	0.00	0.00
ENST00000476593.1	ENSG00000090402.7	565	417.14	0.00	0.00	0.00	0.00
ENST00000264198.4	ENSG00000090432.6	2438	2290.08	784.00	11.52	7.88	100.00
ENST00000204517.10	ENSG00000090447.11	2215	2067.08	844.09	13.75	9.40	53.54
ENST00000572393.1	ENSG00000090447.11	507	359.16	37.96	3.56	2.43	13.86
ENST00000573476.1	ENSG00000090447.11	785	637.09	5.83	0.31	0.21	1.20
ENST00000574639.1	ENSG00000090447.11	595	447.14	64.57	4.86	3.32	18.93
ENST00000575300.1	ENSG00000090447.11	1326	1178.08	82.71	2.36	1.62	9.20
ENST00000575320.1	ENSG00000090447.11	6491	6343.08	87.48	0.46	0.32	1.81
ENST00000575672.1	ENSG00000090447.11	1613	1465.08	16.37	0.38	0.26	1.46
ENST00000204549.8	ENSG00000090470.14	2851	2703.08	661.08	8.23	5.63	65.53
ENST00000559051.1	ENSG00000090470.14	557	409.15	10.17	0.84	0.57	6.66
ENST00000560313.2	ENSG00000090470.14	309	161.41	16.75	3.49	2.39	27.81
ENST00000204566.6	ENSG00000090487.10	1822	1674.08	455.98	9.17	6.27	10.64
ENST00000416889.6	ENSG00000090487.10	1533	1385.08	77.57	1.89	1.29	2.19
ENST00000433215.6	ENSG00000090487.10	1613	1465.08	2968.96	68.22	46.63	79.15
ENST00000557795.5	ENSG00000090487.10	747	599.10	11.90	0.67	0.46	0.78
ENST00000558339.1	ENSG00000090487.10	582	434.14	2.40	0.19	0.13	0.22
ENST00000558415.5	ENSG00000090487.10	562	414.15	0.00	0.00	0.00	0.00
ENST00000558765.5	ENSG00000090487.10	624	476.13	0.00	0.00	0.00	0.00
ENST00000558943.5	ENSG00000090487.10	544	396.15	10.80	0.92	0.63	1.06
ENST00000559199.5	ENSG00000090487.10	2059	1911.08	169.51	2.99	2.04	3.46
ENST00000559677.5	ENSG00000090487.10	553	405.15	11.70	0.97	0.66	1.13
ENST00000560564.1	ENSG00000090487.10	607	459.13	16.18	1.19	0.81	1.38
ENST00000560878.1	ENSG00000090487.10	541	393.15	0.00	0.00	0.00	0.00
ENST00000561078.5	ENSG00000090487.10	1520	1372.08	0.00	0.00	0.00	0.00
ENST00000561088.1	ENSG00000090487.10	560	412.15	0.00	0.00	0.00	0.00
ENST00000265029.7	ENSG00000090512.11	1627	1479.08	0.00	0.00	0.00	0.00
ENST00000382134.7	ENSG00000090512.11	1055	907.08	3.14	0.12	0.08	44.66
ENST00000382136.3	ENSG00000090512.11	1040	892.08	0.00	0.00	0.00	0.00
ENST00000420570.1	ENSG00000090512.11	1561	1413.08	2.86	0.07	0.05	26.19
ENST00000431018.5	ENSG00000090512.11	591	443.14	1.00	0.08	0.05	29.15
ENST00000435961.5	ENSG00000090512.11	1640	1492.08	0.00	0.00	0.00	0.00
ENST00000450521.5	ENSG00000090512.11	1410	1262.08	0.00	0.00	0.00	0.00
ENST00000488561.1	ENSG00000090512.11	407	259.21	0.00	0.00	0.00	0.00
ENST00000265028.7	ENSG00000090520.11	1688	1540.08	1467.77	32.08	21.93	66.47
ENST00000439351.5	ENSG00000090520.11	2398	2250.08	0.00	0.00	0.00	0.00
ENST00000464877.1	ENSG00000090520.11	639	491.12	228.03	15.63	10.68	32.38
ENST00000495390.1	ENSG00000090520.11	4079	3931.08	64.70	0.55	0.38	1.15
ENST00000319332.9	ENSG00000090530.9	3509	3361.08	30.76	0.31	0.21	3.54
ENST00000426003.1	ENSG00000090530.9	609	461.13	0.00	0.00	0.00	0.00
ENST00000427335.6	ENSG00000090530.9	2963	2815.08	9.37	0.11	0.08	1.29
ENST00000444866.5	ENSG00000090530.9	544	396.15	36.86	3.13	2.14	36.04
ENST00000463171.5	ENSG00000090530.9	754	606.10	3.27	0.18	0.12	2.09
ENST00000467131.1	ENSG00000090530.9	554	406.15	6.35	0.53	0.36	6.06
ENST00000470925.1	ENSG00000090530.9	583	435.14	14.57	1.13	0.77	12.97
ENST00000475095.1	ENSG00000090530.9	552	404.15	0.00	0.00	0.00	0.00
ENST00000482780.1	ENSG00000090530.9	893	745.08	0.00	0.00	0.00	0.00
ENST00000490940.1	ENSG00000090530.9	472	324.18	31.81	3.30	2.26	38.01
ENST00000204615.11	ENSG00000090534.17	1855	1707.08	45.00	0.89	0.61	100.00
ENST00000421442.2	ENSG00000090534.17	1132	984.08	0.00	0.00	0.00	0.00
ENST00000445696.6	ENSG00000090534.17	1505	1357.08	0.00	0.00	0.00	0.00
ENST00000477594.1	ENSG00000090534.17	248	101.27	0.00	0.00	0.00	0.00
ENST00000204604.5	ENSG00000090539.15	3521	3373.08	0.05	0.00	0.00	0.01
ENST00000348986.3	ENSG00000090539.15	3155	3007.08	144.73	1.62	1.11	17.25
ENST00000356534.7	ENSG00000090539.15	1252	1104.08	0.00	0.00	0.00	0.00
ENST00000420973.5	ENSG00000090539.15	3492	3344.08	0.00	0.00	0.00	0.00
ENST00000448472.5	ENSG00000090539.15	3547	3399.08	0.00	0.00	0.00	0.00
ENST00000450923.5	ENSG00000090539.15	3384	3236.08	212.89	2.21	1.51	23.57
ENST00000459711.5	ENSG00000090539.15	503	355.16	2.00	0.19	0.13	2.02
ENST00000460627.5	ENSG00000090539.15	4719	4571.08	167.70	1.24	0.84	13.15
ENST00000461120.1	ENSG00000090539.15	683	535.11	14.82	0.93	0.64	9.92
ENST00000461684.5	ENSG00000090539.15	677	529.12	31.57	2.01	1.37	21.38
ENST00000464833.1	ENSG00000090539.15	1340	1192.08	5.74	0.16	0.11	1.73
ENST00000470150.5	ENSG00000090539.15	4234	4086.08	0.00	0.00	0.00	0.00
ENST00000482014.1	ENSG00000090539.15	560	412.15	0.00	0.00	0.00	0.00
ENST00000482805.5	ENSG00000090539.15	608	460.13	0.00	0.00	0.00	0.00
ENST00000485883.5	ENSG00000090539.15	568	420.14	0.00	0.00	0.00	0.00
ENST00000486066.5	ENSG00000090539.15	546	398.15	0.00	0.00	0.00	0.00
ENST00000496527.1	ENSG00000090539.15	588	440.14	13.50	1.03	0.71	10.99
ENST00000204637.6	ENSG00000090554.12	1046	898.08	59.78	2.24	1.53	38.25
ENST00000593422.5	ENSG00000090554.12	563	415.15	9.18	0.74	0.51	12.71
ENST00000594009.5	ENSG00000090554.12	1076	928.08	33.18	1.20	0.82	20.55
ENST00000595510.1	ENSG00000090554.12	1301	1153.08	0.00	0.00	0.00	0.00
ENST00000596435.5	ENSG00000090554.12	1034	886.08	11.03	0.42	0.29	7.15
ENST00000597551.5	ENSG00000090554.12	951	803.08	0.00	0.00	0.00	0.00
ENST00000597914.1	ENSG00000090554.12	1161	1013.08	0.00	0.00	0.00	0.00
ENST00000598472.1	ENSG00000090554.12	497	349.17	4.47	0.43	0.29	7.36
ENST00000598555.1	ENSG00000090554.12	591	443.14	0.00	0.00	0.00	0.00
ENST00000600084.5	ENSG00000090554.12	1057	909.08	22.11	0.82	0.56	13.98
ENST00000600429.5	ENSG00000090554.12	984	836.08	0.00	0.00	0.00	0.00
ENST00000601800.5	ENSG00000090554.12	1032	884.08	0.00	0.00	0.00	0.00
ENST00000262305.8	ENSG00000090565.15	4831	4683.08	98.43	0.71	0.48	1.13
ENST00000412256.1	ENSG00000090565.15	558	410.15	75.43	6.19	4.23	9.92
ENST00000434585.5	ENSG00000090565.15	3550	3402.08	654.50	6.48	4.43	10.38
ENST00000449879.5	ENSG00000090565.15	580	432.14	0.00	0.00	0.00	0.00
ENST00000450428.5	ENSG00000090565.15	3203	3055.08	7.69	0.08	0.06	0.14
ENST00000452814.5	ENSG00000090565.15	804	656.09	118.02	6.06	4.14	9.71
ENST00000461009.1	ENSG00000090565.15	514	366.16	84.27	7.75	5.30	12.42
ENST00000464263.1	ENSG00000090565.15	329	181.33	16.10	2.99	2.04	4.79
ENST00000483002.1	ENSG00000090565.15	585	437.14	121.19	9.33	6.38	14.96
ENST00000487899.1	ENSG00000090565.15	669	521.12	253.67	16.39	11.20	26.26
ENST00000495663.1	ENSG00000090565.15	529	381.16	72.70	6.42	4.39	10.29
ENST00000204679.8	ENSG00000090581.9	1983	1835.08	187.34	3.44	2.35	3.98
ENST00000526820.5	ENSG00000090581.9	572	424.14	0.00	0.00	0.00	0.00
ENST00000527076.1	ENSG00000090581.9	2400	2252.08	223.73	3.34	2.29	3.88
ENST00000527137.2	ENSG00000090581.9	386	238.23	212.74	30.06	20.55	34.86
ENST00000527168.5	ENSG00000090581.9	1317	1169.08	604.96	17.42	11.91	20.20
ENST00000527876.5	ENSG00000090581.9	550	402.15	0.00	0.00	0.00	0.00
ENST00000529110.1	ENSG00000090581.9	552	404.15	153.30	12.77	8.73	14.81
ENST00000529957.5	ENSG00000090581.9	922	774.08	424.34	18.45	12.61	21.40
ENST00000534197.5	ENSG00000090581.9	420	272.20	6.12	0.76	0.52	0.88
ENST00000228289.9	ENSG00000090612.20	3543	3395.08	697.38	6.91	4.73	39.65
ENST00000416488.5	ENSG00000090612.20	897	749.08	0.00	0.00	0.00	0.00
ENST00000500625.7	ENSG00000090612.20	717	569.11	0.00	0.00	0.00	0.00
ENST00000534953.1	ENSG00000090612.20	556	408.15	0.00	0.00	0.00	0.00
ENST00000536435.6	ENSG00000090612.20	13475	13327.08	21.68	0.05	0.04	0.31
ENST00000536899.6	ENSG00000090612.20	3236	3088.08	56.69	0.62	0.42	3.54
ENST00000537973.5	ENSG00000090612.20	559	411.15	28.16	2.31	1.58	13.22
ENST00000539248.6	ENSG00000090612.20	759	611.10	13.37	0.74	0.50	4.22
ENST00000541009.6	ENSG00000090612.20	3773	3625.08	272.01	2.53	1.73	14.48
ENST00000541211.6	ENSG00000090612.20	781	633.09	0.00	0.00	0.00	0.00
ENST00000541975.2	ENSG00000090612.20	572	424.14	2.34	0.19	0.13	1.07
ENST00000542711.6	ENSG00000090612.20	861	713.08	23.05	1.09	0.74	6.24
ENST00000542986.6	ENSG00000090612.20	3773	3625.08	0.00	0.00	0.00	0.00
ENST00000546126.6	ENSG00000090612.20	592	444.14	2.92	0.22	0.15	1.27
ENST00000585488.1	ENSG00000090612.20	575	427.14	35.40	2.79	1.91	15.99
ENST00000588312.2	ENSG00000090612.20	559	411.15	0.00	0.00	0.00	0.00
ENST00000591951.1	ENSG00000090612.20	612	464.13	0.00	0.00	0.00	0.00
ENST00000592241.5	ENSG00000090612.20	686	538.11	0.00	0.00	0.00	0.00
ENST00000611984.4	ENSG00000090612.20	583	435.14	0.00	0.00	0.00	0.00
ENST00000204726.7	ENSG00000090615.13	9252	9104.08	0.00	0.00	0.00	0.00
ENST00000450791.6	ENSG00000090615.13	8870	8722.08	5117.60	19.75	13.50	25.24
ENST00000456883.6	ENSG00000090615.13	5496	5348.08	1180.01	7.43	5.08	9.49
ENST00000534967.1	ENSG00000090615.13	484	336.17	0.00	0.00	0.00	0.00
ENST00000537317.1	ENSG00000090615.13	298	150.48	0.00	0.00	0.00	0.00
ENST00000537452.2	ENSG00000090615.13	3747	3599.08	1357.39	12.70	8.68	16.23
ENST00000541013.2	ENSG00000090615.13	498	350.17	399.17	38.37	26.23	49.04
ENST00000372856.7	ENSG00000090621.13	3016	2868.08	9.90	0.12	0.08	0.07
ENST00000372857.7	ENSG00000090621.13	3048	2900.08	58.38	0.68	0.46	0.40
ENST00000372858.7	ENSG00000090621.13	2753	2605.08	1357.40	17.54	11.99	10.41
ENST00000372862.7	ENSG00000090621.13	2470	2322.08	3738.62	54.20	37.05	32.17
ENST00000421687.6	ENSG00000090621.13	1663	1515.08	0.00	0.00	0.00	0.00
ENST00000437136.5	ENSG00000090621.13	876	728.08	10.84	0.50	0.34	0.30
ENST00000451091.2	ENSG00000090621.13	898	750.08	55.83	2.51	1.71	1.49
ENST00000461578.1	ENSG00000090621.13	193	50.10	0.00	0.00	0.00	0.00
ENST00000468476.1	ENSG00000090621.13	3592	3444.08	359.98	3.52	2.40	2.09
ENST00000470443.5	ENSG00000090621.13	1212	1064.08	482.25	15.26	10.43	9.05
ENST00000474378.1	ENSG00000090621.13	591	443.14	0.00	0.00	0.00	0.00
ENST00000477556.1	ENSG00000090621.13	413	265.21	4.07	0.52	0.35	0.31
ENST00000482028.5	ENSG00000090621.13	633	485.13	205.31	14.25	9.74	8.46
ENST00000483770.1	ENSG00000090621.13	476	328.18	41.13	4.22	2.88	2.50
ENST00000484555.1	ENSG00000090621.13	450	302.19	5.42	0.60	0.41	0.36
ENST00000492468.5	ENSG00000090621.13	2257	2109.08	0.00	0.00	0.00	0.00
ENST00000492519.1	ENSG00000090621.13	323	175.35	70.51	13.54	9.25	8.03
ENST00000513632.2	ENSG00000090621.13	738	590.10	57.08	3.26	2.23	1.93
ENST00000525045.5	ENSG00000090621.13	765	617.10	126.53	6.90	4.72	4.10
ENST00000525669.5	ENSG00000090621.13	582	434.14	17.77	1.38	0.94	0.82
ENST00000525751.5	ENSG00000090621.13	556	408.15	155.64	12.84	8.77	7.62
ENST00000527718.1	ENSG00000090621.13	746	598.10	55.63	3.13	2.14	1.86
ENST00000529216.1	ENSG00000090621.13	317	169.37	0.00	0.00	0.00	0.00
ENST00000530186.1	ENSG00000090621.13	352	204.27	82.24	13.55	9.26	8.04
ENST00000531243.2	ENSG00000090621.13	532	384.15	0.00	0.00	0.00	0.00
ENST00000204801.12	ENSG00000090659.17	1083	935.08	178.07	6.41	4.38	44.13
ENST00000315591.12	ENSG00000090659.17	1143	995.08	0.00	0.00	0.00	0.00
ENST00000315599.11	ENSG00000090659.17	4283	4135.08	294.93	2.40	1.64	16.53
ENST00000354397.10	ENSG00000090659.17	1197	1049.08	14.19	0.46	0.31	3.13
ENST00000394161.9	ENSG00000090659.17	507	359.16	0.00	0.00	0.00	0.00
ENST00000394173.8	ENSG00000090659.17	1313	1165.08	45.35	1.31	0.90	9.02
ENST00000593660.5	ENSG00000090659.17	1497	1349.08	0.00	0.00	0.00	0.00
ENST00000593821.5	ENSG00000090659.17	807	659.09	0.00	0.00	0.00	0.00
ENST00000601256.1	ENSG00000090659.17	994	846.08	0.00	0.00	0.00	0.00
ENST00000601951.5	ENSG00000090659.17	1439	1291.08	151.45	3.95	2.70	27.18
ENST00000602261.5	ENSG00000090659.17	939	791.08	0.00	0.00	0.00	0.00
ENST00000251363.9	ENSG00000090661.11	1797	1649.08	57.18	1.17	0.80	6.54
ENST00000557925.1	ENSG00000090661.11	2401	2253.08	169.33	2.53	1.73	14.18
ENST00000558268.5	ENSG00000090661.11	713	565.11	0.00	0.00	0.00	0.00
ENST00000558302.1	ENSG00000090661.11	429	281.20	3.04	0.36	0.25	2.04
ENST00000558331.5	ENSG00000090661.11	1803	1655.08	0.00	0.00	0.00	0.00
ENST00000558501.5	ENSG00000090661.11	873	725.08	52.34	2.43	1.66	13.62
ENST00000558877.1	ENSG00000090661.11	758	610.10	11.99	0.66	0.45	3.71
ENST00000559336.5	ENSG00000090661.11	1515	1367.08	0.00	0.00	0.00	0.00
ENST00000559450.5	ENSG00000090661.11	1637	1489.08	240.84	5.44	3.72	30.51
ENST00000559490.5	ENSG00000090661.11	420	272.20	0.00	0.00	0.00	0.00
ENST00000560412.1	ENSG00000090661.11	568	420.14	0.00	0.00	0.00	0.00
ENST00000561008.5	ENSG00000090661.11	531	383.16	13.62	1.20	0.82	6.70
ENST00000561053.5	ENSG00000090661.11	768	620.10	0.00	0.00	0.00	0.00
ENST00000595722.5	ENSG00000090661.11	1826	1678.08	0.00	0.00	0.00	0.00
ENST00000599275.1	ENSG00000090661.11	710	562.11	67.67	4.05	2.77	22.71
ENST00000600912.5	ENSG00000090661.11	440	292.19	0.00	0.00	0.00	0.00
ENST00000264079.10	ENSG00000090674.15	2082	1934.08	1145.08	19.93	13.62	38.94
ENST00000394321.9	ENSG00000090674.15	2253	2105.08	746.32	11.93	8.16	23.32
ENST00000594692.1	ENSG00000090674.15	470	322.18	20.72	2.16	1.48	4.23
ENST00000595860.5	ENSG00000090674.15	758	610.10	8.77	0.48	0.33	0.95
ENST00000596008.1	ENSG00000090674.15	772	624.09	54.00	2.91	1.99	5.69
ENST00000596390.1	ENSG00000090674.15	1178	1030.08	8.85	0.29	0.20	0.56
ENST00000598406.1	ENSG00000090674.15	644	496.12	101.53	6.89	4.71	13.46
ENST00000599334.1	ENSG00000090674.15	666	518.12	16.88	1.10	0.75	2.14
ENST00000601003.1	ENSG00000090674.15	666	518.12	16.50	1.07	0.73	2.09
ENST00000602227.1	ENSG00000090674.15	492	344.17	45.10	4.41	3.01	8.62
ENST00000308271.13	ENSG00000090686.15	4595	4447.08	461.55	3.49	2.39	1.88
ENST00000374730.2	ENSG00000090686.15	570	422.14	161.06	12.84	8.78	6.93
ENST00000374732.7	ENSG00000090686.15	3037	2889.08	1542.31	17.97	12.28	9.69
ENST00000400301.5	ENSG00000090686.15	4309	4161.08	0.00	0.00	0.00	0.00
ENST00000421625.6	ENSG00000090686.15	2818	2670.08	1684.75	21.24	14.52	11.46
ENST00000464577.1	ENSG00000090686.15	2089	1941.08	173.30	3.01	2.05	1.62
ENST00000471752.1	ENSG00000090686.15	445	297.19	96.94	10.98	7.51	5.92
ENST00000479177.1	ENSG00000090686.15	686	538.11	212.32	13.28	9.08	7.16
ENST00000487880.2	ENSG00000090686.15	524	376.16	0.00	0.00	0.00	0.00
ENST00000489108.1	ENSG00000090686.15	443	295.19	83.64	9.54	6.52	5.14
ENST00000526044.5	ENSG00000090686.15	549	401.15	547.31	45.93	31.39	24.77
ENST00000527823.5	ENSG00000090686.15	554	406.15	12.98	1.08	0.74	0.58
ENST00000529637.5	ENSG00000090686.15	3228	3080.08	4214.85	46.07	31.49	24.84
ENST00000532737.1	ENSG00000090686.15	680	532.11	0.00	0.00	0.00	0.00
ENST00000534705.5	ENSG00000090686.15	566	418.14	0.00	0.00	0.00	0.00
ENST00000204961.4	ENSG00000090776.5	3314	3166.08	1333.00	14.17	9.69	100.00
ENST00000288050.8	ENSG00000090857.13	9255	9107.08	134.30	0.50	0.34	0.63
ENST00000398122.7	ENSG00000090857.13	2734	2586.08	913.28	11.89	8.13	15.05
ENST00000561920.5	ENSG00000090857.13	2194	2046.08	509.03	8.37	5.72	10.60
ENST00000562100.5	ENSG00000090857.13	1643	1495.08	0.00	0.00	0.00	0.00
ENST00000563930.5	ENSG00000090857.13	551	403.15	0.00	0.00	0.00	0.00
ENST00000564563.1	ENSG00000090857.13	2381	2233.08	575.16	8.67	5.93	10.97
ENST00000565186.5	ENSG00000090857.13	4353	4205.08	2170.27	17.37	11.88	21.99
ENST00000567046.5	ENSG00000090857.13	1207	1059.08	0.00	0.00	0.00	0.00
ENST00000567896.1	ENSG00000090857.13	690	542.11	159.82	9.92	6.78	12.56
ENST00000568530.5	ENSG00000090857.13	7223	7075.08	79.11	0.38	0.26	0.48
ENST00000569042.5	ENSG00000090857.13	598	450.14	292.83	21.90	14.97	27.72
ENST00000261772.12	ENSG00000090861.15	3477	3329.08	6642.58	67.17	45.91	69.50
ENST00000564359.5	ENSG00000090861.15	590	442.14	244.53	18.62	12.73	19.26
ENST00000565361.2	ENSG00000090861.15	839	691.08	0.00	0.00	0.00	0.00
ENST00000566969.1	ENSG00000090861.15	610	462.13	26.94	1.96	1.34	2.03
ENST00000567490.1	ENSG00000090861.15	533	385.15	71.85	6.28	4.29	6.50
ENST00000569790.2	ENSG00000090861.15	528	380.16	0.00	0.00	0.00	0.00
ENST00000569825.1	ENSG00000090861.15	871	723.08	56.11	2.61	1.79	2.70
ENST00000205061.9	ENSG00000090863.11	8261	8113.08	580.81	2.41	1.65	2.07
ENST00000422840.6	ENSG00000090863.11	4748	4600.08	5644.28	41.31	28.23	35.47
ENST00000447066.6	ENSG00000090863.11	3626	3478.08	76.74	0.74	0.51	0.64
ENST00000561481.1	ENSG00000090863.11	2487	2339.08	618.42	8.90	6.08	7.64
ENST00000561942.1	ENSG00000090863.11	674	526.12	171.17	10.95	7.49	9.41
ENST00000562090.5	ENSG00000090863.11	4037	3889.08	4825.16	41.77	28.55	35.87
ENST00000563432.5	ENSG00000090863.11	555	407.15	56.47	4.67	3.19	4.01
ENST00000563646.1	ENSG00000090863.11	639	491.12	0.00	0.00	0.00	0.00
ENST00000565260.1	ENSG00000090863.11	461	313.18	0.00	0.00	0.00	0.00
ENST00000565474.1	ENSG00000090863.11	601	453.13	0.00	0.00	0.00	0.00
ENST00000566601.1	ENSG00000090863.11	2536	2388.08	198.13	2.79	1.91	2.40
ENST00000567911.1	ENSG00000090863.11	599	451.14	38.82	2.90	1.98	2.49
ENST00000567951.5	ENSG00000090863.11	2918	2770.08	0.00	0.00	0.00	0.00
ENST00000627032.2	ENSG00000090863.11	2147	1999.08	0.00	0.00	0.00	0.00
ENST00000374403.3	ENSG00000090889.11	4348	4200.08	1424.49	11.42	7.80	95.96
ENST00000485406.1	ENSG00000090889.11	671	523.12	7.47	0.48	0.33	4.04
ENST00000315183.11	ENSG00000090905.18	8303	8155.08	7772.50	32.08	21.93	19.78
ENST00000395799.7	ENSG00000090905.18	8438	8290.08	0.00	0.00	0.00	0.00
ENST00000450465.6	ENSG00000090905.18	3700	3552.08	905.37	8.58	5.86	5.29
ENST00000462400.1	ENSG00000090905.18	2550	2402.08	153.96	2.16	1.47	1.33
ENST00000464539.1	ENSG00000090905.18	1853	1705.08	466.63	9.21	6.30	5.68
ENST00000477487.5	ENSG00000090905.18	2740	2592.08	261.26	3.39	2.32	2.09
ENST00000491718.5	ENSG00000090905.18	7956	7808.08	239.04	1.03	0.70	0.64
ENST00000561726.1	ENSG00000090905.18	543	395.15	26.91	2.29	1.57	1.41
ENST00000562829.1	ENSG00000090905.18	277	129.69	4.14	1.07	0.73	0.66
ENST00000563201.1	ENSG00000090905.18	276	128.70	110.74	28.96	19.80	17.85
ENST00000566108.2	ENSG00000090905.18	454	306.18	0.00	0.00	0.00	0.00
ENST00000567232.1	ENSG00000090905.18	523	375.16	239.23	21.47	14.67	13.23
ENST00000568750.1	ENSG00000090905.18	609	461.13	7.33	0.53	0.37	0.33
ENST00000568806.1	ENSG00000090905.18	298	150.48	144.24	32.27	22.05	19.89
ENST00000568903.5	ENSG00000090905.18	943	795.08	146.66	6.21	4.24	3.83
ENST00000569098.1	ENSG00000090905.18	587	439.14	10.08	0.77	0.53	0.48
ENST00000569376.5	ENSG00000090905.18	610	462.13	4.63	0.34	0.23	0.21
ENST00000569634.1	ENSG00000090905.18	552	404.15	142.28	11.85	8.10	7.31
ENST00000205135.8	ENSG00000090924.14	4209	4061.08	2456.21	20.36	13.92	38.87
ENST00000409797.6	ENSG00000090924.14	2205	2057.08	57.16	0.94	0.64	1.79
ENST00000425673.5	ENSG00000090924.14	8132	7984.08	52.91	0.22	0.15	0.43
ENST00000438123.5	ENSG00000090924.14	482	334.17	71.47	7.20	4.92	13.75
ENST00000451354.6	ENSG00000090924.14	871	723.08	211.48	9.85	6.73	18.80
ENST00000458508.6	ENSG00000090924.14	3898	3750.08	317.03	2.85	1.95	5.43
ENST00000474449.1	ENSG00000090924.14	720	572.11	63.64	3.74	2.56	7.15
ENST00000478523.1	ENSG00000090924.14	664	516.12	100.46	6.55	4.48	12.51
ENST00000594124.1	ENSG00000090924.14	416	268.20	0.00	0.00	0.00	0.00
ENST00000594161.1	ENSG00000090924.14	347	199.28	0.00	0.00	0.00	0.00
ENST00000594307.1	ENSG00000090924.14	198	54.47	0.00	0.00	0.00	0.00
ENST00000595920.1	ENSG00000090924.14	431	283.20	5.64	0.67	0.46	1.28
ENST00000596339.1	ENSG00000090924.14	578	430.14	0.00	0.00	0.00	0.00
ENST00000596443.1	ENSG00000090924.14	527	379.16	0.00	0.00	0.00	0.00
ENST00000598238.1	ENSG00000090924.14	422	274.20	0.00	0.00	0.00	0.00
ENST00000600210.1	ENSG00000090924.14	530	382.16	0.00	0.00	0.00	0.00
ENST00000205143.4	ENSG00000090932.10	2332	2184.08	16.60	0.26	0.17	23.95
ENST00000356433.9	ENSG00000090932.10	2055	1907.08	19.04	0.34	0.23	31.45
ENST00000596614.5	ENSG00000090932.10	668	520.12	0.00	0.00	0.00	0.00
ENST00000600437.1	ENSG00000090932.10	1375	1227.08	17.37	0.48	0.33	44.60
ENST00000600579.1	ENSG00000090932.10	368	220.25	0.00	0.00	0.00	0.00
ENST00000205194.4	ENSG00000090971.4	1536	1388.08	46.49	1.13	0.77	11.17
ENST00000587400.1	ENSG00000090971.4	416	268.20	0.00	0.00	0.00	0.00
ENST00000588985.1	ENSG00000090971.4	730	582.10	0.00	0.00	0.00	0.00
ENST00000591590.1	ENSG00000090971.4	1011	863.08	79.09	3.09	2.11	30.56
ENST00000592719.1	ENSG00000090971.4	545	397.15	69.41	5.88	4.02	58.28
ENST00000280562.9	ENSG00000090975.12	6785	6637.08	625.09	3.17	2.17	22.04
ENST00000320201.8	ENSG00000090975.12	6736	6588.08	626.01	3.20	2.19	22.23
ENST00000436074.6	ENSG00000090975.12	1288	1140.08	7.00	0.21	0.14	1.44
ENST00000451868.2	ENSG00000090975.12	1639	1491.08	211.86	4.78	3.27	33.25
ENST00000535289.1	ENSG00000090975.12	539	391.15	17.37	1.49	1.02	10.39
ENST00000541244.1	ENSG00000090975.12	663	515.12	1.02	0.07	0.05	0.46
ENST00000542210.1	ENSG00000090975.12	564	416.15	0.00	0.00	0.00	0.00
ENST00000542749.5	ENSG00000090975.12	6660	6512.08	105.65	0.55	0.37	3.80
ENST00000546049.5	ENSG00000090975.12	1793	1645.08	45.00	0.92	0.63	6.40
ENST00000346134.11	ENSG00000090989.17	3357	3209.08	26.06	0.27	0.19	0.42
ENST00000349598.6	ENSG00000090989.17	3248	3100.08	2693.66	29.25	19.99	44.55
ENST00000381295.6	ENSG00000090989.17	3551	3403.08	95.23	0.94	0.64	1.43
ENST00000504321.1	ENSG00000090989.17	582	434.14	33.13	2.57	1.76	3.91
ENST00000505501.1	ENSG00000090989.17	818	670.09	254.78	12.80	8.75	19.50
ENST00000506936.1	ENSG00000090989.17	647	499.12	182.66	12.32	8.42	18.77
ENST00000509302.5	ENSG00000090989.17	586	438.14	84.56	6.50	4.44	9.90
ENST00000511971.5	ENSG00000090989.17	3203	3055.08	90.93	1.00	0.68	1.53
ENST00000265271.6	ENSG00000091009.7	6451	6303.08	1467.94	7.84	5.36	41.89
ENST00000508019.1	ENSG00000091009.7	453	305.18	98.61	10.88	7.43	58.11
ENST00000230732.4	ENSG00000091010.4	1182	1034.08	0.00	0.00	0.00	0.00
ENST00000261183.7	ENSG00000091039.16	7239	7091.08	515.55	2.45	1.67	0.73
ENST00000393249.6	ENSG00000091039.16	7047	6899.08	11612.73	56.66	38.73	16.82
ENST00000393250.8	ENSG00000091039.16	3157	3009.08	8441.30	94.44	64.55	28.04
ENST00000546946.5	ENSG00000091039.16	2698	2550.08	113.76	1.50	1.03	0.45
ENST00000547540.5	ENSG00000091039.16	2583	2435.08	0.00	0.00	0.00	0.00
ENST00000547544.5	ENSG00000091039.16	363	215.26	0.00	0.00	0.00	0.00
ENST00000548341.5	ENSG00000091039.16	542	394.15	326.90	27.92	19.08	8.29
ENST00000548485.1	ENSG00000091039.16	684	536.11	527.64	33.13	22.65	9.84
ENST00000548535.1	ENSG00000091039.16	659	511.12	468.15	30.83	21.07	9.15
ENST00000549570.5	ENSG00000091039.16	732	584.10	0.00	0.00	0.00	0.00
ENST00000549646.5	ENSG00000091039.16	588	440.14	0.00	0.00	0.00	0.00
ENST00000550628.5	ENSG00000091039.16	561	413.15	0.00	0.00	0.00	0.00
ENST00000550865.1	ENSG00000091039.16	642	494.12	1137.31	77.48	52.96	23.00
ENST00000551927.5	ENSG00000091039.16	531	383.16	0.00	0.00	0.00	0.00
ENST00000552178.1	ENSG00000091039.16	269	121.81	0.00	0.00	0.00	0.00
ENST00000552586.1	ENSG00000091039.16	519	371.16	80.20	7.27	4.97	2.16
ENST00000553139.5	ENSG00000091039.16	902	754.08	59.91	2.67	1.83	0.79
ENST00000611266.4	ENSG00000091039.16	7239	7091.08	515.55	2.45	1.67	0.73
ENST00000324432.9	ENSG00000091073.19	2769	2621.08	0.00	0.00	0.00	0.00
ENST00000413936.6	ENSG00000091073.19	2472	2324.08	2447.50	35.45	24.23	45.61
ENST00000423646.5	ENSG00000091073.19	859	711.08	0.00	0.00	0.00	0.00
ENST00000425780.5	ENSG00000091073.19	566	418.14	0.00	0.00	0.00	0.00
ENST00000429179.1	ENSG00000091073.19	539	391.15	0.00	0.00	0.00	0.00
ENST00000430490.6	ENSG00000091073.19	2623	2475.08	81.58	1.11	0.76	1.43
ENST00000435251.2	ENSG00000091073.19	547	399.15	0.00	0.00	0.00	0.00
ENST00000435861.1	ENSG00000091073.19	434	286.19	18.64	2.19	1.50	2.82
ENST00000438930.5	ENSG00000091073.19	540	392.15	14.12	1.21	0.83	1.56
ENST00000442516.1	ENSG00000091073.19	570	422.14	0.00	0.00	0.00	0.00
ENST00000446600.5	ENSG00000091073.19	2281	2133.08	0.00	0.00	0.00	0.00
ENST00000446820.6	ENSG00000091073.19	1770	1622.08	146.22	3.03	2.07	3.90
ENST00000451769.5	ENSG00000091073.19	550	402.15	0.00	0.00	0.00	0.00
ENST00000456590.5	ENSG00000091073.19	569	421.14	1.13	0.09	0.06	0.12
ENST00000457529.5	ENSG00000091073.19	633	485.13	0.00	0.00	0.00	0.00
ENST00000465488.1	ENSG00000091073.19	776	628.09	62.64	3.36	2.29	4.32
ENST00000467729.5	ENSG00000091073.19	496	348.17	203.50	19.68	13.45	25.31
ENST00000468546.5	ENSG00000091073.19	1438	1290.08	289.48	7.55	5.16	9.72
ENST00000472426.1	ENSG00000091073.19	611	463.13	2.99	0.22	0.15	0.28
ENST00000479915.5	ENSG00000091073.19	1752	1604.08	183.02	3.84	2.63	4.94
ENST00000492339.5	ENSG00000091073.19	556	408.15	0.00	0.00	0.00	0.00
ENST00000342905.10	ENSG00000091106.18	1362	1214.08	0.00	0.00	0.00	0.00
ENST00000360906.9	ENSG00000091106.18	3359	3211.08	0.00	0.00	0.00	0.00
ENST00000402280.5	ENSG00000091106.18	3355	3207.08	268.00	2.81	1.92	100.00
ENST00000404025.2	ENSG00000091106.18	3581	3433.08	0.00	0.00	0.00	0.00
ENST00000356362.6	ENSG00000091127.13	3480	3332.08	691.08	6.98	4.77	20.22
ENST00000469408.5	ENSG00000091127.13	2356	2208.08	1136.74	17.33	11.85	50.19
ENST00000478208.1	ENSG00000091127.13	620	472.13	43.07	3.07	2.10	8.89
ENST00000481939.5	ENSG00000091127.13	2436	2288.08	0.00	0.00	0.00	0.00
ENST00000482157.1	ENSG00000091127.13	395	247.22	0.00	0.00	0.00	0.00
ENST00000487277.1	ENSG00000091127.13	275	127.72	27.12	7.15	4.88	20.70
ENST00000205386.8	ENSG00000091128.12	5857	5709.08	550.09	3.24	2.22	18.63
ENST00000388781.7	ENSG00000091128.12	5858	5710.08	501.79	2.96	2.02	16.99
ENST00000418464.1	ENSG00000091128.12	2600	2452.08	0.00	0.00	0.00	0.00
ENST00000422975.1	ENSG00000091128.12	2579	2431.08	364.30	5.04	3.45	28.97
ENST00000471677.5	ENSG00000091128.12	920	772.08	26.17	1.14	0.78	6.55
ENST00000475469.1	ENSG00000091128.12	3670	3522.08	0.00	0.00	0.00	0.00
ENST00000475572.1	ENSG00000091128.12	554	406.15	60.65	5.03	3.44	28.87
ENST00000483484.5	ENSG00000091128.12	736	588.10	0.00	0.00	0.00	0.00
ENST00000351718.8	ENSG00000091129.19	6228	6080.08	524.46	2.90	1.98	26.45
ENST00000379022.8	ENSG00000091129.19	3900	3752.08	0.00	0.00	0.00	0.00
ENST00000379024.8	ENSG00000091129.19	5782	5634.08	138.29	0.83	0.56	7.53
ENST00000379028.7	ENSG00000091129.19	6685	6537.08	0.00	0.00	0.00	0.00
ENST00000413765.6	ENSG00000091129.19	6406	6258.08	0.00	0.00	0.00	0.00
ENST00000415105.5	ENSG00000091129.19	554	406.15	0.00	0.00	0.00	0.00
ENST00000417701.5	ENSG00000091129.19	1594	1446.08	121.97	2.84	1.94	25.87
ENST00000418239.1	ENSG00000091129.19	562	414.15	0.00	0.00	0.00	0.00
ENST00000419936.5	ENSG00000091129.19	583	435.14	0.00	0.00	0.00	0.00
ENST00000425651.6	ENSG00000091129.19	3915	3767.08	0.00	0.00	0.00	0.00
ENST00000442580.5	ENSG00000091129.19	595	447.14	0.00	0.00	0.00	0.00
ENST00000445634.2	ENSG00000091129.19	569	421.14	3.05	0.24	0.17	2.22
ENST00000456431.5	ENSG00000091129.19	726	578.10	0.00	0.00	0.00	0.00
ENST00000465585.1	ENSG00000091129.19	575	427.14	28.47	2.24	1.53	20.44
ENST00000489800.1	ENSG00000091129.19	615	467.13	23.33	1.68	1.15	15.32
ENST00000522550.2	ENSG00000091129.19	2835	2687.08	0.00	0.00	0.00	0.00
ENST00000613830.4	ENSG00000091129.19	3025	2877.08	20.43	0.24	0.16	2.18
ENST00000222399.10	ENSG00000091136.13	5725	5577.08	6330.88	38.21	26.12	12.90
ENST00000393559.1	ENSG00000091136.13	550	402.15	62.86	5.26	3.60	1.78
ENST00000393560.5	ENSG00000091136.13	2806	2658.08	87.45	1.11	0.76	0.37
ENST00000393561.5	ENSG00000091136.13	5766	5618.08	3733.76	22.37	15.29	7.56
ENST00000439976.5	ENSG00000091136.13	703	555.11	192.74	11.69	7.99	3.95
ENST00000468518.1	ENSG00000091136.13	595	447.14	220.98	16.64	11.37	5.62
ENST00000468999.1	ENSG00000091136.13	764	616.10	1478.73	80.80	55.22	27.29
ENST00000470995.1	ENSG00000091136.13	449	301.19	0.00	0.00	0.00	0.00
ENST00000472714.1	ENSG00000091136.13	1540	1392.08	1023.43	24.75	16.92	8.36
ENST00000474380.1	ENSG00000091136.13	945	797.08	82.50	3.48	2.38	1.18
ENST00000476039.1	ENSG00000091136.13	653	505.12	0.00	0.00	0.00	0.00
ENST00000479448.1	ENSG00000091136.13	304	156.44	58.48	12.58	8.60	4.25
ENST00000491196.1	ENSG00000091136.13	379	231.24	544.21	79.23	54.15	26.75
ENST00000265715.7	ENSG00000091137.11	4930	4782.08	101.79	0.72	0.49	51.30
ENST00000440056.1	ENSG00000091137.11	600	452.13	0.00	0.00	0.00	0.00
ENST00000460748.1	ENSG00000091137.11	572	424.14	0.00	0.00	0.00	0.00
ENST00000477350.5	ENSG00000091137.11	554	406.15	8.21	0.68	0.46	48.70
ENST00000480841.5	ENSG00000091137.11	710	562.11	0.00	0.00	0.00	0.00
ENST00000492030.2	ENSG00000091137.11	596	448.14	0.00	0.00	0.00	0.00
ENST00000497446.5	ENSG00000091137.11	559	411.15	0.00	0.00	0.00	0.00
ENST00000340010.9	ENSG00000091138.12	2863	2715.08	0.00	0.00	0.00	0.00
ENST00000379083.7	ENSG00000091138.12	2602	2454.08	2.00	0.03	0.02	100.00
ENST00000453332.1	ENSG00000091138.12	552	404.15	0.00	0.00	0.00	0.00
ENST00000468551.1	ENSG00000091138.12	556	408.15	0.00	0.00	0.00	0.00
ENST00000469651.1	ENSG00000091138.12	646	498.12	0.00	0.00	0.00	0.00
ENST00000205402.9	ENSG00000091140.12	3755	3607.08	31.34	0.29	0.20	0.52
ENST00000415325.5	ENSG00000091140.12	1802	1654.08	151.10	3.08	2.10	5.47
ENST00000417551.5	ENSG00000091140.12	2041	1893.08	1736.02	30.87	21.10	54.92
ENST00000437604.6	ENSG00000091140.12	1859	1711.08	0.00	0.00	0.00	0.00
ENST00000440410.5	ENSG00000091140.12	1993	1845.08	97.10	1.77	1.21	3.15
ENST00000450038.5	ENSG00000091140.12	682	534.11	0.00	0.00	0.00	0.00
ENST00000451081.5	ENSG00000091140.12	930	782.08	0.00	0.00	0.00	0.00
ENST00000453354.5	ENSG00000091140.12	537	389.15	0.00	0.00	0.00	0.00
ENST00000460577.5	ENSG00000091140.12	600	452.13	131.47	9.79	6.69	17.41
ENST00000478414.1	ENSG00000091140.12	549	401.15	52.50	4.41	3.01	7.84
ENST00000485066.1	ENSG00000091140.12	483	335.17	21.50	2.16	1.48	3.84
ENST00000489184.1	ENSG00000091140.12	638	490.12	55.98	3.84	2.63	6.84
ENST00000494441.1	ENSG00000091140.12	707	559.11	0.00	0.00	0.00	0.00
ENST00000254442.7	ENSG00000091157.13	14083	13935.08	15.67	0.04	0.03	0.03
ENST00000357574.7	ENSG00000091157.13	7213	7065.08	3070.63	14.63	10.00	12.65
ENST00000585669.1	ENSG00000091157.13	572	424.14	0.00	0.00	0.00	0.00
ENST00000585754.1	ENSG00000091157.13	617	469.13	647.33	46.45	31.75	40.17
ENST00000585824.1	ENSG00000091157.13	1151	1003.08	476.88	16.00	10.94	13.84
ENST00000586124.2	ENSG00000091157.13	569	421.14	171.67	13.72	9.38	11.87
ENST00000587403.5	ENSG00000091157.13	551	403.15	0.00	0.00	0.00	0.00
ENST00000589935.1	ENSG00000091157.13	544	396.15	0.00	0.00	0.00	0.00
ENST00000590557.5	ENSG00000091157.13	590	442.14	221.58	16.87	11.53	14.59
ENST00000591449.1	ENSG00000091157.13	522	374.16	0.00	0.00	0.00	0.00
ENST00000591524.1	ENSG00000091157.13	872	724.08	39.99	1.86	1.27	1.61
ENST00000593058.1	ENSG00000091157.13	650	502.12	90.26	6.05	4.14	5.23
ENST00000615645.4	ENSG00000091157.13	5257	5109.08	0.00	0.00	0.00	0.00
ENST00000217515.10	ENSG00000091164.12	6894	6746.08	44.63	0.22	0.15	0.29
ENST00000585497.1	ENSG00000091164.12	1647	1499.08	0.00	0.00	0.00	0.00
ENST00000586079.1	ENSG00000091164.12	502	354.17	0.00	0.00	0.00	0.00
ENST00000586262.5	ENSG00000091164.12	3541	3393.08	112.58	1.12	0.76	1.46
ENST00000587613.1	ENSG00000091164.12	934	786.08	0.00	0.00	0.00	0.00
ENST00000587807.5	ENSG00000091164.12	2035	1887.08	190.57	3.40	2.32	4.44
ENST00000588615.1	ENSG00000091164.12	695	547.11	0.00	0.00	0.00	0.00
ENST00000589329.5	ENSG00000091164.12	896	748.08	0.00	0.00	0.00	0.00
ENST00000589415.1	ENSG00000091164.12	570	422.14	0.00	0.00	0.00	0.00
ENST00000589931.1	ENSG00000091164.12	466	318.18	0.00	0.00	0.00	0.00
ENST00000590954.5	ENSG00000091164.12	1339	1191.08	2544.21	71.91	49.15	93.82
ENST00000256452.7	ENSG00000091181.19	2001	1853.08	2.76	0.05	0.03	8.73
ENST00000311981.12	ENSG00000091181.19	1328	1180.08	0.00	0.00	0.00	0.00
ENST00000383846.5	ENSG00000091181.19	1828	1680.08	3.86	0.08	0.05	13.48
ENST00000418488.6	ENSG00000091181.19	5521	5373.08	0.00	0.00	0.00	0.00
ENST00000427088.1	ENSG00000091181.19	839	691.08	0.00	0.00	0.00	0.00
ENST00000430514.6	ENSG00000091181.19	1664	1516.08	0.00	0.00	0.00	0.00
ENST00000438560.5	ENSG00000091181.19	2252	2104.08	0.00	0.00	0.00	0.00
ENST00000445701.5	ENSG00000091181.19	788	640.09	1.16	0.06	0.04	10.61
ENST00000446632.6	ENSG00000091181.19	2514	2366.08	0.00	0.00	0.00	0.00
ENST00000456302.5	ENSG00000091181.19	1389	1241.08	14.22	0.39	0.26	67.18
ENST00000466722.1	ENSG00000091181.19	563	415.15	0.00	0.00	0.00	0.00
ENST00000205557.11	ENSG00000091262.14	5747	5599.08	15.85	0.10	0.07	9.76
ENST00000456970.6	ENSG00000091262.14	4137	3989.08	0.00	0.00	0.00	0.00
ENST00000574094.5	ENSG00000091262.14	2260	2112.08	0.00	0.00	0.00	0.00
ENST00000575728.1	ENSG00000091262.14	714	566.11	6.39	0.38	0.26	38.96
ENST00000576204.5	ENSG00000091262.14	1914	1766.08	12.60	0.24	0.16	24.61
ENST00000576683.1	ENSG00000091262.14	476	328.18	0.00	0.00	0.00	0.00
ENST00000577103.1	ENSG00000091262.14	1381	1233.08	9.53	0.26	0.18	26.67
ENST00000622290.4	ENSG00000091262.14	4941	4793.08	0.00	0.00	0.00	0.00
ENST00000205636.3	ENSG00000091317.7	3863	3715.08	2989.16	27.09	18.51	62.00
ENST00000478886.1	ENSG00000091317.7	803	655.09	137.53	7.07	4.83	16.18
ENST00000495177.1	ENSG00000091317.7	670	522.12	147.87	9.53	6.52	21.82
ENST00000264107.11	ENSG00000091409.14	5618	5470.08	4763.78	29.32	20.04	17.53
ENST00000409080.5	ENSG00000091409.14	5306	5158.08	8059.99	52.60	35.95	31.46
ENST00000409532.5	ENSG00000091409.14	3544	3396.08	0.00	0.00	0.00	0.00
ENST00000412899.5	ENSG00000091409.14	970	822.08	640.77	26.24	17.93	15.69
ENST00000416789.1	ENSG00000091409.14	853	705.08	22.61	1.08	0.74	0.65
ENST00000442250.5	ENSG00000091409.14	3393	3245.08	5.49	0.06	0.04	0.03
ENST00000458358.5	ENSG00000091409.14	3261	3113.08	0.00	0.00	0.00	0.00
ENST00000469534.1	ENSG00000091409.14	581	433.14	125.93	9.79	6.69	5.85
ENST00000470259.1	ENSG00000091409.14	365	217.25	19.63	3.04	2.08	1.82
ENST00000475302.1	ENSG00000091409.14	577	429.14	139.37	10.93	7.47	6.54
ENST00000497107.1	ENSG00000091409.14	573	425.14	431.37	34.16	23.35	20.43
ENST00000397081.7	ENSG00000091428.17	4299	4151.08	0.00	0.00	0.00	0.00
ENST00000397085.3	ENSG00000091428.17	649	501.12	90.15	6.06	4.14	18.45
ENST00000397087.7	ENSG00000091428.17	4120	3972.08	541.96	4.59	3.14	13.99
ENST00000409036.5	ENSG00000091428.17	3975	3827.08	129.03	1.13	0.78	3.46
ENST00000459852.1	ENSG00000091428.17	560	412.15	97.42	7.96	5.44	24.24
ENST00000464976.1	ENSG00000091428.17	980	832.08	8.70	0.35	0.24	1.07
ENST00000466030.1	ENSG00000091428.17	493	345.17	36.27	3.54	2.42	10.78
ENST00000473003.5	ENSG00000091428.17	593	445.14	0.00	0.00	0.00	0.00
ENST00000473043.5	ENSG00000091428.17	1075	927.08	0.00	0.00	0.00	0.00
ENST00000473182.2	ENSG00000091428.17	599	451.14	32.34	2.41	1.65	7.35
ENST00000484331.5	ENSG00000091428.17	547	399.15	0.00	0.00	0.00	0.00
ENST00000484645.1	ENSG00000091428.17	842	694.08	121.07	5.87	4.01	17.89
ENST00000535187.5	ENSG00000091428.17	3707	3559.08	64.41	0.61	0.42	1.86
ENST00000538974.5	ENSG00000091428.17	3920	3772.08	0.00	0.00	0.00	0.00
ENST00000540783.5	ENSG00000091428.17	3974	3826.08	34.64	0.30	0.21	0.93
ENST00000338983.7	ENSG00000091436.16	7179	7031.08	1990.91	9.53	6.52	47.56
ENST00000375213.7	ENSG00000091436.16	3741	3593.08	9.78	0.09	0.06	0.46
ENST00000409176.6	ENSG00000091436.16	2572	2424.08	634.54	8.81	6.02	43.97
ENST00000422149.1	ENSG00000091436.16	661	513.12	0.00	0.00	0.00	0.00
ENST00000468408.5	ENSG00000091436.16	585	437.14	0.00	0.00	0.00	0.00
ENST00000476618.5	ENSG00000091436.16	4010	3862.08	68.12	0.59	0.41	2.96
ENST00000480606.1	ENSG00000091436.16	821	673.09	1.34	0.07	0.05	0.33
ENST00000539448.5	ENSG00000091436.16	2312	2164.08	60.74	0.94	0.65	4.71
ENST00000379494.3	ENSG00000091482.5	938	790.08	8.11	0.35	0.24	57.80
ENST00000494525.1	ENSG00000091482.5	533	385.15	2.89	0.25	0.17	42.20
ENST00000366560.3	ENSG00000091483.6	1797	1649.08	3181.13	64.94	44.39	74.01
ENST00000493477.1	ENSG00000091483.6	414	266.21	0.00	0.00	0.00	0.00
ENST00000497042.1	ENSG00000091483.6	351	203.28	137.73	22.81	15.59	25.99
ENST00000264868.9	ENSG00000091490.10	4369	4221.08	245.27	1.96	1.34	10.28
ENST00000399878.7	ENSG00000091490.10	4520	4372.08	28.91	0.22	0.15	1.17
ENST00000502949.5	ENSG00000091490.10	3500	3352.08	1039.00	10.43	7.13	54.82
ENST00000507618.1	ENSG00000091490.10	429	281.20	3.78	0.45	0.31	2.38
ENST00000509290.1	ENSG00000091490.10	560	412.15	18.78	1.53	1.05	8.06
ENST00000510448.5	ENSG00000091490.10	1326	1178.08	3.25	0.09	0.06	0.49
ENST00000510880.1	ENSG00000091490.10	553	405.15	0.00	0.00	0.00	0.00
ENST00000512286.1	ENSG00000091490.10	739	591.10	70.05	3.99	2.73	20.96
ENST00000513364.1	ENSG00000091490.10	611	463.13	0.00	0.00	0.00	0.00
ENST00000513416.5	ENSG00000091490.10	2344	2196.08	22.96	0.35	0.24	1.85
ENST00000513691.1	ENSG00000091490.10	605	457.13	0.00	0.00	0.00	0.00
ENST00000514321.1	ENSG00000091490.10	404	256.21	0.00	0.00	0.00	0.00
ENST00000514872.1	ENSG00000091490.10	558	410.15	0.00	0.00	0.00	0.00
ENST00000402696.7	ENSG00000091513.14	2968	2820.08	130.59	1.56	1.07	40.34
ENST00000414694.5	ENSG00000091513.14	546	398.15	0.00	0.00	0.00	0.00
ENST00000460531.5	ENSG00000091513.14	577	429.14	3.00	0.24	0.16	6.09
ENST00000461695.1	ENSG00000091513.14	990	842.08	0.00	0.00	0.00	0.00
ENST00000462495.1	ENSG00000091513.14	582	434.14	0.00	0.00	0.00	0.00
ENST00000466911.5	ENSG00000091513.14	526	378.16	0.00	0.00	0.00	0.00
ENST00000467842.1	ENSG00000091513.14	4602	4454.08	7.68	0.06	0.04	1.50
ENST00000474287.5	ENSG00000091513.14	645	497.12	0.00	0.00	0.00	0.00
ENST00000475382.5	ENSG00000091513.14	586	438.14	0.00	0.00	0.00	0.00
ENST00000482271.5	ENSG00000091513.14	659	511.12	25.85	1.70	1.16	44.06
ENST00000485977.1	ENSG00000091513.14	580	432.14	2.00	0.16	0.11	4.02
ENST00000493011.5	ENSG00000091513.14	999	851.08	3.88	0.15	0.10	3.97
ENST00000494430.5	ENSG00000091513.14	594	446.14	0.00	0.00	0.00	0.00
ENST00000498622.1	ENSG00000091513.14	719	571.11	0.00	0.00	0.00	0.00
ENST00000264993.7	ENSG00000091527.15	3307	3159.08	1183.87	12.62	8.62	13.80
ENST00000420115.6	ENSG00000091527.15	3621	3473.08	3280.39	31.80	21.73	34.79
ENST00000431519.6	ENSG00000091527.15	955	807.08	451.93	18.85	12.88	20.63
ENST00000503932.5	ENSG00000091527.15	563	415.15	0.00	0.00	0.00	0.00
ENST00000504867.5	ENSG00000091527.15	471	323.18	0.00	0.00	0.00	0.00
ENST00000507408.5	ENSG00000091527.15	448	300.19	18.64	2.09	1.43	2.29
ENST00000508481.5	ENSG00000091527.15	661	513.12	311.53	20.44	13.97	22.36
ENST00000511392.5	ENSG00000091527.15	554	406.15	0.00	0.00	0.00	0.00
ENST00000515421.1	ENSG00000091527.15	1305	1157.08	192.65	5.60	3.83	6.13
ENST00000205890.9	ENSG00000091536.16	11863	11715.08	3.98	0.01	0.01	0.36
ENST00000412324.1	ENSG00000091536.16	719	571.11	0.00	0.00	0.00	0.00
ENST00000418233.7	ENSG00000091536.16	3411	3263.08	21.01	0.22	0.15	6.74
ENST00000433411.7	ENSG00000091536.16	3051	2903.08	80.64	0.94	0.64	29.07
ENST00000445289.6	ENSG00000091536.16	1345	1197.08	5.93	0.17	0.11	5.19
ENST00000473013.1	ENSG00000091536.16	2243	2095.08	3.45	0.06	0.04	1.72
ENST00000536811.5	ENSG00000091536.16	1009	861.08	14.73	0.58	0.39	17.90
ENST00000556535.5	ENSG00000091536.16	573	425.14	4.65	0.37	0.25	11.45
ENST00000557190.5	ENSG00000091536.16	481	333.17	0.00	0.00	0.00	0.00
ENST00000557655.5	ENSG00000091536.16	517	369.16	3.46	0.32	0.22	9.80
ENST00000578472.5	ENSG00000091536.16	568	420.14	0.00	0.00	0.00	0.00
ENST00000578575.1	ENSG00000091536.16	1046	898.08	4.55	0.17	0.12	5.30
ENST00000578999.1	ENSG00000091536.16	1228	1080.08	8.59	0.27	0.18	8.32
ENST00000579848.6	ENSG00000091536.16	998	850.08	1.99	0.08	0.05	2.45
ENST00000583079.1	ENSG00000091536.16	6399	6251.08	0.00	0.00	0.00	0.00
ENST00000585180.1	ENSG00000091536.16	494	346.17	0.00	0.00	0.00	0.00
ENST00000615845.4	ENSG00000091536.16	11860	11712.08	19.01	0.05	0.04	1.70
ENST00000399138.4	ENSG00000091542.8	2748	2600.08	3738.47	48.40	33.08	76.47
ENST00000490106.1	ENSG00000091542.8	2146	1998.08	420.09	7.08	4.84	11.18
ENST00000541285.1	ENSG00000091542.8	1605	1457.08	338.44	7.82	5.34	12.35
ENST00000205948.10	ENSG00000091583.10	1176	1028.08	0.00	0.00	0.00	0.00
ENST00000577982.1	ENSG00000091583.10	707	559.11	0.00	0.00	0.00	0.00
ENST00000581797.5	ENSG00000091583.10	748	600.10	0.00	0.00	0.00	0.00
ENST00000585162.1	ENSG00000091583.10	407	259.21	0.00	0.00	0.00	0.00
ENST00000262467.9	ENSG00000091592.15	5131	4983.08	717.63	4.85	3.31	12.88
ENST00000269280.8	ENSG00000091592.15	5075	4927.08	2838.06	19.39	13.25	51.51
ENST00000345221.7	ENSG00000091592.15	4656	4508.08	0.00	0.00	0.00	0.00
ENST00000354411.7	ENSG00000091592.15	4332	4184.08	247.96	2.00	1.36	5.30
ENST00000544378.6	ENSG00000091592.15	5281	5133.08	0.00	0.00	0.00	0.00
ENST00000568641.1	ENSG00000091592.15	1627	1479.08	126.81	2.89	1.97	7.67
ENST00000571307.1	ENSG00000091592.15	4050	3902.08	823.61	7.11	4.86	18.88
ENST00000571451.6	ENSG00000091592.15	5444	5296.08	0.00	0.00	0.00	0.00
ENST00000572143.1	ENSG00000091592.15	578	430.14	0.00	0.00	0.00	0.00
ENST00000572272.5	ENSG00000091592.15	4422	4274.08	0.00	0.00	0.00	0.00
ENST00000574406.1	ENSG00000091592.15	1750	1602.08	55.62	1.17	0.80	3.10
ENST00000574512.1	ENSG00000091592.15	4506	4358.08	32.31	0.25	0.17	0.66
ENST00000576905.5	ENSG00000091592.15	555	407.15	0.00	0.00	0.00	0.00
ENST00000577119.5	ENSG00000091592.15	4200	4052.08	0.00	0.00	0.00	0.00
ENST00000613500.4	ENSG00000091592.15	4494	4346.08	0.00	0.00	0.00	0.00
ENST00000617618.4	ENSG00000091592.15	4788	4640.08	0.00	0.00	0.00	0.00
ENST00000619223.4	ENSG00000091592.15	4698	4550.08	0.00	0.00	0.00	0.00
ENST00000262483.12	ENSG00000091622.15	7086	6938.08	205.71	1.00	0.68	41.96
ENST00000421306.7	ENSG00000091622.15	6945	6797.08	0.00	0.00	0.00	0.00
ENST00000572795.1	ENSG00000091622.15	5369	5221.08	40.23	0.26	0.18	10.90
ENST00000575201.2	ENSG00000091622.15	734	586.10	0.00	0.00	0.00	0.00
ENST00000576664.5	ENSG00000091622.15	1621	1473.08	49.06	1.12	0.77	47.14
ENST00000206020.7	ENSG00000091640.7	1058	910.08	1079.18	39.92	27.28	78.56
ENST00000570341.1	ENSG00000091640.7	431	283.20	1.00	0.12	0.08	0.23
ENST00000571023.1	ENSG00000091640.7	579	431.14	5.00	0.39	0.27	0.77
ENST00000572148.1	ENSG00000091640.7	498	350.17	9.78	0.94	0.64	1.85
ENST00000573366.5	ENSG00000091640.7	1668	1520.08	0.00	0.00	0.00	0.00
ENST00000573805.1	ENSG00000091640.7	495	347.17	16.54	1.60	1.10	3.16
ENST00000575142.5	ENSG00000091640.7	1094	946.08	216.07	7.69	5.25	15.13
ENST00000575784.2	ENSG00000091640.7	694	546.11	2.44	0.15	0.10	0.30
ENST00000219097.6	ENSG00000091651.8	1628	1480.08	188.79	4.29	2.93	26.38
ENST00000563306.5	ENSG00000091651.8	1190	1042.08	182.20	5.89	4.02	36.16
ENST00000563599.5	ENSG00000091651.8	681	533.11	0.00	0.00	0.00	0.00
ENST00000566860.1	ENSG00000091651.8	1699	1551.08	60.53	1.31	0.90	8.07
ENST00000567000.2	ENSG00000091651.8	1560	1412.08	176.70	4.21	2.88	25.88
ENST00000568364.6	ENSG00000091651.8	888	740.08	7.63	0.35	0.24	2.13
ENST00000569239.5	ENSG00000091651.8	1833	1685.08	11.15	0.22	0.15	1.37
ENST00000570260.2	ENSG00000091651.8	561	413.15	0.00	0.00	0.00	0.00
ENST00000575571.5	ENSG00000091651.8	771	623.10	0.00	0.00	0.00	0.00
ENST00000458716.2	ENSG00000091656.15	3612	3464.08	333.72	3.24	2.22	15.25
ENST00000517585.1	ENSG00000091656.15	613	465.13	25.97	1.88	1.28	8.84
ENST00000517683.1	ENSG00000091656.15	614	466.13	0.00	0.00	0.00	0.00
ENST00000518282.5	ENSG00000091656.15	12175	12027.08	0.00	0.00	0.00	0.00
ENST00000519536.1	ENSG00000091656.15	491	343.17	0.00	0.00	0.00	0.00
ENST00000520307.5	ENSG00000091656.15	618	470.13	0.00	0.00	0.00	0.00
ENST00000521891.6	ENSG00000091656.15	14019	13871.08	4490.10	10.90	7.45	51.25
ENST00000522409.1	ENSG00000091656.15	623	475.13	10.18	0.72	0.49	3.39
ENST00000523625.5	ENSG00000091656.15	989	841.08	1.22	0.05	0.03	0.23
ENST00000523809.1	ENSG00000091656.15	561	413.15	0.00	0.00	0.00	0.00
ENST00000523885.1	ENSG00000091656.15	524	376.16	3.85	0.34	0.24	1.62
ENST00000524290.1	ENSG00000091656.15	441	293.19	35.96	4.13	2.82	19.42
ENST00000263160.3	ENSG00000091664.7	3949	3801.08	2.00	0.02	0.01	100.00
ENST00000534115.1	ENSG00000091664.7	573	425.14	0.00	0.00	0.00	0.00
ENST00000011292.7	ENSG00000091704.9	1487	1339.08	0.00	0.00	0.00	0.00
ENST00000470838.1	ENSG00000091704.9	622	474.13	0.00	0.00	0.00	0.00
ENST00000476062.5	ENSG00000091704.9	1062	914.08	0.00	0.00	0.00	0.00
ENST00000478096.1	ENSG00000091704.9	852	704.08	2.42	0.12	0.08	71.54
ENST00000479106.1	ENSG00000091704.9	1931	1783.08	0.00	0.00	0.00	0.00
ENST00000481342.5	ENSG00000091704.9	581	433.14	0.00	0.00	0.00	0.00
ENST00000484324.1	ENSG00000091704.9	1303	1155.08	1.58	0.05	0.03	28.46
ENST00000491460.5	ENSG00000091704.9	1063	915.08	0.00	0.00	0.00	0.00
ENST00000604896.5	ENSG00000091704.9	573	425.14	0.00	0.00	0.00	0.00
ENST00000311873.9	ENSG00000091732.15	2017	1869.08	0.00	0.00	0.00	0.00
ENST00000358303.8	ENSG00000091732.15	1972	1824.08	721.67	13.32	9.10	63.88
ENST00000360708.9	ENSG00000091732.15	1676	1528.08	0.00	0.00	0.00	0.00
ENST00000467642.5	ENSG00000091732.15	1934	1786.08	0.00	0.00	0.00	0.00
ENST00000470651.1	ENSG00000091732.15	567	419.14	5.25	0.42	0.29	2.02
ENST00000471022.5	ENSG00000091732.15	978	830.08	54.07	2.19	1.50	10.52
ENST00000477578.5	ENSG00000091732.15	850	702.08	21.62	1.04	0.71	4.97
ENST00000480193.5	ENSG00000091732.15	563	415.15	9.49	0.77	0.53	3.69
ENST00000481503.5	ENSG00000091732.15	1741	1593.08	100.44	2.12	1.45	10.18
ENST00000483827.1	ENSG00000091732.15	760	612.10	1.22	0.07	0.05	0.32
ENST00000484432.1	ENSG00000091732.15	559	411.15	11.23	0.92	0.63	4.41
ENST00000206249.7	ENSG00000091831.21	6458	6310.08	237.75	1.27	0.87	32.95
ENST00000338799.9	ENSG00000091831.21	3335	3187.08	1.87	0.02	0.01	0.51
ENST00000404742.5	ENSG00000091831.21	624	476.13	29.09	2.06	1.41	53.43
ENST00000406599.5	ENSG00000091831.21	1251	1103.08	0.00	0.00	0.00	0.00
ENST00000415488.1	ENSG00000091831.21	323	175.35	0.00	0.00	0.00	0.00
ENST00000427531.6	ENSG00000091831.21	5436	5288.08	79.29	0.50	0.34	13.11
ENST00000440973.5	ENSG00000091831.21	6466	6318.08	0.00	0.00	0.00	0.00
ENST00000443427.5	ENSG00000091831.21	6357	6209.08	0.00	0.00	0.00	0.00
ENST00000446550.1	ENSG00000091831.21	731	583.10	0.00	0.00	0.00	0.00
ENST00000456483.3	ENSG00000091831.21	1368	1220.08	0.00	0.00	0.00	0.00
ENST00000473497.5	ENSG00000091831.21	219	73.59	0.00	0.00	0.00	0.00
ENST00000482101.1	ENSG00000091831.21	641	493.12	0.00	0.00	0.00	0.00
ENST00000488573.1	ENSG00000091831.21	530	382.16	0.00	0.00	0.00	0.00
ENST00000206262.1	ENSG00000091844.7	1636	1488.08	95.70	2.17	1.48	93.82
ENST00000367225.6	ENSG00000091844.7	7773	7625.08	32.30	0.14	0.10	6.18
ENST00000325203.9	ENSG00000091879.13	5416	5268.08	309.11	1.98	1.35	9.53
ENST00000338312.10	ENSG00000091879.13	1466	1318.08	194.15	4.96	3.39	23.93
ENST00000523120.2	ENSG00000091879.13	2997	2849.08	97.06	1.15	0.78	5.53
ENST00000629816.2	ENSG00000091879.13	2602	2454.08	921.69	12.64	8.64	61.01
ENST00000206380.7	ENSG00000091947.9	1536	1388.08	463.08	11.23	7.68	72.84
ENST00000585950.5	ENSG00000091947.9	682	534.11	0.00	0.00	0.00	0.00
ENST00000586174.1	ENSG00000091947.9	593	445.14	3.24	0.24	0.17	1.59
ENST00000587529.1	ENSG00000091947.9	965	817.08	95.68	3.94	2.69	25.57
ENST00000589334.5	ENSG00000091947.9	1830	1682.08	0.00	0.00	0.00	0.00
ENST00000590905.1	ENSG00000091947.9	573	425.14	0.00	0.00	0.00	0.00
ENST00000591162.1	ENSG00000091947.9	478	330.17	0.00	0.00	0.00	0.00
ENST00000592127.5	ENSG00000091947.9	576	428.14	0.00	0.00	0.00	0.00
ENST00000315711.12	ENSG00000091972.18	2129	1981.08	551.24	9.37	6.40	30.65
ENST00000383681.7	ENSG00000091972.18	1997	1849.08	333.54	6.07	4.15	19.87
ENST00000473539.5	ENSG00000091972.18	1524	1376.08	14.61	0.36	0.24	1.17
ENST00000478595.1	ENSG00000091972.18	2017	1869.08	252.48	4.55	3.11	14.88
ENST00000498096.5	ENSG00000091972.18	942	794.08	22.73	0.96	0.66	3.15
ENST00000606471.5	ENSG00000091972.18	802	654.09	91.35	4.70	3.21	15.38
ENST00000607516.1	ENSG00000091972.18	555	407.15	54.00	4.46	3.05	14.61
ENST00000607597.1	ENSG00000091972.18	551	403.15	1.06	0.09	0.06	0.29
ENST00000206423.7	ENSG00000091986.15	12430	12282.08	575.26	1.58	1.08	0.66
ENST00000439685.6	ENSG00000091986.15	3557	3409.08	23091.97	228.03	155.86	95.86
ENST00000461431.1	ENSG00000091986.15	781	633.09	21.35	1.14	0.78	0.48
ENST00000469554.1	ENSG00000091986.15	626	478.13	3.34	0.23	0.16	0.10
ENST00000473959.5	ENSG00000091986.15	560	412.15	0.00	0.00	0.00	0.00
ENST00000475181.1	ENSG00000091986.15	1010	862.08	41.45	1.62	1.11	0.68
ENST00000479368.1	ENSG00000091986.15	681	533.11	83.63	5.28	3.61	2.22
ENST00000480275.1	ENSG00000091986.15	684	536.11	0.00	0.00	0.00	0.00
ENST00000206446.4	ENSG00000092009.10	633	485.13	0.00	0.00	0.00	0.00
ENST00000250378.7	ENSG00000092009.10	937	789.08	153.00	6.53	4.46	100.00
ENST00000206451.10	ENSG00000092010.14	1006	858.08	322.82	12.66	8.66	44.01
ENST00000382708.7	ENSG00000092010.14	1136	988.08	36.03	1.23	0.84	4.27
ENST00000470718.5	ENSG00000092010.14	476	328.18	3.99	0.41	0.28	1.42
ENST00000558112.1	ENSG00000092010.14	651	503.12	32.79	2.19	1.50	7.62
ENST00000559123.5	ENSG00000092010.14	1033	885.08	26.94	1.02	0.70	3.56
ENST00000559741.5	ENSG00000092010.14	763	615.10	124.71	6.83	4.66	23.72
ENST00000560420.1	ENSG00000092010.14	922	774.08	48.97	2.13	1.46	7.40
ENST00000561059.5	ENSG00000092010.14	947	799.08	25.05	1.06	0.72	3.67
ENST00000561142.5	ENSG00000092010.14	865	717.08	16.82	0.79	0.54	2.74
ENST00000561435.5	ENSG00000092010.14	945	797.08	10.88	0.46	0.31	1.60
ENST00000261475.9	ENSG00000092020.10	1839	1691.08	1162.22	23.14	15.81	38.47
ENST00000553273.5	ENSG00000092020.10	1402	1254.08	80.35	2.16	1.47	3.59
ENST00000553282.1	ENSG00000092020.10	479	331.17	0.00	0.00	0.00	0.00
ENST00000554222.5	ENSG00000092020.10	1719	1571.08	0.00	0.00	0.00	0.00
ENST00000554265.5	ENSG00000092020.10	1029	881.08	43.08	1.65	1.12	2.74
ENST00000554361.5	ENSG00000092020.10	684	536.11	0.00	0.00	0.00	0.00
ENST00000554488.5	ENSG00000092020.10	593	445.14	0.00	0.00	0.00	0.00
ENST00000554563.5	ENSG00000092020.10	469	321.18	0.00	0.00	0.00	0.00
ENST00000554899.5	ENSG00000092020.10	762	614.10	0.00	0.00	0.00	0.00
ENST00000555219.1	ENSG00000092020.10	501	353.17	191.85	18.29	12.50	30.41
ENST00000555614.5	ENSG00000092020.10	676	528.12	0.00	0.00	0.00	0.00
ENST00000555630.5	ENSG00000092020.10	712	564.11	10.72	0.64	0.44	1.06
ENST00000555644.5	ENSG00000092020.10	1347	1199.08	29.22	0.82	0.56	1.36
ENST00000555726.5	ENSG00000092020.10	546	398.15	0.00	0.00	0.00	0.00
ENST00000556254.1	ENSG00000092020.10	913	765.08	4.52	0.20	0.14	0.33
ENST00000557074.1	ENSG00000092020.10	478	330.17	69.35	7.07	4.83	11.76
ENST00000557217.5	ENSG00000092020.10	1846	1698.08	0.00	0.00	0.00	0.00
ENST00000557278.1	ENSG00000092020.10	896	748.08	0.00	0.00	0.00	0.00
ENST00000557288.1	ENSG00000092020.10	492	344.17	40.64	3.98	2.72	6.61
ENST00000557773.5	ENSG00000092020.10	988	840.08	55.04	2.21	1.51	3.67
ENST00000206474.11	ENSG00000092036.17	1642	1494.08	58.23	1.31	0.90	7.84
ENST00000342454.12	ENSG00000092036.17	1474	1326.08	0.00	0.00	0.00	0.00
ENST00000347758.6	ENSG00000092036.17	1428	1280.08	0.00	0.00	0.00	0.00
ENST00000490506.5	ENSG00000092036.17	1447	1299.08	10.97	0.28	0.19	1.70
ENST00000541587.5	ENSG00000092036.17	1637	1489.08	111.06	2.51	1.72	15.01
ENST00000553420.1	ENSG00000092036.17	473	325.18	31.41	3.25	2.22	19.44
ENST00000553794.5	ENSG00000092036.17	570	422.14	0.00	0.00	0.00	0.00
ENST00000553859.5	ENSG00000092036.17	602	454.13	0.00	0.00	0.00	0.00
ENST00000554063.1	ENSG00000092036.17	660	512.12	73.32	4.82	3.29	28.81
ENST00000554349.5	ENSG00000092036.17	750	602.10	1.03	0.06	0.04	0.34
ENST00000554373.5	ENSG00000092036.17	896	748.08	11.35	0.51	0.35	3.05
ENST00000554406.1	ENSG00000092036.17	652	504.12	0.00	0.00	0.00	0.00
ENST00000554446.5	ENSG00000092036.17	1129	981.08	0.00	0.00	0.00	0.00
ENST00000554516.5	ENSG00000092036.17	983	835.08	0.00	0.00	0.00	0.00
ENST00000554651.5	ENSG00000092036.17	815	667.09	0.00	0.00	0.00	0.00
ENST00000555040.5	ENSG00000092036.17	1107	959.08	0.00	0.00	0.00	0.00
ENST00000555367.5	ENSG00000092036.17	1454	1306.08	26.52	0.68	0.47	4.09
ENST00000555986.5	ENSG00000092036.17	1626	1478.08	0.00	0.00	0.00	0.00
ENST00000556421.5	ENSG00000092036.17	851	703.08	68.88	3.30	2.25	19.72
ENST00000556915.5	ENSG00000092036.17	578	430.14	0.00	0.00	0.00	0.00
ENST00000557591.5	ENSG00000092036.17	582	434.14	0.00	0.00	0.00	0.00
ENST00000579686.1	ENSG00000092036.17	80	0.00	0.00	0.00	0.00	0.00
ENST00000356300.8	ENSG00000092051.16	4278	4130.08	0.00	0.00	0.00	0.00
ENST00000397118.7	ENSG00000092051.16	4386	4238.08	0.00	0.00	0.00	0.00
ENST00000544177.1	ENSG00000092051.16	1124	976.08	6.98	0.24	0.16	23.21
ENST00000553505.1	ENSG00000092051.16	2447	2299.08	0.00	0.00	0.00	0.00
ENST00000622501.4	ENSG00000092051.16	3489	3341.08	79.02	0.80	0.54	76.79
ENST00000355349.3	ENSG00000092054.12	6087	5939.08	3.00	0.02	0.01	100.00
ENST00000206513.5	ENSG00000092067.5	1554	1406.08	7.00	0.17	0.11	100.00
ENST00000316902.11	ENSG00000092068.19	4216	4068.08	3032.84	25.10	17.15	25.41
ENST00000339733.9	ENSG00000092068.19	3066	2918.08	565.24	6.52	4.46	6.60
ENST00000397310.6	ENSG00000092068.19	2719	2571.08	1501.70	19.66	13.44	19.91
ENST00000422941.6	ENSG00000092068.19	3018	2870.08	989.22	11.60	7.93	11.75
ENST00000453702.5	ENSG00000092068.19	1752	1604.08	387.74	8.14	5.56	8.24
ENST00000469263.5	ENSG00000092068.19	3557	3409.08	0.00	0.00	0.00	0.00
ENST00000524758.1	ENSG00000092068.19	536	388.15	0.00	0.00	0.00	0.00
ENST00000525062.1	ENSG00000092068.19	658	510.12	175.73	11.60	7.93	11.74
ENST00000528186.1	ENSG00000092068.19	590	442.14	118.09	8.99	6.15	9.10
ENST00000528806.5	ENSG00000092068.19	735	587.10	9.70	0.56	0.38	0.56
ENST00000528860.5	ENSG00000092068.19	1499	1351.08	0.00	0.00	0.00	0.00
ENST00000529705.6	ENSG00000092068.19	1819	1671.08	327.73	6.60	4.51	6.68
ENST00000532568.1	ENSG00000092068.19	572	424.14	0.00	0.00	0.00	0.00
ENST00000621729.4	ENSG00000092068.19	1371	1223.08	0.00	0.00	0.00	0.00
ENST00000206542.8	ENSG00000092094.10	2002	1854.08	180.03	3.27	2.23	6.35
ENST00000553292.1	ENSG00000092094.10	530	382.16	162.13	14.28	9.76	27.77
ENST00000553640.3	ENSG00000092094.10	578	430.14	1.90	0.15	0.10	0.29
ENST00000554249.5	ENSG00000092094.10	987	839.08	53.01	2.13	1.45	4.13
ENST00000554699.1	ENSG00000092094.10	762	614.10	3.80	0.21	0.14	0.40
ENST00000554915.1	ENSG00000092094.10	586	438.14	8.41	0.65	0.44	1.26
ENST00000555223.5	ENSG00000092094.10	773	625.09	27.02	1.45	0.99	2.83
ENST00000555656.5	ENSG00000092094.10	3258	3110.08	23.65	0.26	0.18	0.50
ENST00000555785.2	ENSG00000092094.10	464	316.18	23.76	2.53	1.73	4.92
ENST00000556124.3	ENSG00000092094.10	1546	1398.08	306.09	7.37	5.04	14.33
ENST00000556252.1	ENSG00000092094.10	830	682.08	2.45	0.12	0.08	0.23
ENST00000556439.1	ENSG00000092094.10	1011	863.08	487.74	19.02	13.00	36.99
ENST00000206544.8	ENSG00000092096.15	2284	2136.08	45.46	0.72	0.49	25.09
ENST00000354772.8	ENSG00000092096.15	2238	2090.08	42.39	0.68	0.47	23.91
ENST00000397260.7	ENSG00000092096.15	2245	2097.08	0.00	0.00	0.00	0.00
ENST00000397267.5	ENSG00000092096.15	2455	2307.08	47.24	0.69	0.47	24.14
ENST00000473917.1	ENSG00000092096.15	1746	1598.08	11.19	0.24	0.16	8.26
ENST00000474057.5	ENSG00000092096.15	2060	1912.08	0.00	0.00	0.00	0.00
ENST00000474774.1	ENSG00000092096.15	387	239.23	1.78	0.25	0.17	8.76
ENST00000556803.1	ENSG00000092096.15	954	806.08	0.00	0.00	0.00	0.00
ENST00000557699.5	ENSG00000092096.15	1533	1385.08	11.57	0.28	0.19	9.85
ENST00000636431.1	ENSG00000092096.15	666	518.12	0.00	0.00	0.00	0.00
ENST00000324103.10	ENSG00000092098.16	3627	3479.08	276.06	2.67	1.83	8.03
ENST00000483895.5	ENSG00000092098.16	660	512.12	0.00	0.00	0.00	0.00
ENST00000491351.5	ENSG00000092098.16	1804	1656.08	0.00	0.00	0.00	0.00
ENST00000557878.5	ENSG00000092098.16	574	426.14	0.00	0.00	0.00	0.00
ENST00000557991.5	ENSG00000092098.16	578	430.14	53.60	4.19	2.87	12.60
ENST00000558452.1	ENSG00000092098.16	575	427.14	36.01	2.84	1.94	8.53
ENST00000558634.5	ENSG00000092098.16	537	389.15	0.00	0.00	0.00	0.00
ENST00000558907.5	ENSG00000092098.16	777	629.09	3.26	0.17	0.12	0.52
ENST00000559071.5	ENSG00000092098.16	1943	1795.08	39.72	0.74	0.51	2.24
ENST00000559260.5	ENSG00000092098.16	551	403.15	0.00	0.00	0.00	0.00
ENST00000559275.5	ENSG00000092098.16	3198	3050.08	374.80	4.14	2.83	12.43
ENST00000559308.5	ENSG00000092098.16	559	411.15	0.00	0.00	0.00	0.00
ENST00000559438.5	ENSG00000092098.16	557	409.15	0.00	0.00	0.00	0.00
ENST00000559449.5	ENSG00000092098.16	808	660.09	0.00	0.00	0.00	0.00
ENST00000559491.1	ENSG00000092098.16	478	330.17	19.96	2.04	1.39	6.12
ENST00000559533.5	ENSG00000092098.16	889	741.08	0.00	0.00	0.00	0.00
ENST00000559583.1	ENSG00000092098.16	531	383.16	54.22	4.76	3.26	14.31
ENST00000559719.1	ENSG00000092098.16	579	431.14	0.00	0.00	0.00	0.00
ENST00000559882.1	ENSG00000092098.16	554	406.15	0.00	0.00	0.00	0.00
ENST00000560071.5	ENSG00000092098.16	576	428.14	0.00	0.00	0.00	0.00
ENST00000560342.5	ENSG00000092098.16	888	740.08	62.90	2.86	1.96	8.60
ENST00000560631.1	ENSG00000092098.16	320	172.36	4.44	0.87	0.59	2.61
ENST00000560754.1	ENSG00000092098.16	606	458.13	72.78	5.35	3.66	16.07
ENST00000560787.5	ENSG00000092098.16	2834	2686.08	211.00	2.64	1.81	7.95
ENST00000560875.1	ENSG00000092098.16	550	402.15	0.00	0.00	0.00	0.00
ENST00000311943.11	ENSG00000092108.20	2016	1868.08	0.00	0.00	0.00	0.00
ENST00000396629.6	ENSG00000092108.20	2021	1873.08	0.00	0.00	0.00	0.00
ENST00000458591.6	ENSG00000092108.20	2359	2211.08	339.70	5.17	3.53	6.56
ENST00000463622.6	ENSG00000092108.20	1943	1795.08	0.00	0.00	0.00	0.00
ENST00000469043.1	ENSG00000092108.20	696	548.11	5.07	0.31	0.21	0.40
ENST00000484733.6	ENSG00000092108.20	2308	2160.08	0.00	0.00	0.00	0.00
ENST00000544052.6	ENSG00000092108.20	2058	1910.08	1204.63	21.23	14.51	26.95
ENST00000553278.1	ENSG00000092108.20	795	647.09	99.39	5.17	3.53	6.56
ENST00000553280.1	ENSG00000092108.20	574	426.14	42.05	3.32	2.27	4.22
ENST00000553693.5	ENSG00000092108.20	490	342.17	0.00	0.00	0.00	0.00
ENST00000554437.5	ENSG00000092108.20	688	540.11	0.00	0.00	0.00	0.00
ENST00000554486.1	ENSG00000092108.20	819	671.09	9.47	0.48	0.32	0.60
ENST00000554776.5	ENSG00000092108.20	583	435.14	0.00	0.00	0.00	0.00
ENST00000554819.5	ENSG00000092108.20	608	460.13	0.00	0.00	0.00	0.00
ENST00000555259.5	ENSG00000092108.20	1553	1405.08	88.52	2.12	1.45	2.69
ENST00000555550.1	ENSG00000092108.20	541	393.15	54.24	4.64	3.17	5.89
ENST00000555953.1	ENSG00000092108.20	497	349.17	126.20	12.17	8.32	15.44
ENST00000556256.1	ENSG00000092108.20	428	280.20	62.26	7.48	5.11	9.49
ENST00000556413.1	ENSG00000092108.20	512	364.16	8.07	0.75	0.51	0.95
ENST00000556486.5	ENSG00000092108.20	974	826.08	66.84	2.72	1.86	3.46
ENST00000556534.1	ENSG00000092108.20	864	716.08	69.78	3.28	2.24	4.16
ENST00000556768.5	ENSG00000092108.20	1829	1681.08	0.00	0.00	0.00	0.00
ENST00000557076.5	ENSG00000092108.20	743	595.10	175.79	9.94	6.80	12.62
ENST00000557713.5	ENSG00000092108.20	556	408.15	0.00	0.00	0.00	0.00
ENST00000206595.10	ENSG00000092140.14	5804	5656.08	5.05	0.03	0.02	0.12
ENST00000438909.6	ENSG00000092140.14	2334	2186.08	1292.40	19.90	13.60	81.24
ENST00000544007.5	ENSG00000092140.14	1003	855.08	1.48	0.06	0.04	0.24
ENST00000547532.5	ENSG00000092140.14	623	475.13	5.28	0.37	0.26	1.53
ENST00000547638.1	ENSG00000092140.14	566	418.14	0.00	0.00	0.00	0.00
ENST00000548934.1	ENSG00000092140.14	640	492.12	1.69	0.12	0.08	0.47
ENST00000549159.1	ENSG00000092140.14	3224	3076.08	54.30	0.59	0.41	2.43
ENST00000549553.1	ENSG00000092140.14	587	439.14	1.21	0.09	0.06	0.38
ENST00000550944.5	ENSG00000092140.14	565	417.14	0.00	0.00	0.00	0.00
ENST00000552488.1	ENSG00000092140.14	786	638.09	9.83	0.52	0.35	2.12
ENST00000552515.5	ENSG00000092140.14	367	219.25	0.00	0.00	0.00	0.00
ENST00000553504.5	ENSG00000092140.14	3796	3648.08	2.98	0.03	0.02	0.11
ENST00000554714.5	ENSG00000092140.14	537	389.15	0.00	0.00	0.00	0.00
ENST00000555429.1	ENSG00000092140.14	411	263.21	21.78	2.79	1.90	11.37
ENST00000399332.5	ENSG00000092148.12	9134	8986.08	0.00	0.00	0.00	0.00
ENST00000553616.1	ENSG00000092148.12	570	422.14	144.08	11.49	7.85	6.82
ENST00000553700.5	ENSG00000092148.12	9080	8932.08	8042.01	30.31	20.72	18.00
ENST00000553957.5	ENSG00000092148.12	4395	4247.08	2480.96	19.67	13.44	11.68
ENST00000554027.1	ENSG00000092148.12	556	408.15	67.53	5.57	3.81	3.31
ENST00000554471.2	ENSG00000092148.12	819	671.09	140.29	7.04	4.81	4.18
ENST00000554850.1	ENSG00000092148.12	382	234.23	51.77	7.44	5.09	4.42
ENST00000554882.5	ENSG00000092148.12	3748	3600.08	216.91	2.03	1.39	1.20
ENST00000555311.1	ENSG00000092148.12	503	355.16	92.49	8.77	5.99	5.21
ENST00000555843.5	ENSG00000092148.12	4281	4133.08	352.78	2.87	1.96	1.71
ENST00000555915.1	ENSG00000092148.12	775	627.09	2.75	0.15	0.10	0.09
ENST00000556004.1	ENSG00000092148.12	595	447.14	141.02	10.62	7.26	6.30
ENST00000556224.5	ENSG00000092148.12	3267	3119.08	734.97	7.93	5.42	4.71
ENST00000556281.1	ENSG00000092148.12	684	536.11	21.90	1.38	0.94	0.82
ENST00000556474.1	ENSG00000092148.12	1046	898.08	2.28	0.09	0.06	0.05
ENST00000557321.1	ENSG00000092148.12	571	423.14	152.52	12.13	8.29	7.21
ENST00000557369.1	ENSG00000092148.12	554	406.15	66.71	5.53	3.78	3.28
ENST00000557695.1	ENSG00000092148.12	524	376.16	155.35	13.90	9.50	8.26
ENST00000611816.4	ENSG00000092148.12	8980	8832.08	5641.65	21.50	14.70	12.77
ENST00000336053.10	ENSG00000092199.17	3301	3153.08	624.57	6.67	4.56	1.72
ENST00000420743.6	ENSG00000092199.17	1559	1411.08	42.71	1.02	0.70	0.26
ENST00000430246.6	ENSG00000092199.17	4501	4353.08	106.14	0.82	0.56	0.21
ENST00000449098.5	ENSG00000092199.17	1599	1451.08	3736.96	86.69	59.26	22.35
ENST00000553300.5	ENSG00000092199.17	1375	1227.08	0.00	0.00	0.00	0.00
ENST00000553444.1	ENSG00000092199.17	724	576.10	366.67	21.43	14.64	5.52
ENST00000553614.5	ENSG00000092199.17	604	456.13	1199.52	88.53	60.51	22.83
ENST00000553753.5	ENSG00000092199.17	1790	1642.08	505.19	10.36	7.08	2.67
ENST00000554383.5	ENSG00000092199.17	1039	891.08	0.00	0.00	0.00	0.00
ENST00000554417.1	ENSG00000092199.17	691	543.11	400.08	24.80	16.95	6.39
ENST00000554455.5	ENSG00000092199.17	1784	1636.08	1168.39	24.04	16.43	6.20
ENST00000554539.5	ENSG00000092199.17	748	600.10	0.00	0.00	0.00	0.00
ENST00000554891.5	ENSG00000092199.17	644	496.12	0.00	0.00	0.00	0.00
ENST00000554969.5	ENSG00000092199.17	1924	1776.08	0.00	0.00	0.00	0.00
ENST00000555127.1	ENSG00000092199.17	929	781.08	187.46	8.08	5.52	2.08
ENST00000555137.5	ENSG00000092199.17	789	641.09	0.00	0.00	0.00	0.00
ENST00000555176.5	ENSG00000092199.17	531	383.16	208.32	18.30	12.51	4.72
ENST00000555215.5	ENSG00000092199.17	781	633.09	0.00	0.00	0.00	0.00
ENST00000555309.5	ENSG00000092199.17	1714	1566.08	0.00	0.00	0.00	0.00
ENST00000555585.5	ENSG00000092199.17	682	534.11	308.68	19.46	13.30	5.02
ENST00000555883.5	ENSG00000092199.17	1182	1034.08	0.00	0.00	0.00	0.00
ENST00000555914.5	ENSG00000092199.17	1658	1510.08	184.68	4.12	2.81	1.06
ENST00000556142.5	ENSG00000092199.17	1599	1451.08	1805.56	41.89	28.63	10.80
ENST00000556226.5	ENSG00000092199.17	629	481.13	0.00	0.00	0.00	0.00
ENST00000556513.5	ENSG00000092199.17	1403	1255.08	0.00	0.00	0.00	0.00
ENST00000556628.5	ENSG00000092199.17	1156	1008.08	6.53	0.22	0.15	0.06
ENST00000556897.5	ENSG00000092199.17	1252	1104.08	676.17	20.62	14.09	5.32
ENST00000557033.1	ENSG00000092199.17	760	612.10	0.00	0.00	0.00	0.00
ENST00000557157.5	ENSG00000092199.17	698	550.11	0.00	0.00	0.00	0.00
ENST00000557201.5	ENSG00000092199.17	1371	1223.08	0.00	0.00	0.00	0.00
ENST00000557336.1	ENSG00000092199.17	580	432.14	0.00	0.00	0.00	0.00
ENST00000557442.5	ENSG00000092199.17	1308	1160.08	0.00	0.00	0.00	0.00
ENST00000557768.1	ENSG00000092199.17	599	451.14	144.94	10.82	7.39	2.79
ENST00000382933.8	ENSG00000092200.12	2004	1856.08	2.27	0.04	0.03	3.84
ENST00000400017.6	ENSG00000092200.12	3940	3792.08	0.00	0.00	0.00	0.00
ENST00000553500.5	ENSG00000092200.12	585	437.14	0.00	0.00	0.00	0.00
ENST00000553927.1	ENSG00000092200.12	2875	2727.08	5.38	0.07	0.05	6.17
ENST00000554303.1	ENSG00000092200.12	429	281.20	3.99	0.48	0.33	44.45
ENST00000554750.1	ENSG00000092200.12	571	423.14	0.00	0.00	0.00	0.00
ENST00000555322.5	ENSG00000092200.12	2373	2225.08	0.00	0.00	0.00	0.00
ENST00000555489.5	ENSG00000092200.12	2139	1991.08	0.00	0.00	0.00	0.00
ENST00000555587.5	ENSG00000092200.12	2371	2223.08	29.89	0.45	0.31	42.09
ENST00000556336.5	ENSG00000092200.12	2955	2807.08	0.00	0.00	0.00	0.00
ENST00000557351.1	ENSG00000092200.12	566	418.14	0.46	0.04	0.03	3.45
ENST00000557606.1	ENSG00000092200.12	402	254.21	0.00	0.00	0.00	0.00
ENST00000557771.5	ENSG00000092200.12	3870	3722.08	0.00	0.00	0.00	0.00
ENST00000216297.6	ENSG00000092201.9	4684	4536.08	4668.94	34.65	23.68	41.41
ENST00000552829.2	ENSG00000092201.9	669	521.12	49.97	3.23	2.21	3.86
ENST00000555752.1	ENSG00000092201.9	888	740.08	1.25	0.06	0.04	0.07
ENST00000555943.1	ENSG00000092201.9	915	767.08	22.20	0.97	0.67	1.16
ENST00000556217.5	ENSG00000092201.9	1027	879.08	916.60	35.10	23.99	41.95
ENST00000556309.5	ENSG00000092201.9	582	434.14	0.00	0.00	0.00	0.00
ENST00000557394.5	ENSG00000092201.9	2324	2176.08	205.93	3.19	2.18	3.81
ENST00000557652.1	ENSG00000092201.9	877	729.08	140.36	6.48	4.43	7.75
ENST00000416256.5	ENSG00000092203.13	724	576.10	0.00	0.00	0.00	0.00
ENST00000447695.5	ENSG00000092203.13	633	485.13	4.03	0.28	0.19	0.32
ENST00000448790.6	ENSG00000092203.13	4534	4386.08	1284.72	9.86	6.74	11.22
ENST00000455138.1	ENSG00000092203.13	549	401.15	0.00	0.00	0.00	0.00
ENST00000455393.5	ENSG00000092203.13	2000	1852.08	1796.74	32.66	22.32	37.16
ENST00000457430.2	ENSG00000092203.13	565	417.14	146.81	11.85	8.10	13.48
ENST00000463119.1	ENSG00000092203.13	585	437.14	37.51	2.89	1.97	3.29
ENST00000473176.1	ENSG00000092203.13	704	556.11	329.96	19.97	13.65	22.73
ENST00000487242.1	ENSG00000092203.13	544	396.15	65.47	5.56	3.80	6.33
ENST00000494242.1	ENSG00000092203.13	650	502.12	30.40	2.04	1.39	2.32
ENST00000613005.4	ENSG00000092203.13	3633	3485.08	287.41	2.78	1.90	3.16
ENST00000613569.4	ENSG00000092203.13	4711	4563.08	0.00	0.00	0.00	0.00
ENST00000250379.12	ENSG00000092208.16	1094	946.08	9.01	0.32	0.22	2.00
ENST00000308317.10	ENSG00000092208.16	1420	1272.08	0.00	0.00	0.00	0.00
ENST00000396249.6	ENSG00000092208.16	801	653.09	11.14	0.57	0.39	3.58
ENST00000412033.6	ENSG00000092208.16	825	677.09	60.23	2.99	2.05	18.68
ENST00000524781.1	ENSG00000092208.16	649	501.12	1.00	0.07	0.05	0.42
ENST00000524980.1	ENSG00000092208.16	662	514.12	30.90	2.02	1.38	12.62
ENST00000525153.5	ENSG00000092208.16	1476	1328.08	0.00	0.00	0.00	0.00
ENST00000525430.1	ENSG00000092208.16	659	511.12	92.12	6.07	4.15	37.84
ENST00000527381.1	ENSG00000092208.16	592	444.14	0.00	0.00	0.00	0.00
ENST00000529365.1	ENSG00000092208.16	583	435.14	51.07	3.95	2.70	24.64
ENST00000531684.5	ENSG00000092208.16	630	482.13	0.00	0.00	0.00	0.00
ENST00000534684.6	ENSG00000092208.16	658	510.12	0.52	0.03	0.02	0.22
ENST00000206765.10	ENSG00000092295.11	2777	2629.08	276.88	3.55	2.42	59.34
ENST00000544573.5	ENSG00000092295.11	1581	1433.08	0.00	0.00	0.00	0.00
ENST00000558074.1	ENSG00000092295.11	555	407.15	0.00	0.00	0.00	0.00
ENST00000559136.1	ENSG00000092295.11	898	750.08	54.12	2.43	1.66	40.66
ENST00000559669.1	ENSG00000092295.11	412	264.21	0.00	0.00	0.00	0.00
ENST00000560226.1	ENSG00000092295.11	580	432.14	0.00	0.00	0.00	0.00
ENST00000560443.1	ENSG00000092295.11	527	379.16	0.00	0.00	0.00	0.00
ENST00000560478.1	ENSG00000092295.11	562	414.15	0.00	0.00	0.00	0.00
ENST00000561067.1	ENSG00000092295.11	469	321.18	0.00	0.00	0.00	0.00
ENST00000267415.11	ENSG00000092330.15	1852	1704.08	21.53	0.43	0.29	0.75
ENST00000399423.8	ENSG00000092330.15	2168	2020.08	1128.21	18.80	12.85	33.17
ENST00000557830.1	ENSG00000092330.15	574	426.14	22.74	1.80	1.23	3.17
ENST00000557915.1	ENSG00000092330.15	565	417.14	7.02	0.57	0.39	1.00
ENST00000557921.1	ENSG00000092330.15	499	351.17	2.29	0.22	0.15	0.39
ENST00000558476.5	ENSG00000092330.15	894	746.08	2.00	0.09	0.06	0.16
ENST00000558510.1	ENSG00000092330.15	574	426.14	0.00	0.00	0.00	0.00
ENST00000558566.1	ENSG00000092330.15	1874	1726.08	137.06	2.67	1.83	4.72
ENST00000558703.1	ENSG00000092330.15	468	320.18	2.90	0.30	0.21	0.54
ENST00000559019.1	ENSG00000092330.15	885	737.08	6.23	0.28	0.19	0.50
ENST00000559147.1	ENSG00000092330.15	607	459.13	68.63	5.03	3.44	8.88
ENST00000559549.1	ENSG00000092330.15	627	479.13	28.16	1.98	1.35	3.49
ENST00000559969.5	ENSG00000092330.15	1559	1411.08	0.00	0.00	0.00	0.00
ENST00000560019.5	ENSG00000092330.15	637	489.13	356.22	24.52	16.76	43.25
ENST00000626689.2	ENSG00000092330.15	1643	1495.08	0.00	0.00	0.00	0.00
ENST00000250863.12	ENSG00000092345.13	3104	2956.08	0.00	0.00	0.00	0.00
ENST00000399444.6	ENSG00000092345.13	3050	2902.08	62.72	0.73	0.50	48.43
ENST00000454457.1	ENSG00000092345.13	725	577.10	13.28	0.77	0.53	51.57
ENST00000346432.3	ENSG00000092377.13	2312	2164.08	13.00	0.20	0.14	100.00
ENST00000355162.6	ENSG00000092377.13	2376	2228.08	0.00	0.00	0.00	0.00
ENST00000383032.5	ENSG00000092377.13	2407	2259.08	0.00	0.00	0.00	0.00
ENST00000257414.12	ENSG00000092421.16	4256	4108.08	332.18	2.72	1.86	9.65
ENST00000343348.10	ENSG00000092421.16	6878	6730.08	569.51	2.85	1.95	10.10
ENST00000502996.5	ENSG00000092421.16	710	562.11	2.57	0.15	0.11	0.55
ENST00000503402.1	ENSG00000092421.16	598	450.14	21.23	1.59	1.09	5.63
ENST00000503865.1	ENSG00000092421.16	1678	1530.08	412.52	9.08	6.20	32.19
ENST00000503962.1	ENSG00000092421.16	767	619.10	0.00	0.00	0.00	0.00
ENST00000506114.1	ENSG00000092421.16	749	601.10	0.00	0.00	0.00	0.00
ENST00000509665.1	ENSG00000092421.16	538	390.15	1.84	0.16	0.11	0.56
ENST00000510024.5	ENSG00000092421.16	537	389.15	68.11	5.89	4.03	20.90
ENST00000510263.5	ENSG00000092421.16	3292	3144.08	0.00	0.00	0.00	0.00
ENST00000512156.1	ENSG00000092421.16	582	434.14	1.00	0.08	0.05	0.28
ENST00000513137.5	ENSG00000092421.16	3640	3492.08	117.12	1.13	0.77	4.00
ENST00000514316.1	ENSG00000092421.16	572	424.14	21.72	1.72	1.18	6.12
ENST00000515009.5	ENSG00000092421.16	563	415.15	0.00	0.00	0.00	0.00
ENST00000515129.5	ENSG00000092421.16	2116	1968.08	165.19	2.83	1.93	10.02
ENST00000313478.11	ENSG00000092439.13	10400	10252.08	1638.56	5.38	3.68	4.38
ENST00000558444.5	ENSG00000092439.13	465	317.18	15.67	1.66	1.14	1.35
ENST00000560284.1	ENSG00000092439.13	987	839.08	74.17	2.98	2.03	2.42
ENST00000560516.1	ENSG00000092439.13	732	584.10	333.85	19.24	13.15	15.66
ENST00000560638.1	ENSG00000092439.13	2518	2370.08	1358.57	19.30	13.19	15.70
ENST00000560849.2	ENSG00000092439.13	624	476.13	60.59	4.28	2.93	3.49
ENST00000560955.5	ENSG00000092439.13	7218	7070.08	13349.11	63.56	43.44	51.72
ENST00000561267.5	ENSG00000092439.13	830	682.08	0.00	0.00	0.00	0.00
ENST00000561443.5	ENSG00000092439.13	1193	1045.08	201.28	6.48	4.43	5.28
ENST00000263798.7	ENSG00000092445.11	8207	8059.08	30.83	0.13	0.09	1.27
ENST00000559066.5	ENSG00000092445.11	3876	3728.08	826.80	7.47	5.10	73.52
ENST00000559815.1	ENSG00000092445.11	535	387.15	0.00	0.00	0.00	0.00
ENST00000559851.1	ENSG00000092445.11	547	399.15	0.00	0.00	0.00	0.00
ENST00000560162.5	ENSG00000092445.11	576	428.14	7.47	0.59	0.40	5.78
ENST00000560227.1	ENSG00000092445.11	585	437.14	15.17	1.17	0.80	11.50
ENST00000560992.1	ENSG00000092445.11	1384	1236.08	5.36	0.15	0.10	1.44
ENST00000568343.1	ENSG00000092445.11	856	708.08	0.00	0.00	0.00	0.00
ENST00000568490.1	ENSG00000092445.11	2004	1856.08	36.37	0.66	0.45	6.50
ENST00000263795.10	ENSG00000092470.11	3978	3830.08	162.27	1.43	0.97	6.23
ENST00000381246.6	ENSG00000092470.11	2586	2438.08	1553.73	21.45	14.66	93.77
ENST00000452115.1	ENSG00000092470.11	813	665.09	0.00	0.00	0.00	0.00
ENST00000478130.1	ENSG00000092470.11	1172	1024.08	0.00	0.00	0.00	0.00
ENST00000318023.11	ENSG00000092529.23	3172	3024.08	184.95	2.06	1.41	1.53
ENST00000337571.8	ENSG00000092529.23	1271	1123.08	246.70	7.39	5.05	5.51
ENST00000349748.7	ENSG00000092529.23	2955	2807.08	124.41	1.49	1.02	1.11
ENST00000356316.7	ENSG00000092529.23	1291	1143.08	724.46	21.34	14.58	15.90
ENST00000357568.7	ENSG00000092529.23	2669	2521.08	0.00	0.00	0.00	0.00
ENST00000397163.7	ENSG00000092529.23	3228	3080.08	471.57	5.15	3.52	3.84
ENST00000397200.8	ENSG00000092529.23	1643	1495.08	122.20	2.75	1.88	2.05
ENST00000397204.8	ENSG00000092529.23	1237	1089.08	472.60	14.61	9.98	10.89
ENST00000466222.6	ENSG00000092529.23	1934	1786.08	367.91	6.93	4.74	5.17
ENST00000561817.5	ENSG00000092529.23	915	767.08	112.49	4.94	3.37	3.68
ENST00000562199.1	ENSG00000092529.23	385	237.23	16.89	2.40	1.64	1.79
ENST00000564503.5	ENSG00000092529.23	593	445.14	0.00	0.00	0.00	0.00
ENST00000565173.1	ENSG00000092529.23	555	407.15	92.61	7.66	5.23	5.71
ENST00000565274.5	ENSG00000092529.23	734	586.10	0.00	0.00	0.00	0.00
ENST00000565559.5	ENSG00000092529.23	711	563.11	30.84	1.84	1.26	1.37
ENST00000567071.5	ENSG00000092529.23	563	415.15	4.43	0.36	0.25	0.27
ENST00000567817.5	ENSG00000092529.23	711	563.11	309.07	18.48	12.63	13.77
ENST00000568153.1	ENSG00000092529.23	598	450.14	3.15	0.24	0.16	0.18
ENST00000569136.5	ENSG00000092529.23	1029	881.08	954.15	36.46	24.92	27.17
ENST00000569827.5	ENSG00000092529.23	908	760.08	0.00	0.00	0.00	0.00
ENST00000638141.1	ENSG00000092529.23	2358	2210.08	4.97	0.08	0.05	0.06
ENST00000249647.7	ENSG00000092531.9	2687	2539.08	1285.70	17.05	11.65	19.60
ENST00000349777.5	ENSG00000092531.9	2480	2332.08	1775.26	25.63	17.52	29.47
ENST00000397138.5	ENSG00000092531.9	477	329.17	0.00	0.00	0.00	0.00
ENST00000561526.5	ENSG00000092531.9	565	417.14	0.00	0.00	0.00	0.00
ENST00000563333.1	ENSG00000092531.9	862	714.08	307.75	14.51	9.92	16.68
ENST00000563451.1	ENSG00000092531.9	595	447.14	13.04	0.98	0.67	1.13
ENST00000563765.5	ENSG00000092531.9	855	707.08	0.00	0.00	0.00	0.00
ENST00000563830.2	ENSG00000092531.9	570	422.14	0.00	0.00	0.00	0.00
ENST00000563873.5	ENSG00000092531.9	368	220.25	0.00	0.00	0.00	0.00
ENST00000564153.5	ENSG00000092531.9	775	627.09	0.00	0.00	0.00	0.00
ENST00000566035.5	ENSG00000092531.9	846	698.08	331.64	15.99	10.93	18.39
ENST00000566141.5	ENSG00000092531.9	647	499.12	0.00	0.00	0.00	0.00
ENST00000566327.5	ENSG00000092531.9	568	420.14	0.00	0.00	0.00	0.00
ENST00000567094.5	ENSG00000092531.9	834	686.08	3.30	0.16	0.11	0.19
ENST00000568227.5	ENSG00000092531.9	599	451.14	0.00	0.00	0.00	0.00
ENST00000568331.5	ENSG00000092531.9	557	409.15	2.39	0.20	0.13	0.23
ENST00000568451.5	ENSG00000092531.9	573	425.14	0.00	0.00	0.00	0.00
ENST00000568514.5	ENSG00000092531.9	1018	870.08	321.77	12.45	8.51	14.32
ENST00000568745.5	ENSG00000092531.9	814	666.09	0.00	0.00	0.00	0.00
ENST00000568841.5	ENSG00000092531.9	632	484.13	0.00	0.00	0.00	0.00
ENST00000568859.5	ENSG00000092531.9	565	417.14	0.00	0.00	0.00	0.00
ENST00000626061.2	ENSG00000092531.9	237	90.65	0.00	0.00	0.00	0.00
ENST00000627440.2	ENSG00000092531.9	210	65.27	0.00	0.00	0.00	0.00
ENST00000207157.7	ENSG00000092607.13	3492	3344.08	0.00	0.00	0.00	0.00
ENST00000369429.3	ENSG00000092607.13	3504	3356.08	1300.66	13.05	8.92	93.84
ENST00000449873.5	ENSG00000092607.13	2678	2530.08	64.34	0.86	0.59	6.16
ENST00000369407.3	ENSG00000092621.11	3180	3032.08	4.15	0.05	0.03	0.37
ENST00000369409.8	ENSG00000092621.11	1913	1765.08	503.13	9.60	6.56	76.90
ENST00000462324.1	ENSG00000092621.11	1035	887.08	1.59	0.06	0.04	0.48
ENST00000469443.1	ENSG00000092621.11	598	450.14	7.28	0.54	0.37	4.36
ENST00000482968.1	ENSG00000092621.11	1754	1606.08	30.26	0.63	0.43	5.08
ENST00000493622.5	ENSG00000092621.11	742	594.10	0.00	0.00	0.00	0.00
ENST00000496756.1	ENSG00000092621.11	603	455.13	21.59	1.60	1.09	12.80
ENST00000343916.7	ENSG00000092758.15	2485	2337.08	377.55	5.44	3.72	10.10
ENST00000452372.1	ENSG00000092758.15	596	448.14	0.00	0.00	0.00	0.00
ENST00000462700.5	ENSG00000092758.15	1237	1089.08	0.00	0.00	0.00	0.00
ENST00000463487.1	ENSG00000092758.15	760	612.10	0.00	0.00	0.00	0.00
ENST00000466192.5	ENSG00000092758.15	2194	2046.08	58.55	0.96	0.66	1.79
ENST00000466532.1	ENSG00000092758.15	539	391.15	45.01	3.87	2.65	7.20
ENST00000467819.5	ENSG00000092758.15	993	845.08	966.14	38.49	26.31	71.50
ENST00000469802.5	ENSG00000092758.15	680	532.11	33.52	2.12	1.45	3.94
ENST00000469852.5	ENSG00000092758.15	901	753.08	30.48	1.36	0.93	2.53
ENST00000472880.1	ENSG00000092758.15	959	811.08	29.60	1.23	0.84	2.28
ENST00000477612.5	ENSG00000092758.15	635	487.13	5.14	0.35	0.24	0.66
ENST00000481800.1	ENSG00000092758.15	548	400.15	0.00	0.00	0.00	0.00
ENST00000489045.5	ENSG00000092758.15	838	690.08	0.00	0.00	0.00	0.00
ENST00000490398.5	ENSG00000092758.15	496	348.17	0.00	0.00	0.00	0.00
ENST00000337147.11	ENSG00000092820.17	3068	2920.08	3734.09	43.05	29.42	42.14
ENST00000367075.3	ENSG00000092820.17	3096	2948.08	2189.25	25.00	17.09	24.47
ENST00000392177.8	ENSG00000092820.17	2933	2785.08	2402.85	29.04	19.85	28.43
ENST00000476189.1	ENSG00000092820.17	956	808.08	121.81	5.07	3.47	4.97
ENST00000293422.9	ENSG00000092841.18	664	516.12	0.00	0.00	0.00	0.00
ENST00000348108.8	ENSG00000092841.18	722	574.11	1116.06	65.44	44.73	26.60
ENST00000536128.5	ENSG00000092841.18	1221	1073.08	869.37	27.27	18.64	11.08
ENST00000546630.1	ENSG00000092841.18	544	396.15	32.24	2.74	1.87	1.11
ENST00000546845.1	ENSG00000092841.18	452	304.19	0.00	0.00	0.00	0.00
ENST00000547408.5	ENSG00000092841.18	683	535.11	0.00	0.00	0.00	0.00
ENST00000547649.5	ENSG00000092841.18	655	507.12	1382.16	91.75	62.71	37.29
ENST00000547703.5	ENSG00000092841.18	675	527.12	286.43	18.29	12.50	7.43
ENST00000548293.5	ENSG00000092841.18	753	605.10	51.80	2.88	1.97	1.17
ENST00000548400.5	ENSG00000092841.18	573	425.14	15.90	1.26	0.86	0.51
ENST00000548580.5	ENSG00000092841.18	528	380.16	8.64	0.77	0.52	0.31
ENST00000548725.5	ENSG00000092841.18	582	434.14	226.25	17.54	11.99	7.13
ENST00000549017.5	ENSG00000092841.18	502	354.17	0.00	0.00	0.00	0.00
ENST00000549392.5	ENSG00000092841.18	411	263.21	0.00	0.00	0.00	0.00
ENST00000549566.5	ENSG00000092841.18	685	537.11	0.00	0.00	0.00	0.00
ENST00000550184.5	ENSG00000092841.18	1564	1416.08	352.18	8.37	5.72	3.40
ENST00000550639.1	ENSG00000092841.18	419	271.20	0.00	0.00	0.00	0.00
ENST00000550697.5	ENSG00000092841.18	901	753.08	44.70	2.00	1.37	0.81
ENST00000551589.5	ENSG00000092841.18	1438	1290.08	220.57	5.76	3.93	2.34
ENST00000551954.1	ENSG00000092841.18	1193	1045.08	32.17	1.04	0.71	0.42
ENST00000552297.5	ENSG00000092841.18	454	306.18	8.72	0.96	0.66	0.39
ENST00000373204.5	ENSG00000092847.11	13708	13560.08	8617.00	21.39	14.62	59.54
ENST00000373206.5	ENSG00000092847.11	3996	3848.08	1563.03	13.67	9.35	38.06
ENST00000635259.1	ENSG00000092847.11	2836	2688.08	68.97	0.86	0.59	2.40
ENST00000207457.7	ENSG00000092850.11	1509	1361.08	7.63	0.19	0.13	42.75
ENST00000469024.1	ENSG00000092850.11	1738	1590.08	7.78	0.16	0.11	37.30
ENST00000473120.1	ENSG00000092850.11	753	605.10	1.58	0.09	0.06	19.95
ENST00000251195.9	ENSG00000092853.13	4769	4621.08	209.49	1.53	1.04	10.37
ENST00000318121.7	ENSG00000092853.13	4169	4021.08	550.42	4.61	3.15	31.30
ENST00000373220.7	ENSG00000092853.13	3977	3829.08	0.00	0.00	0.00	0.00
ENST00000466308.1	ENSG00000092853.13	717	569.11	35.21	2.08	1.42	14.15
ENST00000517467.1	ENSG00000092853.13	553	405.15	7.30	0.61	0.41	4.12
ENST00000520551.1	ENSG00000092853.13	4010	3862.08	676.53	5.90	4.03	40.06
ENST00000315249.11	ENSG00000092871.16	7293	7145.08	0.00	0.00	0.00	0.00
ENST00000394597.6	ENSG00000092871.16	4227	4079.08	162.94	1.34	0.92	4.33
ENST00000413582.6	ENSG00000092871.16	1217	1069.08	262.15	8.25	5.64	26.58
ENST00000414419.6	ENSG00000092871.16	559	411.15	0.00	0.00	0.00	0.00
ENST00000415395.6	ENSG00000092871.16	1706	1558.08	0.00	0.00	0.00	0.00
ENST00000447669.6	ENSG00000092871.16	2030	1882.08	22.41	0.40	0.27	1.29
ENST00000580569.1	ENSG00000092871.16	570	422.14	0.00	0.00	0.00	0.00
ENST00000581039.1	ENSG00000092871.16	424	276.20	94.27	11.49	7.85	36.99
ENST00000581265.1	ENSG00000092871.16	596	448.14	0.00	0.00	0.00	0.00
ENST00000582308.1	ENSG00000092871.16	398	250.22	49.54	6.66	4.56	21.46
ENST00000584541.1	ENSG00000092871.16	563	415.15	8.23	0.67	0.46	2.15
ENST00000584655.5	ENSG00000092871.16	4039	3891.08	258.82	2.24	1.53	7.21
ENST00000207549.8	ENSG00000092929.11	4393	4245.08	1187.83	9.42	6.44	23.60
ENST00000412096.6	ENSG00000092929.11	3648	3500.08	0.00	0.00	0.00	0.00
ENST00000585574.5	ENSG00000092929.11	658	510.12	0.00	0.00	0.00	0.00
ENST00000586108.1	ENSG00000092929.11	575	427.14	0.00	0.00	0.00	0.00
ENST00000586147.1	ENSG00000092929.11	589	441.14	0.00	0.00	0.00	0.00
ENST00000586519.1	ENSG00000092929.11	403	255.21	0.00	0.00	0.00	0.00
ENST00000586930.1	ENSG00000092929.11	211	66.19	0.00	0.00	0.00	0.00
ENST00000587105.1	ENSG00000092929.11	776	628.09	39.13	2.10	1.43	5.25
ENST00000587495.1	ENSG00000092929.11	276	128.70	30.00	7.85	5.36	19.66
ENST00000587504.5	ENSG00000092929.11	1050	902.08	10.46	0.39	0.27	0.98
ENST00000588774.1	ENSG00000092929.11	938	790.08	117.89	5.02	3.43	12.59
ENST00000589670.5	ENSG00000092929.11	668	520.12	17.25	1.12	0.76	2.80
ENST00000590762.5	ENSG00000092929.11	848	700.08	1.89	0.09	0.06	0.23
ENST00000590856.1	ENSG00000092929.11	695	547.11	177.01	10.89	7.44	27.29
ENST00000591563.5	ENSG00000092929.11	4382	4234.08	184.83	1.47	1.00	3.68
ENST00000591616.1	ENSG00000092929.11	659	511.12	23.72	1.56	1.07	3.91
ENST00000592386.5	ENSG00000092929.11	930	782.08	0.00	0.00	0.00	0.00
ENST00000336509.8	ENSG00000092931.11	2538	2390.08	47.89	0.67	0.46	1.52
ENST00000355954.7	ENSG00000092931.11	2832	2684.08	0.00	0.00	0.00	0.00
ENST00000585584.5	ENSG00000092931.11	536	388.15	0.00	0.00	0.00	0.00
ENST00000585692.5	ENSG00000092931.11	964	816.08	168.95	6.97	4.76	15.68
ENST00000585865.1	ENSG00000092931.11	857	709.08	1.69	0.08	0.05	0.18
ENST00000585958.5	ENSG00000092931.11	575	427.14	2.87	0.23	0.15	0.51
ENST00000586622.5	ENSG00000092931.11	2952	2804.08	59.74	0.72	0.49	1.61
ENST00000586689.5	ENSG00000092931.11	577	429.14	0.00	0.00	0.00	0.00
ENST00000587661.5	ENSG00000092931.11	898	750.08	0.00	0.00	0.00	0.00
ENST00000588031.5	ENSG00000092931.11	757	609.10	14.91	0.82	0.56	1.85
ENST00000588460.5	ENSG00000092931.11	3612	3464.08	3.44	0.03	0.02	0.08
ENST00000588647.1	ENSG00000092931.11	845	697.08	11.97	0.58	0.40	1.30
ENST00000588670.5	ENSG00000092931.11	834	686.08	0.00	0.00	0.00	0.00
ENST00000588768.5	ENSG00000092931.11	843	695.08	39.69	1.92	1.31	4.32
ENST00000590070.1	ENSG00000092931.11	717	569.11	3.86	0.23	0.16	0.51
ENST00000590393.1	ENSG00000092931.11	1141	993.08	35.40	1.20	0.82	2.70
ENST00000590514.5	ENSG00000092931.11	1891	1743.08	1313.85	25.37	17.34	57.08
ENST00000591864.1	ENSG00000092931.11	446	298.19	49.82	5.62	3.84	12.65
ENST00000593181.5	ENSG00000092931.11	1922	1774.08	0.00	0.00	0.00	0.00
ENST00000621483.4	ENSG00000092931.11	2850	2702.08	0.00	0.00	0.00	0.00
ENST00000311151.9	ENSG00000092964.17	4603	4455.08	10142.23	76.64	52.38	92.18
ENST00000474808.1	ENSG00000092964.17	566	418.14	2.00	0.16	0.11	0.19
ENST00000493789.6	ENSG00000092964.17	562	414.15	0.00	0.00	0.00	0.00
ENST00000521913.6	ENSG00000092964.17	4805	4657.08	59.56	0.43	0.29	0.52
ENST00000521983.1	ENSG00000092964.17	591	443.14	2.43	0.18	0.13	0.22
ENST00000523027.1	ENSG00000092964.17	2130	1982.08	0.00	0.00	0.00	0.00
ENST00000523093.5	ENSG00000092964.17	728	580.10	95.78	5.56	3.80	6.69
ENST00000523690.1	ENSG00000092964.17	544	396.15	2.00	0.17	0.12	0.20
ENST00000366929.4	ENSG00000092969.11	5053	4905.08	18.54	0.13	0.09	0.56
ENST00000366930.8	ENSG00000092969.11	4969	4821.08	507.40	3.54	2.42	15.63
ENST00000479322.1	ENSG00000092969.11	1508	1360.08	175.02	4.33	2.96	19.11
ENST00000488793.1	ENSG00000092969.11	405	257.21	112.04	14.66	10.02	64.70
ENST00000366934.3	ENSG00000092978.10	3218	3070.08	1742.00	19.10	13.06	58.95
ENST00000366935.7	ENSG00000092978.10	5851	5703.08	990.25	5.85	4.00	18.04
ENST00000470014.6	ENSG00000092978.10	442	294.19	3.85	0.44	0.30	1.36
ENST00000485274.1	ENSG00000092978.10	343	195.29	36.90	6.36	4.35	19.63
ENST00000489246.6	ENSG00000092978.10	715	567.11	11.00	0.65	0.45	2.02
ENST00000347635.8	ENSG00000093000.18	5233	5085.08	1594.15	10.55	7.21	9.55
ENST00000396096.6	ENSG00000093000.18	1895	1747.08	3651.76	70.36	48.09	63.64
ENST00000407019.6	ENSG00000093000.18	2059	1911.08	58.43	1.03	0.70	0.93
ENST00000417702.5	ENSG00000093000.18	584	436.14	0.00	0.00	0.00	0.00
ENST00000419387.5	ENSG00000093000.18	1018	870.08	112.14	4.34	2.97	3.92
ENST00000422489.1	ENSG00000093000.18	543	395.15	0.00	0.00	0.00	0.00
ENST00000424634.5	ENSG00000093000.18	579	431.14	6.44	0.50	0.34	0.45
ENST00000430547.5	ENSG00000093000.18	537	389.15	0.00	0.00	0.00	0.00
ENST00000432340.1	ENSG00000093000.18	551	403.15	2.00	0.17	0.11	0.15
ENST00000434760.5	ENSG00000093000.18	763	615.10	0.00	0.00	0.00	0.00
ENST00000445721.5	ENSG00000093000.18	443	295.19	0.00	0.00	0.00	0.00
ENST00000461194.5	ENSG00000093000.18	550	402.15	0.00	0.00	0.00	0.00
ENST00000461437.5	ENSG00000093000.18	531	383.16	0.00	0.00	0.00	0.00
ENST00000469163.1	ENSG00000093000.18	3507	3359.08	625.29	6.27	4.28	5.67
ENST00000484186.5	ENSG00000093000.18	431	283.20	1.60	0.19	0.13	0.17
ENST00000486184.1	ENSG00000093000.18	821	673.09	1.33	0.07	0.05	0.06
ENST00000491860.1	ENSG00000093000.18	493	345.17	159.99	15.60	10.66	14.11
ENST00000493456.5	ENSG00000093000.18	478	330.17	0.00	0.00	0.00	0.00
ENST00000497960.5	ENSG00000093000.18	986	838.08	36.74	1.48	1.01	1.33
ENST00000263201.5	ENSG00000093009.9	1976	1828.08	172.43	3.18	2.17	23.51
ENST00000404724.7	ENSG00000093009.9	1693	1545.08	13.97	0.30	0.21	2.25
ENST00000407835.5	ENSG00000093009.9	2090	1942.08	0.00	0.00	0.00	0.00
ENST00000428937.1	ENSG00000093009.9	577	429.14	0.00	0.00	0.00	0.00
ENST00000437685.6	ENSG00000093009.9	2072	1924.08	0.00	0.00	0.00	0.00
ENST00000438587.5	ENSG00000093009.9	552	404.15	24.31	2.02	1.38	14.99
ENST00000455750.5	ENSG00000093009.9	568	420.14	0.00	0.00	0.00	0.00
ENST00000471470.1	ENSG00000093009.9	857	709.08	26.91	1.28	0.87	9.46
ENST00000483431.5	ENSG00000093009.9	712	564.11	55.64	3.32	2.27	24.58
ENST00000487669.5	ENSG00000093009.9	736	588.10	10.91	0.62	0.43	4.62
ENST00000491520.5	ENSG00000093009.9	723	575.10	12.01	0.70	0.48	5.21
ENST00000493724.1	ENSG00000093009.9	469	321.18	19.81	2.08	1.42	15.37
ENST00000207636.9	ENSG00000093010.12	1319	1171.08	312.58	8.99	6.14	5.98
ENST00000361682.10	ENSG00000093010.12	2437	2289.08	13.45	0.20	0.14	0.13
ENST00000403184.5	ENSG00000093010.12	2217	2069.08	54.87	0.89	0.61	0.59
ENST00000403710.5	ENSG00000093010.12	1548	1400.08	207.46	4.99	3.41	3.32
ENST00000406520.7	ENSG00000093010.12	1339	1191.08	49.62	1.40	0.96	0.93
ENST00000407537.5	ENSG00000093010.12	1457	1309.08	0.00	0.00	0.00	0.00
ENST00000412786.5	ENSG00000093010.12	871	723.08	931.54	43.37	29.64	28.88
ENST00000428707.1	ENSG00000093010.12	724	576.10	64.20	3.75	2.56	2.50
ENST00000449653.5	ENSG00000093010.12	1035	887.08	76.20	2.89	1.98	1.93
ENST00000467943.5	ENSG00000093010.12	546	398.15	367.58	31.08	21.24	20.69
ENST00000493893.1	ENSG00000093010.12	354	206.27	322.50	52.63	35.97	35.04
ENST00000585066.1	ENSG00000093010.12	82	0.00	0.00	0.00	0.00	0.00
ENST00000262607.3	ENSG00000093072.15	3925	3777.08	3171.93	28.27	19.32	56.24
ENST00000330232.8	ENSG00000093072.15	3195	3047.08	30.39	0.34	0.23	0.67
ENST00000399837.6	ENSG00000093072.15	4505	4357.08	0.00	0.00	0.00	0.00
ENST00000399839.5	ENSG00000093072.15	3986	3838.08	0.00	0.00	0.00	0.00
ENST00000441548.1	ENSG00000093072.15	581	433.14	0.00	0.00	0.00	0.00
ENST00000449907.6	ENSG00000093072.15	4278	4130.08	0.00	0.00	0.00	0.00
ENST00000469063.1	ENSG00000093072.15	510	362.16	33.84	3.15	2.15	6.26
ENST00000480276.1	ENSG00000093072.15	570	422.14	71.69	5.72	3.91	11.37
ENST00000543038.1	ENSG00000093072.15	549	401.15	151.36	12.70	8.68	25.27
ENST00000610390.4	ENSG00000093072.15	4137	3989.08	11.79	0.10	0.07	0.20
ENST00000476405.1	ENSG00000093100.13	4328	4180.08	50.34	0.41	0.28	100.00
ENST00000275223.7	ENSG00000093134.14	1260	1112.08	0.00	0.00	0.00	0.00
ENST00000367927.9	ENSG00000093134.14	1717	1569.08	0.00	0.00	0.00	0.00
ENST00000392393.7	ENSG00000093134.14	1603	1455.08	0.00	0.00	0.00	0.00
ENST00000414302.6	ENSG00000093134.14	1312	1164.08	3.01	0.09	0.06	13.57
ENST00000417437.6	ENSG00000093134.14	1117	969.08	0.00	0.00	0.00	0.00
ENST00000423615.6	ENSG00000093134.14	1021	873.08	0.00	0.00	0.00	0.00
ENST00000425515.6	ENSG00000093134.14	1761	1613.08	0.00	0.00	0.00	0.00
ENST00000427187.6	ENSG00000093134.14	1214	1066.08	0.00	0.00	0.00	0.00
ENST00000448644.2	ENSG00000093134.14	1036	888.08	0.00	0.00	0.00	0.00
ENST00000450865.2	ENSG00000093134.14	596	448.14	0.00	0.00	0.00	0.00
ENST00000509351.5	ENSG00000093134.14	1700	1552.08	11.99	0.26	0.18	40.62
ENST00000519686.6	ENSG00000093134.14	1377	1229.08	0.00	0.00	0.00	0.00
ENST00000544102.1	ENSG00000093134.14	492	344.17	3.00	0.29	0.20	45.81
ENST00000580813.1	ENSG00000093134.14	558	410.15	0.00	0.00	0.00	0.00
ENST00000368287.1	ENSG00000093144.18	509	361.16	62.51	5.83	3.98	4.59
ENST00000368289.6	ENSG00000093144.18	909	761.08	777.98	34.41	23.52	27.11
ENST00000368291.6	ENSG00000093144.18	1354	1206.08	999.79	27.91	19.07	21.98
ENST00000368292.10	ENSG00000093144.18	854	706.08	0.00	0.00	0.00	0.00
ENST00000368295.8	ENSG00000093144.18	1966	1818.08	15.54	0.29	0.20	0.23
ENST00000417628.6	ENSG00000093144.18	767	619.10	17.85	0.97	0.66	0.76
ENST00000430841.6	ENSG00000093144.18	1009	861.08	1055.45	41.26	28.20	32.50
ENST00000436638.5	ENSG00000093144.18	766	618.10	0.00	0.00	0.00	0.00
ENST00000454591.6	ENSG00000093144.18	1515	1367.08	4.50	0.11	0.08	0.09
ENST00000454859.7	ENSG00000093144.18	2341	2193.08	0.00	0.00	0.00	0.00
ENST00000460558.5	ENSG00000093144.18	301	153.46	2.91	0.64	0.44	0.50
ENST00000461239.2	ENSG00000093144.18	617	469.13	5.00	0.36	0.25	0.28
ENST00000474240.1	ENSG00000093144.18	482	334.17	35.15	3.54	2.42	2.79
ENST00000474289.6	ENSG00000093144.18	2443	2295.08	9.68	0.14	0.10	0.11
ENST00000475319.1	ENSG00000093144.18	1543	1395.08	325.00	7.84	5.36	6.18
ENST00000479525.6	ENSG00000093144.18	1368	1220.08	0.00	0.00	0.00	0.00
ENST00000488087.1	ENSG00000093144.18	473	325.18	0.00	0.00	0.00	0.00
ENST00000525745.5	ENSG00000093144.18	601	453.13	3.71	0.28	0.19	0.22
ENST00000526299.5	ENSG00000093144.18	534	386.15	6.54	0.57	0.39	0.45
ENST00000528402.5	ENSG00000093144.18	1449	1301.08	81.00	2.10	1.43	1.65
ENST00000531582.1	ENSG00000093144.18	531	383.16	0.00	0.00	0.00	0.00
ENST00000531967.5	ENSG00000093144.18	2585	2437.08	51.39	0.71	0.49	0.56
ENST00000534442.5	ENSG00000093144.18	577	429.14	0.00	0.00	0.00	0.00
ENST00000336686.8	ENSG00000093167.17	3208	3060.08	8.85	0.10	0.07	0.09
ENST00000354379.8	ENSG00000093167.17	2821	2673.08	381.29	4.80	3.28	4.66
ENST00000396428.6	ENSG00000093167.17	1791	1643.08	70.39	1.44	0.99	1.40
ENST00000416425.5	ENSG00000093167.17	961	813.08	0.00	0.00	0.00	0.00
ENST00000421276.6	ENSG00000093167.17	2522	2374.08	3767.79	53.43	36.52	51.84
ENST00000434749.5	ENSG00000093167.17	718	570.11	1.31	0.08	0.05	0.07
ENST00000436858.5	ENSG00000093167.17	389	241.23	8.98	1.25	0.86	1.22
ENST00000438374.5	ENSG00000093167.17	560	412.15	0.00	0.00	0.00	0.00
ENST00000440230.5	ENSG00000093167.17	1989	1841.08	5.05	0.09	0.06	0.09
ENST00000440742.2	ENSG00000093167.17	545	397.15	8.85	0.75	0.51	0.73
ENST00000452742.5	ENSG00000093167.17	352	204.27	0.00	0.00	0.00	0.00
ENST00000460646.5	ENSG00000093167.17	2857	2709.08	179.41	2.23	1.52	2.16
ENST00000461672.5	ENSG00000093167.17	563	415.15	0.00	0.00	0.00	0.00
ENST00000481682.1	ENSG00000093167.17	561	413.15	264.79	21.58	14.75	20.94
ENST00000482466.5	ENSG00000093167.17	462	314.18	0.04	0.00	0.00	0.00
ENST00000483306.2	ENSG00000093167.17	755	607.10	0.00	0.00	0.00	0.00
ENST00000487246.1	ENSG00000093167.17	644	496.12	205.52	13.95	9.53	13.53
ENST00000490597.5	ENSG00000093167.17	1044	896.08	2.00	0.08	0.05	0.07
ENST00000496479.5	ENSG00000093167.17	3585	3437.08	335.73	3.29	2.25	3.19
ENST00000496825.2	ENSG00000093167.17	409	261.21	0.00	0.00	0.00	0.00
ENST00000264454.7	ENSG00000093183.13	1380	1232.08	329.82	9.01	6.16	23.02
ENST00000273156.11	ENSG00000093183.13	1608	1460.08	0.00	0.00	0.00	0.00
ENST00000383750.8	ENSG00000093183.13	752	604.10	0.00	0.00	0.00	0.00
ENST00000416880.5	ENSG00000093183.13	527	379.16	1.94	0.17	0.12	0.44
ENST00000417572.5	ENSG00000093183.13	1513	1365.08	150.63	3.71	2.54	9.49
ENST00000420163.1	ENSG00000093183.13	553	405.15	0.00	0.00	0.00	0.00
ENST00000423701.6	ENSG00000093183.13	1458	1310.08	12.41	0.32	0.22	0.81
ENST00000445388.5	ENSG00000093183.13	823	675.09	2.61	0.13	0.09	0.33
ENST00000449617.5	ENSG00000093183.13	1446	1298.08	444.33	11.52	7.88	29.44
ENST00000450981.5	ENSG00000093183.13	721	573.11	0.00	0.00	0.00	0.00
ENST00000451653.5	ENSG00000093183.13	5955	5807.08	232.59	1.35	0.92	3.44
ENST00000454141.5	ENSG00000093183.13	780	632.09	11.63	0.62	0.42	1.58
ENST00000456222.1	ENSG00000093183.13	558	410.15	0.00	0.00	0.00	0.00
ENST00000456515.5	ENSG00000093183.13	872	724.08	95.09	4.42	3.02	11.30
ENST00000487701.1	ENSG00000093183.13	729	581.10	82.13	4.76	3.25	12.16
ENST00000493107.5	ENSG00000093183.13	827	679.09	63.00	3.12	2.13	7.98
ENST00000207870.7	ENSG00000093217.9	3664	3516.08	296.60	2.84	1.94	24.92
ENST00000424034.5	ENSG00000093217.9	3484	3336.08	15.90	0.16	0.11	1.41
ENST00000427323.5	ENSG00000093217.9	1666	1518.08	9.74	0.22	0.15	1.89
ENST00000472721.1	ENSG00000093217.9	546	398.15	79.17	6.69	4.58	58.74
ENST00000487569.1	ENSG00000093217.9	365	217.25	9.59	1.49	1.02	13.04
ENST00000334136.9	ENSG00000094631.18	4190	4042.08	488.99	4.07	2.78	5.76
ENST00000376610.6	ENSG00000094631.18	736	588.10	0.00	0.00	0.00	0.00
ENST00000376619.6	ENSG00000094631.18	4179	4031.08	0.00	0.00	0.00	0.00
ENST00000376643.6	ENSG00000094631.18	907	759.08	0.00	0.00	0.00	0.00
ENST00000423941.5	ENSG00000094631.18	583	435.14	12.18	0.94	0.64	1.33
ENST00000426196.5	ENSG00000094631.18	882	734.08	78.04	3.58	2.45	5.06
ENST00000430858.1	ENSG00000094631.18	618	470.13	0.00	0.00	0.00	0.00
ENST00000438518.5	ENSG00000094631.18	610	462.13	0.00	0.00	0.00	0.00
ENST00000440653.1	ENSG00000094631.18	658	510.12	113.65	7.50	5.13	10.61
ENST00000441703.5	ENSG00000094631.18	599	451.14	93.90	7.01	4.79	9.91
ENST00000443563.5	ENSG00000094631.18	568	420.14	23.30	1.87	1.28	2.64
ENST00000461608.1	ENSG00000094631.18	397	249.22	2.79	0.38	0.26	0.53
ENST00000462730.5	ENSG00000094631.18	1999	1851.08	44.99	0.82	0.56	1.16
ENST00000465269.5	ENSG00000094631.18	1139	991.08	13.48	0.46	0.31	0.65
ENST00000465457.1	ENSG00000094631.18	563	415.15	60.63	4.92	3.36	6.96
ENST00000468949.1	ENSG00000094631.18	572	424.14	0.00	0.00	0.00	0.00
ENST00000469223.5	ENSG00000094631.18	796	648.09	0.00	0.00	0.00	0.00
ENST00000470942.1	ENSG00000094631.18	668	520.12	29.27	1.89	1.29	2.68
ENST00000476625.5	ENSG00000094631.18	967	819.08	0.00	0.00	0.00	0.00
ENST00000477528.5	ENSG00000094631.18	4832	4684.08	370.98	2.67	1.82	3.77
ENST00000477561.5	ENSG00000094631.18	764	616.10	0.00	0.00	0.00	0.00
ENST00000478095.1	ENSG00000094631.18	620	472.13	30.28	2.16	1.48	3.05
ENST00000480525.5	ENSG00000094631.18	412	264.21	0.00	0.00	0.00	0.00
ENST00000481929.5	ENSG00000094631.18	591	443.14	42.14	3.20	2.19	4.53
ENST00000483506.1	ENSG00000094631.18	545	397.15	1.04	0.09	0.06	0.12
ENST00000483656.5	ENSG00000094631.18	585	437.14	0.00	0.00	0.00	0.00
ENST00000485102.1	ENSG00000094631.18	667	519.12	6.48	0.42	0.29	0.59
ENST00000486227.5	ENSG00000094631.18	4718	4570.08	426.48	3.14	2.15	4.44
ENST00000486665.5	ENSG00000094631.18	598	450.14	3.43	0.26	0.18	0.36
ENST00000488543.1	ENSG00000094631.18	2484	2336.08	1215.11	17.51	11.97	24.77
ENST00000488905.1	ENSG00000094631.18	492	344.17	28.41	2.78	1.90	3.93
ENST00000489053.1	ENSG00000094631.18	539	391.15	7.10	0.61	0.42	0.86
ENST00000489352.5	ENSG00000094631.18	585	437.14	2.70	0.21	0.14	0.29
ENST00000493923.1	ENSG00000094631.18	404	256.21	9.33	1.23	0.84	1.73
ENST00000495515.1	ENSG00000094631.18	569	421.14	30.77	2.46	1.68	3.48
ENST00000498808.5	ENSG00000094631.18	566	418.14	6.53	0.53	0.36	0.74
ENST00000209540.2	ENSG00000094661.2	1242	1094.08	6.00	0.18	0.13	100.00
ENST00000265294.8	ENSG00000094755.16	3310	3162.08	49.20	0.52	0.36	7.28
ENST00000518122.5	ENSG00000094755.16	582	434.14	0.00	0.00	0.00	0.00
ENST00000518525.5	ENSG00000094755.16	3576	3428.08	0.00	0.00	0.00	0.00
ENST00000519137.1	ENSG00000094755.16	263	115.91	5.21	1.51	1.03	21.01
ENST00000519196.5	ENSG00000094755.16	689	541.11	2.19	0.14	0.09	1.89
ENST00000519385.5	ENSG00000094755.16	1567	1419.08	117.31	2.78	1.90	38.68
ENST00000519598.1	ENSG00000094755.16	1284	1136.08	65.31	1.94	1.32	26.90
ENST00000521009.5	ENSG00000094755.16	456	308.18	2.79	0.30	0.21	4.23
ENST00000521481.5	ENSG00000094755.16	721	573.11	0.00	0.00	0.00	0.00
ENST00000522868.5	ENSG00000094755.16	700	552.11	0.00	0.00	0.00	0.00
ENST00000251645.2	ENSG00000094796.4	1596	1448.08	70.89	1.65	1.13	100.00
ENST00000209728.8	ENSG00000094804.9	4810	4662.08	543.94	3.93	2.68	33.07
ENST00000473555.1	ENSG00000094804.9	584	436.14	82.84	6.39	4.37	53.83
ENST00000577249.1	ENSG00000094804.9	541	393.15	0.00	0.00	0.00	0.00
ENST00000580824.5	ENSG00000094804.9	696	548.11	18.76	1.15	0.79	9.70
ENST00000582402.1	ENSG00000094804.9	353	205.27	2.46	0.40	0.28	3.40
ENST00000373373.8	ENSG00000094841.13	725	577.10	12.00	0.70	0.48	3.75
ENST00000373379.5	ENSG00000094841.13	2234	2086.08	34.84	0.56	0.38	3.01
ENST00000373383.8	ENSG00000094841.13	2186	2038.08	0.00	0.00	0.00	0.00
ENST00000462237.5	ENSG00000094841.13	1135	987.08	178.35	6.08	4.16	32.55
ENST00000474175.1	ENSG00000094841.13	885	737.08	85.89	3.92	2.68	20.99
ENST00000526850.5	ENSG00000094841.13	730	582.10	0.00	0.00	0.00	0.00
ENST00000530743.1	ENSG00000094841.13	1636	1488.08	6.05	0.14	0.09	0.73
ENST00000531704.5	ENSG00000094841.13	970	822.08	177.87	7.28	4.98	38.97
ENST00000394884.7	ENSG00000094880.10	1079	931.08	118.50	4.28	2.93	16.14
ENST00000394886.6	ENSG00000094880.10	3155	3007.08	727.62	8.15	5.57	30.68
ENST00000464806.1	ENSG00000094880.10	562	414.15	45.60	3.71	2.53	13.96
ENST00000471692.1	ENSG00000094880.10	1104	956.08	178.00	6.27	4.28	23.61
ENST00000475021.1	ENSG00000094880.10	473	325.18	18.12	1.88	1.28	7.07
ENST00000482948.5	ENSG00000094880.10	737	589.10	6.26	0.36	0.24	1.35
ENST00000483961.6	ENSG00000094880.10	549	401.15	1.93	0.16	0.11	0.61
ENST00000505120.1	ENSG00000094880.10	455	307.18	15.95	1.75	1.19	6.58
ENST00000511383.5	ENSG00000094880.10	584	436.14	0.00	0.00	0.00	0.00
ENST00000209873.8	ENSG00000094914.12	1840	1692.08	1024.04	20.37	13.92	32.99
ENST00000394384.7	ENSG00000094914.12	1703	1555.08	0.00	0.00	0.00	0.00
ENST00000546393.6	ENSG00000094914.12	832	684.08	36.64	1.80	1.23	2.92
ENST00000546562.5	ENSG00000094914.12	627	479.13	31.94	2.24	1.53	3.63
ENST00000546572.1	ENSG00000094914.12	582	434.14	21.61	1.68	1.15	2.71
ENST00000547238.5	ENSG00000094914.12	1154	1006.08	448.54	15.01	10.26	24.30
ENST00000547520.5	ENSG00000094914.12	769	621.10	28.99	1.57	1.07	2.54
ENST00000547757.1	ENSG00000094914.12	949	801.08	0.00	0.00	0.00	0.00
ENST00000547761.6	ENSG00000094914.12	827	679.09	0.00	0.00	0.00	0.00
ENST00000548258.5	ENSG00000094914.12	550	402.15	0.00	0.00	0.00	0.00
ENST00000548880.1	ENSG00000094914.12	577	429.14	142.40	11.17	7.63	18.09
ENST00000548931.5	ENSG00000094914.12	1075	927.08	0.00	0.00	0.00	0.00
ENST00000549450.5	ENSG00000094914.12	581	433.14	9.16	0.71	0.49	1.15
ENST00000549821.5	ENSG00000094914.12	596	448.14	0.00	0.00	0.00	0.00
ENST00000549983.5	ENSG00000094914.12	860	712.08	0.00	0.00	0.00	0.00
ENST00000550033.5	ENSG00000094914.12	900	752.08	109.85	4.92	3.36	7.96
ENST00000550286.5	ENSG00000094914.12	1652	1504.08	0.00	0.00	0.00	0.00
ENST00000551724.5	ENSG00000094914.12	552	404.15	0.00	0.00	0.00	0.00
ENST00000552161.5	ENSG00000094914.12	585	437.14	20.91	1.61	1.10	2.61
ENST00000552876.5	ENSG00000094914.12	2016	1868.08	36.93	0.67	0.45	1.08
ENST00000209875.8	ENSG00000094916.14	11528	11380.08	1220.17	3.61	2.47	3.95
ENST00000439541.6	ENSG00000094916.14	1832	1684.08	3189.06	63.75	43.57	69.73
ENST00000547872.1	ENSG00000094916.14	745	597.10	264.78	14.93	10.20	16.33
ENST00000550411.5	ENSG00000094916.14	894	746.08	189.85	8.57	5.86	9.37
ENST00000552562.1	ENSG00000094916.14	675	527.12	0.00	0.00	0.00	0.00
ENST00000577868.1	ENSG00000094916.14	80	0.00	0.00	0.00	0.00	0.00
ENST00000618078.1	ENSG00000094916.14	2627	2479.08	42.13	0.57	0.39	0.63
ENST00000209929.9	ENSG00000094963.13	3851	3703.08	177.39	1.61	1.10	5.63
ENST00000462643.2	ENSG00000094963.13	480	332.17	50.61	5.13	3.51	17.92
ENST00000483192.2	ENSG00000094963.13	583	435.14	67.74	5.24	3.58	18.31
ENST00000488431.1	ENSG00000094963.13	662	514.12	85.14	5.57	3.81	19.48
ENST00000489354.3	ENSG00000094963.13	517	369.16	48.03	4.38	2.99	15.30
ENST00000493513.1	ENSG00000094963.13	717	569.11	50.72	3.00	2.05	10.48
ENST00000529935.5	ENSG00000094963.13	1444	1296.08	141.75	3.68	2.52	12.86
ENST00000263688.3	ENSG00000094975.13	5556	5408.08	2951.78	18.37	12.56	46.81
ENST00000367723.8	ENSG00000094975.13	5916	5768.08	0.00	0.00	0.00	0.00
ENST00000486569.1	ENSG00000094975.13	580	432.14	6.48	0.50	0.34	1.29
ENST00000608151.5	ENSG00000094975.13	5790	5642.08	342.46	2.04	1.40	5.21
ENST00000608566.1	ENSG00000094975.13	756	608.10	35.56	1.97	1.35	5.02
ENST00000608673.1	ENSG00000094975.13	583	435.14	98.56	7.62	5.21	19.43
ENST00000608804.1	ENSG00000094975.13	868	720.08	135.62	6.34	4.33	16.15
ENST00000609685.1	ENSG00000094975.13	761	613.10	23.72	1.30	0.89	3.32
ENST00000610051.5	ENSG00000094975.13	2925	2777.08	0.00	0.00	0.00	0.00
ENST00000616058.4	ENSG00000094975.13	5495	5347.08	173.83	1.09	0.75	2.79
ENST00000233146.6	ENSG00000095002.13	3307	3159.08	1271.72	13.55	9.26	46.85
ENST00000406134.5	ENSG00000095002.13	3628	3480.08	26.72	0.26	0.18	0.89
ENST00000454849.5	ENSG00000095002.13	560	412.15	0.00	0.00	0.00	0.00
ENST00000461394.5	ENSG00000095002.13	416	268.20	0.00	0.00	0.00	0.00
ENST00000467323.1	ENSG00000095002.13	313	165.39	0.00	0.00	0.00	0.00
ENST00000543555.5	ENSG00000095002.13	3024	2876.08	1291.56	15.12	10.33	52.26
ENST00000399503.3	ENSG00000095015.5	7011	6863.08	7128.13	34.96	23.90	87.41
ENST00000469188.1	ENSG00000095015.5	3713	3565.08	533.45	5.04	3.44	12.59
ENST00000210060.11	ENSG00000095059.15	1363	1215.08	446.79	12.38	8.46	14.32
ENST00000351660.9	ENSG00000095059.15	1090	942.08	0.00	0.00	0.00	0.00
ENST00000593400.5	ENSG00000095059.15	585	437.14	65.88	5.07	3.47	5.87
ENST00000593423.5	ENSG00000095059.15	540	392.15	4.83	0.42	0.28	0.48
ENST00000593432.1	ENSG00000095059.15	556	408.15	19.30	1.59	1.09	1.84
ENST00000593473.1	ENSG00000095059.15	676	528.12	396.84	25.30	17.29	29.25
ENST00000594424.5	ENSG00000095059.15	1172	1024.08	0.00	0.00	0.00	0.00
ENST00000595100.1	ENSG00000095059.15	603	455.13	341.01	25.22	17.24	29.17
ENST00000595844.5	ENSG00000095059.15	909	761.08	50.81	2.25	1.54	2.60
ENST00000595912.5	ENSG00000095059.15	895	747.08	0.00	0.00	0.00	0.00
ENST00000596162.1	ENSG00000095059.15	595	447.14	97.79	7.36	5.03	8.51
ENST00000596847.5	ENSG00000095059.15	646	498.12	23.71	1.60	1.10	1.85
ENST00000597152.5	ENSG00000095059.15	605	457.13	9.84	0.72	0.50	0.84
ENST00000598246.5	ENSG00000095059.15	553	405.15	1.77	0.15	0.10	0.17
ENST00000598850.5	ENSG00000095059.15	677	529.12	13.44	0.86	0.58	0.99
ENST00000599481.1	ENSG00000095059.15	476	328.18	2.01	0.21	0.14	0.24
ENST00000600451.5	ENSG00000095059.15	498	350.17	0.00	0.00	0.00	0.00
ENST00000600510.1	ENSG00000095059.15	1085	937.08	23.50	0.84	0.58	0.98
ENST00000600639.1	ENSG00000095059.15	285	137.60	0.00	0.00	0.00	0.00
ENST00000600864.5	ENSG00000095059.15	464	316.18	0.00	0.00	0.00	0.00
ENST00000601537.5	ENSG00000095059.15	1176	1028.08	39.67	1.30	0.89	1.50
ENST00000601639.5	ENSG00000095059.15	1133	985.08	0.00	0.00	0.00	0.00
ENST00000614126.4	ENSG00000095059.15	1124	976.08	34.88	1.20	0.82	1.39
ENST00000264827.9	ENSG00000095066.11	2603	2455.08	205.75	2.82	1.93	5.44
ENST00000397668.7	ENSG00000095066.11	2513	2365.08	225.64	3.21	2.20	6.20
ENST00000586188.5	ENSG00000095066.11	444	296.19	0.00	0.00	0.00	0.00
ENST00000586284.5	ENSG00000095066.11	851	703.08	15.12	0.72	0.49	1.40
ENST00000586710.5	ENSG00000095066.11	548	400.15	17.40	1.46	1.00	2.82
ENST00000586719.5	ENSG00000095066.11	729	581.10	13.57	0.79	0.54	1.52
ENST00000587178.1	ENSG00000095066.11	748	600.10	0.00	0.00	0.00	0.00
ENST00000587964.4	ENSG00000095066.11	193	50.10	0.00	0.00	0.00	0.00
ENST00000588052.5	ENSG00000095066.11	607	459.13	13.00	0.95	0.65	1.84
ENST00000589134.5	ENSG00000095066.11	890	742.08	9.44	0.43	0.29	0.83
ENST00000589398.1	ENSG00000095066.11	590	442.14	0.00	0.00	0.00	0.00
ENST00000589400.5	ENSG00000095066.11	1097	949.08	0.00	0.00	0.00	0.00
ENST00000589765.1	ENSG00000095066.11	108	1.82	0.00	0.00	0.00	0.00
ENST00000589915.1	ENSG00000095066.11	264	116.89	10.26	2.96	2.02	5.70
ENST00000589965.5	ENSG00000095066.11	873	725.08	0.00	0.00	0.00	0.00
ENST00000590839.5	ENSG00000095066.11	801	653.09	0.00	0.00	0.00	0.00
ENST00000591251.1	ENSG00000095066.11	973	825.08	38.64	1.58	1.08	3.04
ENST00000591641.5	ENSG00000095066.11	594	446.14	442.09	33.36	22.80	64.37
ENST00000591839.1	ENSG00000095066.11	870	722.08	10.04	0.47	0.32	0.90
ENST00000592079.5	ENSG00000095066.11	965	817.08	0.00	0.00	0.00	0.00
ENST00000592259.1	ENSG00000095066.11	2095	1947.08	116.65	2.02	1.38	3.89
ENST00000592512.1	ENSG00000095066.11	403	255.21	0.00	0.00	0.00	0.00
ENST00000592808.1	ENSG00000095066.11	1114	966.08	30.39	1.06	0.72	2.04
ENST00000593143.5	ENSG00000095066.11	585	437.14	0.00	0.00	0.00	0.00
ENST00000251921.6	ENSG00000095110.7	1888	1740.08	33.95	0.66	0.45	57.45
ENST00000424269.5	ENSG00000095110.7	1896	1748.08	0.00	0.00	0.00	0.00
ENST00000534921.1	ENSG00000095110.7	495	347.17	0.00	0.00	0.00	0.00
ENST00000536271.5	ENSG00000095110.7	2289	2141.08	1.64	0.03	0.02	2.26
ENST00000536312.5	ENSG00000095110.7	2006	1858.08	0.00	0.00	0.00	0.00
ENST00000539878.5	ENSG00000095110.7	543	395.15	5.41	0.46	0.31	40.29
ENST00000264028.4	ENSG00000095139.13	3845	3697.08	5990.93	54.55	37.28	59.46
ENST00000359415.8	ENSG00000095139.13	4038	3890.08	471.16	4.08	2.79	4.44
ENST00000392859.7	ENSG00000095139.13	1709	1561.08	105.82	2.28	1.56	2.49
ENST00000534182.2	ENSG00000095139.13	1669	1521.08	505.77	11.19	7.65	12.20
ENST00000614498.4	ENSG00000095139.13	2238	2090.08	1219.33	19.64	13.42	21.41
ENST00000374557.4	ENSG00000095203.14	4006	3858.08	78.42	0.68	0.47	85.44
ENST00000374566.7	ENSG00000095203.14	5800	5652.08	19.58	0.12	0.08	14.56
ENST00000374688.5	ENSG00000095209.11	3956	3808.08	0.00	0.00	0.00	0.00
ENST00000374692.7	ENSG00000095209.11	3525	3377.08	498.87	4.97	3.40	21.21
ENST00000434214.1	ENSG00000095209.11	502	354.17	120.12	11.42	7.80	48.69
ENST00000435034.5	ENSG00000095209.11	721	573.11	98.58	5.79	3.96	24.69
ENST00000451560.1	ENSG00000095209.11	451	303.19	11.44	1.27	0.87	5.41
ENST00000210313.7	ENSG00000095261.13	3443	3295.08	396.18	4.05	2.77	9.93
ENST00000373903.1	ENSG00000095261.13	686	538.11	134.15	8.39	5.74	20.59
ENST00000373904.5	ENSG00000095261.13	1538	1390.08	459.45	11.13	7.60	27.30
ENST00000373920.6	ENSG00000095261.13	569	421.14	85.66	6.85	4.68	16.80
ENST00000471789.1	ENSG00000095261.13	567	419.14	37.47	3.01	2.06	7.38
ENST00000476949.1	ENSG00000095261.13	382	234.23	39.34	5.65	3.86	13.87
ENST00000496688.1	ENSG00000095261.13	384	236.23	11.75	1.67	1.14	4.11
ENST00000625444.1	ENSG00000095261.13	219	73.59	0.00	0.00	0.00	0.00
ENST00000223423.8	ENSG00000095303.14	2328	2180.08	1031.43	15.93	10.89	90.48
ENST00000362012.6	ENSG00000095303.14	4964	4816.08	19.59	0.14	0.09	0.78
ENST00000373698.6	ENSG00000095303.14	4987	4839.08	0.00	0.00	0.00	0.00
ENST00000426608.5	ENSG00000095303.14	468	320.18	0.00	0.00	0.00	0.00
ENST00000540753.5	ENSG00000095303.14	5375	5227.08	5.91	0.04	0.03	0.22
ENST00000614910.4	ENSG00000095303.14	4894	4746.08	47.99	0.34	0.23	1.93
ENST00000619306.4	ENSG00000095303.14	5051	4903.08	169.08	1.16	0.79	6.59
ENST00000372577.2	ENSG00000095319.14	5689	5541.08	2713.78	16.49	11.27	30.67
ENST00000464729.1	ENSG00000095319.14	408	260.21	8.25	1.07	0.73	1.99
ENST00000465344.1	ENSG00000095319.14	400	252.22	77.58	10.35	7.08	19.26
ENST00000467044.1	ENSG00000095319.14	584	436.14	39.12	3.02	2.06	5.62
ENST00000477069.5	ENSG00000095319.14	2941	2793.08	253.12	3.05	2.09	5.68
ENST00000485158.1	ENSG00000095319.14	392	244.22	23.12	3.19	2.18	5.93
ENST00000487952.1	ENSG00000095319.14	568	420.14	54.97	4.40	3.01	8.19
ENST00000491502.1	ENSG00000095319.14	534	386.15	2.85	0.25	0.17	0.46
ENST00000491990.5	ENSG00000095319.14	381	233.23	0.00	0.00	0.00	0.00
ENST00000495726.1	ENSG00000095319.14	516	368.16	128.77	11.77	8.05	21.91
ENST00000550219.1	ENSG00000095319.14	886	738.08	3.44	0.16	0.11	0.29
ENST00000318080.6	ENSG00000095321.16	2763	2615.08	1543.25	19.87	13.58	33.15
ENST00000393384.3	ENSG00000095321.16	973	825.08	33.13	1.35	0.92	2.26
ENST00000415948.5	ENSG00000095321.16	800	652.09	0.00	0.00	0.00	0.00
ENST00000441796.1	ENSG00000095321.16	831	683.08	2.46	0.12	0.08	0.20
ENST00000455396.1	ENSG00000095321.16	795	647.09	0.00	0.00	0.00	0.00
ENST00000455830.2	ENSG00000095321.16	595	447.14	17.74	1.34	0.91	2.23
ENST00000458362.5	ENSG00000095321.16	2253	2105.08	707.17	11.31	7.73	18.87
ENST00000464290.5	ENSG00000095321.16	867	719.08	8.59	0.40	0.27	0.67
ENST00000467343.1	ENSG00000095321.16	399	251.22	190.64	25.55	17.46	42.63
ENST00000314830.12	ENSG00000095370.19	3124	2976.08	1076.11	12.17	8.32	50.21
ENST00000373276.7	ENSG00000095370.19	3051	2903.08	241.15	2.80	1.91	11.53
ENST00000373277.8	ENSG00000095370.19	2750	2602.08	266.81	3.45	2.36	14.24
ENST00000414380.1	ENSG00000095370.19	778	630.09	0.00	0.00	0.00	0.00
ENST00000420366.5	ENSG00000095370.19	2682	2534.08	0.00	0.00	0.00	0.00
ENST00000429553.5	ENSG00000095370.19	2794	2646.08	51.51	0.66	0.45	2.70
ENST00000440630.5	ENSG00000095370.19	976	828.08	0.00	0.00	0.00	0.00
ENST00000464239.5	ENSG00000095370.19	888	740.08	0.00	0.00	0.00	0.00
ENST00000468969.6	ENSG00000095370.19	719	571.11	5.26	0.31	0.21	1.28
ENST00000471939.5	ENSG00000095370.19	936	788.08	22.08	0.94	0.64	3.89
ENST00000484160.1	ENSG00000095370.19	463	315.18	31.10	3.32	2.27	13.70
ENST00000488685.1	ENSG00000095370.19	916	768.08	0.00	0.00	0.00	0.00
ENST00000629203.2	ENSG00000095370.19	2478	2330.08	40.98	0.59	0.40	2.44
ENST00000210444.5	ENSG00000095380.10	1170	1022.08	1033.88	34.05	23.27	79.97
ENST00000415280.1	ENSG00000095380.10	715	567.11	61.89	3.67	2.51	8.63
ENST00000427646.1	ENSG00000095380.10	1378	1230.08	30.49	0.83	0.57	1.96
ENST00000461452.1	ENSG00000095380.10	3027	2879.08	20.97	0.25	0.17	0.58
ENST00000480925.1	ENSG00000095380.10	649	501.12	56.19	3.77	2.58	8.86
ENST00000495319.1	ENSG00000095380.10	764	616.10	0.00	0.00	0.00	0.00
ENST00000342112.9	ENSG00000095383.19	3046	2898.08	278.70	3.24	2.21	8.97
ENST00000375063.5	ENSG00000095383.19	2100	1952.08	121.04	2.09	1.43	5.78
ENST00000375064.5	ENSG00000095383.19	3174	3026.08	670.31	7.46	5.10	20.66
ENST00000375066.6	ENSG00000095383.19	3198	3050.08	0.00	0.00	0.00	0.00
ENST00000465784.6	ENSG00000095383.19	3349	3201.08	2216.96	23.31	15.94	64.59
ENST00000493589.2	ENSG00000095383.19	820	672.09	0.00	0.00	0.00	0.00
ENST00000265134.10	ENSG00000095397.13	2847	2699.08	465.81	5.81	3.97	32.13
ENST00000362057.3	ENSG00000095397.13	3566	3418.08	439.85	4.33	2.96	23.96
ENST00000374057.3	ENSG00000095397.13	1718	1570.08	109.79	2.35	1.61	13.02
ENST00000374059.7	ENSG00000095397.13	3278	3130.08	519.55	5.59	3.82	30.90
ENST00000480518.1	ENSG00000095397.13	305	157.44	0.00	0.00	0.00	0.00
ENST00000371447.3	ENSG00000095464.9	3307	3159.08	10.06	0.11	0.07	52.74
ENST00000475427.2	ENSG00000095464.9	476	328.18	0.94	0.10	0.07	47.26
ENST00000354105.8	ENSG00000095485.16	2633	2485.08	474.45	6.43	4.39	22.29
ENST00000370379.1	ENSG00000095485.16	815	667.09	343.48	17.33	11.85	60.10
ENST00000466408.1	ENSG00000095485.16	447	299.19	20.79	2.34	1.60	8.11
ENST00000466955.5	ENSG00000095485.16	659	511.12	3.00	0.20	0.14	0.69
ENST00000468709.5	ENSG00000095485.16	2402	2254.08	72.93	1.09	0.74	3.78
ENST00000473842.1	ENSG00000095485.16	654	506.12	2.42	0.16	0.11	0.56
ENST00000478047.1	ENSG00000095485.16	2694	2546.08	26.84	0.35	0.24	1.23
ENST00000482452.5	ENSG00000095485.16	1606	1458.08	40.59	0.94	0.64	3.25
ENST00000496796.5	ENSG00000095485.16	727	579.10	0.00	0.00	0.00	0.00
ENST00000210633.3	ENSG00000095539.15	4094	3946.08	245.81	2.10	1.43	15.67
ENST00000370250.8	ENSG00000095539.15	3596	3448.08	239.93	2.34	1.60	17.50
ENST00000476171.1	ENSG00000095539.15	393	245.22	0.00	0.00	0.00	0.00
ENST00000484128.2	ENSG00000095539.15	714	566.11	1.64	0.10	0.07	0.73
ENST00000517724.5	ENSG00000095539.15	2675	2527.08	0.00	0.00	0.00	0.00
ENST00000518124.5	ENSG00000095539.15	596	448.14	0.00	0.00	0.00	0.00
ENST00000518244.1	ENSG00000095539.15	652	504.12	0.00	0.00	0.00	0.00
ENST00000518948.1	ENSG00000095539.15	376	228.24	2.10	0.31	0.21	2.32
ENST00000519649.5	ENSG00000095539.15	2024	1876.08	0.00	0.00	0.00	0.00
ENST00000519756.1	ENSG00000095539.15	728	580.10	0.00	0.00	0.00	0.00
ENST00000521006.5	ENSG00000095539.15	4656	4508.08	0.00	0.00	0.00	0.00
ENST00000613292.1	ENSG00000095539.15	1171	1023.08	259.41	8.54	5.83	63.78
ENST00000265990.10	ENSG00000095564.13	7250	7102.08	1543.30	7.32	5.00	10.81
ENST00000471217.5	ENSG00000095564.13	2003	1855.08	941.32	17.08	11.68	25.24
ENST00000476401.1	ENSG00000095564.13	522	374.16	49.15	4.42	3.02	6.53
ENST00000544642.2	ENSG00000095564.13	6938	6790.08	7840.22	38.87	26.57	57.42
ENST00000368886.9	ENSG00000095574.11	4555	4407.08	0.00	0.00	0.00	0.00
ENST00000469821.1	ENSG00000095574.11	289	141.56	0.00	0.00	0.00	0.00
ENST00000479103.1	ENSG00000095574.11	715	567.11	92.45	5.49	3.75	18.64
ENST00000496605.5	ENSG00000095574.11	614	466.13	120.39	8.69	5.94	29.54
ENST00000617859.4	ENSG00000095574.11	4542	4394.08	1991.16	15.25	10.43	51.82
ENST00000224337.9	ENSG00000095585.16	1784	1636.08	522.68	10.75	7.35	72.21
ENST00000371176.6	ENSG00000095585.16	1715	1567.08	10.20	0.22	0.15	1.47
ENST00000413476.6	ENSG00000095585.16	1599	1451.08	0.00	0.00	0.00	0.00
ENST00000427367.6	ENSG00000095585.16	1284	1136.08	0.00	0.00	0.00	0.00
ENST00000467799.6	ENSG00000095585.16	927	779.08	23.14	1.00	0.68	6.71
ENST00000468252.1	ENSG00000095585.16	557	409.15	10.12	0.83	0.57	5.59
ENST00000472763.1	ENSG00000095585.16	1138	990.08	24.24	0.82	0.56	5.53
ENST00000485193.1	ENSG00000095585.16	625	477.13	17.89	1.26	0.86	8.47
ENST00000495266.1	ENSG00000095585.16	440	292.19	0.00	0.00	0.00	0.00
ENST00000357947.3	ENSG00000095587.8	6756	6608.08	8.12	0.04	0.03	12.35
ENST00000469598.1	ENSG00000095587.8	1887	1739.08	13.88	0.27	0.18	80.27
ENST00000506028.2	ENSG00000095587.8	1512	1364.08	1.00	0.02	0.02	7.37
ENST00000224356.4	ENSG00000095596.11	2125	1977.08	0.00	0.00	0.00	0.00
ENST00000371531.5	ENSG00000095596.11	2245	2097.08	0.00	0.00	0.00	0.00
ENST00000622925.1	ENSG00000095596.11	768	620.10	3.86	0.21	0.14	11.19
ENST00000623162.1	ENSG00000095596.11	842	694.08	0.00	0.00	0.00	0.00
ENST00000624589.3	ENSG00000095596.11	1456	1308.08	57.22	1.47	1.01	78.58
ENST00000625202.1	ENSG00000095596.11	484	336.17	1.92	0.19	0.13	10.23
ENST00000251864.6	ENSG00000095627.9	4510	4362.08	0.00	0.00	0.00	0.00
ENST00000369280.1	ENSG00000095627.9	4062	3914.08	0.00	0.00	0.00	0.00
ENST00000369282.5	ENSG00000095627.9	3705	3557.08	5.00	0.05	0.03	100.00
ENST00000277982.9	ENSG00000095637.21	3517	3369.08	12.06	0.12	0.08	0.12
ENST00000306402.10	ENSG00000095637.21	5858	5710.08	0.00	0.00	0.00	0.00
ENST00000354106.7	ENSG00000095637.21	3015	2867.08	405.28	4.76	3.25	4.86
ENST00000361941.7	ENSG00000095637.21	3940	3792.08	842.33	7.48	5.11	7.64
ENST00000371227.8	ENSG00000095637.21	7279	7131.08	0.00	0.00	0.00	0.00
ENST00000371228.2	ENSG00000095637.21	558	410.15	6.38	0.52	0.36	0.54
ENST00000371239.5	ENSG00000095637.21	2436	2288.08	0.00	0.00	0.00	0.00
ENST00000371241.5	ENSG00000095637.21	2055	1907.08	1009.60	17.82	12.18	18.21
ENST00000371245.7	ENSG00000095637.21	2779	2631.08	12.09	0.15	0.11	0.16
ENST00000371246.6	ENSG00000095637.21	6931	6783.08	0.00	0.00	0.00	0.00
ENST00000371247.6	ENSG00000095637.21	7354	7206.08	0.00	0.00	0.00	0.00
ENST00000371249.6	ENSG00000095637.21	5927	5779.08	2175.12	12.67	8.66	12.95
ENST00000465489.1	ENSG00000095637.21	736	588.10	31.83	1.82	1.25	1.86
ENST00000472854.5	ENSG00000095637.21	565	417.14	156.90	12.66	8.65	12.94
ENST00000474353.6	ENSG00000095637.21	2906	2758.08	373.84	4.56	3.12	4.66
ENST00000482068.1	ENSG00000095637.21	405	257.21	22.00	2.88	1.97	2.94
ENST00000486141.2	ENSG00000095637.21	575	427.14	83.33	6.57	4.49	6.71
ENST00000492542.1	ENSG00000095637.21	720	572.11	0.00	0.00	0.00	0.00
ENST00000607232.5	ENSG00000095637.21	4374	4226.08	515.78	4.11	2.81	4.20
ENST00000634504.1	ENSG00000095637.21	1847	1699.08	1096.46	21.72	14.85	22.20
ENST00000309155.3	ENSG00000095713.13	1946	1798.08	440.56	8.25	5.64	56.89
ENST00000370591.6	ENSG00000095713.13	2348	2200.08	31.61	0.48	0.33	3.34
ENST00000370597.7	ENSG00000095713.13	2890	2742.08	201.16	2.47	1.69	17.03
ENST00000413387.5	ENSG00000095713.13	2179	2031.08	17.80	0.30	0.20	2.03
ENST00000436034.1	ENSG00000095713.13	474	326.18	22.29	2.30	1.57	15.87
ENST00000468549.1	ENSG00000095713.13	433	285.19	5.94	0.70	0.48	4.83
ENST00000375533.5	ENSG00000095739.10	1877	1729.08	2936.11	57.16	39.07	59.40
ENST00000497699.1	ENSG00000095739.10	1884	1736.08	2014.89	39.07	26.70	40.60
ENST00000264563.6	ENSG00000095752.6	2281	2133.08	3.98	0.06	0.04	20.09
ENST00000585513.1	ENSG00000095752.6	1201	1053.08	2.47	0.08	0.05	25.28
ENST00000587093.1	ENSG00000095752.6	650	502.12	2.55	0.17	0.12	54.63
ENST00000590625.5	ENSG00000095752.6	1028	880.08	0.00	0.00	0.00	0.00
ENST00000265944.9	ENSG00000095777.14	5581	5433.08	6.32	0.04	0.03	34.88
ENST00000376301.1	ENSG00000095777.14	727	579.10	0.80	0.05	0.03	41.60
ENST00000376302.5	ENSG00000095777.14	2723	2575.08	1.31	0.02	0.01	15.27
ENST00000477691.1	ENSG00000095777.14	464	316.18	0.00	0.00	0.00	0.00
ENST00000478093.1	ENSG00000095777.14	502	354.17	0.00	0.00	0.00	0.00
ENST00000543632.5	ENSG00000095777.14	2203	2055.08	0.57	0.01	0.01	8.25
ENST00000345541.6	ENSG00000095787.21	4526	4378.08	914.66	7.03	4.81	4.09
ENST00000347934.8	ENSG00000095787.21	2839	2691.08	334.40	4.18	2.86	2.43
ENST00000354911.8	ENSG00000095787.21	3042	2894.08	8336.21	96.97	66.28	56.39
ENST00000375646.5	ENSG00000095787.21	2176	2028.08	21.92	0.36	0.25	0.21
ENST00000375664.8	ENSG00000095787.21	5924	5776.08	348.52	2.03	1.39	1.18
ENST00000414108.5	ENSG00000095787.21	816	668.09	0.00	0.00	0.00	0.00
ENST00000420266.5	ENSG00000095787.21	784	636.09	1.96	0.10	0.07	0.06
ENST00000424454.5	ENSG00000095787.21	1330	1182.08	0.00	0.00	0.00	0.00
ENST00000428935.5	ENSG00000095787.21	1320	1172.08	12.23	0.35	0.24	0.20
ENST00000439676.5	ENSG00000095787.21	2762	2614.08	0.00	0.00	0.00	0.00
ENST00000442148.5	ENSG00000095787.21	759	611.10	0.00	0.00	0.00	0.00
ENST00000448193.5	ENSG00000095787.21	506	358.16	36.71	3.45	2.36	2.01
ENST00000472862.1	ENSG00000095787.21	2229	2081.08	71.42	1.16	0.79	0.67
ENST00000476046.1	ENSG00000095787.21	523	375.16	79.12	7.10	4.85	4.13
ENST00000480474.2	ENSG00000095787.21	1749	1601.08	37.38	0.79	0.54	0.46
ENST00000495268.2	ENSG00000095787.21	546	398.15	0.00	0.00	0.00	0.00
ENST00000526722.1	ENSG00000095787.21	585	437.14	16.56	1.28	0.87	0.74
ENST00000528491.5	ENSG00000095787.21	507	359.16	155.88	14.61	9.99	8.50
ENST00000530865.5	ENSG00000095787.21	468	320.18	169.65	17.84	12.19	10.37
ENST00000532233.5	ENSG00000095787.21	543	395.15	45.07	3.84	2.62	2.23
ENST00000628285.2	ENSG00000095787.21	2740	2592.08	836.30	10.86	7.42	6.32
ENST00000337656.8	ENSG00000095794.19	900	752.08	0.00	0.00	0.00	0.00
ENST00000342105.7	ENSG00000095794.19	1541	1393.08	0.00	0.00	0.00	0.00
ENST00000344351.5	ENSG00000095794.19	1625	1477.08	111.28	2.54	1.73	4.16
ENST00000345491.7	ENSG00000095794.19	2220	2072.08	0.00	0.00	0.00	0.00
ENST00000348787.6	ENSG00000095794.19	1821	1673.08	188.29	3.79	2.59	6.22
ENST00000354759.7	ENSG00000095794.19	1589	1441.08	112.88	2.64	1.80	4.33
ENST00000356917.9	ENSG00000095794.19	1895	1747.08	9.35	0.18	0.12	0.30
ENST00000361599.8	ENSG00000095794.19	2170	2022.08	151.72	2.53	1.73	4.14
ENST00000374711.5	ENSG00000095794.19	722	574.11	2.44	0.14	0.10	0.23
ENST00000374721.7	ENSG00000095794.19	2020	1872.08	0.00	0.00	0.00	0.00
ENST00000374726.7	ENSG00000095794.19	1207	1059.08	49.06	1.56	1.07	2.56
ENST00000374728.7	ENSG00000095794.19	1933	1785.08	0.00	0.00	0.00	0.00
ENST00000374734.7	ENSG00000095794.19	711	563.11	94.81	5.67	3.87	9.30
ENST00000395887.7	ENSG00000095794.19	849	701.08	0.00	0.00	0.00	0.00
ENST00000427847.6	ENSG00000095794.19	635	487.13	0.00	0.00	0.00	0.00
ENST00000429130.7	ENSG00000095794.19	1476	1328.08	0.00	0.00	0.00	0.00
ENST00000439705.5	ENSG00000095794.19	2306	2158.08	21.58	0.34	0.23	0.55
ENST00000460270.5	ENSG00000095794.19	1416	1268.08	154.28	4.10	2.80	6.72
ENST00000461968.5	ENSG00000095794.19	747	599.10	3.01	0.17	0.12	0.28
ENST00000463314.5	ENSG00000095794.19	964	816.08	0.00	0.00	0.00	0.00
ENST00000463960.5	ENSG00000095794.19	582	434.14	0.00	0.00	0.00	0.00
ENST00000464475.1	ENSG00000095794.19	453	305.18	0.00	0.00	0.00	0.00
ENST00000466251.5	ENSG00000095794.19	485	337.17	0.00	0.00	0.00	0.00
ENST00000468236.5	ENSG00000095794.19	582	434.14	3.38	0.26	0.18	0.43
ENST00000469517.1	ENSG00000095794.19	910	762.08	0.00	0.00	0.00	0.00
ENST00000469949.6	ENSG00000095794.19	721	573.11	2.71	0.16	0.11	0.26
ENST00000472813.1	ENSG00000095794.19	955	807.08	0.00	0.00	0.00	0.00
ENST00000473940.5	ENSG00000095794.19	1182	1034.08	48.57	1.58	1.08	2.59
ENST00000474362.5	ENSG00000095794.19	1030	882.08	10.36	0.40	0.27	0.65
ENST00000474931.5	ENSG00000095794.19	626	478.13	30.79	2.17	1.48	3.56
ENST00000479070.5	ENSG00000095794.19	939	791.08	0.00	0.00	0.00	0.00
ENST00000482633.5	ENSG00000095794.19	415	267.21	83.17	10.48	7.16	17.19
ENST00000482646.5	ENSG00000095794.19	715	567.11	32.28	1.92	1.31	3.14
ENST00000484283.5	ENSG00000095794.19	660	512.12	0.00	0.00	0.00	0.00
ENST00000487132.5	ENSG00000095794.19	655	507.12	0.00	0.00	0.00	0.00
ENST00000487763.5	ENSG00000095794.19	429	281.20	0.00	0.00	0.00	0.00
ENST00000488328.5	ENSG00000095794.19	1049	901.08	135.59	5.07	3.46	8.31
ENST00000488741.5	ENSG00000095794.19	651	503.12	16.36	1.09	0.75	1.80
ENST00000489321.5	ENSG00000095794.19	731	583.10	58.54	3.38	2.31	5.55
ENST00000489388.5	ENSG00000095794.19	1022	874.08	0.00	0.00	0.00	0.00
ENST00000490460.5	ENSG00000095794.19	1074	926.08	40.86	1.49	1.02	2.44
ENST00000490511.1	ENSG00000095794.19	469	321.18	0.00	0.00	0.00	0.00
ENST00000494479.5	ENSG00000095794.19	563	415.15	0.00	0.00	0.00	0.00
ENST00000495301.1	ENSG00000095794.19	555	407.15	6.76	0.56	0.38	0.92
ENST00000495960.5	ENSG00000095794.19	895	747.08	95.80	4.32	2.95	7.08
ENST00000496019.5	ENSG00000095794.19	563	415.15	0.00	0.00	0.00	0.00
ENST00000496626.5	ENSG00000095794.19	596	448.14	3.89	0.29	0.20	0.48
ENST00000497686.1	ENSG00000095794.19	839	691.08	85.25	4.15	2.84	6.81
ENST00000262302.13	ENSG00000095906.16	1413	1265.08	0.00	0.00	0.00	0.00
ENST00000562263.5	ENSG00000095906.16	811	663.09	0.00	0.00	0.00	0.00
ENST00000563136.5	ENSG00000095906.16	470	322.18	0.00	0.00	0.00	0.00
ENST00000563821.1	ENSG00000095906.16	2235	2087.08	73.89	1.19	0.81	3.54
ENST00000564227.5	ENSG00000095906.16	903	755.08	0.00	0.00	0.00	0.00
ENST00000565134.5	ENSG00000095906.16	815	667.09	109.64	5.53	3.78	16.45
ENST00000565603.5	ENSG00000095906.16	995	847.08	342.84	13.62	9.31	40.50
ENST00000565987.5	ENSG00000095906.16	1049	901.08	0.00	0.00	0.00	0.00
ENST00000566090.5	ENSG00000095906.16	708	560.11	0.00	0.00	0.00	0.00
ENST00000566447.5	ENSG00000095906.16	511	363.16	0.00	0.00	0.00	0.00
ENST00000567700.5	ENSG00000095906.16	2196	2048.08	109.20	1.79	1.23	5.34
ENST00000568287.5	ENSG00000095906.16	839	691.08	0.00	0.00	0.00	0.00
ENST00000568610.2	ENSG00000095906.16	1480	1332.08	0.00	0.00	0.00	0.00
ENST00000568706.1	ENSG00000095906.16	913	765.08	253.40	11.15	7.62	33.15
ENST00000568834.5	ENSG00000095906.16	1173	1025.08	4.51	0.15	0.10	0.44
ENST00000569898.5	ENSG00000095906.16	582	434.14	2.53	0.20	0.13	0.58
ENST00000211076.4	ENSG00000095917.13	1499	1351.08	113.13	2.82	1.93	34.93
ENST00000397534.6	ENSG00000095917.13	896	748.08	116.68	5.25	3.59	65.07
ENST00000215531.5	ENSG00000095932.6	1329	1181.08	0.00	0.00	0.00	0.00
ENST00000586804.1	ENSG00000095932.6	303	155.45	0.00	0.00	0.00	0.00
ENST00000587847.1	ENSG00000095932.6	820	672.09	0.00	0.00	0.00	0.00
ENST00000591708.1	ENSG00000095932.6	660	512.12	2.00	0.13	0.09	100.00
ENST00000379388.6	ENSG00000095951.16	9027	8879.08	5543.45	21.02	14.37	66.38
ENST00000399469.2	ENSG00000095951.16	2085	1937.08	16.18	0.28	0.19	0.89
ENST00000442081.6	ENSG00000095951.16	1044	896.08	7.30	0.27	0.19	0.87
ENST00000478545.1	ENSG00000095951.16	576	428.14	0.00	0.00	0.00	0.00
ENST00000484210.1	ENSG00000095951.16	1602	1454.08	63.05	1.46	1.00	4.61
ENST00000487103.5	ENSG00000095951.16	585	437.14	74.33	5.72	3.91	18.08
ENST00000491710.5	ENSG00000095951.16	579	431.14	31.93	2.49	1.70	7.87
ENST00000541134.5	ENSG00000095951.16	9023	8875.08	108.77	0.41	0.28	1.30
ENST00000627968.2	ENSG00000095951.16	8924	8776.08	0.00	0.00	0.00	0.00
ENST00000338469.3	ENSG00000095970.16	860	712.08	30.49	1.44	0.99	5.87
ENST00000373113.7	ENSG00000095970.16	1044	896.08	551.48	20.72	14.16	84.44
ENST00000373122.8	ENSG00000095970.16	1012	864.08	61.03	2.38	1.63	9.69
ENST00000373227.8	ENSG00000095981.10	789	641.09	0.00	0.00	0.00	0.00
ENST00000373229.9	ENSG00000095981.10	1248	1100.08	0.00	0.00	0.00	0.00
ENST00000425054.6	ENSG00000095981.10	1272	1124.08	0.00	0.00	0.00	0.00
ENST00000437525.2	ENSG00000095981.10	981	833.08	0.00	0.00	0.00	0.00
ENST00000507712.5	ENSG00000095981.10	889	741.08	0.00	0.00	0.00	0.00
ENST00000263045.8	ENSG00000096006.11	2170	2022.08	2.69	0.04	0.03	13.30
ENST00000354620.4	ENSG00000096006.11	645	497.12	4.31	0.29	0.20	86.70
ENST00000371159.8	ENSG00000096006.11	872	724.08	0.00	0.00	0.00	0.00
ENST00000433368.6	ENSG00000096006.11	2205	2057.08	0.00	0.00	0.00	0.00
ENST00000357266.8	ENSG00000096060.14	3772	3624.08	3874.97	35.99	24.60	99.33
ENST00000536438.5	ENSG00000096060.14	3940	3792.08	0.00	0.00	0.00	0.00
ENST00000539068.5	ENSG00000096060.14	3827	3679.08	0.00	0.00	0.00	0.00
ENST00000542713.1	ENSG00000096060.14	7384	7236.08	52.03	0.24	0.17	0.67
ENST00000346162.10	ENSG00000096063.15	4762	4614.08	67.81	0.49	0.34	0.68
ENST00000361690.7	ENSG00000096063.15	4286	4138.08	1776.69	14.45	9.88	19.79
ENST00000373821.6	ENSG00000096063.15	565	417.14	0.00	0.00	0.00	0.00
ENST00000373825.6	ENSG00000096063.15	4592	4444.08	233.04	1.77	1.21	2.42
ENST00000423325.6	ENSG00000096063.15	4357	4209.08	821.15	6.57	4.49	8.99
ENST00000502969.1	ENSG00000096063.15	370	222.25	132.54	20.08	13.72	27.49
ENST00000505885.1	ENSG00000096063.15	566	418.14	86.43	6.96	4.76	9.53
ENST00000507292.1	ENSG00000096063.15	634	486.13	53.68	3.72	2.54	5.09
ENST00000507909.1	ENSG00000096063.15	581	433.14	16.09	1.25	0.85	1.71
ENST00000508473.5	ENSG00000096063.15	858	710.08	0.00	0.00	0.00	0.00
ENST00000510290.5	ENSG00000096063.15	621	473.13	98.11	6.98	4.77	9.56
ENST00000512445.5	ENSG00000096063.15	559	411.15	16.36	1.34	0.92	1.83
ENST00000513367.1	ENSG00000096063.15	634	486.13	136.09	9.42	6.44	12.90
ENST00000339717.11	ENSG00000096070.19	4820	4672.08	0.00	0.00	0.00	0.00
ENST00000357641.10	ENSG00000096070.19	6052	5904.08	1338.63	7.63	5.22	22.86
ENST00000441123.1	ENSG00000096070.19	5380	5232.08	258.91	1.67	1.14	4.99
ENST00000441730.2	ENSG00000096070.19	3329	3181.08	203.63	2.15	1.47	6.46
ENST00000446974.1	ENSG00000096070.19	414	266.21	45.31	5.73	3.92	17.17
ENST00000449261.6	ENSG00000096070.19	4816	4668.08	0.00	0.00	0.00	0.00
ENST00000454960.1	ENSG00000096070.19	582	434.14	4.41	0.34	0.23	1.02
ENST00000527657.1	ENSG00000096070.19	437	289.19	10.39	1.21	0.83	3.62
ENST00000532330.5	ENSG00000096070.19	4077	3929.08	0.00	0.00	0.00	0.00
ENST00000532538.1	ENSG00000096070.19	567	419.14	175.95	14.13	9.66	42.33
ENST00000534400.5	ENSG00000096070.19	4254	4106.08	62.77	0.51	0.35	1.54
ENST00000534694.5	ENSG00000096070.19	4628	4480.08	0.00	0.00	0.00	0.00
ENST00000372116.5	ENSG00000096080.11	785	637.09	0.00	0.00	0.00	0.00
ENST00000372133.7	ENSG00000096080.11	1062	914.08	684.38	25.20	17.23	80.63
ENST00000427312.1	ENSG00000096080.11	803	655.09	117.86	6.06	4.14	19.37
ENST00000356667.8	ENSG00000096088.16	480	332.17	0.00	0.00	0.00	0.00
ENST00000373025.7	ENSG00000096088.16	1371	1223.08	0.00	0.00	0.00	0.00
ENST00000415707.1	ENSG00000096088.16	399	251.22	0.00	0.00	0.00	0.00
ENST00000425343.6	ENSG00000096088.16	1152	1004.08	0.00	0.00	0.00	0.00
ENST00000211314.4	ENSG00000096092.5	992	844.08	281.00	11.21	7.66	100.00
ENST00000371068.10	ENSG00000096093.15	6987	6839.08	40.97	0.20	0.14	0.29
ENST00000480623.6	ENSG00000096093.15	2549	2401.08	134.51	1.89	1.29	2.68
ENST00000481466.2	ENSG00000096093.15	387	239.23	122.48	17.23	11.78	24.47
ENST00000491749.2	ENSG00000096093.15	496	348.17	0.00	0.00	0.00	0.00
ENST00000538167.2	ENSG00000096093.15	5308	5160.08	0.00	0.00	0.00	0.00
ENST00000635760.1	ENSG00000096093.15	2030	1882.08	0.00	0.00	0.00	0.00
ENST00000635812.1	ENSG00000096093.15	2539	2391.08	0.00	0.00	0.00	0.00
ENST00000635843.1	ENSG00000096093.15	452	304.19	0.00	0.00	0.00	0.00
ENST00000635866.1	ENSG00000096093.15	2301	2153.08	49.69	0.78	0.53	1.10
ENST00000635911.1	ENSG00000096093.15	3509	3361.08	0.00	0.00	0.00	0.00
ENST00000635963.1	ENSG00000096093.15	507	359.16	0.00	0.00	0.00	0.00
ENST00000635984.1	ENSG00000096093.15	3293	3145.08	5.68	0.06	0.04	0.09
ENST00000635996.1	ENSG00000096093.15	2548	2400.08	80.43	1.13	0.77	1.60
ENST00000636107.1	ENSG00000096093.15	3530	3382.08	0.00	0.00	0.00	0.00
ENST00000636169.1	ENSG00000096093.15	4308	4160.08	10.00	0.08	0.06	0.11
ENST00000636253.1	ENSG00000096093.15	939	791.08	0.00	0.00	0.00	0.00
ENST00000636311.1	ENSG00000096093.15	1897	1749.08	9.88	0.19	0.13	0.27
ENST00000636343.1	ENSG00000096093.15	2965	2817.08	350.01	4.18	2.86	5.94
ENST00000636379.1	ENSG00000096093.15	1829	1681.08	0.00	0.00	0.00	0.00
ENST00000636398.1	ENSG00000096093.15	1703	1555.08	464.79	10.06	6.88	14.28
ENST00000636489.1	ENSG00000096093.15	2421	2273.08	0.00	0.00	0.00	0.00
ENST00000636566.1	ENSG00000096093.15	552	404.15	211.07	17.58	12.02	24.96
ENST00000636616.1	ENSG00000096093.15	1636	1488.08	257.19	5.82	3.98	8.26
ENST00000636702.1	ENSG00000096093.15	2197	2049.08	0.00	0.00	0.00	0.00
ENST00000636713.1	ENSG00000096093.15	714	566.11	1.00	0.06	0.04	0.08
ENST00000636954.1	ENSG00000096093.15	2129	1981.08	0.00	0.00	0.00	0.00
ENST00000637089.1	ENSG00000096093.15	2133	1985.08	14.58	0.25	0.17	0.35
ENST00000637121.1	ENSG00000096093.15	2786	2638.08	74.26	0.95	0.65	1.35
ENST00000637200.1	ENSG00000096093.15	1896	1748.08	160.77	3.10	2.12	4.40
ENST00000637263.1	ENSG00000096093.15	2089	1941.08	164.91	2.86	1.95	4.06
ENST00000637315.1	ENSG00000096093.15	552	404.15	0.00	0.00	0.00	0.00
ENST00000637340.1	ENSG00000096093.15	4004	3856.08	223.54	1.95	1.33	2.77
ENST00000637353.1	ENSG00000096093.15	3829	3681.08	13.04	0.12	0.08	0.17
ENST00000637602.1	ENSG00000096093.15	2020	1872.08	0.00	0.00	0.00	0.00
ENST00000637849.1	ENSG00000096093.15	2746	2598.08	0.00	0.00	0.00	0.00
ENST00000637874.1	ENSG00000096093.15	490	342.17	18.42	1.81	1.24	2.57
ENST00000637892.1	ENSG00000096093.15	2635	2487.08	10.98	0.15	0.10	0.21
ENST00000638075.1	ENSG00000096093.15	540	392.15	0.00	0.00	0.00	0.00
ENST00000638140.1	ENSG00000096093.15	557	409.15	0.00	0.00	0.00	0.00
ENST00000373083.8	ENSG00000096264.13	1154	1006.08	0.00	0.00	0.00	0.00
ENST00000373086.3	ENSG00000096264.13	1000	852.08	0.00	0.00	0.00	0.00
ENST00000373089.9	ENSG00000096264.13	942	794.08	1.00	0.04	0.03	100.00
ENST00000353801.7	ENSG00000096384.19	2582	2434.08	1674.04	23.15	15.82	7.22
ENST00000371554.2	ENSG00000096384.19	2674	2526.08	23.96	0.32	0.22	0.10
ENST00000371646.9	ENSG00000096384.19	2572	2424.08	21341.89	296.38	202.57	92.39
ENST00000620073.4	ENSG00000096384.19	2644	2496.08	68.95	0.93	0.64	0.29
ENST00000266003.9	ENSG00000096395.10	527	379.16	0.00	0.00	0.00	0.00
ENST00000430124.6	ENSG00000096395.10	566	418.14	0.00	0.00	0.00	0.00
ENST00000507738.1	ENSG00000096395.10	400	252.22	0.00	0.00	0.00	0.00
ENST00000371477.3	ENSG00000096401.7	6423	6275.08	4230.00	22.69	15.51	100.00
ENST00000374316.9	ENSG00000096433.10	9870	9722.08	11.72	0.04	0.03	0.05
ENST00000605930.2	ENSG00000096433.10	9029	8881.08	23461.37	88.93	60.78	99.95
ENST00000211936.10	ENSG00000096654.15	3101	2953.08	0.00	0.00	0.00	0.00
ENST00000377419.1	ENSG00000096654.15	2899	2751.08	1948.00	23.84	16.29	100.00
ENST00000379802.7	ENSG00000096696.13	9796	9648.08	12412.52	43.31	29.60	52.59
ENST00000418664.2	ENSG00000096696.13	7812	7664.08	8333.68	36.61	25.02	44.45
ENST00000506617.1	ENSG00000096696.13	754	606.10	43.79	2.43	1.66	2.95
ENST00000212015.10	ENSG00000096717.11	4094	3946.08	1318.35	11.25	7.69	44.76
ENST00000403579.1	ENSG00000096717.11	3333	3185.08	0.00	0.00	0.00	0.00
ENST00000406900.5	ENSG00000096717.11	3295	3147.08	1105.65	11.83	8.08	47.07
ENST00000432464.5	ENSG00000096717.11	3587	3439.08	0.00	0.00	0.00	0.00
ENST00000473922.1	ENSG00000096717.11	576	428.14	0.00	0.00	0.00	0.00
ENST00000497639.5	ENSG00000096717.11	673	525.12	32.01	2.05	1.40	8.17
ENST00000265866.11	ENSG00000096746.17	2339	2191.08	301.22	4.63	3.16	4.12
ENST00000354695.5	ENSG00000096746.17	1332	1184.08	803.65	22.85	15.62	20.36
ENST00000461310.5	ENSG00000096746.17	648	500.12	17.51	1.18	0.81	1.05
ENST00000467249.1	ENSG00000096746.17	566	418.14	209.52	16.87	11.53	15.03
ENST00000469172.5	ENSG00000096746.17	3356	3208.08	2.83	0.03	0.02	0.03
ENST00000478698.1	ENSG00000096746.17	1507	1359.08	434.91	10.77	7.36	9.60
ENST00000480987.5	ENSG00000096746.17	752	604.10	134.15	7.48	5.11	6.66
ENST00000481819.5	ENSG00000096746.17	2704	2556.08	943.83	12.43	8.50	11.07
ENST00000486854.5	ENSG00000096746.17	635	487.13	33.58	2.32	1.59	2.07
ENST00000490442.5	ENSG00000096746.17	1521	1373.08	683.45	16.76	11.45	14.93
ENST00000491200.5	ENSG00000096746.17	2308	2160.08	1086.39	16.93	11.57	15.08
ENST00000380062.9	ENSG00000096872.15	2160	2012.08	528.53	8.84	6.04	65.04
ENST00000429045.6	ENSG00000096872.15	1462	1314.08	37.03	0.95	0.65	6.98
ENST00000433700.5	ENSG00000096872.15	2119	1971.08	0.09	0.00	0.00	0.01
ENST00000443698.5	ENSG00000096872.15	2163	2015.08	44.06	0.74	0.50	5.41
ENST00000482986.1	ENSG00000096872.15	574	426.14	24.69	1.95	1.33	14.34
ENST00000494236.1	ENSG00000096872.15	614	466.13	13.90	1.00	0.69	7.38
ENST00000517444.5	ENSG00000096872.15	563	415.15	0.00	0.00	0.00	0.00
ENST00000517866.1	ENSG00000096872.15	652	504.12	1.71	0.11	0.08	0.84
ENST00000518614.5	ENSG00000096872.15	563	415.15	0.00	0.00	0.00	0.00
ENST00000519968.5	ENSG00000096872.15	652	504.12	0.00	0.00	0.00	0.00
ENST00000381652.3	ENSG00000096968.13	5285	5137.08	2711.81	17.77	12.15	73.96
ENST00000476574.5	ENSG00000096968.13	327	179.34	0.00	0.00	0.00	0.00
ENST00000487310.1	ENSG00000096968.13	773	625.09	45.57	2.45	1.68	10.21
ENST00000636127.1	ENSG00000096968.13	2615	2467.08	278.63	3.80	2.60	15.82
ENST00000322153.11	ENSG00000096996.15	1902	1754.08	15.05	0.29	0.20	23.65
ENST00000430026.7	ENSG00000096996.15	528	380.16	0.00	0.00	0.00	0.00
ENST00000593993.6	ENSG00000096996.15	2782	2634.08	58.78	0.75	0.51	61.52
ENST00000594176.1	ENSG00000096996.15	557	409.15	0.00	0.00	0.00	0.00
ENST00000597416.1	ENSG00000096996.15	551	403.15	2.17	0.18	0.12	14.83
ENST00000598019.6	ENSG00000096996.15	595	447.14	0.00	0.00	0.00	0.00
ENST00000600835.6	ENSG00000096996.15	2901	2753.08	0.00	0.00	0.00	0.00
ENST00000318560.5	ENSG00000097007.17	5766	5618.08	4205.18	25.20	17.22	79.05
ENST00000372348.6	ENSG00000097007.17	3824	3676.08	601.45	5.51	3.76	17.28
ENST00000393293.4	ENSG00000097007.17	532	384.15	13.37	1.17	0.80	3.67
ENST00000361521.8	ENSG00000097021.19	2429	2281.08	0.00	0.00	0.00	0.00
ENST00000377842.7	ENSG00000097021.19	1813	1665.08	85.82	1.74	1.19	1.51
ENST00000377845.7	ENSG00000097021.19	1432	1284.08	51.90	1.36	0.93	1.18
ENST00000377855.6	ENSG00000097021.19	1614	1466.08	3056.26	70.18	47.97	60.98
ENST00000377860.8	ENSG00000097021.19	1472	1324.08	0.00	0.00	0.00	0.00
ENST00000418124.5	ENSG00000097021.19	1564	1416.08	5.78	0.14	0.09	0.12
ENST00000473466.2	ENSG00000097021.19	868	720.08	369.75	17.29	11.81	15.02
ENST00000481175.1	ENSG00000097021.19	748	600.10	25.12	1.41	0.96	1.22
ENST00000545482.5	ENSG00000097021.19	1804	1656.08	12.34	0.25	0.17	0.22
ENST00000608083.5	ENSG00000097021.19	1403	1255.08	847.02	22.72	15.53	19.74
ENST00000370558.8	ENSG00000097033.14	6371	6223.08	2893.23	15.65	10.70	12.97
ENST00000482504.1	ENSG00000097033.14	1199	1051.08	2703.65	86.59	59.19	71.74
ENST00000535010.5	ENSG00000097033.14	6227	6079.08	1794.83	9.94	6.79	8.23
ENST00000602603.1	ENSG00000097033.14	584	436.14	103.87	8.02	5.48	6.64
ENST00000616170.4	ENSG00000097033.14	6456	6308.08	95.42	0.51	0.35	0.42
ENST00000234626.10	ENSG00000097046.12	3173	3025.08	493.93	5.50	3.76	73.18
ENST00000426137.1	ENSG00000097046.12	701	553.11	11.60	0.71	0.48	9.40
ENST00000428239.5	ENSG00000097046.12	3313	3165.08	0.00	0.00	0.00	0.00
ENST00000486509.1	ENSG00000097046.12	594	446.14	6.99	0.53	0.36	7.02
ENST00000497611.1	ENSG00000097046.12	729	581.10	13.48	0.78	0.53	10.40
ENST00000234668.6	ENSG00000097096.8	3000	2852.08	292.93	3.46	2.36	39.32
ENST00000341460.5	ENSG00000097096.8	5512	5364.08	850.07	5.33	3.65	60.68
ENST00000376752.8	ENSG00000099139.13	5756	5608.08	472.23	2.83	1.94	26.84
ENST00000376767.7	ENSG00000099139.13	2845	2697.08	555.79	6.94	4.74	65.68
ENST00000424854.6	ENSG00000099139.13	4731	4583.08	44.58	0.33	0.22	3.10
ENST00000455778.1	ENSG00000099139.13	503	355.16	4.62	0.44	0.30	4.15
ENST00000545128.5	ENSG00000099139.13	9538	9390.08	6.78	0.02	0.02	0.23
ENST00000370355.2	ENSG00000099194.5	5362	5214.08	10399.95	67.15	45.89	100.00
ENST00000214869.6	ENSG00000099203.6	1340	1192.08	469.09	13.25	9.05	92.68
ENST00000586835.1	ENSG00000099203.6	713	565.11	0.00	0.00	0.00	0.00
ENST00000588259.5	ENSG00000099203.6	616	468.13	0.00	0.00	0.00	0.00
ENST00000588289.1	ENSG00000099203.6	541	393.15	0.00	0.00	0.00	0.00
ENST00000589638.1	ENSG00000099203.6	578	430.14	0.00	0.00	0.00	0.00
ENST00000591157.1	ENSG00000099203.6	717	569.11	0.00	0.00	0.00	0.00
ENST00000591695.5	ENSG00000099203.6	809	661.09	20.54	1.05	0.71	7.32
ENST00000277895.9	ENSG00000099204.18	2657	2509.08	473.51	6.35	4.34	7.62
ENST00000369252.8	ENSG00000099204.18	7690	7542.08	0.00	0.00	0.00	0.00
ENST00000369253.6	ENSG00000099204.18	2255	2107.08	2604.53	41.61	28.44	49.93
ENST00000369256.6	ENSG00000099204.18	3203	3055.08	489.85	5.40	3.69	6.48
ENST00000369266.7	ENSG00000099204.18	2230	2082.08	155.89	2.52	1.72	3.02
ENST00000392952.7	ENSG00000099204.18	6841	6693.08	99.01	0.50	0.34	0.60
ENST00000392955.7	ENSG00000099204.18	7408	7260.08	118.27	0.55	0.37	0.66
ENST00000428430.1	ENSG00000099204.18	854	706.08	313.23	14.93	10.21	17.92
ENST00000440467.5	ENSG00000099204.18	541	393.15	71.80	6.15	4.20	7.38
ENST00000466400.1	ENSG00000099204.18	448	300.19	21.73	2.44	1.67	2.92
ENST00000477638.1	ENSG00000099204.18	356	208.27	2.45	0.40	0.27	0.48
ENST00000481974.1	ENSG00000099204.18	518	370.16	13.73	1.25	0.85	1.50
ENST00000485570.1	ENSG00000099204.18	498	350.17	13.00	1.25	0.85	1.50
ENST00000533213.6	ENSG00000099204.18	7606	7458.08	0.00	0.00	0.00	0.00
ENST00000214893.9	ENSG00000099219.13	4974	4826.08	210.44	1.47	1.00	6.04
ENST00000339450.9	ENSG00000099219.13	5376	5228.08	0.00	0.00	0.00	0.00
ENST00000462592.5	ENSG00000099219.13	3554	3406.08	1256.76	12.42	8.49	51.08
ENST00000475005.1	ENSG00000099219.13	1219	1071.08	29.37	0.92	0.63	3.80
ENST00000487088.5	ENSG00000099219.13	2799	2651.08	543.30	6.90	4.72	28.37
ENST00000489219.5	ENSG00000099219.13	3293	3145.08	243.27	2.60	1.78	10.71
ENST00000356940.10	ENSG00000099246.16	4886	4738.08	1698.77	12.07	8.25	17.06
ENST00000375802.7	ENSG00000099246.16	617	469.13	229.32	16.46	11.25	23.26
ENST00000423465.1	ENSG00000099246.16	873	725.08	93.69	4.35	2.97	6.15
ENST00000465772.5	ENSG00000099246.16	985	837.08	907.00	36.48	24.93	51.57
ENST00000484281.1	ENSG00000099246.16	355	207.27	0.00	0.00	0.00	0.00
ENST00000490236.2	ENSG00000099246.16	730	582.10	17.36	1.00	0.69	1.42
ENST00000535776.5	ENSG00000099246.16	4811	4663.08	16.98	0.12	0.08	0.17
ENST00000611151.4	ENSG00000099246.16	4931	4783.08	0.00	0.00	0.00	0.00
ENST00000621805.4	ENSG00000099246.16	4894	4746.08	35.89	0.25	0.17	0.36
ENST00000265371.8	ENSG00000099250.17	5882	5734.08	115.65	0.68	0.46	0.32
ENST00000374816.7	ENSG00000099250.17	2804	2656.08	209.69	2.66	1.82	1.26
ENST00000374821.9	ENSG00000099250.17	1988	1840.08	940.13	17.20	11.76	8.15
ENST00000374822.8	ENSG00000099250.17	2213	2065.08	1680.64	27.40	18.73	12.98
ENST00000374823.9	ENSG00000099250.17	3737	3589.08	403.91	3.79	2.59	1.79
ENST00000374867.6	ENSG00000099250.17	5877	5729.08	4042.99	23.76	16.24	11.25
ENST00000374875.5	ENSG00000099250.17	5407	5259.08	2554.59	16.35	11.18	7.75
ENST00000395995.5	ENSG00000099250.17	5826	5678.08	210.25	1.25	0.85	0.59
ENST00000413802.1	ENSG00000099250.17	497	349.17	903.00	87.06	59.50	41.24
ENST00000418675.5	ENSG00000099250.17	579	431.14	344.55	26.90	18.39	12.74
ENST00000431894.5	ENSG00000099250.17	372	224.24	12.94	1.94	1.33	0.92
ENST00000432372.6	ENSG00000099250.17	4137	3989.08	99.14	0.84	0.57	0.40
ENST00000455749.1	ENSG00000099250.17	518	370.16	14.06	1.28	0.87	0.61
ENST00000466932.1	ENSG00000099250.17	523	375.16	0.00	0.00	0.00	0.00
ENST00000471365.1	ENSG00000099251.14	1033	885.08	84.16	3.20	2.19	41.62
ENST00000494540.5	ENSG00000099251.14	1401	1253.08	167.13	4.49	3.07	58.38
ENST00000320152.10	ENSG00000099256.18	1944	1796.08	79.81	1.50	1.02	42.36
ENST00000376376.3	ENSG00000099256.18	741	593.10	3.51	0.20	0.14	5.64
ENST00000376378.5	ENSG00000099256.18	747	599.10	32.68	1.84	1.26	52.00
ENST00000263174.8	ENSG00000099260.10	2510	2362.08	587.10	8.37	5.72	30.77
ENST00000496843.1	ENSG00000099260.10	5294	5146.08	100.89	0.66	0.45	2.43
ENST00000605497.5	ENSG00000099260.10	1942	1794.08	26.73	0.50	0.34	1.84
ENST00000605613.1	ENSG00000099260.10	2244	2096.08	74.95	1.20	0.82	4.43
ENST00000615664.1	ENSG00000099260.10	1844	1696.08	829.33	16.46	11.25	60.53
ENST00000373290.6	ENSG00000099282.9	1698	1550.08	563.09	12.23	8.36	47.75
ENST00000452130.1	ENSG00000099282.9	575	427.14	0.00	0.00	0.00	0.00
ENST00000459981.1	ENSG00000099282.9	834	686.08	0.00	0.00	0.00	0.00
ENST00000470508.1	ENSG00000099282.9	674	526.12	73.62	4.71	3.22	18.39
ENST00000475069.5	ENSG00000099282.9	605	457.13	12.92	0.95	0.65	3.71
ENST00000478112.1	ENSG00000099282.9	616	468.13	107.38	7.72	5.28	30.15
ENST00000486093.5	ENSG00000099282.9	693	545.11	0.00	0.00	0.00	0.00
ENST00000490083.5	ENSG00000099282.9	709	561.11	0.00	0.00	0.00	0.00
ENST00000373255.8	ENSG00000099284.13	1980	1832.08	146.09	2.68	1.83	83.57
ENST00000455786.1	ENSG00000099284.13	908	760.08	11.91	0.53	0.36	16.43
ENST00000282633.9	ENSG00000099290.15	4272	4124.08	4549.68	37.14	25.38	6.37
ENST00000314664.11	ENSG00000099290.15	4519	4371.08	0.00	0.00	0.00	0.00
ENST00000351071.10	ENSG00000099290.15	4642	4494.08	0.00	0.00	0.00	0.00
ENST00000399339.6	ENSG00000099290.15	4323	4175.08	14014.90	113.00	77.24	19.38
ENST00000434114.6	ENSG00000099290.15	3287	3139.08	0.00	0.00	0.00	0.00
ENST00000454806.1	ENSG00000099290.15	782	634.09	93.30	4.95	3.39	0.85
ENST00000476514.1	ENSG00000099290.15	273	125.74	1486.77	398.03	272.05	68.26
ENST00000492914.1	ENSG00000099290.15	735	587.10	354.07	20.30	13.88	3.48
ENST00000611324.4	ENSG00000099290.15	4417	4269.08	1231.39	9.71	6.64	1.67
ENST00000262811.10	ENSG00000099308.10	5896	5748.08	1012.72	5.93	4.05	81.12
ENST00000601226.2	ENSG00000099308.10	451	303.19	5.75	0.64	0.44	8.73
ENST00000608648.1	ENSG00000099308.10	1760	1612.08	35.53	0.74	0.51	10.15
ENST00000609076.1	ENSG00000099308.10	449	301.19	0.00	0.00	0.00	0.00
ENST00000609494.1	ENSG00000099308.10	354	206.27	0.00	0.00	0.00	0.00
ENST00000215057.6	ENSG00000099326.8	2905	2757.08	19.58	0.24	0.16	0.85
ENST00000594108.1	ENSG00000099326.8	1110	962.08	28.44	1.00	0.68	3.52
ENST00000594234.5	ENSG00000099326.8	2385	2237.08	203.22	3.06	2.09	10.82
ENST00000595245.1	ENSG00000099326.8	3261	3113.08	485.89	5.25	3.59	18.59
ENST00000596039.1	ENSG00000099326.8	657	509.12	0.00	0.00	0.00	0.00
ENST00000599369.5	ENSG00000099326.8	2587	2439.08	858.51	11.85	8.10	41.92
ENST00000600004.1	ENSG00000099326.8	2683	2535.08	280.93	3.73	2.55	13.20
ENST00000600048.1	ENSG00000099326.8	1409	1261.08	117.68	3.14	2.15	11.11
ENST00000215061.8	ENSG00000099330.8	1133	985.08	0.00	0.00	0.00	0.00
ENST00000594283.5	ENSG00000099330.8	1201	1053.08	116.92	3.74	2.55	21.37
ENST00000595573.1	ENSG00000099330.8	376	228.24	0.00	0.00	0.00	0.00
ENST00000595769.1	ENSG00000099330.8	730	582.10	0.00	0.00	0.00	0.00
ENST00000596279.1	ENSG00000099330.8	842	694.08	101.94	4.94	3.38	28.26
ENST00000597836.5	ENSG00000099330.8	1044	896.08	90.56	3.40	2.33	19.45
ENST00000598068.5	ENSG00000099330.8	1341	1193.08	40.32	1.14	0.78	6.50
ENST00000598172.1	ENSG00000099330.8	752	604.10	0.00	0.00	0.00	0.00
ENST00000599286.1	ENSG00000099330.8	421	273.20	0.00	0.00	0.00	0.00
ENST00000599588.5	ENSG00000099330.8	1485	1337.08	0.00	0.00	0.00	0.00
ENST00000600232.5	ENSG00000099330.8	878	730.08	5.55	0.26	0.17	1.46
ENST00000600826.1	ENSG00000099330.8	348	200.28	0.00	0.00	0.00	0.00
ENST00000601529.5	ENSG00000099330.8	942	794.08	94.72	4.02	2.74	22.96
ENST00000601576.1	ENSG00000099330.8	638	490.12	0.00	0.00	0.00	0.00
ENST00000602236.5	ENSG00000099330.8	524	376.16	0.00	0.00	0.00	0.00
ENST00000397274.6	ENSG00000099331.13	7532	7384.08	12629.51	57.58	39.35	30.18
ENST00000593411.1	ENSG00000099331.13	909	761.08	7.87	0.35	0.24	0.18
ENST00000593533.1	ENSG00000099331.13	978	830.08	176.40	7.15	4.89	3.75
ENST00000594824.5	ENSG00000099331.13	7595	7447.08	1517.34	6.86	4.69	3.59
ENST00000594971.5	ENSG00000099331.13	461	313.18	43.78	4.71	3.22	2.47
ENST00000595618.5	ENSG00000099331.13	7623	7475.08	0.00	0.00	0.00	0.00
ENST00000595641.5	ENSG00000099331.13	6215	6067.08	1128.24	6.26	4.28	3.28
ENST00000596942.5	ENSG00000099331.13	584	436.14	43.50	3.36	2.29	1.76
ENST00000597073.5	ENSG00000099331.13	2087	1939.08	520.14	9.03	6.17	4.73
ENST00000597572.1	ENSG00000099331.13	660	512.12	249.44	16.40	11.21	8.59
ENST00000597881.1	ENSG00000099331.13	432	284.20	0.00	0.00	0.00	0.00
ENST00000598101.1	ENSG00000099331.13	518	370.16	98.06	8.92	6.10	4.67
ENST00000598419.1	ENSG00000099331.13	544	396.15	0.00	0.00	0.00	0.00
ENST00000598464.1	ENSG00000099331.13	223	77.34	28.48	12.39	8.47	6.50
ENST00000599420.5	ENSG00000099331.13	971	823.08	551.46	22.55	15.42	11.82
ENST00000601490.1	ENSG00000099331.13	557	409.15	183.66	15.11	10.33	7.92
ENST00000601749.1	ENSG00000099331.13	645	497.12	285.58	19.34	13.22	10.14
ENST00000602158.1	ENSG00000099331.13	495	347.17	5.28	0.51	0.35	0.27
ENST00000602177.1	ENSG00000099331.13	524	376.16	3.13	0.28	0.19	0.15
ENST00000263372.4	ENSG00000099337.4	5722	5574.08	246.00	1.49	1.02	100.00
ENST00000588137.1	ENSG00000099337.4	477	329.17	0.00	0.00	0.00	0.00
ENST00000312265.9	ENSG00000099338.22	3501	3353.08	0.00	0.00	0.00	0.00
ENST00000409235.7	ENSG00000099338.22	3746	3598.08	0.00	0.00	0.00	0.00
ENST00000409410.6	ENSG00000099338.22	2634	2486.08	41.30	0.56	0.38	10.35
ENST00000410018.5	ENSG00000099338.22	3626	3478.08	0.00	0.00	0.00	0.00
ENST00000412458.6	ENSG00000099338.22	2899	2751.08	0.00	0.00	0.00	0.00
ENST00000466060.5	ENSG00000099338.22	633	485.13	0.00	0.00	0.00	0.00
ENST00000467739.1	ENSG00000099338.22	737	589.10	1.02	0.06	0.04	1.08
ENST00000470292.2	ENSG00000099338.22	567	419.14	12.51	1.00	0.69	18.59
ENST00000471517.5	ENSG00000099338.22	3785	3637.08	9.43	0.09	0.06	1.62
ENST00000475343.6	ENSG00000099338.22	668	520.12	0.00	0.00	0.00	0.00
ENST00000475646.1	ENSG00000099338.22	452	304.19	0.00	0.00	0.00	0.00
ENST00000477793.2	ENSG00000099338.22	653	505.12	5.09	0.34	0.23	6.28
ENST00000488473.1	ENSG00000099338.22	722	574.11	42.76	2.51	1.71	46.40
ENST00000489693.2	ENSG00000099338.22	541	393.15	0.00	0.00	0.00	0.00
ENST00000492088.3	ENSG00000099338.22	3761	3613.08	12.59	0.12	0.08	2.17
ENST00000585424.1	ENSG00000099338.22	438	290.19	6.30	0.73	0.50	13.52
ENST00000215071.8	ENSG00000099341.11	1553	1405.08	0.00	0.00	0.00	0.00
ENST00000585598.1	ENSG00000099341.11	541	393.15	0.00	0.00	0.00	0.00
ENST00000590331.1	ENSG00000099341.11	422	274.20	0.00	0.00	0.00	0.00
ENST00000591216.1	ENSG00000099341.11	611	463.13	101.50	7.38	5.04	6.11
ENST00000591250.1	ENSG00000099341.11	578	430.14	0.00	0.00	0.00	0.00
ENST00000592001.5	ENSG00000099341.11	853	705.08	25.10	1.20	0.82	0.99
ENST00000592035.5	ENSG00000099341.11	1581	1433.08	84.37	1.98	1.35	1.64
ENST00000592561.5	ENSG00000099341.11	771	623.10	1371.43	74.09	50.64	61.32
ENST00000602911.5	ENSG00000099341.11	1330	1182.08	1253.49	35.70	24.40	29.54
ENST00000620216.4	ENSG00000099341.11	1538	1390.08	20.12	0.49	0.33	0.40
ENST00000338343.8	ENSG00000099364.16	3965	3817.08	8.67	0.08	0.05	0.43
ENST00000380310.6	ENSG00000099364.16	3796	3648.08	0.00	0.00	0.00	0.00
ENST00000427128.5	ENSG00000099364.16	3312	3164.08	18.68	0.20	0.14	1.12
ENST00000471231.6	ENSG00000099364.16	3641	3493.08	10.32	0.10	0.07	0.56
ENST00000562319.5	ENSG00000099364.16	2462	2314.08	836.46	12.17	8.32	68.29
ENST00000562798.1	ENSG00000099364.16	299	151.48	0.00	0.00	0.00	0.00
ENST00000565690.5	ENSG00000099364.16	2570	2422.08	32.91	0.46	0.31	2.57
ENST00000565939.1	ENSG00000099364.16	817	669.09	0.00	0.00	0.00	0.00
ENST00000566320.2	ENSG00000099364.16	546	398.15	57.00	4.82	3.29	27.04
ENST00000215095.9	ENSG00000099365.9	4664	4516.08	0.00	0.00	0.00	0.00
ENST00000561836.1	ENSG00000099365.9	418	270.20	0.00	0.00	0.00	0.00
ENST00000565419.1	ENSG00000099365.9	1208	1060.08	40.97	1.30	0.89	61.87
ENST00000566211.1	ENSG00000099365.9	652	504.12	7.00	0.47	0.32	22.23
ENST00000569638.5	ENSG00000099365.9	4178	4030.08	40.03	0.33	0.23	15.90
ENST00000262520.10	ENSG00000099377.13	2200	2052.08	73.81	1.21	0.83	7.37
ENST00000297679.9	ENSG00000099377.13	2172	2024.08	554.49	9.22	6.30	56.15
ENST00000562932.5	ENSG00000099377.13	746	598.10	55.36	3.12	2.13	18.97
ENST00000574447.1	ENSG00000099377.13	746	598.10	51.11	2.88	1.97	17.51
ENST00000262519.12	ENSG00000099381.16	6903	6755.08	2396.00	11.94	8.16	75.91
ENST00000452917.1	ENSG00000099381.16	926	778.08	87.56	3.79	2.59	24.09
ENST00000215115.4	ENSG00000099385.11	1740	1592.08	2140.96	45.27	30.94	80.41
ENST00000380317.8	ENSG00000099385.11	2409	2261.08	5.92	0.09	0.06	0.16
ENST00000572628.5	ENSG00000099385.11	1603	1455.08	83.95	1.94	1.33	3.45
ENST00000574418.5	ENSG00000099385.11	1206	1058.08	19.60	0.62	0.43	1.11
ENST00000576194.1	ENSG00000099385.11	552	404.15	100.58	8.38	5.73	14.88
ENST00000378988.4	ENSG00000099399.5	1610	1462.08	388.00	8.93	6.11	100.00
ENST00000215368.3	ENSG00000099617.3	949	801.08	0.00	0.00	0.00	0.00
ENST00000320936.9	ENSG00000099622.13	1328	1180.08	0.00	0.00	0.00	0.00
ENST00000413636.6	ENSG00000099622.13	1606	1458.08	0.00	0.00	0.00	0.00
ENST00000444172.6	ENSG00000099622.13	584	436.14	3.46	0.27	0.18	0.37
ENST00000585630.5	ENSG00000099622.13	870	722.08	225.42	10.51	7.18	14.41
ENST00000585913.5	ENSG00000099622.13	833	685.08	0.00	0.00	0.00	0.00
ENST00000585914.5	ENSG00000099622.13	1052	904.08	0.00	0.00	0.00	0.00
ENST00000586472.5	ENSG00000099622.13	1303	1155.08	0.00	0.00	0.00	0.00
ENST00000586548.5	ENSG00000099622.13	1734	1586.08	0.00	0.00	0.00	0.00
ENST00000586555.2	ENSG00000099622.13	716	568.11	0.00	0.00	0.00	0.00
ENST00000586636.5	ENSG00000099622.13	938	790.08	4.06	0.17	0.12	0.24
ENST00000586773.5	ENSG00000099622.13	942	794.08	6.75	0.29	0.20	0.39
ENST00000587169.5	ENSG00000099622.13	3028	2880.08	0.00	0.00	0.00	0.00
ENST00000587323.5	ENSG00000099622.13	1092	944.08	0.00	0.00	0.00	0.00
ENST00000587896.5	ENSG00000099622.13	1081	933.08	700.49	25.27	17.27	34.65
ENST00000588030.5	ENSG00000099622.13	1509	1361.08	0.00	0.00	0.00	0.00
ENST00000588090.5	ENSG00000099622.13	1459	1311.08	0.00	0.00	0.00	0.00
ENST00000588230.5	ENSG00000099622.13	1013	865.08	29.74	1.16	0.79	1.59
ENST00000588344.2	ENSG00000099622.13	370	222.25	0.00	0.00	0.00	0.00
ENST00000588411.5	ENSG00000099622.13	619	471.13	0.00	0.00	0.00	0.00
ENST00000588917.2	ENSG00000099622.13	1087	939.08	0.00	0.00	0.00	0.00
ENST00000589161.1	ENSG00000099622.13	769	621.10	1.00	0.05	0.04	0.07
ENST00000589235.5	ENSG00000099622.13	1073	925.08	0.00	0.00	0.00	0.00
ENST00000589266.5	ENSG00000099622.13	616	468.13	1.19	0.09	0.06	0.12
ENST00000589686.5	ENSG00000099622.13	532	384.15	0.00	0.00	0.00	0.00
ENST00000589710.5	ENSG00000099622.13	1835	1687.08	0.00	0.00	0.00	0.00
ENST00000590171.1	ENSG00000099622.13	905	757.08	0.00	0.00	0.00	0.00
ENST00000590188.5	ENSG00000099622.13	361	213.26	0.00	0.00	0.00	0.00
ENST00000590347.5	ENSG00000099622.13	3117	2969.08	0.00	0.00	0.00	0.00
ENST00000590704.5	ENSG00000099622.13	1456	1308.08	263.50	6.78	4.63	9.30
ENST00000591055.5	ENSG00000099622.13	928	780.08	43.10	1.86	1.27	2.55
ENST00000591097.5	ENSG00000099622.13	1507	1359.08	162.05	4.01	2.74	5.50
ENST00000591376.5	ENSG00000099622.13	830	682.08	0.00	0.00	0.00	0.00
ENST00000591622.1	ENSG00000099622.13	548	400.15	1.00	0.08	0.06	0.12
ENST00000591659.5	ENSG00000099622.13	587	439.14	21.96	1.68	1.15	2.31
ENST00000591935.5	ENSG00000099622.13	746	598.10	0.00	0.00	0.00	0.00
ENST00000592051.1	ENSG00000099622.13	573	425.14	0.00	0.00	0.00	0.00
ENST00000592234.5	ENSG00000099622.13	571	423.14	0.00	0.00	0.00	0.00
ENST00000592412.5	ENSG00000099622.13	532	384.15	2.22	0.19	0.13	0.27
ENST00000592467.1	ENSG00000099622.13	796	648.09	0.00	0.00	0.00	0.00
ENST00000592815.5	ENSG00000099622.13	334	186.31	0.00	0.00	0.00	0.00
ENST00000593048.5	ENSG00000099622.13	650	502.12	65.98	4.42	3.02	6.07
ENST00000593093.5	ENSG00000099622.13	3528	3380.08	186.08	1.85	1.27	2.54
ENST00000593128.5	ENSG00000099622.13	796	648.09	0.00	0.00	0.00	0.00
ENST00000593283.5	ENSG00000099622.13	758	610.10	145.01	8.00	5.47	10.97
ENST00000621399.1	ENSG00000099622.13	1044	896.08	165.98	6.24	4.26	8.55
ENST00000628979.2	ENSG00000099622.13	1043	895.08	0.00	0.00	0.00	0.00
ENST00000215375.6	ENSG00000099624.7	997	849.08	36.97	1.47	1.00	1.02
ENST00000395633.5	ENSG00000099624.7	704	556.11	52.42	3.17	2.17	2.21
ENST00000588538.5	ENSG00000099624.7	1393	1245.08	31.38	0.85	0.58	0.59
ENST00000589478.1	ENSG00000099624.7	640	492.12	80.28	5.49	3.75	3.82
ENST00000590265.5	ENSG00000099624.7	1144	996.08	0.00	0.00	0.00	0.00
ENST00000591249.5	ENSG00000099624.7	405	257.21	2.95	0.39	0.26	0.27
ENST00000591660.5	ENSG00000099624.7	637	489.13	310.89	21.40	14.62	14.88
ENST00000592624.1	ENSG00000099624.7	1587	1439.08	18.27	0.43	0.29	0.30
ENST00000614837.1	ENSG00000099624.7	343	195.29	641.84	110.64	75.62	76.92
ENST00000215376.7	ENSG00000099625.12	834	686.08	18.66	0.92	0.63	13.66
ENST00000382477.6	ENSG00000099625.12	2453	2305.08	25.98	0.38	0.26	5.66
ENST00000589260.5	ENSG00000099625.12	929	781.08	36.51	1.57	1.08	23.47
ENST00000590083.5	ENSG00000099625.12	4261	4113.08	35.11	0.29	0.20	4.29
ENST00000591127.1	ENSG00000099625.12	933	785.08	82.74	3.55	2.42	52.92
ENST00000215473.7	ENSG00000099715.14	4595	4447.08	0.00	0.00	0.00	0.00
ENST00000333703.8	ENSG00000099715.14	4710	4562.08	0.00	0.00	0.00	0.00
ENST00000362095.9	ENSG00000099715.14	4220	4072.08	22.52	0.19	0.13	96.50
ENST00000400457.3	ENSG00000099715.14	9039	8891.08	1.78	0.01	0.00	3.50
ENST00000620615.4	ENSG00000099715.14	329	181.33	0.00	0.00	0.00	0.00
ENST00000621505.1	ENSG00000099715.14	536	388.15	0.00	0.00	0.00	0.00
ENST00000622698.4	ENSG00000099715.14	4824	4676.08	0.00	0.00	0.00	0.00
ENST00000215479.9	ENSG00000099721.13	802	654.09	0.00	0.00	0.00	0.00
ENST00000383036.1	ENSG00000099721.13	621	473.13	2.00	0.14	0.10	100.00
ENST00000472666.1	ENSG00000099725.14	288	140.57	57.84	13.85	9.47	49.02
ENST00000495163.1	ENSG00000099725.14	480	332.17	3.02	0.31	0.21	1.08
ENST00000528056.5	ENSG00000099725.14	7218	7070.08	159.07	0.76	0.52	2.68
ENST00000533551.5	ENSG00000099725.14	1019	871.08	345.29	13.34	9.12	47.22
ENST00000215539.3	ENSG00000099769.5	2116	1968.08	134.00	2.29	1.57	100.00
ENST00000415638.3	ENSG00000099769.5	2136	1988.08	0.00	0.00	0.00	0.00
ENST00000568221.1	ENSG00000099769.5	730	582.10	0.00	0.00	0.00	0.00
ENST00000325495.8	ENSG00000099783.11	2494	2346.08	4234.67	60.76	41.53	65.42
ENST00000348943.7	ENSG00000099783.11	2568	2420.08	11.31	0.16	0.11	0.17
ENST00000593293.1	ENSG00000099783.11	764	616.10	176.17	9.63	6.58	10.36
ENST00000594907.5	ENSG00000099783.11	1078	930.08	0.00	0.00	0.00	0.00
ENST00000596295.1	ENSG00000099783.11	910	762.08	0.00	0.00	0.00	0.00
ENST00000596984.5	ENSG00000099783.11	664	516.12	30.10	1.96	1.34	2.11
ENST00000597081.1	ENSG00000099783.11	1004	856.08	0.00	0.00	0.00	0.00
ENST00000597270.1	ENSG00000099783.11	1147	999.08	28.82	0.97	0.66	1.05
ENST00000597813.5	ENSG00000099783.11	630	482.13	18.72	1.31	0.89	1.41
ENST00000598367.5	ENSG00000099783.11	298	150.48	0.00	0.00	0.00	0.00
ENST00000598603.1	ENSG00000099783.11	784	636.09	13.06	0.69	0.47	0.74
ENST00000598999.1	ENSG00000099783.11	409	261.21	18.71	2.41	1.65	2.60
ENST00000600092.5	ENSG00000099783.11	1086	938.08	86.33	3.10	2.12	3.34
ENST00000600806.5	ENSG00000099783.11	2373	2225.08	182.40	2.76	1.89	2.97
ENST00000601645.5	ENSG00000099783.11	832	684.08	0.00	0.00	0.00	0.00
ENST00000602219.1	ENSG00000099783.11	1809	1661.08	56.21	1.14	0.78	1.23
ENST00000620401.4	ENSG00000099783.11	2458	2310.08	548.85	8.00	5.47	8.61
ENST00000215555.6	ENSG00000099785.10	1376	1228.08	905.85	24.83	16.97	56.86
ENST00000381035.8	ENSG00000099785.10	1192	1044.08	23.34	0.75	0.51	1.72
ENST00000594796.1	ENSG00000099785.10	521	373.16	130.40	11.76	8.04	26.94
ENST00000595142.5	ENSG00000099785.10	690	542.11	0.00	0.00	0.00	0.00
ENST00000595213.1	ENSG00000099785.10	865	717.08	2.52	0.12	0.08	0.27
ENST00000601283.5	ENSG00000099785.10	747	599.10	0.00	0.00	0.00	0.00
ENST00000601724.5	ENSG00000099785.10	485	337.17	16.29	1.63	1.11	3.72
ENST00000602117.1	ENSG00000099785.10	1667	1519.08	206.61	4.58	3.13	10.48
ENST00000215565.2	ENSG00000099795.6	531	383.16	2235.50	196.41	134.24	99.04
ENST00000593353.5	ENSG00000099795.6	529	381.16	21.50	1.90	1.30	0.96
ENST00000215567.9	ENSG00000099797.12	1171	1023.08	1771.48	58.29	39.84	23.80
ENST00000384974.1	ENSG00000099797.12	98	0.00	0.00	0.00	0.00	0.00
ENST00000593637.5	ENSG00000099797.12	1043	895.08	63.84	2.40	1.64	0.98
ENST00000593775.5	ENSG00000099797.12	720	572.11	88.76	5.22	3.57	2.13
ENST00000594545.5	ENSG00000099797.12	735	587.10	0.00	0.00	0.00	0.00
ENST00000594807.5	ENSG00000099797.12	569	421.14	25.53	2.04	1.39	0.83
ENST00000594958.1	ENSG00000099797.12	601	453.13	98.88	7.35	5.02	3.00
ENST00000596073.5	ENSG00000099797.12	1170	1022.08	297.71	9.81	6.70	4.00
ENST00000596164.5	ENSG00000099797.12	245	98.37	0.00	0.00	0.00	0.00
ENST00000596953.5	ENSG00000099797.12	1043	895.08	0.00	0.00	0.00	0.00
ENST00000597607.5	ENSG00000099797.12	1164	1016.08	181.26	6.01	4.10	2.45
ENST00000598298.5	ENSG00000099797.12	868	720.08	0.00	0.00	0.00	0.00
ENST00000598333.5	ENSG00000099797.12	822	674.09	0.00	0.00	0.00	0.00
ENST00000598408.1	ENSG00000099797.12	508	360.16	395.22	36.94	25.25	15.08
ENST00000598715.5	ENSG00000099797.12	541	393.15	0.00	0.00	0.00	0.00
ENST00000598918.5	ENSG00000099797.12	314	166.39	0.00	0.00	0.00	0.00
ENST00000598987.5	ENSG00000099797.12	1202	1054.08	0.00	0.00	0.00	0.00
ENST00000599101.5	ENSG00000099797.12	584	436.14	226.13	17.45	11.93	7.13
ENST00000599646.1	ENSG00000099797.12	2899	2751.08	26.40	0.32	0.22	0.13
ENST00000600076.5	ENSG00000099797.12	484	336.17	1.04	0.10	0.07	0.04
ENST00000600083.5	ENSG00000099797.12	1204	1056.08	48.10	1.53	1.05	0.63
ENST00000600395.5	ENSG00000099797.12	846	698.08	102.88	4.96	3.39	2.03
ENST00000601187.1	ENSG00000099797.12	559	411.15	1060.88	86.86	59.37	35.47
ENST00000601350.5	ENSG00000099797.12	687	539.11	31.00	1.94	1.32	0.79
ENST00000601461.1	ENSG00000099797.12	828	680.09	57.64	2.85	1.95	1.16
ENST00000601652.5	ENSG00000099797.12	551	403.15	9.73	0.81	0.56	0.33
ENST00000215570.7	ENSG00000099800.7	1973	1825.08	1090.97	20.12	13.75	18.34
ENST00000591871.1	ENSG00000099800.7	631	483.13	1285.77	89.59	61.23	81.66
ENST00000215574.8	ENSG00000099804.8	1471	1323.08	1157.94	29.46	20.14	49.88
ENST00000586283.6	ENSG00000099804.8	1147	999.08	16.61	0.56	0.38	0.95
ENST00000586788.1	ENSG00000099804.8	900	752.08	534.87	23.94	16.36	40.54
ENST00000593036.4	ENSG00000099804.8	359	211.26	0.00	0.00	0.00	0.00
ENST00000606065.3	ENSG00000099804.8	1062	914.08	15.87	0.58	0.40	0.99
ENST00000606400.3	ENSG00000099804.8	899	751.08	100.71	4.51	3.09	7.64
ENST00000607527.5	ENSG00000099804.8	357	209.26	0.00	0.00	0.00	0.00
ENST00000380172.8	ENSG00000099810.18	6122	5974.08	1398.09	7.88	5.38	5.92
ENST00000419385.5	ENSG00000099810.18	2241	2093.08	2.42	0.04	0.03	0.03
ENST00000427788.2	ENSG00000099810.18	753	605.10	3.95	0.22	0.15	0.17
ENST00000460874.6	ENSG00000099810.18	1434	1286.08	453.74	11.88	8.12	8.93
ENST00000484957.1	ENSG00000099810.18	399	251.22	0.00	0.00	0.00	0.00
ENST00000577563.1	ENSG00000099810.18	339	191.30	23.02	4.05	2.77	3.05
ENST00000579422.5	ENSG00000099810.18	578	430.14	0.00	0.00	0.00	0.00
ENST00000580675.1	ENSG00000099810.18	310	162.41	464.17	96.21	65.76	72.35
ENST00000580718.1	ENSG00000099810.18	1309	1161.08	132.58	3.84	2.63	2.89
ENST00000580900.5	ENSG00000099810.18	7557	7409.08	18.52	0.08	0.06	0.06
ENST00000581962.1	ENSG00000099810.18	323	175.35	40.56	7.79	5.32	5.86
ENST00000584988.1	ENSG00000099810.18	611	463.13	2.03	0.15	0.10	0.11
ENST00000616982.1	ENSG00000099810.18	2350	2202.08	54.65	0.84	0.57	0.63
ENST00000215582.7	ENSG00000099812.8	2871	2723.08	2.77	0.03	0.02	38.08
ENST00000614180.1	ENSG00000099812.8	890	742.08	1.23	0.06	0.04	61.92
ENST00000251181.8	ENSG00000099814.15	846	698.08	22.55	1.09	0.74	6.55
ENST00000414716.7	ENSG00000099814.15	6705	6557.08	119.44	0.61	0.42	3.69
ENST00000453495.2	ENSG00000099814.15	6813	6665.08	1489.62	7.52	5.14	45.29
ENST00000556508.5	ENSG00000099814.15	6683	6535.08	1434.39	7.39	5.05	44.48
ENST00000215587.11	ENSG00000099817.11	1286	1138.08	182.47	5.40	3.69	3.81
ENST00000585838.2	ENSG00000099817.11	487	339.17	215.62	21.40	14.63	15.12
ENST00000586215.1	ENSG00000099817.11	756	608.10	13.89	0.77	0.53	0.54
ENST00000586746.5	ENSG00000099817.11	1096	948.08	15.92	0.57	0.39	0.40
ENST00000586817.5	ENSG00000099817.11	2441	2293.08	25.91	0.38	0.26	0.27
ENST00000589737.5	ENSG00000099817.11	1105	957.08	40.91	1.44	0.98	1.02
ENST00000590060.5	ENSG00000099817.11	1052	904.08	0.00	0.00	0.00	0.00
ENST00000591709.1	ENSG00000099817.11	685	537.11	201.52	12.63	8.63	8.92
ENST00000591767.5	ENSG00000099817.11	1214	1066.08	61.16	1.93	1.32	1.36
ENST00000592597.1	ENSG00000099817.11	440	292.19	344.28	39.66	27.11	28.02
ENST00000612655.4	ENSG00000099817.11	1749	1601.08	15.69	0.33	0.23	0.23
ENST00000614705.4	ENSG00000099817.11	589	441.14	746.51	56.97	38.94	40.25
ENST00000615234.4	ENSG00000099817.11	2831	2683.08	5.13	0.06	0.04	0.05
ENST00000619917.4	ENSG00000099817.11	932	784.08	0.00	0.00	0.00	0.00
ENST00000587057.5	ENSG00000099821.13	1229	1081.08	137.60	4.28	2.93	5.90
ENST00000588649.6	ENSG00000099821.13	3835	3687.08	2712.50	24.77	16.93	34.11
ENST00000589961.2	ENSG00000099821.13	490	342.17	264.43	26.02	17.78	35.83
ENST00000590336.2	ENSG00000099821.13	380	232.23	0.00	0.00	0.00	0.00
ENST00000590573.4	ENSG00000099821.13	1043	895.08	332.22	12.49	8.54	17.21
ENST00000590709.3	ENSG00000099821.13	1106	958.08	90.39	3.18	2.17	4.37
ENST00000592633.5	ENSG00000099821.13	469	321.18	13.98	1.47	1.00	2.02
ENST00000592863.2	ENSG00000099821.13	966	818.08	9.67	0.40	0.27	0.55
ENST00000251287.2	ENSG00000099822.2	3408	3260.08	1127.25	11.64	7.96	100.00
ENST00000349570.11	ENSG00000099834.18	2318	2170.08	0.00	0.00	0.00	0.00
ENST00000358353.7	ENSG00000099834.18	3635	3487.08	23.89	0.23	0.16	6.91
ENST00000397542.6	ENSG00000099834.18	3489	3341.08	293.00	2.95	2.02	88.50
ENST00000526077.5	ENSG00000099834.18	625	477.13	0.00	0.00	0.00	0.00
ENST00000529337.1	ENSG00000099834.18	427	279.20	0.00	0.00	0.00	0.00
ENST00000531088.5	ENSG00000099834.18	496	348.17	0.00	0.00	0.00	0.00
ENST00000531177.5	ENSG00000099834.18	2816	2668.08	5.00	0.06	0.04	1.89
ENST00000531899.5	ENSG00000099834.18	1311	1163.08	3.11	0.09	0.06	2.69
ENST00000532949.1	ENSG00000099834.18	408	260.21	0.00	0.00	0.00	0.00
ENST00000534311.1	ENSG00000099834.18	550	402.15	0.00	0.00	0.00	0.00
ENST00000395296.5	ENSG00000099840.13	869	721.08	0.00	0.00	0.00	0.00
ENST00000395301.7	ENSG00000099840.13	1021	873.08	5.97	0.23	0.16	8.60
ENST00000395307.6	ENSG00000099840.13	944	796.08	0.00	0.00	0.00	0.00
ENST00000478879.5	ENSG00000099840.13	1925	1777.08	36.98	0.70	0.48	26.14
ENST00000481489.5	ENSG00000099840.13	1065	917.08	0.00	0.00	0.00	0.00
ENST00000497445.5	ENSG00000099840.13	2144	1996.08	6.63	0.11	0.08	4.17
ENST00000498554.5	ENSG00000099840.13	929	781.08	0.00	0.00	0.00	0.00
ENST00000588003.5	ENSG00000099840.13	510	362.16	0.00	0.00	0.00	0.00
ENST00000590985.2	ENSG00000099840.13	807	659.09	7.64	0.39	0.27	14.57
ENST00000591894.5	ENSG00000099840.13	864	716.08	12.97	0.61	0.42	22.75
ENST00000593185.1	ENSG00000099840.13	462	314.18	4.73	0.51	0.35	18.93
ENST00000610800.1	ENSG00000099840.13	707	559.11	0.00	0.00	0.00	0.00
ENST00000620263.4	ENSG00000099840.13	947	799.08	3.08	0.13	0.09	4.84
ENST00000397582.7	ENSG00000099849.14	1731	1583.08	311.28	6.62	4.52	58.59
ENST00000397583.7	ENSG00000099849.14	1928	1780.08	0.00	0.00	0.00	0.00
ENST00000414138.6	ENSG00000099849.14	1679	1531.08	0.18	0.00	0.00	0.03
ENST00000431809.5	ENSG00000099849.14	1745	1597.08	0.00	0.00	0.00	0.00
ENST00000454668.2	ENSG00000099849.14	1450	1302.08	3.77	0.10	0.07	0.86
ENST00000524468.1	ENSG00000099849.14	425	277.20	29.73	3.61	2.47	31.96
ENST00000528736.1	ENSG00000099849.14	473	325.18	6.73	0.70	0.48	6.17
ENST00000531112.1	ENSG00000099849.14	810	662.09	5.31	0.27	0.18	2.39
ENST00000215631.8	ENSG00000099860.8	1373	1225.08	112.77	3.10	2.12	5.34
ENST00000585359.1	ENSG00000099860.8	750	602.10	344.90	19.28	13.18	33.20
ENST00000586759.1	ENSG00000099860.8	517	369.16	242.57	22.12	15.12	38.09
ENST00000587345.1	ENSG00000099860.8	765	617.10	124.39	6.79	4.64	11.68
ENST00000587887.5	ENSG00000099860.8	276	128.70	0.00	0.00	0.00	0.00
ENST00000592937.1	ENSG00000099860.8	2007	1859.08	340.18	6.16	4.21	10.61
ENST00000593043.1	ENSG00000099860.8	373	225.24	4.20	0.63	0.43	1.08
ENST00000264560.11	ENSG00000099864.17	2755	2607.08	22.83	0.29	0.20	0.54
ENST00000338448.9	ENSG00000099864.17	2725	2577.08	2016.40	26.34	18.00	48.20
ENST00000586055.2	ENSG00000099864.17	594	446.14	0.00	0.00	0.00	0.00
ENST00000586776.1	ENSG00000099864.17	537	389.15	0.00	0.00	0.00	0.00
ENST00000587513.3	ENSG00000099864.17	2290	2142.08	0.00	0.00	0.00	0.00
ENST00000589012.5	ENSG00000099864.17	579	431.14	92.04	7.19	4.91	13.15
ENST00000590161.2	ENSG00000099864.17	2137	1989.08	0.00	0.00	0.00	0.00
ENST00000592155.5	ENSG00000099864.17	2272	2124.08	267.67	4.24	2.90	7.76
ENST00000592870.5	ENSG00000099864.17	1346	1198.08	30.35	0.85	0.58	1.56
ENST00000593172.5	ENSG00000099864.17	2489	2341.08	0.00	0.00	0.00	0.00
ENST00000633534.1	ENSG00000099864.17	879	731.08	341.71	15.73	10.75	28.79
ENST00000215637.7	ENSG00000099866.14	1572	1424.08	0.00	0.00	0.00	0.00
ENST00000346144.8	ENSG00000099866.14	1309	1161.08	8.00	0.23	0.16	100.00
ENST00000382683.8	ENSG00000099866.14	603	455.13	0.00	0.00	0.00	0.00
ENST00000587541.5	ENSG00000099866.14	1723	1575.08	0.00	0.00	0.00	0.00
ENST00000613880.4	ENSG00000099866.14	1509	1361.08	0.00	0.00	0.00	0.00
ENST00000617201.4	ENSG00000099866.14	1491	1343.08	0.00	0.00	0.00	0.00
ENST00000619333.4	ENSG00000099866.14	1485	1337.08	0.00	0.00	0.00	0.00
ENST00000621286.1	ENSG00000099866.14	1203	1055.08	0.00	0.00	0.00	0.00
ENST00000622449.2	ENSG00000099866.14	533	385.15	0.00	0.00	0.00	0.00
ENST00000622462.4	ENSG00000099866.14	1461	1313.08	0.00	0.00	0.00	0.00
ENST00000381361.4	ENSG00000099869.7	2063	1915.08	0.00	0.00	0.00	0.00
ENST00000381363.4	ENSG00000099869.7	1867	1719.08	0.00	0.00	0.00	0.00
ENST00000445504.2	ENSG00000099869.7	1944	1796.08	2.00	0.04	0.03	100.00
ENST00000250896.7	ENSG00000099875.14	3774	3626.08	636.22	5.91	4.04	4.81
ENST00000309340.11	ENSG00000099875.14	1744	1596.08	280.47	5.92	4.04	4.81
ENST00000585667.1	ENSG00000099875.14	870	722.08	450.93	21.02	14.37	17.10
ENST00000586620.2	ENSG00000099875.14	1135	987.08	0.00	0.00	0.00	0.00
ENST00000586828.5	ENSG00000099875.14	1503	1355.08	16.87	0.42	0.29	0.34
ENST00000587416.5	ENSG00000099875.14	4093	3945.08	493.42	4.21	2.88	3.43
ENST00000588014.5	ENSG00000099875.14	2413	2265.08	27.13	0.40	0.28	0.33
ENST00000589441.5	ENSG00000099875.14	803	655.09	0.00	0.00	0.00	0.00
ENST00000589509.5	ENSG00000099875.14	352	204.27	198.14	32.65	22.32	26.57
ENST00000589534.2	ENSG00000099875.14	454	306.18	0.00	0.00	0.00	0.00
ENST00000591142.5	ENSG00000099875.14	875	727.08	8.19	0.38	0.26	0.31
ENST00000591588.1	ENSG00000099875.14	631	483.13	46.26	3.22	2.20	2.62
ENST00000591601.5	ENSG00000099875.14	3582	3434.08	4975.38	48.77	33.34	39.68
ENST00000263207.7	ENSG00000099889.13	4041	3893.08	23.27	0.20	0.14	2.06
ENST00000401994.5	ENSG00000099889.13	2700	2552.08	0.00	0.00	0.00	0.00
ENST00000406259.1	ENSG00000099889.13	2871	2723.08	0.00	0.00	0.00	0.00
ENST00000406522.5	ENSG00000099889.13	2682	2534.08	163.66	2.17	1.49	22.23
ENST00000462319.1	ENSG00000099889.13	433	285.19	18.81	2.22	1.52	22.70
ENST00000467828.1	ENSG00000099889.13	258	111.02	0.00	0.00	0.00	0.00
ENST00000473551.5	ENSG00000099889.13	2108	1960.08	9.06	0.16	0.11	1.59
ENST00000480792.1	ENSG00000099889.13	551	403.15	24.97	2.08	1.43	21.32
ENST00000487793.5	ENSG00000099889.13	863	715.08	21.54	1.01	0.69	10.37
ENST00000492625.5	ENSG00000099889.13	631	483.13	0.00	0.00	0.00	0.00
ENST00000495096.5	ENSG00000099889.13	2549	2401.08	137.69	1.93	1.32	19.74
ENST00000252136.11	ENSG00000099899.14	2964	2816.08	47.27	0.57	0.39	0.61
ENST00000403707.7	ENSG00000099899.14	2928	2780.08	0.00	0.00	0.00	0.00
ENST00000404751.7	ENSG00000099899.14	2498	2350.08	127.55	1.83	1.25	1.97
ENST00000439169.2	ENSG00000099899.14	2473	2325.08	0.00	0.00	0.00	0.00
ENST00000444256.1	ENSG00000099899.14	426	278.20	0.00	0.00	0.00	0.00
ENST00000444845.5	ENSG00000099899.14	739	591.10	42.05	2.39	1.64	2.59
ENST00000445045.1	ENSG00000099899.14	582	434.14	49.47	3.84	2.62	4.14
ENST00000459644.1	ENSG00000099899.14	582	434.14	7.70	0.60	0.41	0.64
ENST00000463710.1	ENSG00000099899.14	757	609.10	0.00	0.00	0.00	0.00
ENST00000464535.1	ENSG00000099899.14	943	795.08	269.56	11.41	7.80	12.33
ENST00000468917.1	ENSG00000099899.14	957	809.08	306.67	12.76	8.72	13.78
ENST00000471040.5	ENSG00000099899.14	848	700.08	196.63	9.46	6.46	10.21
ENST00000480339.1	ENSG00000099899.14	762	614.10	460.11	25.22	17.24	27.25
ENST00000480460.1	ENSG00000099899.14	378	230.24	4.60	0.67	0.46	0.73
ENST00000487378.1	ENSG00000099899.14	654	506.12	172.15	11.45	7.83	12.37
ENST00000487668.5	ENSG00000099899.14	1040	892.08	162.79	6.14	4.20	6.64
ENST00000488335.1	ENSG00000099899.14	379	231.24	13.78	2.01	1.37	2.17
ENST00000492988.5	ENSG00000099899.14	854	706.08	0.00	0.00	0.00	0.00
ENST00000494641.1	ENSG00000099899.14	1060	912.08	6.53	0.24	0.16	0.26
ENST00000494820.5	ENSG00000099899.14	1098	950.08	112.45	3.98	2.72	4.30
ENST00000331821.7	ENSG00000099901.16	837	689.08	183.54	8.97	6.13	25.14
ENST00000402752.5	ENSG00000099901.16	1132	984.08	93.91	3.21	2.20	9.01
ENST00000411892.5	ENSG00000099901.16	584	436.14	13.99	1.08	0.74	3.03
ENST00000416427.5	ENSG00000099901.16	645	497.12	0.00	0.00	0.00	0.00
ENST00000418705.2	ENSG00000099901.16	932	784.08	82.00	3.52	2.41	9.87
ENST00000421656.5	ENSG00000099901.16	333	185.32	0.00	0.00	0.00	0.00
ENST00000423859.5	ENSG00000099901.16	832	684.08	78.56	3.87	2.64	10.84
ENST00000430524.5	ENSG00000099901.16	1389	1241.08	46.61	1.26	0.86	3.54
ENST00000432879.5	ENSG00000099901.16	744	596.10	0.00	0.00	0.00	0.00
ENST00000435265.5	ENSG00000099901.16	1879	1731.08	72.95	1.42	0.97	3.98
ENST00000448394.2	ENSG00000099901.16	688	540.11	41.68	2.60	1.78	7.28
ENST00000467920.1	ENSG00000099901.16	529	381.16	58.47	5.16	3.53	14.48
ENST00000486575.1	ENSG00000099901.16	2177	2029.08	73.99	1.23	0.84	3.44
ENST00000488484.1	ENSG00000099901.16	699	551.11	54.90	3.35	2.29	9.40
ENST00000320602.11	ENSG00000099904.15	3072	2924.08	1333.14	15.35	10.49	28.67
ENST00000334554.11	ENSG00000099904.15	5046	4898.08	51.49	0.35	0.24	0.66
ENST00000405930.3	ENSG00000099904.15	3112	2964.08	151.11	1.72	1.17	3.21
ENST00000436518.5	ENSG00000099904.15	557	409.15	75.65	6.22	4.25	11.63
ENST00000468112.5	ENSG00000099904.15	524	376.16	14.56	1.30	0.89	2.43
ENST00000469212.5	ENSG00000099904.15	625	477.13	276.07	19.48	13.31	36.38
ENST00000472497.1	ENSG00000099904.15	909	761.08	205.98	9.11	6.23	17.02
ENST00000328879.8	ENSG00000099910.16	2616	2468.08	1007.46	13.74	9.39	42.74
ENST00000423364.1	ENSG00000099910.16	769	621.10	3.66	0.20	0.14	0.62
ENST00000431430.1	ENSG00000099910.16	572	424.14	3.90	0.31	0.21	0.96
ENST00000443285.5	ENSG00000099910.16	792	644.09	0.00	0.00	0.00	0.00
ENST00000444967.5	ENSG00000099910.16	1045	897.08	0.00	0.00	0.00	0.00
ENST00000451553.1	ENSG00000099910.16	724	576.10	156.27	9.13	6.24	28.40
ENST00000458248.5	ENSG00000099910.16	742	594.10	0.00	0.00	0.00	0.00
ENST00000470335.1	ENSG00000099910.16	824	676.09	0.00	0.00	0.00	0.00
ENST00000479601.5	ENSG00000099910.16	1389	1241.08	263.46	7.15	4.88	22.23
ENST00000487090.1	ENSG00000099910.16	596	448.14	5.55	0.42	0.28	1.30
ENST00000490556.1	ENSG00000099910.16	708	560.11	1.00	0.06	0.04	0.19
ENST00000494929.5	ENSG00000099910.16	550	402.15	13.72	1.15	0.78	3.57
ENST00000263205.11	ENSG00000099917.17	3351	3203.08	2455.57	25.81	17.64	15.54
ENST00000292733.11	ENSG00000099917.17	3252	3104.08	139.11	1.51	1.03	0.91
ENST00000382974.6	ENSG00000099917.17	2235	2087.08	1922.55	31.01	21.20	18.67
ENST00000406969.5	ENSG00000099917.17	3210	3062.08	81.20	0.89	0.61	0.54
ENST00000414658.5	ENSG00000099917.17	717	569.11	47.78	2.83	1.93	1.70
ENST00000420849.5	ENSG00000099917.17	430	282.20	9.46	1.13	0.77	0.68
ENST00000423862.5	ENSG00000099917.17	581	433.14	5.66	0.44	0.30	0.26
ENST00000424287.5	ENSG00000099917.17	589	441.14	0.00	0.00	0.00	0.00
ENST00000428629.5	ENSG00000099917.17	572	424.14	149.03	11.83	8.08	7.12
ENST00000432052.5	ENSG00000099917.17	598	450.14	0.00	0.00	0.00	0.00
ENST00000433831.5	ENSG00000099917.17	3267	3119.08	121.61	1.31	0.90	0.79
ENST00000436496.2	ENSG00000099917.17	393	245.22	201.63	27.68	18.92	16.67
ENST00000438962.1	ENSG00000099917.17	573	425.14	0.00	0.00	0.00	0.00
ENST00000441501.5	ENSG00000099917.17	840	692.08	176.59	8.59	5.87	5.17
ENST00000444094.5	ENSG00000099917.17	551	403.15	6.19	0.52	0.35	0.31
ENST00000445189.5	ENSG00000099917.17	596	448.14	26.58	2.00	1.36	1.20
ENST00000445987.5	ENSG00000099917.17	590	442.14	0.00	0.00	0.00	0.00
ENST00000451058.5	ENSG00000099917.17	418	270.20	0.00	0.00	0.00	0.00
ENST00000457322.5	ENSG00000099917.17	623	475.13	0.00	0.00	0.00	0.00
ENST00000461076.1	ENSG00000099917.17	826	678.09	0.00	0.00	0.00	0.00
ENST00000473028.5	ENSG00000099917.17	556	408.15	0.00	0.00	0.00	0.00
ENST00000473244.5	ENSG00000099917.17	2733	2585.08	38.58	0.50	0.34	0.30
ENST00000476187.1	ENSG00000099917.17	593	445.14	0.00	0.00	0.00	0.00
ENST00000476767.5	ENSG00000099917.17	590	442.14	149.41	11.38	7.78	6.85
ENST00000477824.5	ENSG00000099917.17	571	423.14	0.00	0.00	0.00	0.00
ENST00000478831.5	ENSG00000099917.17	707	559.11	27.52	1.66	1.13	1.00
ENST00000486656.5	ENSG00000099917.17	577	429.14	50.71	3.98	2.72	2.40
ENST00000487550.5	ENSG00000099917.17	587	439.14	63.47	4.87	3.33	2.93
ENST00000489651.5	ENSG00000099917.17	3563	3415.08	1045.63	10.31	7.04	6.21
ENST00000492381.5	ENSG00000099917.17	3619	3471.08	907.72	8.80	6.02	5.30
ENST00000493216.1	ENSG00000099917.17	4701	4553.08	1224.86	9.06	6.19	5.45
ENST00000215727.9	ENSG00000099937.10	2437	2289.08	13.67	0.20	0.14	5.82
ENST00000406799.1	ENSG00000099937.10	1798	1650.08	159.33	3.25	2.22	94.18
ENST00000215730.11	ENSG00000099940.11	4287	4139.08	143.44	1.17	0.80	2.71
ENST00000439214.1	ENSG00000099940.11	681	533.11	588.21	37.14	25.39	86.16
ENST00000490458.1	ENSG00000099940.11	972	824.08	117.54	4.80	3.28	11.14
ENST00000354336.7	ENSG00000099942.12	5325	5177.08	1710.97	11.13	7.60	37.40
ENST00000411769.1	ENSG00000099942.12	2037	1889.08	1045.03	18.62	12.73	62.60
ENST00000215739.12	ENSG00000099949.18	4572	4424.08	54.85	0.42	0.29	0.38
ENST00000414985.5	ENSG00000099949.18	872	724.08	107.02	4.98	3.40	4.48
ENST00000415354.6	ENSG00000099949.18	648	500.12	0.00	0.00	0.00	0.00
ENST00000415817.1	ENSG00000099949.18	2323	2175.08	76.85	1.19	0.81	1.07
ENST00000439171.5	ENSG00000099949.18	635	487.13	24.65	1.70	1.16	1.53
ENST00000443265.5	ENSG00000099949.18	698	550.11	310.73	19.02	13.00	17.12
ENST00000452988.5	ENSG00000099949.18	878	730.08	0.00	0.00	0.00	0.00
ENST00000461510.1	ENSG00000099949.18	413	265.21	62.71	7.96	5.44	7.17
ENST00000463909.1	ENSG00000099949.18	3505	3357.08	121.70	1.22	0.83	1.10
ENST00000464807.1	ENSG00000099949.18	566	418.14	32.86	2.65	1.81	2.38
ENST00000479606.5	ENSG00000099949.18	3442	3294.08	721.27	7.37	5.04	6.64
ENST00000480895.1	ENSG00000099949.18	539	391.15	0.00	0.00	0.00	0.00
ENST00000491432.5	ENSG00000099949.18	527	379.16	2.48	0.22	0.15	0.20
ENST00000492480.1	ENSG00000099949.18	695	547.11	81.60	5.02	3.43	4.52
ENST00000493460.1	ENSG00000099949.18	412	264.21	282.03	35.93	24.56	32.35
ENST00000495142.5	ENSG00000099949.18	720	572.11	268.23	15.78	10.79	14.21
ENST00000497716.5	ENSG00000099949.18	1031	883.08	117.72	4.49	3.07	4.04
ENST00000498649.1	ENSG00000099949.18	1044	896.08	83.30	3.13	2.14	2.82
ENST00000215743.7	ENSG00000099953.9	2291	2143.08	2845.81	44.70	30.55	68.74
ENST00000428253.1	ENSG00000099953.9	537	389.15	1.35	0.12	0.08	0.18
ENST00000434318.1	ENSG00000099953.9	1165	1017.08	82.72	2.74	1.87	4.21
ENST00000437086.5	ENSG00000099953.9	2071	1923.08	26.12	0.46	0.31	0.70
ENST00000460352.1	ENSG00000099953.9	918	770.08	0.00	0.00	0.00	0.00
ENST00000465385.5	ENSG00000099953.9	3823	3675.08	85.09	0.78	0.53	1.20
ENST00000465730.1	ENSG00000099953.9	644	496.12	0.00	0.00	0.00	0.00
ENST00000477567.5	ENSG00000099953.9	929	781.08	0.00	0.00	0.00	0.00
ENST00000480185.1	ENSG00000099953.9	370	222.25	72.99	11.06	7.56	17.00
ENST00000488363.1	ENSG00000099953.9	549	401.15	9.38	0.79	0.54	1.21
ENST00000489582.5	ENSG00000099953.9	593	445.14	0.00	0.00	0.00	0.00
ENST00000492464.1	ENSG00000099953.9	703	555.11	11.10	0.67	0.46	1.03
ENST00000493132.1	ENSG00000099953.9	559	411.15	45.43	3.72	2.54	5.72
ENST00000262608.12	ENSG00000099954.18	4783	4635.08	34.00	0.25	0.17	100.00
ENST00000342247.9	ENSG00000099954.18	6178	6030.08	0.00	0.00	0.00	0.00
ENST00000355219.3	ENSG00000099954.18	2144	1996.08	0.00	0.00	0.00	0.00
ENST00000400585.6	ENSG00000099954.18	4833	4685.08	0.00	0.00	0.00	0.00
ENST00000497534.1	ENSG00000099954.18	596	448.14	0.00	0.00	0.00	0.00
ENST00000612582.1	ENSG00000099954.18	9645	9497.08	0.00	0.00	0.00	0.00
ENST00000263121.11	ENSG00000099956.18	1690	1542.08	1169.51	25.53	17.45	50.25
ENST00000344921.10	ENSG00000099956.18	1728	1580.08	160.98	3.43	2.34	6.75
ENST00000407082.3	ENSG00000099956.18	1182	1034.08	0.00	0.00	0.00	0.00
ENST00000407422.7	ENSG00000099956.18	1643	1495.08	717.80	16.16	11.05	31.81
ENST00000417137.5	ENSG00000099956.18	889	741.08	0.00	0.00	0.00	0.00
ENST00000477836.1	ENSG00000099956.18	660	512.12	55.43	3.64	2.49	7.17
ENST00000491967.1	ENSG00000099956.18	605	457.13	18.92	1.39	0.95	2.74
ENST00000634926.1	ENSG00000099956.18	269	121.81	2.35	0.65	0.44	1.28
ENST00000635578.1	ENSG00000099956.18	242	95.47	0.00	0.00	0.00	0.00
ENST00000401443.5	ENSG00000099957.16	1834	1686.08	12.81	0.26	0.17	30.79
ENST00000413302.6	ENSG00000099957.16	3687	3539.08	2.17	0.02	0.01	2.49
ENST00000422210.5	ENSG00000099957.16	2009	1861.08	0.00	0.00	0.00	0.00
ENST00000432930.5	ENSG00000099957.16	2150	2002.08	0.00	0.00	0.00	0.00
ENST00000442475.5	ENSG00000099957.16	2513	2365.08	0.00	0.00	0.00	0.00
ENST00000452228.5	ENSG00000099957.16	576	428.14	2.37	0.19	0.13	22.41
ENST00000469722.2	ENSG00000099957.16	1186	1038.08	3.47	0.11	0.08	13.56
ENST00000487342.1	ENSG00000099957.16	769	621.10	4.09	0.22	0.15	26.67
ENST00000591411.5	ENSG00000099957.16	242	95.47	0.10	0.03	0.02	4.08
ENST00000290730.11	ENSG00000099958.14	3525	3377.08	42.34	0.42	0.29	9.69
ENST00000318109.11	ENSG00000099958.14	860	712.08	15.08	0.71	0.49	16.38
ENST00000404056.1	ENSG00000099958.14	3113	2965.08	23.19	0.26	0.18	6.05
ENST00000406855.7	ENSG00000099958.14	1063	915.08	15.44	0.57	0.39	13.04
ENST00000464023.1	ENSG00000099958.14	645	497.12	0.00	0.00	0.00	0.00
ENST00000464034.5	ENSG00000099958.14	372	224.24	0.00	0.00	0.00	0.00
ENST00000464110.1	ENSG00000099958.14	755	607.10	3.64	0.20	0.14	4.64
ENST00000476077.1	ENSG00000099958.14	969	821.08	53.31	2.19	1.49	50.20
ENST00000488272.5	ENSG00000099958.14	459	311.18	0.00	0.00	0.00	0.00
ENST00000493596.5	ENSG00000099958.14	172	32.88	0.00	0.00	0.00	0.00
ENST00000382932.2	ENSG00000099960.12	2313	2165.08	0.00	0.00	0.00	0.00
ENST00000403586.5	ENSG00000099960.12	2307	2159.08	14.00	0.22	0.15	100.00
ENST00000426145.1	ENSG00000099960.12	416	268.20	0.00	0.00	0.00	0.00
ENST00000317582.9	ENSG00000099968.17	2992	2844.08	597.04	7.07	4.83	10.31
ENST00000337612.9	ENSG00000099968.17	4905	4757.08	45.44	0.32	0.22	0.47
ENST00000355028.4	ENSG00000099968.17	4458	4310.08	19.62	0.15	0.10	0.22
ENST00000399777.1	ENSG00000099968.17	2677	2529.08	0.31	0.00	0.00	0.01
ENST00000399781.5	ENSG00000099968.17	999	851.08	0.00	0.00	0.00	0.00
ENST00000399782.5	ENSG00000099968.17	1381	1233.08	270.94	7.40	5.06	10.80
ENST00000418951.6	ENSG00000099968.17	5062	4914.08	77.88	0.53	0.36	0.78
ENST00000464649.1	ENSG00000099968.17	435	287.19	57.53	6.74	4.61	9.84
ENST00000479296.1	ENSG00000099968.17	594	446.14	47.59	3.59	2.45	5.24
ENST00000485631.1	ENSG00000099968.17	1110	962.08	1188.76	41.60	28.43	60.71
ENST00000493680.5	ENSG00000099968.17	2112	1964.08	32.84	0.56	0.38	0.82
ENST00000498133.5	ENSG00000099968.17	2662	2514.08	36.93	0.49	0.34	0.72
ENST00000538149.5	ENSG00000099968.17	4797	4649.08	0.00	0.00	0.00	0.00
ENST00000543133.5	ENSG00000099968.17	4975	4827.08	0.00	0.00	0.00	0.00
ENST00000611738.4	ENSG00000099968.17	4817	4669.08	4.54	0.03	0.02	0.05
ENST00000616863.4	ENSG00000099968.17	4761	4613.08	2.58	0.02	0.01	0.03
ENST00000618481.4	ENSG00000099968.17	4961	4813.08	0.00	0.00	0.00	0.00
ENST00000215770.5	ENSG00000099974.7	1545	1397.08	301.10	7.26	4.96	100.00
ENST00000350608.7	ENSG00000099977.13	671	523.12	1596.93	102.77	70.24	52.33
ENST00000398344.8	ENSG00000099977.13	713	565.11	170.34	10.15	6.94	5.17
ENST00000403754.7	ENSG00000099977.13	569	421.14	24.43	1.95	1.33	0.99
ENST00000404092.5	ENSG00000099977.13	805	657.09	14.50	0.74	0.51	0.38
ENST00000428792.1	ENSG00000099977.13	333	185.32	0.00	0.00	0.00	0.00
ENST00000430101.2	ENSG00000099977.13	573	425.14	5.83	0.46	0.32	0.24
ENST00000444947.2	ENSG00000099977.13	1048	900.08	2146.87	80.30	54.88	40.89
ENST00000402588.6	ENSG00000099984.11	937	789.08	127.62	5.44	3.72	100.00
ENST00000621118.4	ENSG00000099984.11	1112	964.08	0.00	0.00	0.00	0.00
ENST00000634759.1	ENSG00000099984.11	1184	1036.08	0.00	0.00	0.00	0.00
ENST00000215781.2	ENSG00000099985.3	1854	1706.08	21.05	0.42	0.28	80.40
ENST00000403389.1	ENSG00000099985.3	1000	852.08	0.00	0.00	0.00	0.00
ENST00000403463.1	ENSG00000099985.3	464	316.18	0.95	0.10	0.07	19.60
ENST00000263119.9	ENSG00000099991.17	7222	7074.08	4511.56	21.47	14.67	36.00
ENST00000337989.11	ENSG00000099991.17	2422	2274.08	195.63	2.90	1.98	4.86
ENST00000398319.6	ENSG00000099991.17	7480	7332.08	515.79	2.37	1.62	3.97
ENST00000405822.6	ENSG00000099991.17	6952	6804.08	207.65	1.03	0.70	1.72
ENST00000445422.5	ENSG00000099991.17	1472	1324.08	100.26	2.55	1.74	4.27
ENST00000454754.5	ENSG00000099991.17	1321	1173.08	0.00	0.00	0.00	0.00
ENST00000459824.1	ENSG00000099991.17	532	384.15	98.78	8.66	5.92	14.51
ENST00000467937.1	ENSG00000099991.17	593	445.14	40.36	3.05	2.09	5.12
ENST00000474981.1	ENSG00000099991.17	426	278.20	13.05	1.58	1.08	2.65
ENST00000484593.1	ENSG00000099991.17	561	413.15	58.61	4.78	3.26	8.01
ENST00000485008.1	ENSG00000099991.17	771	623.10	76.60	4.14	2.83	6.94
ENST00000495121.1	ENSG00000099991.17	361	213.26	1.00	0.16	0.11	0.26
ENST00000496016.1	ENSG00000099991.17	557	409.15	84.72	6.97	4.76	11.69
ENST00000617531.4	ENSG00000099991.17	7072	6924.08	0.00	0.00	0.00	0.00
ENST00000215790.11	ENSG00000099992.15	2077	1929.08	682.65	11.91	8.14	24.39
ENST00000393906.2	ENSG00000099992.15	578	430.14	0.00	0.00	0.00	0.00
ENST00000403362.5	ENSG00000099992.15	1833	1685.08	755.08	15.08	10.31	30.89
ENST00000403477.7	ENSG00000099992.15	1950	1802.08	728.14	13.60	9.30	27.85
ENST00000433426.5	ENSG00000099992.15	2021	1873.08	263.45	4.73	3.24	9.70
ENST00000437122.1	ENSG00000099992.15	861	713.08	8.78	0.41	0.28	0.85
ENST00000462073.5	ENSG00000099992.15	5562	5414.08	116.28	0.72	0.49	1.48
ENST00000466666.5	ENSG00000099992.15	651	503.12	32.52	2.18	1.49	4.46
ENST00000467596.5	ENSG00000099992.15	3131	2983.08	16.45	0.19	0.13	0.38
ENST00000490449.1	ENSG00000099992.15	520	372.16	0.00	0.00	0.00	0.00
ENST00000358321.3	ENSG00000099994.10	3404	3256.08	611.74	6.32	4.32	90.98
ENST00000463101.1	ENSG00000099994.10	4938	4790.08	89.26	0.63	0.43	9.02
ENST00000215793.12	ENSG00000099995.18	5143	4995.08	3189.34	21.49	14.69	6.52
ENST00000411423.1	ENSG00000099995.18	548	400.15	1055.14	88.77	60.67	26.94
ENST00000444440.1	ENSG00000099995.18	777	629.09	616.00	32.96	22.53	10.00
ENST00000447376.1	ENSG00000099995.18	418	270.20	0.00	0.00	0.00	0.00
ENST00000463818.1	ENSG00000099995.18	583	435.14	865.65	66.97	45.77	20.32
ENST00000471037.1	ENSG00000099995.18	555	407.15	151.19	12.50	8.54	3.79
ENST00000471342.1	ENSG00000099995.18	459	311.18	737.66	79.80	54.54	24.22
ENST00000485618.1	ENSG00000099995.18	593	445.14	259.57	19.63	13.42	5.96
ENST00000496189.1	ENSG00000099995.18	693	545.11	55.46	3.43	2.34	1.04
ENST00000498259.1	ENSG00000099995.18	875	727.08	85.75	3.97	2.71	1.20
ENST00000263112.11	ENSG00000099998.17	2334	2186.08	809.53	12.47	8.52	52.92
ENST00000327365.8	ENSG00000099998.17	2494	2346.08	513.50	7.37	5.04	31.28
ENST00000398292.3	ENSG00000099998.17	2408	2260.08	200.77	2.99	2.04	12.69
ENST00000424217.1	ENSG00000099998.17	576	428.14	0.00	0.00	0.00	0.00
ENST00000425408.5	ENSG00000099998.17	972	824.08	2.48	0.10	0.07	0.43
ENST00000623756.1	ENSG00000099998.17	4020	3872.08	72.72	0.63	0.43	2.68
ENST00000215798.10	ENSG00000099999.14	1651	1503.08	133.43	2.99	2.04	17.15
ENST00000332468.5	ENSG00000099999.14	8141	7993.08	208.86	0.88	0.60	5.05
ENST00000382363.7	ENSG00000099999.14	1992	1844.08	88.61	1.62	1.11	9.29
ENST00000421022.1	ENSG00000099999.14	361	213.26	0.00	0.00	0.00	0.00
ENST00000431544.2	ENSG00000099999.14	535	387.15	0.00	0.00	0.00	0.00
ENST00000463319.1	ENSG00000099999.14	896	748.08	41.92	1.89	1.29	10.83
ENST00000473077.1	ENSG00000099999.14	555	407.15	32.72	2.71	1.85	15.53
ENST00000619645.1	ENSG00000099999.14	555	407.15	58.27	4.82	3.29	27.66
ENST00000630264.1	ENSG00000099999.14	534	386.15	22.99	2.00	1.37	11.50
ENST00000631046.2	ENSG00000099999.14	468	320.18	4.96	0.52	0.36	2.99
ENST00000402592.7	ENSG00000100003.17	1229	1081.08	0.00	0.00	0.00	0.00
ENST00000405717.7	ENSG00000100003.17	1733	1585.08	17.37	0.37	0.25	1.17
ENST00000415072.1	ENSG00000100003.17	485	337.17	23.18	2.31	1.58	7.36
ENST00000416523.5	ENSG00000100003.17	552	404.15	154.17	12.84	8.78	40.83
ENST00000428195.5	ENSG00000100003.17	871	723.08	7.74	0.36	0.25	1.15
ENST00000429917.5	ENSG00000100003.17	565	417.14	29.62	2.39	1.63	7.60
ENST00000437022.5	ENSG00000100003.17	556	408.15	0.00	0.00	0.00	0.00
ENST00000452649.1	ENSG00000100003.17	674	526.12	6.40	0.41	0.28	1.30
ENST00000459728.5	ENSG00000100003.17	707	559.11	4.14	0.25	0.17	0.79
ENST00000464335.5	ENSG00000100003.17	1149	1001.08	39.96	1.34	0.92	4.27
ENST00000483116.5	ENSG00000100003.17	573	425.14	38.76	3.07	2.10	9.76
ENST00000484486.5	ENSG00000100003.17	166	28.38	0.00	0.00	0.00	0.00
ENST00000485482.5	ENSG00000100003.17	244	97.40	0.00	0.00	0.00	0.00
ENST00000615189.4	ENSG00000100003.17	4382	4234.08	62.43	0.50	0.34	1.58
ENST00000617837.4	ENSG00000100003.17	2632	2484.08	200.66	2.72	1.86	8.65
ENST00000619483.4	ENSG00000100003.17	2740	2592.08	373.84	4.86	3.32	15.44
ENST00000620251.1	ENSG00000100003.17	2185	2037.08	1.86	0.03	0.02	0.10
ENST00000215812.8	ENSG00000100012.11	2086	1938.08	0.00	0.00	0.00	0.00
ENST00000401751.5	ENSG00000100012.11	1794	1646.08	2.00	0.04	0.03	100.00
ENST00000402286.5	ENSG00000100012.11	1964	1816.08	0.00	0.00	0.00	0.00
ENST00000403066.5	ENSG00000100012.11	2474	2326.08	0.00	0.00	0.00	0.00
ENST00000434642.5	ENSG00000100012.11	1864	1716.08	0.00	0.00	0.00	0.00
ENST00000435069.1	ENSG00000100012.11	693	545.11	0.00	0.00	0.00	0.00
ENST00000540910.5	ENSG00000100012.11	2113	1965.08	0.00	0.00	0.00	0.00
ENST00000314328.13	ENSG00000100014.19	6756	6608.08	1598.26	8.14	5.57	18.32
ENST00000416735.5	ENSG00000100014.19	566	418.14	58.56	4.71	3.22	10.60
ENST00000421374.5	ENSG00000100014.19	2565	2417.08	117.21	1.63	1.12	3.67
ENST00000437398.5	ENSG00000100014.19	6674	6526.08	0.14	0.00	0.00	0.00
ENST00000440893.1	ENSG00000100014.19	612	464.13	74.24	5.38	3.68	12.11
ENST00000472799.1	ENSG00000100014.19	767	619.10	18.45	1.00	0.69	2.26
ENST00000541492.1	ENSG00000100014.19	3525	3377.08	2365.14	23.58	16.11	53.04
ENST00000335025.12	ENSG00000100023.18	4929	4781.08	720.02	5.07	3.47	11.56
ENST00000398831.7	ENSG00000100023.18	2574	2426.08	531.93	7.38	5.04	16.83
ENST00000406385.1	ENSG00000100023.18	3875	3727.08	27.53	0.25	0.17	0.57
ENST00000417788.5	ENSG00000100023.18	4213	4065.08	142.63	1.18	0.81	2.69
ENST00000446951.1	ENSG00000100023.18	1926	1778.08	42.12	0.80	0.55	1.82
ENST00000458567.5	ENSG00000100023.18	557	409.15	0.00	0.00	0.00	0.00
ENST00000462188.1	ENSG00000100023.18	1735	1587.08	154.78	3.28	2.24	7.49
ENST00000484439.5	ENSG00000100023.18	863	715.08	64.40	3.03	2.07	6.91
ENST00000485930.1	ENSG00000100023.18	149	17.07	0.00	0.00	0.00	0.00
ENST00000496819.1	ENSG00000100023.18	494	346.17	214.72	20.88	14.27	47.62
ENST00000498109.1	ENSG00000100023.18	563	415.15	19.44	1.58	1.08	3.60
ENST00000626352.2	ENSG00000100023.18	2625	2477.08	29.26	0.40	0.27	0.91
ENST00000326010.9	ENSG00000100024.14	2290	2142.08	16.04	0.25	0.17	27.75
ENST00000382760.2	ENSG00000100024.14	1928	1780.08	6.48	0.12	0.08	13.49
ENST00000415388.5	ENSG00000100024.14	3154	3006.08	3.48	0.04	0.03	4.29
ENST00000486043.1	ENSG00000100024.14	420	272.20	4.00	0.49	0.34	54.47
ENST00000498140.1	ENSG00000100024.14	3047	2899.08	0.00	0.00	0.00	0.00
ENST00000339468.7	ENSG00000100027.14	4329	4181.08	40.06	0.32	0.22	3.39
ENST00000403503.1	ENSG00000100027.14	466	318.18	47.74	5.05	3.45	53.04
ENST00000477675.1	ENSG00000100027.14	1319	1171.08	144.36	4.15	2.84	43.57
ENST00000215829.7	ENSG00000100028.11	1763	1615.08	2013.24	41.96	28.68	67.56
ENST00000402849.5	ENSG00000100028.11	567	419.14	130.07	10.45	7.14	16.82
ENST00000404603.5	ENSG00000100028.11	715	567.11	0.00	0.00	0.00	0.00
ENST00000439775.1	ENSG00000100028.11	640	492.12	1.47	0.10	0.07	0.16
ENST00000468770.1	ENSG00000100028.11	544	396.15	113.03	9.60	6.56	15.46
ENST00000335214.8	ENSG00000100029.17	1988	1840.08	485.22	8.88	6.07	15.28
ENST00000354694.11	ENSG00000100029.17	2295	2147.08	653.90	10.25	7.01	17.64
ENST00000402281.5	ENSG00000100029.17	2760	2612.08	0.00	0.00	0.00	0.00
ENST00000402284.7	ENSG00000100029.17	2144	1996.08	37.21	0.63	0.43	1.08
ENST00000405677.5	ENSG00000100029.17	2708	2560.08	125.23	1.65	1.13	2.83
ENST00000406208.7	ENSG00000100029.17	871	723.08	110.32	5.14	3.51	8.84
ENST00000433575.5	ENSG00000100029.17	560	412.15	10.37	0.85	0.58	1.46
ENST00000441668.5	ENSG00000100029.17	999	851.08	3.30	0.13	0.09	0.22
ENST00000466614.1	ENSG00000100029.17	713	565.11	449.83	26.80	18.32	46.12
ENST00000467368.1	ENSG00000100029.17	490	342.17	1.00	0.10	0.07	0.17
ENST00000477762.5	ENSG00000100029.17	513	365.16	17.44	1.61	1.10	2.77
ENST00000488719.1	ENSG00000100029.17	1732	1584.08	98.07	2.08	1.42	3.59
ENST00000492986.1	ENSG00000100029.17	630	482.13	0.00	0.00	0.00	0.00
ENST00000215832.10	ENSG00000100030.14	11022	10874.08	4825.37	14.94	10.21	12.03
ENST00000398822.7	ENSG00000100030.14	1487	1339.08	1807.23	45.43	31.05	36.57
ENST00000491588.1	ENSG00000100030.14	491	343.17	66.35	6.51	4.45	5.24
ENST00000544786.1	ENSG00000100030.14	951	803.08	1368.04	57.35	39.20	46.16
ENST00000248923.8	ENSG00000100031.18	2326	2178.08	303.08	4.68	3.20	22.94
ENST00000400380.5	ENSG00000100031.18	2540	2392.08	0.00	0.00	0.00	0.00
ENST00000400382.5	ENSG00000100031.18	2628	2480.08	0.00	0.00	0.00	0.00
ENST00000401885.5	ENSG00000100031.18	968	820.08	0.00	0.00	0.00	0.00
ENST00000403838.5	ENSG00000100031.18	1033	885.08	0.00	0.00	0.00	0.00
ENST00000404223.5	ENSG00000100031.18	952	804.08	105.29	4.41	3.01	21.59
ENST00000404532.5	ENSG00000100031.18	853	705.08	0.04	0.00	0.00	0.01
ENST00000404920.1	ENSG00000100031.18	657	509.12	0.00	0.00	0.00	0.00
ENST00000411974.5	ENSG00000100031.18	758	610.10	0.00	0.00	0.00	0.00
ENST00000412658.5	ENSG00000100031.18	2091	1943.08	0.00	0.00	0.00	0.00
ENST00000412898.5	ENSG00000100031.18	831	683.08	0.00	0.00	0.00	0.00
ENST00000419133.5	ENSG00000100031.18	1078	930.08	0.00	0.00	0.00	0.00
ENST00000425895.5	ENSG00000100031.18	2632	2484.08	43.73	0.59	0.41	2.90
ENST00000428855.5	ENSG00000100031.18	874	726.08	7.69	0.36	0.24	1.75
ENST00000430289.5	ENSG00000100031.18	929	781.08	0.00	0.00	0.00	0.00
ENST00000432867.5	ENSG00000100031.18	747	599.10	0.00	0.00	0.00	0.00
ENST00000438643.6	ENSG00000100031.18	537	389.15	12.01	1.04	0.71	5.09
ENST00000445029.5	ENSG00000100031.18	606	458.13	0.00	0.00	0.00	0.00
ENST00000447416.5	ENSG00000100031.18	743	595.10	0.00	0.00	0.00	0.00
ENST00000451366.5	ENSG00000100031.18	853	705.08	0.00	0.00	0.00	0.00
ENST00000452551.5	ENSG00000100031.18	811	663.09	0.00	0.00	0.00	0.00
ENST00000455483.5	ENSG00000100031.18	579	431.14	5.58	0.44	0.30	2.13
ENST00000456869.5	ENSG00000100031.18	597	449.14	0.00	0.00	0.00	0.00
ENST00000466310.5	ENSG00000100031.18	1249	1101.08	242.74	7.42	5.07	36.35
ENST00000474191.6	ENSG00000100031.18	535	387.15	0.00	0.00	0.00	0.00
ENST00000487766.1	ENSG00000100031.18	638	490.12	21.51	1.48	1.01	7.24
ENST00000490087.1	ENSG00000100031.18	538	390.15	0.00	0.00	0.00	0.00
ENST00000313755.9	ENSG00000100033.16	2961	2813.08	19.21	0.23	0.16	2.93
ENST00000334029.6	ENSG00000100033.16	1985	1837.08	186.41	3.42	2.33	43.58
ENST00000357068.10	ENSG00000100033.16	2462	2314.08	0.00	0.00	0.00	0.00
ENST00000399694.1	ENSG00000100033.16	472	324.18	2.22	0.23	0.16	2.94
ENST00000420436.5	ENSG00000100033.16	2034	1886.08	0.00	0.00	0.00	0.00
ENST00000429300.5	ENSG00000100033.16	2567	2419.08	54.16	0.75	0.52	9.61
ENST00000438924.5	ENSG00000100033.16	553	405.15	0.00	0.00	0.00	0.00
ENST00000446371.1	ENSG00000100033.16	441	293.19	0.00	0.00	0.00	0.00
ENST00000450579.1	ENSG00000100033.16	594	446.14	0.00	0.00	0.00	0.00
ENST00000457083.1	ENSG00000100033.16	491	343.17	0.00	0.00	0.00	0.00
ENST00000482858.5	ENSG00000100033.16	4676	4528.08	0.00	0.00	0.00	0.00
ENST00000491604.5	ENSG00000100033.16	3106	2958.08	14.35	0.16	0.11	2.08
ENST00000496625.1	ENSG00000100033.16	632	484.13	40.37	2.81	1.92	35.81
ENST00000609229.1	ENSG00000100033.16	4739	4591.08	32.51	0.24	0.16	3.04
ENST00000610940.4	ENSG00000100033.16	2405	2257.08	0.00	0.00	0.00	0.00
ENST00000263212.9	ENSG00000100034.13	5143	4995.08	2798.92	18.86	12.89	34.98
ENST00000397495.8	ENSG00000100034.13	1778	1630.08	481.26	9.94	6.79	18.43
ENST00000407142.5	ENSG00000100034.13	5587	5439.08	21.59	0.13	0.09	0.25
ENST00000424647.1	ENSG00000100034.13	576	428.14	6.86	0.54	0.37	1.00
ENST00000445205.1	ENSG00000100034.13	650	502.12	220.07	14.75	10.08	27.36
ENST00000484588.1	ENSG00000100034.13	348	200.28	0.00	0.00	0.00	0.00
ENST00000486259.1	ENSG00000100034.13	583	435.14	0.00	0.00	0.00	0.00
ENST00000496143.5	ENSG00000100034.13	544	396.15	98.94	8.41	5.75	15.59
ENST00000497072.1	ENSG00000100034.13	159	23.45	0.00	0.00	0.00	0.00
ENST00000623652.1	ENSG00000100034.13	3157	3009.08	115.22	1.29	0.88	2.39
ENST00000343605.4	ENSG00000100036.12	2714	2566.08	281.57	3.69	2.52	80.78
ENST00000406566.1	ENSG00000100036.12	2081	1933.08	48.92	0.85	0.58	18.63
ENST00000451479.1	ENSG00000100036.12	2030	1882.08	1.52	0.03	0.02	0.59
ENST00000357179.9	ENSG00000100038.19	2863	2715.08	885.64	10.98	7.51	25.04
ENST00000398793.6	ENSG00000100038.19	3107	2959.08	0.00	0.00	0.00	0.00
ENST00000424393.5	ENSG00000100038.19	824	676.09	0.00	0.00	0.00	0.00
ENST00000430142.5	ENSG00000100038.19	582	434.14	0.00	0.00	0.00	0.00
ENST00000434517.1	ENSG00000100038.19	736	588.10	4.00	0.23	0.16	0.52
ENST00000436282.1	ENSG00000100038.19	2890	2742.08	13.87	0.17	0.12	0.39
ENST00000437103.1	ENSG00000100038.19	571	423.14	0.00	0.00	0.00	0.00
ENST00000437929.5	ENSG00000100038.19	550	402.15	74.18	6.21	4.24	14.16
ENST00000442653.1	ENSG00000100038.19	400	252.22	6.13	0.82	0.56	1.87
ENST00000444502.5	ENSG00000100038.19	4163	4015.08	182.77	1.53	1.05	3.50
ENST00000449704.5	ENSG00000100038.19	543	395.15	0.00	0.00	0.00	0.00
ENST00000456075.5	ENSG00000100038.19	561	413.15	0.00	0.00	0.00	0.00
ENST00000457179.5	ENSG00000100038.19	3061	2913.08	422.36	4.88	3.34	11.13
ENST00000457270.5	ENSG00000100038.19	2956	2808.08	883.59	10.59	7.24	24.16
ENST00000470338.1	ENSG00000100038.19	624	476.13	33.67	2.38	1.63	5.43
ENST00000487485.1	ENSG00000100038.19	725	577.10	9.35	0.55	0.37	1.24
ENST00000489581.1	ENSG00000100038.19	789	641.09	104.83	5.50	3.76	12.56
ENST00000215855.6	ENSG00000100053.9	867	719.08	8.08	0.38	0.26	33.92
ENST00000404334.1	ENSG00000100053.9	601	453.13	9.92	0.74	0.50	66.08
ENST00000248901.10	ENSG00000100055.20	3206	3058.08	418.54	4.61	3.15	22.23
ENST00000402997.5	ENSG00000100055.20	633	485.13	0.00	0.00	0.00	0.00
ENST00000405206.3	ENSG00000100055.20	636	488.13	0.00	0.00	0.00	0.00
ENST00000439667.1	ENSG00000100055.20	725	577.10	105.03	6.13	4.19	29.55
ENST00000446506.1	ENSG00000100055.20	569	421.14	55.30	4.42	3.02	21.32
ENST00000447919.1	ENSG00000100055.20	277	129.69	4.12	1.07	0.73	5.16
ENST00000457992.5	ENSG00000100055.20	652	504.12	0.00	0.00	0.00	0.00
ENST00000462927.5	ENSG00000100055.20	3667	3519.08	148.17	1.42	0.97	6.84
ENST00000467664.1	ENSG00000100055.20	593	445.14	16.07	1.22	0.83	5.86
ENST00000469886.5	ENSG00000100055.20	1128	980.08	36.56	1.26	0.86	6.06
ENST00000480510.5	ENSG00000100055.20	815	667.09	12.20	0.62	0.42	2.97
ENST00000252137.10	ENSG00000100056.11	5392	5244.08	54.03	0.35	0.24	1.35
ENST00000434568.5	ENSG00000100056.11	1808	1660.08	805.42	16.33	11.16	63.67
ENST00000469466.1	ENSG00000100056.11	581	433.14	23.04	1.79	1.22	6.98
ENST00000472073.1	ENSG00000100056.11	2101	1953.08	416.74	7.18	4.91	28.00
ENST00000354451.6	ENSG00000100058.12	1560	1412.08	8.93	0.21	0.15	1.10
ENST00000382734.9	ENSG00000100058.12	1364	1216.08	49.94	1.38	0.94	7.17
ENST00000415709.5	ENSG00000100058.12	538	390.15	202.25	17.45	11.93	90.51
ENST00000509460.2	ENSG00000100058.12	701	553.11	0.00	0.00	0.00	0.00
ENST00000609084.1	ENSG00000100058.12	1693	1545.08	6.67	0.15	0.10	0.75
ENST00000609513.1	ENSG00000100058.12	2819	2671.08	7.00	0.09	0.06	0.46
ENST00000356998.7	ENSG00000100060.17	2088	1940.08	255.46	4.43	3.03	15.14
ENST00000416983.7	ENSG00000100060.17	2034	1886.08	0.00	0.00	0.00	0.00
ENST00000424765.2	ENSG00000100060.17	570	422.14	80.40	6.41	4.38	21.90
ENST00000430411.1	ENSG00000100060.17	864	716.08	161.93	7.61	5.20	26.00
ENST00000436341.5	ENSG00000100060.17	644	496.12	0.00	0.00	0.00	0.00
ENST00000438891.5	ENSG00000100060.17	966	818.08	234.60	9.65	6.60	32.98
ENST00000442496.1	ENSG00000100060.17	524	376.16	0.00	0.00	0.00	0.00
ENST00000454291.1	ENSG00000100060.17	570	422.14	0.00	0.00	0.00	0.00
ENST00000466943.1	ENSG00000100060.17	436	288.19	7.31	0.85	0.58	2.92
ENST00000489515.1	ENSG00000100060.17	615	467.13	4.29	0.31	0.21	1.06
ENST00000251973.9	ENSG00000100065.14	3934	3786.08	285.12	2.54	1.73	40.00
ENST00000403299.5	ENSG00000100065.14	4113	3965.08	0.00	0.00	0.00	0.00
ENST00000406271.7	ENSG00000100065.14	3127	2979.08	0.00	0.00	0.00	0.00
ENST00000433485.1	ENSG00000100065.14	578	430.14	12.65	0.99	0.68	15.62
ENST00000437756.5	ENSG00000100065.14	2140	1992.08	0.00	0.00	0.00	0.00
ENST00000467812.1	ENSG00000100065.14	1910	1762.08	30.34	0.58	0.40	9.14
ENST00000476871.5	ENSG00000100065.14	583	435.14	6.01	0.46	0.32	7.33
ENST00000486118.1	ENSG00000100065.14	546	398.15	15.53	1.31	0.90	20.72
ENST00000488141.5	ENSG00000100065.14	2169	2021.08	27.35	0.46	0.31	7.19
ENST00000494166.1	ENSG00000100065.14	560	412.15	0.00	0.00	0.00	0.00
ENST00000402785.2	ENSG00000100068.11	1193	1045.08	297.09	9.57	6.54	59.88
ENST00000402859.6	ENSG00000100068.11	1661	1513.08	149.54	3.33	2.27	20.82
ENST00000444995.7	ENSG00000100068.11	1714	1566.08	78.59	1.69	1.15	10.57
ENST00000467672.5	ENSG00000100068.11	3605	3457.08	0.12	0.00	0.00	0.01
ENST00000468442.1	ENSG00000100068.11	600	452.13	0.00	0.00	0.00	0.00
ENST00000474163.1	ENSG00000100068.11	814	666.09	0.00	0.00	0.00	0.00
ENST00000484509.1	ENSG00000100068.11	608	460.13	15.75	1.15	0.79	7.21
ENST00000610821.4	ENSG00000100068.11	3602	3454.08	24.92	0.24	0.17	1.52
ENST00000215882.9	ENSG00000100075.9	1648	1500.08	950.68	21.33	14.58	96.67
ENST00000451283.5	ENSG00000100075.9	1514	1366.08	0.00	0.00	0.00	0.00
ENST00000461267.1	ENSG00000100075.9	804	656.09	7.74	0.40	0.27	1.80
ENST00000468824.1	ENSG00000100075.9	307	159.42	0.00	0.00	0.00	0.00
ENST00000470922.5	ENSG00000100075.9	1598	1450.08	14.57	0.34	0.23	1.53
ENST00000324198.10	ENSG00000100077.14	9103	8955.08	113.49	0.43	0.29	2.41
ENST00000455558.2	ENSG00000100077.14	657	509.12	134.06	8.86	6.06	50.12
ENST00000619906.4	ENSG00000100077.14	2873	2725.08	679.45	8.39	5.74	47.46
ENST00000215885.3	ENSG00000100078.3	2697	2549.08	82.00	1.08	0.74	100.00
ENST00000215886.5	ENSG00000100079.6	591	443.14	73.00	5.55	3.79	100.00
ENST00000416480.1	ENSG00000100079.6	406	258.21	0.00	0.00	0.00	0.00
ENST00000325180.12	ENSG00000100083.18	2528	2380.08	131.40	1.86	1.27	2.05
ENST00000326597.6	ENSG00000100083.18	946	798.08	6.34	0.27	0.18	0.29
ENST00000343632.8	ENSG00000100083.18	3159	3011.08	0.00	0.00	0.00	0.00
ENST00000381756.9	ENSG00000100083.18	2107	1959.08	1673.91	28.76	19.66	31.67
ENST00000405147.7	ENSG00000100083.18	575	427.14	6.96	0.55	0.38	0.60
ENST00000406772.5	ENSG00000100083.18	3205	3057.08	472.78	5.21	3.56	5.73
ENST00000411501.5	ENSG00000100083.18	661	513.12	0.00	0.00	0.00	0.00
ENST00000413251.5	ENSG00000100083.18	565	417.14	0.00	0.00	0.00	0.00
ENST00000423024.1	ENSG00000100083.18	559	411.15	115.80	9.48	6.48	10.44
ENST00000429218.5	ENSG00000100083.18	566	418.14	0.00	0.00	0.00	0.00
ENST00000431745.5	ENSG00000100083.18	483	335.17	0.00	0.00	0.00	0.00
ENST00000439161.5	ENSG00000100083.18	568	420.14	0.00	0.00	0.00	0.00
ENST00000447515.5	ENSG00000100083.18	577	429.14	0.00	0.00	0.00	0.00
ENST00000449944.5	ENSG00000100083.18	927	779.08	11.49	0.50	0.34	0.55
ENST00000453208.5	ENSG00000100083.18	639	491.12	0.00	0.00	0.00	0.00
ENST00000460957.1	ENSG00000100083.18	790	642.09	478.37	25.08	17.14	27.62
ENST00000463672.1	ENSG00000100083.18	367	219.25	11.59	1.78	1.22	1.96
ENST00000475445.1	ENSG00000100083.18	2614	2466.08	170.13	2.32	1.59	2.56
ENST00000481613.1	ENSG00000100083.18	647	499.12	64.06	4.32	2.95	4.76
ENST00000484804.5	ENSG00000100083.18	449	301.19	0.00	0.00	0.00	0.00
ENST00000488672.1	ENSG00000100083.18	547	399.15	2.00	0.17	0.12	0.19
ENST00000489772.5	ENSG00000100083.18	1384	1236.08	243.63	6.64	4.54	7.31
ENST00000491295.1	ENSG00000100083.18	594	446.14	51.54	3.89	2.66	4.28
ENST00000263208.5	ENSG00000100084.14	4053	3905.08	2110.30	18.19	12.43	100.00
ENST00000340170.8	ENSG00000100084.14	3395	3247.08	0.00	0.00	0.00	0.00
ENST00000452818.1	ENSG00000100084.14	453	305.18	0.00	0.00	0.00	0.00
ENST00000464189.5	ENSG00000100084.14	560	412.15	0.00	0.00	0.00	0.00
ENST00000357436.4	ENSG00000100092.20	2852	2704.08	718.45	8.94	6.11	53.30
ENST00000417536.5	ENSG00000100092.20	2858	2710.08	16.67	0.21	0.14	1.23
ENST00000451997.5	ENSG00000100092.20	3123	2975.08	45.67	0.52	0.35	3.08
ENST00000459646.1	ENSG00000100092.20	330	182.33	1.38	0.25	0.17	1.52
ENST00000466097.1	ENSG00000100092.20	777	629.09	42.07	2.25	1.54	13.41
ENST00000469947.5	ENSG00000100092.20	2612	2464.08	36.89	0.50	0.34	3.00
ENST00000471650.5	ENSG00000100092.20	900	752.08	74.15	3.32	2.27	19.78
ENST00000495174.5	ENSG00000100092.20	947	799.08	18.59	0.78	0.54	4.67
ENST00000248933.10	ENSG00000100095.18	3248	3100.08	0.00	0.00	0.00	0.00
ENST00000343706.8	ENSG00000100095.18	2898	2750.08	19.39	0.24	0.16	92.33
ENST00000360929.7	ENSG00000100095.18	6307	6159.08	3.61	0.02	0.01	7.67
ENST00000402979.1	ENSG00000100095.18	3306	3158.08	0.00	0.00	0.00	0.00
ENST00000403121.5	ENSG00000100095.18	3078	2930.08	0.00	0.00	0.00	0.00
ENST00000404234.7	ENSG00000100095.18	3444	3296.08	0.00	0.00	0.00	0.00
ENST00000483291.1	ENSG00000100095.18	530	382.16	0.00	0.00	0.00	0.00
ENST00000494013.1	ENSG00000100095.18	563	415.15	0.00	0.00	0.00	0.00
ENST00000529632.6	ENSG00000100095.18	6534	6386.08	0.00	0.00	0.00	0.00
ENST00000629590.2	ENSG00000100095.18	3215	3067.08	0.00	0.00	0.00	0.00
ENST00000215909.9	ENSG00000100097.11	560	412.15	3927.78	320.82	219.28	82.49
ENST00000425542.5	ENSG00000100097.11	637	489.13	470.62	32.39	22.14	8.33
ENST00000454173.1	ENSG00000100097.11	331	183.32	1.22	0.22	0.15	0.06
ENST00000464120.1	ENSG00000100097.11	303	155.45	64.33	13.93	9.52	3.58
ENST00000472321.1	ENSG00000100097.11	546	398.15	255.04	21.56	14.74	5.54
ENST00000480207.5	ENSG00000100097.11	185	43.30	0.00	0.00	0.00	0.00
ENST00000489315.5	ENSG00000100097.11	516	368.16	0.00	0.00	0.00	0.00
ENST00000336873.9	ENSG00000100099.20	3786	3638.08	1760.71	16.29	11.14	24.54
ENST00000398145.6	ENSG00000100099.20	4497	4349.08	24.45	0.19	0.13	0.29
ENST00000402105.7	ENSG00000100099.20	3562	3414.08	58.13	0.57	0.39	0.86
ENST00000422379.2	ENSG00000100099.20	1942	1794.08	817.26	15.33	10.48	23.10
ENST00000429411.5	ENSG00000100099.20	3492	3344.08	0.00	0.00	0.00	0.00
ENST00000439453.5	ENSG00000100099.20	3936	3788.08	849.97	7.55	5.16	11.38
ENST00000459918.1	ENSG00000100099.20	556	408.15	0.00	0.00	0.00	0.00
ENST00000464362.5	ENSG00000100099.20	4277	4129.08	287.97	2.35	1.60	3.54
ENST00000466781.5	ENSG00000100099.20	6136	5988.08	237.33	1.33	0.91	2.01
ENST00000473782.1	ENSG00000100099.20	575	427.14	0.00	0.00	0.00	0.00
ENST00000479064.5	ENSG00000100099.20	697	549.11	0.00	0.00	0.00	0.00
ENST00000481910.1	ENSG00000100099.20	1914	1766.08	293.44	5.59	3.82	8.42
ENST00000483631.1	ENSG00000100099.20	737	589.10	15.70	0.90	0.61	1.35
ENST00000485842.5	ENSG00000100099.20	973	825.08	26.55	1.08	0.74	1.63
ENST00000491142.1	ENSG00000100099.20	486	338.17	0.00	0.00	0.00	0.00
ENST00000493455.6	ENSG00000100099.20	986	838.08	9.54	0.38	0.26	0.58
ENST00000496385.5	ENSG00000100099.20	2772	2624.08	1154.39	14.81	10.12	22.31
ENST00000519774.5	ENSG00000100099.20	471	323.18	0.00	0.00	0.00	0.00
ENST00000215912.9	ENSG00000100100.12	2467	2319.08	958.14	13.91	9.51	75.22
ENST00000402249.7	ENSG00000100100.12	999	851.08	68.48	2.71	1.85	14.65
ENST00000441972.5	ENSG00000100100.12	2374	2226.08	40.84	0.62	0.42	3.34
ENST00000443175.1	ENSG00000100100.12	578	430.14	0.00	0.00	0.00	0.00
ENST00000480654.5	ENSG00000100100.12	3030	2882.08	107.54	1.26	0.86	6.79
ENST00000493034.1	ENSG00000100100.12	2684	2536.08	0.00	0.00	0.00	0.00
ENST00000455236.4	ENSG00000100101.15	4904	4756.08	0.00	0.00	0.00	100.00
ENST00000215917.11	ENSG00000100104.13	4020	3872.08	285.02	2.48	1.69	7.75
ENST00000471799.1	ENSG00000100104.13	668	520.12	32.87	2.13	1.45	6.65
ENST00000477945.1	ENSG00000100104.13	607	459.13	373.40	27.38	18.71	85.60
ENST00000215919.3	ENSG00000100105.17	2516	2368.08	229.79	3.27	2.23	16.01
ENST00000266269.9	ENSG00000100105.17	3781	3633.08	286.86	2.66	1.82	13.03
ENST00000351933.8	ENSG00000100105.17	3638	3490.08	712.67	6.87	4.70	33.70
ENST00000405309.7	ENSG00000100105.17	3711	3563.08	123.11	1.16	0.80	5.70
ENST00000465287.1	ENSG00000100105.17	1702	1554.08	12.92	0.28	0.19	1.37
ENST00000494109.1	ENSG00000100105.17	835	687.08	125.65	6.16	4.21	30.18
ENST00000331103.5	ENSG00000100106.19	513	365.16	35.42	3.27	2.23	7.35
ENST00000344404.10	ENSG00000100106.19	7300	7152.08	24.19	0.11	0.08	0.26
ENST00000403663.6	ENSG00000100106.19	2324	2176.08	1873.07	28.98	19.81	65.27
ENST00000406386.7	ENSG00000100106.19	10129	9981.08	1365.20	4.60	3.15	10.37
ENST00000407319.6	ENSG00000100106.19	2125	1977.08	145.52	2.48	1.69	5.58
ENST00000413051.2	ENSG00000100106.19	904	756.08	3.99	0.18	0.12	0.40
ENST00000417857.1	ENSG00000100106.19	919	771.08	0.00	0.00	0.00	0.00
ENST00000418339.5	ENSG00000100106.19	939	791.08	16.61	0.71	0.48	1.59
ENST00000428075.5	ENSG00000100106.19	931	783.08	0.00	0.00	0.00	0.00
ENST00000452519.5	ENSG00000100106.19	586	438.14	0.00	0.00	0.00	0.00
ENST00000492485.5	ENSG00000100106.19	3948	3800.08	460.00	4.08	2.79	9.18
ENST00000405938.5	ENSG00000100109.16	2896	2748.08	0.00	0.00	0.00	0.00
ENST00000407148.5	ENSG00000100109.16	2789	2641.08	391.74	4.99	3.41	8.72
ENST00000407431.5	ENSG00000100109.16	2974	2826.08	0.00	0.00	0.00	0.00
ENST00000407690.5	ENSG00000100109.16	3586	3438.08	0.00	0.00	0.00	0.00
ENST00000418876.5	ENSG00000100109.16	563	415.15	0.00	0.00	0.00	0.00
ENST00000420242.5	ENSG00000100109.16	525	377.16	0.00	0.00	0.00	0.00
ENST00000440258.1	ENSG00000100109.16	595	447.14	0.00	0.00	0.00	0.00
ENST00000450493.1	ENSG00000100109.16	571	423.14	90.78	7.22	4.94	12.62
ENST00000455080.5	ENSG00000100109.16	638	490.12	0.00	0.00	0.00	0.00
ENST00000464449.1	ENSG00000100109.16	589	441.14	1.00	0.08	0.05	0.13
ENST00000472918.5	ENSG00000100109.16	571	423.14	73.81	5.87	4.01	10.26
ENST00000479489.5	ENSG00000100109.16	749	601.10	97.43	5.46	3.73	9.53
ENST00000481357.1	ENSG00000100109.16	561	413.15	2.32	0.19	0.13	0.33
ENST00000492137.1	ENSG00000100109.16	923	775.08	110.87	4.82	3.29	8.41
ENST00000493698.1	ENSG00000100109.16	555	407.15	92.11	7.62	5.21	13.31
ENST00000496523.5	ENSG00000100109.16	572	424.14	0.00	0.00	0.00	0.00
ENST00000619735.4	ENSG00000100109.16	3402	3254.08	2029.66	21.00	14.35	36.68
ENST00000248924.10	ENSG00000100116.16	1497	1349.08	191.72	4.78	3.27	59.98
ENST00000323205.10	ENSG00000100116.16	1656	1508.08	0.00	0.00	0.00	0.00
ENST00000415371.1	ENSG00000100116.16	552	404.15	0.00	0.00	0.00	0.00
ENST00000426858.1	ENSG00000100116.16	558	410.15	0.00	0.00	0.00	0.00
ENST00000445195.5	ENSG00000100116.16	583	435.14	27.75	2.15	1.47	26.92
ENST00000451984.1	ENSG00000100116.16	716	568.11	13.84	0.82	0.56	10.28
ENST00000478203.1	ENSG00000100116.16	551	403.15	2.69	0.22	0.15	2.82
ENST00000417145.2	ENSG00000100121.12	952	804.08	0.00	0.00	0.00	0.00
ENST00000448514.1	ENSG00000100121.12	678	530.12	0.00	0.00	0.00	0.00
ENST00000480559.5	ENSG00000100121.12	657	509.12	0.00	0.00	0.00	0.00
ENST00000613850.4	ENSG00000100121.12	973	825.08	0.00	0.00	0.00	0.00
ENST00000618722.4	ENSG00000100121.12	1047	899.08	0.00	0.00	0.00	0.00
ENST00000215939.2	ENSG00000100122.5	1102	954.08	32.00	1.13	0.77	100.00
ENST00000215941.8	ENSG00000100124.13	2184	2036.08	229.48	3.79	2.59	44.31
ENST00000385210.1	ENSG00000100124.13	100	0.00	0.00	0.00	0.00	0.00
ENST00000406423.5	ENSG00000100124.13	954	806.08	52.07	2.17	1.49	25.39
ENST00000407117.6	ENSG00000100124.13	789	641.09	0.00	0.00	0.00	0.00
ENST00000411961.6	ENSG00000100124.13	946	798.08	0.00	0.00	0.00	0.00
ENST00000413497.5	ENSG00000100124.13	794	646.09	0.00	0.00	0.00	0.00
ENST00000424350.5	ENSG00000100124.13	597	449.14	0.00	0.00	0.00	0.00
ENST00000434930.1	ENSG00000100124.13	735	587.10	0.00	0.00	0.00	0.00
ENST00000458278.6	ENSG00000100124.13	623	475.13	10.66	0.76	0.52	8.82
ENST00000464849.5	ENSG00000100124.13	456	308.18	0.00	0.00	0.00	0.00
ENST00000498417.5	ENSG00000100124.13	2403	2255.08	112.62	1.68	1.15	19.63
ENST00000609454.5	ENSG00000100124.13	825	677.09	3.17	0.16	0.11	1.84
ENST00000609706.1	ENSG00000100124.13	1140	992.08	0.00	0.00	0.00	0.00
ENST00000381683.10	ENSG00000100129.17	1599	1451.08	0.00	0.00	0.00	0.00
ENST00000406934.5	ENSG00000100129.17	2282	2134.08	240.29	3.79	2.59	1.37
ENST00000412331.6	ENSG00000100129.17	3220	3072.08	0.00	0.00	0.00	0.00
ENST00000414316.5	ENSG00000100129.17	581	433.14	0.00	0.00	0.00	0.00
ENST00000436452.6	ENSG00000100129.17	574	426.14	3.61	0.29	0.19	0.10
ENST00000439997.5	ENSG00000100129.17	787	639.09	150.80	7.94	5.43	2.88
ENST00000450376.1	ENSG00000100129.17	520	372.16	5.83	0.53	0.36	0.19
ENST00000451427.1	ENSG00000100129.17	583	435.14	0.00	0.00	0.00	0.00
ENST00000460638.1	ENSG00000100129.17	348	200.28	128.00	21.51	14.71	7.79
ENST00000464790.1	ENSG00000100129.17	583	435.14	171.11	13.24	9.05	4.80
ENST00000476955.5	ENSG00000100129.17	583	435.14	1.25	0.10	0.07	0.04
ENST00000477256.5	ENSG00000100129.17	1708	1560.08	3601.83	77.72	53.12	28.16
ENST00000482600.5	ENSG00000100129.17	1294	1146.08	5095.84	149.68	102.31	54.23
ENST00000624234.3	ENSG00000100129.17	2091	1943.08	71.40	1.24	0.85	0.45
ENST00000215956.9	ENSG00000100138.13	1630	1482.08	137.43	3.12	2.13	3.73
ENST00000355257.7	ENSG00000100138.13	1503	1355.08	271.57	6.75	4.61	8.07
ENST00000401959.5	ENSG00000100138.13	1670	1522.08	0.00	0.00	0.00	0.00
ENST00000402458.1	ENSG00000100138.13	462	314.18	0.00	0.00	0.00	0.00
ENST00000463675.5	ENSG00000100138.13	786	638.09	1397.99	73.75	50.41	88.20
ENST00000469028.1	ENSG00000100138.13	736	588.10	0.00	0.00	0.00	0.00
ENST00000469522.1	ENSG00000100138.13	640	492.12	0.00	0.00	0.00	0.00
ENST00000488571.1	ENSG00000100138.13	556	408.15	0.00	0.00	0.00	0.00
ENST00000215957.10	ENSG00000100139.13	4710	4562.08	1493.47	11.02	7.53	21.15
ENST00000402631.1	ENSG00000100139.13	2734	2586.08	45.46	0.59	0.40	1.14
ENST00000424008.1	ENSG00000100139.13	918	770.08	163.87	7.16	4.90	13.75
ENST00000445494.5	ENSG00000100139.13	808	660.09	218.38	11.14	7.61	21.37
ENST00000454685.5	ENSG00000100139.13	1108	960.08	625.06	21.92	14.98	42.06
ENST00000489812.1	ENSG00000100139.13	853	705.08	5.76	0.28	0.19	0.53
ENST00000333418.4	ENSG00000100142.14	811	663.09	0.00	0.00	0.00	0.00
ENST00000405557.5	ENSG00000100142.14	560	412.15	4.67	0.38	0.26	0.93
ENST00000407936.5	ENSG00000100142.14	582	434.14	14.88	1.15	0.79	2.80
ENST00000427034.1	ENSG00000100142.14	883	735.08	12.00	0.55	0.38	1.33
ENST00000442738.6	ENSG00000100142.14	2106	1958.08	34.89	0.60	0.41	1.45
ENST00000443002.5	ENSG00000100142.14	1890	1742.08	0.00	0.00	0.00	0.00
ENST00000460648.5	ENSG00000100142.14	518	370.16	0.00	0.00	0.00	0.00
ENST00000470701.1	ENSG00000100142.14	584	436.14	174.24	13.45	9.19	32.60
ENST00000483713.5	ENSG00000100142.14	615	467.13	236.94	17.08	11.67	41.39
ENST00000484894.5	ENSG00000100142.14	551	403.15	1.37	0.11	0.08	0.28
ENST00000488684.5	ENSG00000100142.14	564	416.15	0.00	0.00	0.00	0.00
ENST00000492213.5	ENSG00000100142.14	550	402.15	3.44	0.29	0.20	0.70
ENST00000606538.5	ENSG00000100142.14	760	612.10	135.31	7.44	5.09	18.04
ENST00000608713.1	ENSG00000100142.14	1612	1464.08	9.00	0.21	0.14	0.50
ENST00000360880.6	ENSG00000100146.16	2861	2713.08	0.00	0.00	0.00	0.00
ENST00000396884.6	ENSG00000100146.16	2879	2731.08	8596.79	105.97	72.43	59.60
ENST00000427770.1	ENSG00000100146.16	873	725.08	1419.25	65.89	45.04	37.06
ENST00000446929.5	ENSG00000100146.16	1095	947.08	167.06	5.94	4.06	3.34
ENST00000470555.1	ENSG00000100146.16	124	5.51	0.00	0.00	0.00	0.00
ENST00000255784.5	ENSG00000100147.13	1270	1122.08	213.00	6.39	4.37	100.00
ENST00000402061.7	ENSG00000100147.13	525	377.16	0.00	0.00	0.00	0.00
ENST00000382111.6	ENSG00000100150.16	5212	5064.08	24.90	0.17	0.11	0.22
ENST00000382112.7	ENSG00000100150.16	5363	5215.08	202.79	1.31	0.89	1.74
ENST00000400242.7	ENSG00000100150.16	2395	2247.08	179.56	2.69	1.84	3.58
ENST00000400246.5	ENSG00000100150.16	5551	5403.08	0.00	0.00	0.00	0.00
ENST00000400248.6	ENSG00000100150.16	5307	5159.08	1013.89	6.62	4.52	8.81
ENST00000400249.6	ENSG00000100150.16	5458	5310.08	0.00	0.00	0.00	0.00
ENST00000433147.1	ENSG00000100150.16	3450	3302.08	0.00	0.00	0.00	0.00
ENST00000437411.5	ENSG00000100150.16	236	89.70	32.35	12.14	8.30	16.17
ENST00000448753.5	ENSG00000100150.16	3260	3112.08	0.00	0.00	0.00	0.00
ENST00000456178.5	ENSG00000100150.16	549	401.15	18.04	1.51	1.03	2.02
ENST00000458532.1	ENSG00000100150.16	434	286.19	99.56	11.71	8.00	15.60
ENST00000462414.1	ENSG00000100150.16	231	84.92	2.00	0.79	0.54	1.06
ENST00000469969.1	ENSG00000100150.16	677	529.12	98.32	6.26	4.28	8.33
ENST00000469974.5	ENSG00000100150.16	640	492.12	54.23	3.71	2.54	4.94
ENST00000471914.5	ENSG00000100150.16	569	421.14	0.00	0.00	0.00	0.00
ENST00000473802.1	ENSG00000100150.16	503	355.16	103.59	9.82	6.71	13.08
ENST00000479261.1	ENSG00000100150.16	713	565.11	62.63	3.73	2.55	4.97
ENST00000490731.1	ENSG00000100150.16	602	454.13	55.23	4.09	2.80	5.45
ENST00000494060.1	ENSG00000100150.16	750	602.10	23.15	1.29	0.88	1.72
ENST00000494065.2	ENSG00000100150.16	414	266.21	60.87	7.70	5.26	10.25
ENST00000497340.1	ENSG00000100150.16	288	140.57	0.00	0.00	0.00	0.00
ENST00000535622.5	ENSG00000100150.16	5155	5007.08	228.89	1.54	1.05	2.05
ENST00000356976.7	ENSG00000100151.15	2055	1907.08	132.31	2.34	1.60	7.08
ENST00000404072.7	ENSG00000100151.15	2164	2016.08	0.00	0.00	0.00	0.00
ENST00000424694.5	ENSG00000100151.15	954	806.08	0.00	0.00	0.00	0.00
ENST00000426258.5	ENSG00000100151.15	555	407.15	13.62	1.13	0.77	3.42
ENST00000432756.6	ENSG00000100151.15	582	434.14	5.94	0.46	0.31	1.40
ENST00000435166.1	ENSG00000100151.15	559	411.15	87.03	7.13	4.87	21.61
ENST00000437453.5	ENSG00000100151.15	544	396.15	20.02	1.70	1.16	5.16
ENST00000445628.5	ENSG00000100151.15	631	483.13	0.00	0.00	0.00	0.00
ENST00000466374.1	ENSG00000100151.15	826	678.09	38.44	1.91	1.30	5.79
ENST00000468288.5	ENSG00000100151.15	569	421.14	0.00	0.00	0.00	0.00
ENST00000469819.5	ENSG00000100151.15	616	468.13	95.42	6.86	4.69	20.81
ENST00000472724.5	ENSG00000100151.15	555	407.15	1.60	0.13	0.09	0.40
ENST00000476157.5	ENSG00000100151.15	590	442.14	39.03	2.97	2.03	9.01
ENST00000484021.5	ENSG00000100151.15	2531	2383.08	310.04	4.38	2.99	13.28
ENST00000494434.1	ENSG00000100151.15	559	411.15	48.55	3.98	2.72	12.05
ENST00000397906.6	ENSG00000100154.14	11795	11647.08	4360.69	12.60	8.61	36.21
ENST00000431039.1	ENSG00000100154.14	905	757.08	43.25	1.92	1.31	5.53
ENST00000442232.1	ENSG00000100154.14	499	351.17	2.15	0.21	0.14	0.59
ENST00000468807.1	ENSG00000100154.14	594	446.14	102.75	7.75	5.30	22.28
ENST00000469670.1	ENSG00000100154.14	574	426.14	21.79	1.72	1.18	4.95
ENST00000480563.1	ENSG00000100154.14	407	259.21	18.14	2.36	1.61	6.77
ENST00000490475.1	ENSG00000100154.14	724	576.10	37.74	2.21	1.51	6.34
ENST00000612946.4	ENSG00000100154.14	11274	11126.08	1994.54	6.03	4.12	17.34
ENST00000320521.9	ENSG00000100156.10	1878	1730.08	20.11	0.39	0.27	8.42
ENST00000427592.1	ENSG00000100156.10	726	578.10	0.00	0.00	0.00	0.00
ENST00000469516.5	ENSG00000100156.10	677	529.12	66.89	4.26	2.91	91.58
ENST00000215980.9	ENSG00000100162.14	966	818.08	89.17	3.67	2.51	38.72
ENST00000396437.3	ENSG00000100162.14	689	541.11	17.23	1.07	0.73	11.31
ENST00000402338.5	ENSG00000100162.14	1002	854.08	71.70	2.83	1.93	29.82
ENST00000402420.1	ENSG00000100162.14	688	540.11	15.58	0.97	0.66	10.25
ENST00000404067.5	ENSG00000100162.14	905	757.08	0.00	0.00	0.00	0.00
ENST00000407253.7	ENSG00000100162.14	818	670.09	0.00	0.00	0.00	0.00
ENST00000460824.1	ENSG00000100162.14	303	155.45	4.33	0.94	0.64	9.89
ENST00000472374.6	ENSG00000100162.14	541	393.15	0.00	0.00	0.00	0.00
ENST00000396417.2	ENSG00000100167.19	1896	1748.08	12.23	0.24	0.16	0.81
ENST00000396425.7	ENSG00000100167.19	4649	4501.08	940.38	7.03	4.81	24.07
ENST00000396426.7	ENSG00000100167.19	2586	2438.08	1474.16	20.35	13.91	69.67
ENST00000406029.5	ENSG00000100167.19	1866	1718.08	0.00	0.00	0.00	0.00
ENST00000449288.5	ENSG00000100167.19	876	728.08	2.44	0.11	0.08	0.39
ENST00000460267.1	ENSG00000100167.19	621	473.13	20.80	1.48	1.01	5.06
ENST00000266088.8	ENSG00000100170.9	5061	4913.08	74.62	0.51	0.35	72.61
ENST00000477969.1	ENSG00000100170.9	801	653.09	0.00	0.00	0.00	0.00
ENST00000486394.1	ENSG00000100170.9	568	420.14	0.00	0.00	0.00	0.00
ENST00000543737.2	ENSG00000100170.9	4752	4604.08	26.38	0.19	0.13	27.39
ENST00000383140.7	ENSG00000100181.22	971	823.08	8.65	0.35	0.24	1.37
ENST00000400593.6	ENSG00000100181.22	1430	1282.08	21.59	0.57	0.39	2.20
ENST00000415121.1	ENSG00000100181.22	1067	919.08	0.00	0.00	0.00	0.00
ENST00000426585.5	ENSG00000100181.22	5725	5577.08	35.93	0.22	0.15	0.84
ENST00000558085.6	ENSG00000100181.22	1738	1590.08	4.80	0.10	0.07	0.39
ENST00000585784.1	ENSG00000100181.22	473	325.18	20.44	2.12	1.45	8.22
ENST00000588424.1	ENSG00000100181.22	1602	1454.08	9.23	0.21	0.15	0.83
ENST00000636884.1	ENSG00000100181.22	213	68.03	44.79	22.16	15.15	86.13
ENST00000266086.5	ENSG00000100191.5	2030	1882.08	75.00	1.34	0.92	100.00
ENST00000216014.8	ENSG00000100196.10	1728	1580.08	88.81	1.89	1.29	3.00
ENST00000409006.3	ENSG00000100196.10	931	783.08	1152.20	49.53	33.85	78.56
ENST00000471268.1	ENSG00000100196.10	970	822.08	283.99	11.63	7.95	18.44
ENST00000359033.4	ENSG00000100197.20	1433	1285.08	0.00	0.00	0.00	0.00
ENST00000360124.9	ENSG00000100197.20	1187	1039.08	19.68	0.64	0.44	12.43
ENST00000360608.9	ENSG00000100197.20	1684	1536.08	74.15	1.63	1.11	31.67
ENST00000389970.7	ENSG00000100197.20	1714	1566.08	63.37	1.36	0.93	26.55
ENST00000488442.1	ENSG00000100197.20	2257	2109.08	94.37	1.51	1.03	29.36
ENST00000216019.11	ENSG00000100201.19	6441	6293.08	4062.59	21.73	14.85	8.91
ENST00000396821.7	ENSG00000100201.19	4791	4643.08	7140.34	51.77	35.38	21.23
ENST00000403230.1	ENSG00000100201.19	2322	2174.08	4762.12	73.74	50.40	30.24
ENST00000431312.2	ENSG00000100201.19	1853	1705.08	2609.17	51.51	35.21	21.13
ENST00000432525.5	ENSG00000100201.19	1354	1206.08	0.00	0.00	0.00	0.00
ENST00000467279.1	ENSG00000100201.19	712	564.11	0.00	0.00	0.00	0.00
ENST00000475004.6	ENSG00000100201.19	443	295.19	124.10	14.15	9.67	5.80
ENST00000477112.1	ENSG00000100201.19	654	506.12	204.96	13.63	9.32	5.59
ENST00000479734.1	ENSG00000100201.19	441	293.19	7.99	0.92	0.63	0.38
ENST00000497196.5	ENSG00000100201.19	856	708.08	344.72	16.39	11.20	6.72
ENST00000216024.6	ENSG00000100206.9	2371	2223.08	0.87	0.01	0.01	1.44
ENST00000415483.1	ENSG00000100206.9	569	421.14	3.99	0.32	0.22	34.89
ENST00000428462.6	ENSG00000100206.9	2082	1934.08	20.98	0.37	0.25	39.96
ENST00000439567.5	ENSG00000100206.9	721	573.11	0.00	0.00	0.00	0.00
ENST00000464842.1	ENSG00000100206.9	269	121.81	0.29	0.08	0.05	8.65
ENST00000478820.1	ENSG00000100206.9	1096	948.08	3.88	0.14	0.09	15.06
ENST00000616615.4	ENSG00000100206.9	1595	1447.08	0.00	0.00	0.00	0.00
ENST00000335626.8	ENSG00000100207.18	6237	6089.08	5367.56	29.67	20.28	63.84
ENST00000359486.7	ENSG00000100207.18	7410	7262.08	3141.35	14.56	9.95	31.33
ENST00000404876.1	ENSG00000100207.18	1058	910.08	35.84	1.33	0.91	2.85
ENST00000515426.1	ENSG00000100207.18	633	485.13	13.25	0.92	0.63	1.98
ENST00000216027.7	ENSG00000100209.9	1114	966.08	53.06	1.85	1.26	22.41
ENST00000398941.6	ENSG00000100209.9	955	807.08	9.70	0.40	0.28	4.91
ENST00000420442.5	ENSG00000100209.9	792	644.09	97.02	5.07	3.47	61.46
ENST00000450178.5	ENSG00000100209.9	1048	900.08	0.00	0.00	0.00	0.00
ENST00000483861.5	ENSG00000100209.9	563	415.15	11.42	0.93	0.63	11.22
ENST00000485599.5	ENSG00000100209.9	656	508.12	0.00	0.00	0.00	0.00
ENST00000495977.1	ENSG00000100209.9	846	698.08	0.00	0.00	0.00	0.00
ENST00000216029.7	ENSG00000100211.10	1133	985.08	0.00	0.00	0.00	0.00
ENST00000396811.6	ENSG00000100211.10	1269	1121.08	0.00	0.00	0.00	0.00
ENST00000411557.5	ENSG00000100211.10	615	467.13	0.00	0.00	0.00	0.00
ENST00000416285.5	ENSG00000100211.10	744	596.10	2.10	0.12	0.08	0.46
ENST00000467118.1	ENSG00000100211.10	416	268.20	0.00	0.00	0.00	0.00
ENST00000475924.5	ENSG00000100211.10	566	418.14	22.91	1.84	1.26	7.21
ENST00000485501.5	ENSG00000100211.10	583	435.14	127.94	9.90	6.76	38.67
ENST00000489847.1	ENSG00000100211.10	776	628.09	205.96	11.04	7.54	43.13
ENST00000492537.5	ENSG00000100211.10	542	394.15	5.31	0.45	0.31	1.77
ENST00000492576.5	ENSG00000100211.10	584	436.14	5.56	0.43	0.29	1.68
ENST00000619293.1	ENSG00000100211.10	1118	970.08	52.30	1.81	1.24	7.09
ENST00000216034.5	ENSG00000100216.5	2040	1892.08	193.06	3.43	2.35	8.78
ENST00000492561.1	ENSG00000100216.5	782	634.09	671.94	35.67	24.38	91.22
ENST00000216036.8	ENSG00000100218.11	1291	1143.08	2.92	0.09	0.06	5.99
ENST00000406876.1	ENSG00000100218.11	519	371.16	0.00	0.00	0.00	0.00
ENST00000421213.1	ENSG00000100218.11	323	175.35	6.99	1.34	0.92	93.49
ENST00000439064.1	ENSG00000100218.11	695	547.11	0.00	0.00	0.00	0.00
ENST00000452757.5	ENSG00000100218.11	509	361.16	0.08	0.01	0.01	0.52
ENST00000216037.10	ENSG00000100219.16	1850	1702.08	0.00	0.00	0.00	0.00
ENST00000344347.5	ENSG00000100219.16	1131	983.08	871.27	29.84	20.39	39.86
ENST00000403532.7	ENSG00000100219.16	1824	1676.08	137.92	2.77	1.89	3.70
ENST00000405219.7	ENSG00000100219.16	1690	1542.08	1809.39	39.50	27.00	52.77
ENST00000482720.1	ENSG00000100219.16	520	372.16	15.94	1.44	0.99	1.93
ENST00000484256.1	ENSG00000100219.16	2173	2025.08	78.43	1.30	0.89	1.74
ENST00000611155.4	ENSG00000100219.16	1794	1646.08	0.04	0.00	0.00	0.00
ENST00000216038.5	ENSG00000100220.11	2027	1879.08	2835.62	50.80	34.72	74.79
ENST00000463455.1	ENSG00000100220.11	628	480.13	33.42	2.34	1.60	3.45
ENST00000476619.5	ENSG00000100220.11	594	446.14	0.00	0.00	0.00	0.00
ENST00000485373.5	ENSG00000100220.11	564	416.15	0.00	0.00	0.00	0.00
ENST00000487704.5	ENSG00000100220.11	767	619.10	95.22	5.18	3.54	7.62
ENST00000498434.1	ENSG00000100220.11	536	388.15	110.74	9.60	6.56	14.14
ENST00000216039.9	ENSG00000100221.10	3648	3500.08	1529.08	14.71	10.05	15.75
ENST00000412832.1	ENSG00000100221.10	529	381.16	218.53	19.30	13.19	20.68
ENST00000417712.1	ENSG00000100221.10	623	475.13	0.00	0.00	0.00	0.00
ENST00000427389.5	ENSG00000100221.10	571	423.14	240.00	19.09	13.05	20.45
ENST00000456626.1	ENSG00000100221.10	843	695.08	0.00	0.00	0.00	0.00
ENST00000462610.1	ENSG00000100221.10	525	377.16	0.00	0.00	0.00	0.00
ENST00000482442.1	ENSG00000100221.10	467	319.18	60.95	6.43	4.39	6.89
ENST00000490169.1	ENSG00000100221.10	505	357.16	0.00	0.00	0.00	0.00
ENST00000493939.1	ENSG00000100221.10	480	332.17	0.00	0.00	0.00	0.00
ENST00000545590.1	ENSG00000100221.10	647	499.12	501.44	33.82	23.12	36.23
ENST00000266087.11	ENSG00000100225.17	2195	2047.08	575.57	9.47	6.47	6.69
ENST00000397426.5	ENSG00000100225.17	1888	1740.08	5172.85	100.07	68.40	70.70
ENST00000420700.5	ENSG00000100225.17	1900	1752.08	17.05	0.33	0.22	0.23
ENST00000425028.5	ENSG00000100225.17	1921	1773.08	75.93	1.44	0.99	1.02
ENST00000444207.1	ENSG00000100225.17	747	599.10	3.71	0.21	0.14	0.15
ENST00000452138.3	ENSG00000100225.17	1535	1387.08	773.80	18.78	12.84	13.27
ENST00000465418.1	ENSG00000100225.17	413	265.21	3.92	0.50	0.34	0.35
ENST00000484607.1	ENSG00000100225.17	569	421.14	93.39	7.46	5.10	5.27
ENST00000492535.1	ENSG00000100225.17	6884	6736.08	658.79	3.29	2.25	2.33
ENST00000216044.9	ENSG00000100226.15	5126	4978.08	1421.78	9.61	6.57	13.96
ENST00000418601.1	ENSG00000100226.15	810	662.09	170.50	8.67	5.93	12.58
ENST00000458073.5	ENSG00000100226.15	1350	1202.08	479.44	13.43	9.18	19.49
ENST00000460605.1	ENSG00000100226.15	581	433.14	0.00	0.00	0.00	0.00
ENST00000461428.1	ENSG00000100226.15	476	328.18	38.11	3.91	2.67	5.67
ENST00000462332.1	ENSG00000100226.15	3035	2887.08	132.61	1.55	1.06	2.24
ENST00000470836.1	ENSG00000100226.15	505	357.16	1.10	0.10	0.07	0.15
ENST00000475959.1	ENSG00000100226.15	475	327.18	244.65	25.17	17.21	36.54
ENST00000484657.5	ENSG00000100226.15	585	437.14	0.00	0.00	0.00	0.00
ENST00000484971.1	ENSG00000100226.15	582	434.14	67.16	5.21	3.56	7.56
ENST00000487538.1	ENSG00000100226.15	358	210.26	7.77	1.24	0.85	1.81
ENST00000488787.5	ENSG00000100226.15	582	434.14	0.00	0.00	0.00	0.00
ENST00000489527.1	ENSG00000100226.15	418	270.20	0.00	0.00	0.00	0.00
ENST00000252115.9	ENSG00000100227.17	3441	3293.08	1530.72	15.65	10.70	20.46
ENST00000339677.10	ENSG00000100227.17	783	635.09	42.81	2.27	1.55	2.97
ENST00000348657.6	ENSG00000100227.17	3323	3175.08	295.98	3.14	2.14	4.10
ENST00000445215.5	ENSG00000100227.17	3337	3189.08	0.00	0.00	0.00	0.00
ENST00000451060.6	ENSG00000100227.17	3491	3343.08	86.98	0.88	0.60	1.15
ENST00000454057.1	ENSG00000100227.17	579	431.14	216.43	16.90	11.55	22.10
ENST00000463133.1	ENSG00000100227.17	563	415.15	46.29	3.75	2.57	4.91
ENST00000491021.1	ENSG00000100227.17	1028	880.08	885.78	33.88	23.16	44.31
ENST00000617178.4	ENSG00000100227.17	2006	1858.08	0.00	0.00	0.00	0.00
ENST00000263116.6	ENSG00000100228.12	3828	3680.08	18.78	0.17	0.12	4.98
ENST00000341989.8	ENSG00000100228.12	936	788.08	26.06	1.11	0.76	32.23
ENST00000420895.1	ENSG00000100228.12	554	406.15	26.16	2.17	1.48	62.79
ENST00000266085.6	ENSG00000100234.11	4603	4455.08	16328.00	123.38	84.33	100.00
ENST00000216061.9	ENSG00000100239.15	3415	3267.08	327.64	3.38	2.31	7.17
ENST00000359139.7	ENSG00000100239.15	4035	3887.08	65.55	0.57	0.39	1.21
ENST00000395741.7	ENSG00000100239.15	3304	3156.08	185.83	1.98	1.35	4.21
ENST00000395744.7	ENSG00000100239.15	3293	3145.08	0.00	0.00	0.00	0.00
ENST00000401672.7	ENSG00000100239.15	2199	2051.08	919.42	15.09	10.31	32.06
ENST00000427222.2	ENSG00000100239.15	1811	1663.08	160.87	3.26	2.23	6.92
ENST00000470046.1	ENSG00000100239.15	1211	1063.08	35.23	1.12	0.76	2.37
ENST00000473283.1	ENSG00000100239.15	550	402.15	119.90	10.04	6.86	21.33
ENST00000612753.4	ENSG00000100239.15	4104	3956.08	1367.56	11.64	7.95	24.73
ENST00000348911.10	ENSG00000100241.20	6045	5897.08	4093.26	23.37	15.97	31.16
ENST00000380817.7	ENSG00000100241.20	8008	7860.08	3236.23	13.86	9.47	18.49
ENST00000399627.3	ENSG00000100241.20	811	663.09	102.08	5.18	3.54	6.91
ENST00000418590.3	ENSG00000100241.20	1578	1430.08	10.61	0.25	0.17	0.33
ENST00000470434.1	ENSG00000100241.20	2139	1991.08	28.78	0.49	0.33	0.65
ENST00000473724.1	ENSG00000100241.20	446	298.19	46.83	5.29	3.61	7.05
ENST00000476293.1	ENSG00000100241.20	399	251.22	165.52	22.18	15.16	29.58
ENST00000477234.1	ENSG00000100241.20	947	799.08	103.69	4.37	2.99	5.83
ENST00000405018.5	ENSG00000100242.15	4022	3874.08	791.56	6.88	4.70	8.59
ENST00000405510.5	ENSG00000100242.15	4055	3907.08	1269.85	10.94	7.48	13.67
ENST00000406622.5	ENSG00000100242.15	2725	2577.08	823.13	10.75	7.35	13.43
ENST00000417332.5	ENSG00000100242.15	545	397.15	0.00	0.00	0.00	0.00
ENST00000420859.5	ENSG00000100242.15	538	390.15	0.00	0.00	0.00	0.00
ENST00000430185.5	ENSG00000100242.15	454	306.18	0.00	0.00	0.00	0.00
ENST00000433561.5	ENSG00000100242.15	444	296.19	0.00	0.00	0.00	0.00
ENST00000438058.5	ENSG00000100242.15	1012	864.08	8.04	0.31	0.21	0.39
ENST00000439339.1	ENSG00000100242.15	546	398.15	0.00	0.00	0.00	0.00
ENST00000452294.5	ENSG00000100242.15	621	473.13	4.91	0.35	0.24	0.44
ENST00000455125.1	ENSG00000100242.15	872	724.08	104.35	4.85	3.32	6.06
ENST00000456894.5	ENSG00000100242.15	1074	926.08	6.51	0.24	0.16	0.30
ENST00000464202.1	ENSG00000100242.15	541	393.15	91.21	7.81	5.34	9.76
ENST00000469086.5	ENSG00000100242.15	1351	1203.08	371.73	10.40	7.11	12.99
ENST00000470642.1	ENSG00000100242.15	571	423.14	176.15	14.01	9.58	17.50
ENST00000477262.5	ENSG00000100242.15	914	766.08	136.00	5.98	4.08	7.47
ENST00000480307.1	ENSG00000100242.15	560	412.15	27.64	2.26	1.54	2.82
ENST00000494273.1	ENSG00000100242.15	746	598.10	93.70	5.27	3.60	6.59
ENST00000352397.9	ENSG00000100243.20	2124	1976.08	1989.61	33.89	23.17	19.53
ENST00000361740.8	ENSG00000100243.20	2938	2790.08	10.01	0.12	0.08	0.07
ENST00000402438.5	ENSG00000100243.20	1050	902.08	1459.29	54.46	37.22	31.38
ENST00000407332.5	ENSG00000100243.20	1849	1701.08	3751.83	74.25	50.75	42.78
ENST00000407623.7	ENSG00000100243.20	2153	2005.08	18.29	0.31	0.21	0.18
ENST00000438270.1	ENSG00000100243.20	675	527.12	6.70	0.43	0.29	0.25
ENST00000466276.1	ENSG00000100243.20	581	433.14	102.81	7.99	5.46	4.60
ENST00000470741.1	ENSG00000100243.20	3938	3790.08	237.46	2.11	1.44	1.22
ENST00000216068.8	ENSG00000100246.12	1504	1356.08	406.80	10.10	6.90	83.91
ENST00000406199.3	ENSG00000100246.12	631	483.13	26.20	1.83	1.25	15.17
ENST00000475512.2	ENSG00000100246.12	758	610.10	2.00	0.11	0.08	0.92
ENST00000486019.1	ENSG00000100246.12	842	694.08	0.00	0.00	0.00	0.00
ENST00000216071.4	ENSG00000100249.4	995	847.08	6.00	0.24	0.16	100.00
ENST00000216075.10	ENSG00000100253.12	1130	982.08	9.26	0.32	0.22	66.04
ENST00000395732.7	ENSG00000100253.12	1658	1510.08	0.00	0.00	0.00	0.00
ENST00000395733.7	ENSG00000100253.12	1021	873.08	0.00	0.00	0.00	0.00
ENST00000451761.1	ENSG00000100253.12	918	770.08	3.74	0.16	0.11	33.96
ENST00000216080.5	ENSG00000100258.17	2658	2510.08	163.42	2.19	1.50	3.21
ENST00000474879.6	ENSG00000100258.17	2582	2434.08	2033.24	28.12	19.22	41.14
ENST00000504717.1	ENSG00000100258.17	1233	1085.08	521.32	16.17	11.05	23.66
ENST00000505981.5	ENSG00000100258.17	824	676.09	162.78	8.11	5.54	11.86
ENST00000507607.1	ENSG00000100258.17	605	457.13	2.37	0.17	0.12	0.26
ENST00000514938.1	ENSG00000100258.17	960	812.08	327.87	13.59	9.29	19.88
ENST00000216085.11	ENSG00000100263.13	1794	1646.08	189.15	3.87	2.64	12.59
ENST00000406335.1	ENSG00000100263.13	755	607.10	122.72	6.80	4.65	22.15
ENST00000413137.6	ENSG00000100263.13	1555	1407.08	219.17	5.24	3.58	17.07
ENST00000414672.5	ENSG00000100263.13	900	752.08	0.00	0.00	0.00	0.00
ENST00000488106.1	ENSG00000100263.13	640	492.12	63.02	4.31	2.95	14.04
ENST00000493894.1	ENSG00000100263.13	999	851.08	247.12	9.77	6.68	31.83
ENST00000496342.1	ENSG00000100263.13	849	701.08	14.82	0.71	0.49	2.32
ENST00000263246.7	ENSG00000100266.18	3249	3101.08	301.63	3.27	2.24	2.82
ENST00000337959.8	ENSG00000100266.18	3149	3001.08	15.43	0.17	0.12	0.15
ENST00000402229.5	ENSG00000100266.18	1883	1735.08	3085.76	59.87	40.92	51.61
ENST00000403744.7	ENSG00000100266.18	2110	1962.08	41.30	0.71	0.48	0.61
ENST00000407585.5	ENSG00000100266.18	3080	2932.08	253.00	2.90	1.99	2.50
ENST00000418133.5	ENSG00000100266.18	622	474.13	61.28	4.35	2.97	3.75
ENST00000422336.5	ENSG00000100266.18	664	516.12	0.00	0.00	0.00	0.00
ENST00000445706.5	ENSG00000100266.18	511	363.16	1.55	0.14	0.10	0.12
ENST00000453079.1	ENSG00000100266.18	505	357.16	3.31	0.31	0.21	0.27
ENST00000453643.5	ENSG00000100266.18	818	670.09	152.25	7.65	5.23	6.59
ENST00000507586.1	ENSG00000100266.18	362	214.26	0.00	0.00	0.00	0.00
ENST00000634914.1	ENSG00000100266.18	1431	1283.08	1395.48	36.61	25.02	31.56
ENST00000266254.11	ENSG00000100271.16	1645	1497.08	932.57	20.97	14.33	67.92
ENST00000331018.8	ENSG00000100271.16	1185	1037.08	171.91	5.58	3.81	18.07
ENST00000439248.5	ENSG00000100271.16	1659	1511.08	194.18	4.33	2.96	14.01
ENST00000440761.1	ENSG00000100271.16	1683	1535.08	0.00	0.00	0.00	0.00
ENST00000216101.6	ENSG00000100276.9	1490	1342.08	31.23	0.78	0.54	61.53
ENST00000401450.3	ENSG00000100276.9	1720	1572.08	0.00	0.00	0.00	0.00
ENST00000474590.1	ENSG00000100276.9	538	390.15	4.06	0.35	0.24	27.52
ENST00000608559.1	ENSG00000100276.9	562	414.15	1.71	0.14	0.10	10.95
ENST00000317368.11	ENSG00000100280.16	3903	3755.08	5444.58	48.81	33.36	46.52
ENST00000357586.6	ENSG00000100280.16	4176	4028.08	0.00	0.00	0.00	0.00
ENST00000402502.5	ENSG00000100280.16	2935	2787.08	1927.71	23.28	15.91	22.19
ENST00000405198.5	ENSG00000100280.16	3838	3690.08	1417.01	12.93	8.84	12.32
ENST00000415447.5	ENSG00000100280.16	2838	2690.08	0.00	0.00	0.00	0.00
ENST00000415756.1	ENSG00000100280.16	519	371.16	33.40	3.03	2.07	2.89
ENST00000421126.5	ENSG00000100280.16	1908	1760.08	0.00	0.00	0.00	0.00
ENST00000432560.6	ENSG00000100280.16	4146	3998.08	280.89	2.37	1.62	2.25
ENST00000472057.1	ENSG00000100280.16	727	579.10	0.00	0.00	0.00	0.00
ENST00000473606.1	ENSG00000100280.16	560	412.15	131.85	10.77	7.36	10.26
ENST00000482818.1	ENSG00000100280.16	3560	3412.08	379.57	3.74	2.56	3.57
ENST00000216106.5	ENSG00000100281.13	4047	3899.08	729.30	6.30	4.30	38.86
ENST00000418170.5	ENSG00000100281.13	4216	4068.08	869.23	7.19	4.92	44.39
ENST00000420166.5	ENSG00000100281.13	1257	1109.08	0.00	0.00	0.00	0.00
ENST00000455359.5	ENSG00000100281.13	1325	1177.08	4.89	0.14	0.10	0.86
ENST00000464480.1	ENSG00000100281.13	559	411.15	24.23	1.98	1.36	12.24
ENST00000466438.1	ENSG00000100281.13	575	427.14	0.00	0.00	0.00	0.00
ENST00000498212.1	ENSG00000100281.13	778	630.09	9.10	0.49	0.33	3.00
ENST00000498325.5	ENSG00000100281.13	867	719.08	2.24	0.11	0.07	0.65
ENST00000382034.9	ENSG00000100284.20	1300	1152.08	642.86	18.78	12.84	27.16
ENST00000395736.7	ENSG00000100284.20	560	412.15	111.15	9.08	6.21	13.12
ENST00000404284.6	ENSG00000100284.20	2622	2474.08	25.83	0.35	0.24	0.51
ENST00000411850.5	ENSG00000100284.20	2390	2242.08	118.19	1.77	1.21	2.57
ENST00000424387.5	ENSG00000100284.20	2211	2063.08	0.00	0.00	0.00	0.00
ENST00000425375.5	ENSG00000100284.20	2252	2104.08	50.21	0.80	0.55	1.16
ENST00000439512.5	ENSG00000100284.20	800	652.09	0.00	0.00	0.00	0.00
ENST00000443206.2	ENSG00000100284.20	567	419.14	0.00	0.00	0.00	0.00
ENST00000447733.5	ENSG00000100284.20	2317	2169.08	0.00	0.00	0.00	0.00
ENST00000449058.6	ENSG00000100284.20	2389	2241.08	1205.64	18.11	12.38	26.18
ENST00000449508.1	ENSG00000100284.20	593	445.14	84.85	6.42	4.39	9.28
ENST00000456128.5	ENSG00000100284.20	1133	985.08	10.25	0.35	0.24	0.51
ENST00000465529.1	ENSG00000100284.20	555	407.15	62.18	5.14	3.51	7.43
ENST00000487670.1	ENSG00000100284.20	849	701.08	18.43	0.89	0.60	1.28
ENST00000491987.1	ENSG00000100284.20	852	704.08	37.41	1.79	1.22	2.59
ENST00000492723.1	ENSG00000100284.20	2568	2420.08	105.64	1.47	1.00	2.12
ENST00000497448.1	ENSG00000100284.20	438	290.19	36.36	4.22	2.88	6.10
ENST00000608674.5	ENSG00000100284.20	541	393.15	0.00	0.00	0.00	0.00
ENST00000608749.5	ENSG00000100284.20	553	405.15	0.00	0.00	0.00	0.00
ENST00000310624.6	ENSG00000100285.9	3783	3635.08	42.00	0.39	0.27	100.00
ENST00000406938.2	ENSG00000100288.19	1638	1490.08	22.90	0.52	0.35	0.82
ENST00000463053.1	ENSG00000100288.19	886	738.08	0.00	0.00	0.00	0.00
ENST00000464225.5	ENSG00000100288.19	624	476.13	213.51	15.10	10.32	23.93
ENST00000465842.1	ENSG00000100288.19	428	280.20	139.12	16.71	11.42	26.50
ENST00000468532.5	ENSG00000100288.19	1052	904.08	271.20	10.10	6.90	16.01
ENST00000471515.5	ENSG00000100288.19	657	509.12	0.00	0.00	0.00	0.00
ENST00000476289.5	ENSG00000100288.19	1010	862.08	0.00	0.00	0.00	0.00
ENST00000479003.5	ENSG00000100288.19	2114	1966.08	140.19	2.40	1.64	3.81
ENST00000481673.5	ENSG00000100288.19	1856	1708.08	276.93	5.46	3.73	8.65
ENST00000484266.5	ENSG00000100288.19	1401	1253.08	0.00	0.00	0.00	0.00
ENST00000489453.1	ENSG00000100288.19	722	574.11	123.56	7.25	4.95	11.49
ENST00000492582.5	ENSG00000100288.19	2069	1921.08	316.41	5.54	3.79	8.79
ENST00000216115.2	ENSG00000100290.2	953	805.08	108.00	4.52	3.09	100.00
ENST00000216117.8	ENSG00000100292.16	1822	1674.08	2438.87	49.04	33.52	96.08
ENST00000412893.5	ENSG00000100292.16	921	773.08	0.00	0.00	0.00	0.00
ENST00000481190.1	ENSG00000100292.16	582	434.14	6.07	0.47	0.32	0.92
ENST00000494998.1	ENSG00000100292.16	567	419.14	19.05	1.53	1.05	3.00
ENST00000290429.10	ENSG00000100294.12	2056	1908.08	104.47	1.84	1.26	10.54
ENST00000327555.5	ENSG00000100294.12	1134	986.08	442.53	15.11	10.33	86.37
ENST00000464244.1	ENSG00000100294.12	549	401.15	0.00	0.00	0.00	0.00
ENST00000608052.1	ENSG00000100294.12	459	311.18	5.00	0.54	0.37	3.09
ENST00000358079.8	ENSG00000100296.13	2427	2279.08	192.31	2.84	1.94	3.44
ENST00000397871.5	ENSG00000100296.13	2560	2412.08	122.75	1.71	1.17	2.07
ENST00000397872.5	ENSG00000100296.13	2676	2528.08	0.00	0.00	0.00	0.00
ENST00000397873.6	ENSG00000100296.13	2374	2226.08	1452.60	21.97	15.01	26.58
ENST00000414902.5	ENSG00000100296.13	484	336.17	0.00	0.00	0.00	0.00
ENST00000418021.1	ENSG00000100296.13	738	590.10	0.00	0.00	0.00	0.00
ENST00000428374.5	ENSG00000100296.13	729	581.10	0.66	0.04	0.03	0.05
ENST00000440771.5	ENSG00000100296.13	1006	858.08	50.14	1.97	1.34	2.38
ENST00000442555.5	ENSG00000100296.13	3012	2864.08	0.00	0.00	0.00	0.00
ENST00000443089.5	ENSG00000100296.13	786	638.09	114.57	6.04	4.13	7.31
ENST00000455450.5	ENSG00000100296.13	579	431.14	56.11	4.38	2.99	5.30
ENST00000472164.1	ENSG00000100296.13	529	381.16	48.97	4.33	2.96	5.23
ENST00000475187.5	ENSG00000100296.13	1935	1787.08	50.60	0.95	0.65	1.15
ENST00000484924.5	ENSG00000100296.13	909	761.08	42.51	1.88	1.29	2.27
ENST00000488052.1	ENSG00000100296.13	526	378.16	188.17	16.75	11.45	20.27
ENST00000490103.5	ENSG00000100296.13	4753	4605.08	253.23	1.85	1.27	2.24
ENST00000492707.5	ENSG00000100296.13	550	402.15	214.38	17.95	12.27	21.71
ENST00000216122.8	ENSG00000100297.15	3534	3386.08	79.08	0.79	0.54	2.12
ENST00000382011.9	ENSG00000100297.15	2402	2254.08	1317.72	19.68	13.45	53.04
ENST00000416905.1	ENSG00000100297.15	739	591.10	211.40	12.04	8.23	32.45
ENST00000417343.1	ENSG00000100297.15	557	409.15	2.00	0.16	0.11	0.44
ENST00000444778.1	ENSG00000100297.15	551	403.15	22.92	1.91	1.31	5.16
ENST00000451351.5	ENSG00000100297.15	450	302.19	5.49	0.61	0.42	1.65
ENST00000464908.5	ENSG00000100297.15	554	406.15	0.00	0.00	0.00	0.00
ENST00000465557.1	ENSG00000100297.15	587	439.14	0.00	0.00	0.00	0.00
ENST00000493076.5	ENSG00000100297.15	4599	4451.08	252.39	1.91	1.30	5.14
ENST00000493569.5	ENSG00000100297.15	468	320.18	0.00	0.00	0.00	0.00
ENST00000348946.8	ENSG00000100298.15	1046	898.08	0.00	0.00	0.00	0.00
ENST00000401756.5	ENSG00000100298.15	1023	875.08	3.09	0.12	0.08	8.36
ENST00000421988.6	ENSG00000100298.15	592	444.14	0.00	0.00	0.00	0.00
ENST00000442487.7	ENSG00000100298.15	988	840.08	3.37	0.14	0.09	9.51
ENST00000474235.1	ENSG00000100298.15	338	190.30	2.26	0.40	0.27	28.08
ENST00000613677.4	ENSG00000100298.15	730	582.10	13.28	0.77	0.52	54.04
ENST00000613996.1	ENSG00000100298.15	465	317.18	0.00	0.00	0.00	0.00
ENST00000216124.9	ENSG00000100299.17	2050	1902.08	462.48	8.19	5.59	25.19
ENST00000356098.9	ENSG00000100299.17	1895	1747.08	553.28	10.66	7.29	32.81
ENST00000395619.3	ENSG00000100299.17	1824	1676.08	371.23	7.46	5.10	22.95
ENST00000395621.7	ENSG00000100299.17	1918	1770.08	0.00	0.00	0.00	0.00
ENST00000453344.6	ENSG00000100299.17	1650	1502.08	0.00	0.00	0.00	0.00
ENST00000551731.1	ENSG00000100299.17	1431	1283.08	236.01	6.19	4.23	19.06
ENST00000608497.1	ENSG00000100299.17	576	428.14	0.00	0.00	0.00	0.00
ENST00000610191.1	ENSG00000100299.17	573	425.14	0.00	0.00	0.00	0.00
ENST00000329563.8	ENSG00000100300.17	955	807.08	0.00	0.00	0.00	0.00
ENST00000337554.7	ENSG00000100300.17	881	733.08	1082.18	49.69	33.97	53.54
ENST00000396265.4	ENSG00000100300.17	1075	927.08	12.71	0.46	0.32	0.50
ENST00000428336.5	ENSG00000100300.17	672	524.12	0.00	0.00	0.00	0.00
ENST00000472378.1	ENSG00000100300.17	495	347.17	33.11	3.21	2.19	3.46
ENST00000583777.5	ENSG00000100300.17	636	488.13	572.00	39.45	26.96	42.50
ENST00000216127.4	ENSG00000100302.6	3412	3264.08	81.00	0.84	0.57	100.00
ENST00000216129.6	ENSG00000100304.12	3385	3237.08	1891.14	19.67	13.44	90.06
ENST00000484118.1	ENSG00000100304.12	636	488.13	1.23	0.08	0.06	0.39
ENST00000484711.1	ENSG00000100304.12	2451	2303.08	142.63	2.08	1.42	9.55
ENST00000494035.1	ENSG00000100304.12	888	740.08	0.00	0.00	0.00	0.00
ENST00000216133.9	ENSG00000100307.12	4081	3933.08	1214.25	10.39	7.10	43.93
ENST00000401405.7	ENSG00000100307.12	784	636.09	60.37	3.19	2.18	13.50
ENST00000434260.1	ENSG00000100307.12	472	324.18	0.00	0.00	0.00	0.00
ENST00000475962.5	ENSG00000100307.12	451	303.19	0.00	0.00	0.00	0.00
ENST00000477827.1	ENSG00000100307.12	526	378.16	13.11	1.17	0.80	4.93
ENST00000482294.1	ENSG00000100307.12	3014	2866.08	20.06	0.24	0.16	1.00
ENST00000490741.1	ENSG00000100307.12	734	586.10	150.93	8.67	5.93	36.64
ENST00000331163.10	ENSG00000100311.16	3497	3349.08	783.56	7.88	5.38	29.05
ENST00000381551.8	ENSG00000100311.16	1125	977.08	558.44	19.24	13.15	70.95
ENST00000440375.1	ENSG00000100311.16	556	408.15	0.00	0.00	0.00	0.00
ENST00000455790.5	ENSG00000100311.16	554	406.15	0.00	0.00	0.00	0.00
ENST00000216139.9	ENSG00000100312.10	1433	1285.08	67.63	1.77	1.21	55.27
ENST00000527761.1	ENSG00000100312.10	428	280.20	11.53	1.39	0.95	43.22
ENST00000529621.1	ENSG00000100312.10	708	560.11	0.00	0.00	0.00	0.00
ENST00000533930.1	ENSG00000100312.10	987	839.08	1.21	0.05	0.03	1.52
ENST00000216144.3	ENSG00000100314.3	3259	3111.08	43.81	0.47	0.32	100.00
ENST00000216146.8	ENSG00000100316.15	1442	1294.08	152.29	3.96	2.71	0.99
ENST00000401609.5	ENSG00000100316.15	1289	1141.08	8712.86	257.05	175.69	63.94
ENST00000402527.5	ENSG00000100316.15	1205	1057.08	393.52	12.53	8.57	3.12
ENST00000420536.1	ENSG00000100316.15	711	563.11	214.96	12.85	8.78	3.20
ENST00000427905.5	ENSG00000100316.15	782	634.09	0.00	0.00	0.00	0.00
ENST00000453303.5	ENSG00000100316.15	916	768.08	0.00	0.00	0.00	0.00
ENST00000459859.1	ENSG00000100316.15	447	299.19	33.26	3.74	2.56	0.93
ENST00000460589.5	ENSG00000100316.15	630	482.13	470.52	32.85	22.46	8.17
ENST00000461967.1	ENSG00000100316.15	767	619.10	455.61	24.77	16.93	6.16
ENST00000464182.5	ENSG00000100316.15	616	468.13	94.14	6.77	4.63	1.68
ENST00000465618.5	ENSG00000100316.15	2108	1960.08	2.43	0.04	0.03	0.01
ENST00000467105.1	ENSG00000100316.15	1396	1248.08	350.48	9.45	6.46	2.35
ENST00000471290.1	ENSG00000100316.15	481	333.17	9.29	0.94	0.64	0.23
ENST00000473638.5	ENSG00000100316.15	523	375.16	103.47	9.28	6.35	2.31
ENST00000481985.5	ENSG00000100316.15	557	409.15	0.00	0.00	0.00	0.00
ENST00000484358.1	ENSG00000100316.15	557	409.15	267.49	22.01	15.04	5.47
ENST00000484615.5	ENSG00000100316.15	827	679.09	115.87	5.74	3.93	1.43
ENST00000498462.1	ENSG00000100316.15	669	521.12	0.00	0.00	0.00	0.00
ENST00000344318.3	ENSG00000100319.12	899	751.08	239.04	10.71	7.32	98.91
ENST00000489010.1	ENSG00000100319.12	2468	2320.08	8.15	0.12	0.08	1.09
ENST00000262829.11	ENSG00000100320.22	1538	1390.08	0.00	0.00	0.00	0.00
ENST00000359369.8	ENSG00000100320.22	1409	1261.08	38.57	1.03	0.70	0.80
ENST00000397303.6	ENSG00000100320.22	1354	1206.08	204.77	5.72	3.91	4.43
ENST00000397305.3	ENSG00000100320.22	759	611.10	10.83	0.60	0.41	0.46
ENST00000405409.6	ENSG00000100320.22	6932	6784.08	3245.74	16.11	11.01	12.47
ENST00000408983.2	ENSG00000100320.22	663	515.12	672.94	43.98	30.06	34.06
ENST00000414461.6	ENSG00000100320.22	1706	1558.08	803.09	17.35	11.86	13.44
ENST00000416721.6	ENSG00000100320.22	1254	1106.08	0.00	0.00	0.00	0.00
ENST00000438146.6	ENSG00000100320.22	1356	1208.08	106.88	2.98	2.04	2.31
ENST00000449924.6	ENSG00000100320.22	1935	1787.08	622.55	11.73	8.02	9.08
ENST00000463509.1	ENSG00000100320.22	2396	2248.08	16.18	0.24	0.17	0.19
ENST00000473487.6	ENSG00000100320.22	789	641.09	382.79	20.10	13.74	15.57
ENST00000491982.1	ENSG00000100320.22	1004	856.08	236.65	9.31	6.36	7.21
ENST00000495377.6	ENSG00000100320.22	733	585.10	0.00	0.00	0.00	0.00
ENST00000216155.11	ENSG00000100321.14	497	349.17	2.69	0.26	0.18	0.49
ENST00000318801.8	ENSG00000100321.14	1361	1213.08	120.09	3.33	2.28	6.35
ENST00000328933.9	ENSG00000100321.14	4391	4243.08	1109.67	8.80	6.02	16.78
ENST00000381535.4	ENSG00000100321.14	1295	1147.08	74.38	2.18	1.49	4.16
ENST00000406293.7	ENSG00000100321.14	564	416.15	83.48	6.75	4.62	12.87
ENST00000415332.1	ENSG00000100321.14	928	780.08	621.71	26.83	18.34	51.15
ENST00000489206.1	ENSG00000100321.14	1999	1851.08	235.99	4.29	2.93	8.18
ENST00000216160.10	ENSG00000100324.13	3237	3089.08	200.11	2.18	1.49	13.99
ENST00000331454.3	ENSG00000100324.13	1660	1512.08	226.04	5.03	3.44	32.29
ENST00000461775.1	ENSG00000100324.13	573	425.14	5.29	0.42	0.29	2.69
ENST00000473491.1	ENSG00000100324.13	574	426.14	66.10	5.22	3.57	33.50
ENST00000473613.5	ENSG00000100324.13	534	386.15	0.00	0.00	0.00	0.00
ENST00000488859.1	ENSG00000100324.13	804	656.09	1.00	0.05	0.04	0.33
ENST00000490819.1	ENSG00000100324.13	240	93.54	7.45	2.68	1.83	17.20
ENST00000307790.7	ENSG00000100325.14	2793	2645.08	78.90	1.00	0.69	1.25
ENST00000397771.6	ENSG00000100325.14	2823	2675.08	1552.52	19.54	13.35	24.33
ENST00000411532.1	ENSG00000100325.14	261	113.95	2.46	0.73	0.50	0.90
ENST00000412689.5	ENSG00000100325.14	742	594.10	0.00	0.00	0.00	0.00
ENST00000431535.5	ENSG00000100325.14	873	725.08	185.58	8.62	5.89	10.73
ENST00000449900.6	ENSG00000100325.14	580	432.14	0.00	0.00	0.00	0.00
ENST00000453160.5	ENSG00000100325.14	529	381.16	0.00	0.00	0.00	0.00
ENST00000454854.5	ENSG00000100325.14	469	321.18	20.22	2.12	1.45	2.64
ENST00000458594.5	ENSG00000100325.14	2753	2605.08	198.90	2.57	1.76	3.20
ENST00000460313.1	ENSG00000100325.14	568	420.14	40.68	3.26	2.23	4.06
ENST00000462454.1	ENSG00000100325.14	491	343.17	105.75	10.37	7.09	12.92
ENST00000463203.1	ENSG00000100325.14	385	237.23	4.89	0.69	0.47	0.86
ENST00000464287.1	ENSG00000100325.14	538	390.15	6.14	0.53	0.36	0.66
ENST00000465667.6	ENSG00000100325.14	876	728.08	133.77	6.18	4.23	7.70
ENST00000472433.5	ENSG00000100325.14	536	388.15	0.00	0.00	0.00	0.00
ENST00000477074.1	ENSG00000100325.14	554	406.15	92.77	7.69	5.26	9.58
ENST00000478812.5	ENSG00000100325.14	827	679.09	10.98	0.54	0.37	0.68
ENST00000483380.1	ENSG00000100325.14	198	54.47	0.00	0.00	0.00	0.00
ENST00000487486.5	ENSG00000100325.14	1596	1448.08	522.77	12.15	8.31	15.14
ENST00000492821.1	ENSG00000100325.14	562	414.15	47.08	3.83	2.62	4.77
ENST00000495681.5	ENSG00000100325.14	536	388.15	0.00	0.00	0.00	0.00
ENST00000495967.5	ENSG00000100325.14	554	406.15	5.61	0.46	0.32	0.58
ENST00000542393.5	ENSG00000100325.14	2594	2446.08	0.00	0.00	0.00	0.00
ENST00000323630.9	ENSG00000100330.15	5866	5718.08	1810.11	10.66	7.28	19.36
ENST00000333027.7	ENSG00000100330.15	8906	8758.08	26.36	0.10	0.07	0.18
ENST00000351488.7	ENSG00000100330.15	4464	4316.08	36.33	0.28	0.19	0.51
ENST00000401950.6	ENSG00000100330.15	6018	5870.08	2200.02	12.62	8.62	22.92
ENST00000406629.1	ENSG00000100330.15	3758	3610.08	412.26	3.84	2.63	6.98
ENST00000415511.1	ENSG00000100330.15	604	456.13	5.79	0.43	0.29	0.78
ENST00000445401.5	ENSG00000100330.15	665	517.12	0.00	0.00	0.00	0.00
ENST00000480776.1	ENSG00000100330.15	547	399.15	84.78	7.15	4.89	12.99
ENST00000487907.1	ENSG00000100330.15	408	260.21	1.32	0.17	0.12	0.31
ENST00000491251.1	ENSG00000100330.15	569	421.14	33.07	2.64	1.81	4.80
ENST00000492087.1	ENSG00000100330.15	562	414.15	211.14	17.16	11.73	31.17
ENST00000495098.5	ENSG00000100330.15	461	313.18	0.00	0.00	0.00	0.00
ENST00000325301.6	ENSG00000100335.13	5625	5477.08	1132.89	6.96	4.76	12.38
ENST00000402881.5	ENSG00000100335.13	2269	2121.08	0.00	0.00	0.00	0.00
ENST00000404569.5	ENSG00000100335.13	3797	3649.08	1016.81	9.38	6.41	16.68
ENST00000428069.1	ENSG00000100335.13	1379	1231.08	0.00	0.00	0.00	0.00
ENST00000433117.6	ENSG00000100335.13	3838	3690.08	721.07	6.58	4.50	11.70
ENST00000434364.5	ENSG00000100335.13	744	596.10	4.52	0.26	0.17	0.45
ENST00000464629.5	ENSG00000100335.13	573	425.14	0.00	0.00	0.00	0.00
ENST00000465564.1	ENSG00000100335.13	363	215.26	0.00	0.00	0.00	0.00
ENST00000467866.1	ENSG00000100335.13	573	425.14	0.00	0.00	0.00	0.00
ENST00000478342.5	ENSG00000100335.13	700	552.11	0.00	0.00	0.00	0.00
ENST00000479514.1	ENSG00000100335.13	554	406.15	0.00	0.00	0.00	0.00
ENST00000481746.1	ENSG00000100335.13	559	411.15	0.00	0.00	0.00	0.00
ENST00000489792.1	ENSG00000100335.13	590	442.14	0.00	0.00	0.00	0.00
ENST00000494219.1	ENSG00000100335.13	592	444.14	93.17	7.06	4.83	12.56
ENST00000637854.1	ENSG00000100335.13	213	68.03	52.55	26.00	17.77	46.24
ENST00000328429.8	ENSG00000100336.17	844	696.08	6.55	0.32	0.22	2.81
ENST00000332987.5	ENSG00000100336.17	1825	1677.08	325.46	6.53	4.47	57.92
ENST00000352371.5	ENSG00000100336.17	3227	3079.08	0.00	0.00	0.00	0.00
ENST00000397275.6	ENSG00000100336.17	845	697.08	0.00	0.00	0.00	0.00
ENST00000419360.5	ENSG00000100336.17	543	395.15	0.00	0.00	0.00	0.00
ENST00000436763.1	ENSG00000100336.17	512	364.16	0.00	0.00	0.00	0.00
ENST00000449084.2	ENSG00000100336.17	1052	904.08	24.92	0.93	0.63	8.23
ENST00000457630.6	ENSG00000100336.17	520	372.16	0.00	0.00	0.00	0.00
ENST00000480236.2	ENSG00000100336.17	560	412.15	18.59	1.52	1.04	13.46
ENST00000493203.6	ENSG00000100336.17	616	468.13	26.31	1.89	1.29	16.77
ENST00000613247.4	ENSG00000100336.17	3142	2994.08	8.18	0.09	0.06	0.81
ENST00000616056.4	ENSG00000100336.17	3423	3275.08	0.00	0.00	0.00	0.00
ENST00000216177.8	ENSG00000100341.11	2539	2391.08	0.06	0.00	0.00	0.17
ENST00000381198.6	ENSG00000100341.11	2000	1852.08	0.00	0.00	0.00	0.00
ENST00000438734.1	ENSG00000100341.11	921	773.08	7.63	0.33	0.23	69.47
ENST00000593866.5	ENSG00000100341.11	2197	2049.08	0.00	0.00	0.00	0.00
ENST00000597664.5	ENSG00000100341.11	2537	2389.08	10.31	0.15	0.10	30.36
ENST00000319136.8	ENSG00000100342.20	3000	2852.08	0.00	0.00	0.00	0.00
ENST00000397278.7	ENSG00000100342.20	2918	2770.08	0.00	0.00	0.00	0.00
ENST00000397279.8	ENSG00000100342.20	1564	1416.08	447.03	10.63	7.26	80.33
ENST00000422471.5	ENSG00000100342.20	561	413.15	0.00	0.00	0.00	0.00
ENST00000422706.5	ENSG00000100342.20	2901	2753.08	0.00	0.00	0.00	0.00
ENST00000426053.5	ENSG00000100342.20	2808	2660.08	50.64	0.64	0.44	4.84
ENST00000427990.5	ENSG00000100342.20	624	476.13	0.00	0.00	0.00	0.00
ENST00000431184.1	ENSG00000100342.20	550	402.15	6.89	0.58	0.39	4.36
ENST00000433768.5	ENSG00000100342.20	541	393.15	0.00	0.00	0.00	0.00
ENST00000438034.5	ENSG00000100342.20	566	418.14	7.16	0.58	0.39	4.36
ENST00000439680.5	ENSG00000100342.20	531	383.16	3.10	0.27	0.19	2.06
ENST00000475519.5	ENSG00000100342.20	600	452.13	7.19	0.54	0.37	4.05
ENST00000216180.7	ENSG00000100344.10	2805	2657.08	9.12	0.12	0.08	2.61
ENST00000406117.6	ENSG00000100344.10	1480	1332.08	3.66	0.09	0.06	2.09
ENST00000423180.2	ENSG00000100344.10	2222	2074.08	149.59	2.43	1.66	54.92
ENST00000478713.1	ENSG00000100344.10	730	582.10	20.99	1.21	0.83	27.46
ENST00000497129.1	ENSG00000100344.10	422	274.20	4.65	0.57	0.39	12.92
ENST00000216181.9	ENSG00000100345.20	7501	7353.08	40687.18	186.27	127.32	67.63
ENST00000401701.1	ENSG00000100345.20	789	641.09	0.00	0.00	0.00	0.00
ENST00000456729.1	ENSG00000100345.20	449	301.19	7.87	0.88	0.60	0.32
ENST00000459960.1	ENSG00000100345.20	687	539.11	262.45	16.39	11.20	5.95
ENST00000463027.1	ENSG00000100345.20	562	414.15	0.00	0.00	0.00	0.00
ENST00000472210.5	ENSG00000100345.20	387	239.23	97.65	13.74	9.39	4.99
ENST00000473022.1	ENSG00000100345.20	400	252.22	5.02	0.67	0.46	0.24
ENST00000475726.5	ENSG00000100345.20	768	620.10	57.13	3.10	2.12	1.13
ENST00000477189.1	ENSG00000100345.20	572	424.14	215.69	17.12	11.70	6.22
ENST00000486218.1	ENSG00000100345.20	788	640.09	352.75	18.55	12.68	6.74
ENST00000495928.1	ENSG00000100345.20	329	181.33	100.65	18.69	12.77	6.78
ENST00000401624.5	ENSG00000100346.17	6740	6592.08	0.00	0.00	0.00	0.00
ENST00000402142.3	ENSG00000100346.17	10004	9856.08	0.00	0.00	0.00	0.00
ENST00000404898.5	ENSG00000100346.17	9892	9744.08	9.89	0.03	0.02	58.87
ENST00000407673.5	ENSG00000100346.17	5952	5804.08	4.11	0.02	0.02	41.13
ENST00000471970.1	ENSG00000100346.17	168	29.86	0.00	0.00	0.00	0.00
ENST00000350028.4	ENSG00000100347.14	1717	1569.08	2475.32	53.11	36.30	95.76
ENST00000465768.1	ENSG00000100347.14	169	30.60	0.00	0.00	0.00	0.00
ENST00000474323.5	ENSG00000100347.14	2368	2220.08	93.57	1.42	0.97	2.56
ENST00000493161.1	ENSG00000100347.14	829	681.08	0.00	0.00	0.00	0.00
ENST00000493621.1	ENSG00000100347.14	283	135.62	1.00	0.25	0.17	0.45
ENST00000494795.1	ENSG00000100347.14	3248	3100.08	63.09	0.69	0.47	1.24
ENST00000216185.6	ENSG00000100348.9	1736	1588.08	358.04	7.59	5.19	9.02
ENST00000403313.5	ENSG00000100348.9	912	764.08	362.20	15.96	10.91	18.96
ENST00000411915.1	ENSG00000100348.9	570	422.14	644.82	51.42	35.15	61.09
ENST00000416967.1	ENSG00000100348.9	1280	1132.08	129.14	3.84	2.62	4.56
ENST00000487725.1	ENSG00000100348.9	736	588.10	93.79	5.37	3.67	6.38
ENST00000216187.10	ENSG00000100350.14	3933	3785.08	0.00	0.00	0.00	0.00
ENST00000366463.6	ENSG00000100350.14	2489	2341.08	340.61	4.90	3.35	14.06
ENST00000397223.4	ENSG00000100350.14	2184	2036.08	1772.49	29.31	20.03	84.14
ENST00000397224.8	ENSG00000100350.14	4967	4819.08	76.78	0.54	0.37	1.54
ENST00000423980.1	ENSG00000100350.14	567	419.14	1.12	0.09	0.06	0.26
ENST00000344138.8	ENSG00000100351.16	3893	3745.08	27.65	0.25	0.17	5.49
ENST00000407075.3	ENSG00000100351.16	1304	1156.08	74.55	2.17	1.48	47.98
ENST00000420971.5	ENSG00000100351.16	568	420.14	0.00	0.00	0.00	0.00
ENST00000460449.1	ENSG00000100351.16	442	294.19	7.47	0.85	0.58	18.89
ENST00000461082.1	ENSG00000100351.16	1594	1446.08	6.00	0.14	0.10	3.09
ENST00000478445.1	ENSG00000100351.16	583	435.14	0.00	0.00	0.00	0.00
ENST00000481263.1	ENSG00000100351.16	764	616.10	20.33	1.11	0.76	24.55
ENST00000216190.12	ENSG00000100353.17	2155	2007.08	3.58	0.06	0.04	0.06
ENST00000402116.2	ENSG00000100353.17	581	433.14	0.00	0.00	0.00	0.00
ENST00000405442.5	ENSG00000100353.17	1851	1703.08	2647.54	52.33	35.77	52.96
ENST00000426531.5	ENSG00000100353.17	710	562.11	137.58	8.24	5.63	8.34
ENST00000432675.4	ENSG00000100353.17	678	530.12	130.23	8.27	5.65	8.37
ENST00000455547.5	ENSG00000100353.17	996	848.08	0.00	0.00	0.00	0.00
ENST00000457241.5	ENSG00000100353.17	729	581.10	0.00	0.00	0.00	0.00
ENST00000458572.1	ENSG00000100353.17	883	735.08	97.80	4.48	3.06	4.53
ENST00000462641.1	ENSG00000100353.17	887	739.08	230.95	10.52	7.19	10.65
ENST00000462794.1	ENSG00000100353.17	764	616.10	123.92	6.77	4.63	6.85
ENST00000478547.1	ENSG00000100353.17	452	304.19	35.91	3.97	2.72	4.02
ENST00000496875.1	ENSG00000100353.17	604	456.13	56.49	4.17	2.85	4.22
ENST00000301923.13	ENSG00000100354.20	15958	15810.08	0.00	0.00	0.00	0.00
ENST00000335727.13	ENSG00000100354.20	17933	17785.08	13180.33	24.95	17.05	41.66
ENST00000402203.5	ENSG00000100354.20	3444	3296.08	466.56	4.77	3.26	7.96
ENST00000441751.5	ENSG00000100354.20	415	267.21	111.38	14.03	9.59	23.43
ENST00000446273.1	ENSG00000100354.20	4741	4593.08	862.85	6.32	4.32	10.56
ENST00000454349.6	ENSG00000100354.20	18279	18131.08	3243.20	6.02	4.12	10.05
ENST00000467658.1	ENSG00000100354.20	496	348.17	22.06	2.13	1.46	3.56
ENST00000489500.1	ENSG00000100354.20	564	416.15	20.61	1.67	1.14	2.78
ENST00000497559.1	ENSG00000100354.20	582	434.14	0.00	0.00	0.00	0.00
ENST00000248929.13	ENSG00000100359.20	2969	2821.08	393.33	4.69	3.21	7.89
ENST00000417424.1	ENSG00000100359.20	666	518.12	0.00	0.00	0.00	0.00
ENST00000427834.5	ENSG00000100359.20	793	645.09	105.00	5.48	3.75	9.21
ENST00000457767.5	ENSG00000100359.20	1086	938.08	582.90	20.92	14.30	35.14
ENST00000462457.1	ENSG00000100359.20	881	733.08	68.13	3.13	2.14	5.26
ENST00000467915.1	ENSG00000100359.20	769	621.10	6.07	0.33	0.22	0.55
ENST00000469719.5	ENSG00000100359.20	1029	881.08	44.21	1.69	1.15	2.84
ENST00000470518.5	ENSG00000100359.20	854	706.08	0.00	0.00	0.00	0.00
ENST00000478085.5	ENSG00000100359.20	4218	4070.08	793.15	6.56	4.48	11.02
ENST00000480830.5	ENSG00000100359.20	997	849.08	192.71	7.64	5.22	12.84
ENST00000481028.1	ENSG00000100359.20	367	219.25	24.12	3.70	2.53	6.22
ENST00000481408.5	ENSG00000100359.20	951	803.08	128.39	5.38	3.68	9.04
ENST00000485962.5	ENSG00000100359.20	2973	2825.08	0.00	0.00	0.00	0.00
ENST00000340630.9	ENSG00000100360.14	1113	965.08	0.00	0.00	0.00	0.00
ENST00000415653.5	ENSG00000100360.14	660	512.12	0.00	0.00	0.00	0.00
ENST00000417951.6	ENSG00000100360.14	946	798.08	8.10	0.34	0.23	1.20
ENST00000430701.5	ENSG00000100360.14	531	383.16	1.46	0.13	0.09	0.45
ENST00000433985.6	ENSG00000100360.14	1095	947.08	276.97	9.84	6.73	34.63
ENST00000440696.2	ENSG00000100360.14	813	665.09	2.40	0.12	0.08	0.43
ENST00000465023.1	ENSG00000100360.14	406	258.21	26.94	3.51	2.40	12.35
ENST00000471809.5	ENSG00000100360.14	6475	6327.08	485.93	2.59	1.77	9.09
ENST00000474616.5	ENSG00000100360.14	458	310.18	104.61	11.35	7.76	39.93
ENST00000476548.1	ENSG00000100360.14	902	754.08	0.00	0.00	0.00	0.00
ENST00000495555.6	ENSG00000100360.14	744	596.10	9.60	0.54	0.37	1.91
ENST00000495987.5	ENSG00000100360.14	361	213.26	0.00	0.00	0.00	0.00
ENST00000216200.9	ENSG00000100362.12	595	447.14	0.00	0.00	0.00	0.00
ENST00000404171.1	ENSG00000100362.12	422	274.20	2.00	0.25	0.17	100.00
ENST00000406910.6	ENSG00000100362.12	568	420.14	0.00	0.00	0.00	0.00
ENST00000417718.6	ENSG00000100362.12	569	421.14	0.00	0.00	0.00	0.00
ENST00000443735.1	ENSG00000100362.12	470	322.18	0.00	0.00	0.00	0.00
ENST00000467935.1	ENSG00000100362.12	530	382.16	0.00	0.00	0.00	0.00
ENST00000251993.11	ENSG00000100364.18	2723	2575.08	52.65	0.69	0.47	0.69
ENST00000336156.9	ENSG00000100364.18	8119	7971.08	245.14	1.04	0.71	1.03
ENST00000391627.6	ENSG00000100364.18	2623	2475.08	1145.53	15.58	10.65	15.53
ENST00000414854.5	ENSG00000100364.18	556	408.15	0.00	0.00	0.00	0.00
ENST00000417906.1	ENSG00000100364.18	516	368.16	5.37	0.49	0.34	0.49
ENST00000423262.5	ENSG00000100364.18	2218	2070.08	0.00	0.00	0.00	0.00
ENST00000424508.5	ENSG00000100364.18	625	477.13	130.40	9.20	6.29	9.17
ENST00000440039.5	ENSG00000100364.18	821	673.09	38.00	1.90	1.30	1.89
ENST00000474515.5	ENSG00000100364.18	666	518.12	247.81	16.10	11.01	16.05
ENST00000483374.1	ENSG00000100364.18	759	611.10	16.44	0.91	0.62	0.90
ENST00000486640.5	ENSG00000100364.18	574	426.14	0.00	0.00	0.00	0.00
ENST00000488038.5	ENSG00000100364.18	2639	2491.08	3227.01	43.61	29.81	43.47
ENST00000492273.1	ENSG00000100364.18	403	255.21	2.10	0.28	0.19	0.28
ENST00000493003.1	ENSG00000100364.18	586	438.14	14.52	1.12	0.76	1.11
ENST00000496226.1	ENSG00000100364.18	589	441.14	0.00	0.00	0.00	0.00
ENST00000498418.5	ENSG00000100364.18	964	816.08	228.03	9.41	6.43	9.38
ENST00000248899.10	ENSG00000100365.14	1396	1248.08	80.57	2.17	1.49	13.79
ENST00000397147.6	ENSG00000100365.14	1641	1493.08	602.43	13.58	9.28	86.21
ENST00000415063.2	ENSG00000100365.14	796	648.09	0.00	0.00	0.00	0.00
ENST00000447071.5	ENSG00000100365.14	906	758.08	0.00	0.00	0.00	0.00
ENST00000262825.9	ENSG00000100368.13	4087	3939.08	23.92	0.20	0.14	1.65
ENST00000403662.7	ENSG00000100368.13	4863	4715.08	179.86	1.28	0.88	10.39
ENST00000406230.5	ENSG00000100368.13	2895	2747.08	887.22	10.87	7.43	87.96
ENST00000421539.1	ENSG00000100368.13	969	821.08	0.00	0.00	0.00	0.00
ENST00000263255.10	ENSG00000100372.14	2058	1910.08	10.61	0.19	0.13	0.31
ENST00000402844.7	ENSG00000100372.14	2405	2257.08	143.74	2.14	1.47	3.60
ENST00000412879.5	ENSG00000100372.14	561	413.15	193.73	15.79	10.79	26.52
ENST00000420970.5	ENSG00000100372.14	1060	912.08	24.71	0.91	0.62	1.53
ENST00000426396.5	ENSG00000100372.14	641	493.12	116.70	7.97	5.45	13.39
ENST00000427084.5	ENSG00000100372.14	749	601.10	0.00	0.00	0.00	0.00
ENST00000430221.5	ENSG00000100372.14	734	586.10	0.00	0.00	0.00	0.00
ENST00000434185.1	ENSG00000100372.14	565	417.14	0.00	0.00	0.00	0.00
ENST00000434193.5	ENSG00000100372.14	598	450.14	45.64	3.41	2.33	5.73
ENST00000435456.6	ENSG00000100372.14	2262	2114.08	0.00	0.00	0.00	0.00
ENST00000443810.5	ENSG00000100372.14	593	445.14	0.00	0.00	0.00	0.00
ENST00000447566.5	ENSG00000100372.14	1243	1095.08	836.15	25.70	17.57	43.19
ENST00000449676.5	ENSG00000100372.14	533	385.15	0.34	0.03	0.02	0.05
ENST00000458600.5	ENSG00000100372.14	801	653.09	33.36	1.72	1.18	2.89
ENST00000478550.1	ENSG00000100372.14	562	414.15	13.35	1.09	0.74	1.82
ENST00000491545.5	ENSG00000100372.14	2530	2382.08	7.48	0.11	0.07	0.18
ENST00000544408.5	ENSG00000100372.14	2060	1912.08	26.19	0.46	0.32	0.77
ENST00000216211.8	ENSG00000100373.9	1051	903.08	5.00	0.19	0.13	100.00
ENST00000396082.2	ENSG00000100373.9	627	479.13	0.00	0.00	0.00	0.00
ENST00000216214.7	ENSG00000100376.11	3458	3310.08	51.81	0.53	0.36	0.61
ENST00000405673.5	ENSG00000100376.11	1612	1464.08	153.85	3.54	2.42	4.07
ENST00000424557.1	ENSG00000100376.11	549	401.15	0.00	0.00	0.00	0.00
ENST00000427777.1	ENSG00000100376.11	521	373.16	0.00	0.00	0.00	0.00
ENST00000441876.6	ENSG00000100376.11	1776	1628.08	107.11	2.21	1.51	2.55
ENST00000452238.5	ENSG00000100376.11	583	435.14	12.00	0.93	0.63	1.07
ENST00000459849.1	ENSG00000100376.11	695	547.11	0.00	0.00	0.00	0.00
ENST00000462361.1	ENSG00000100376.11	712	564.11	662.95	39.56	27.04	45.50
ENST00000476478.1	ENSG00000100376.11	354	206.27	0.00	0.00	0.00	0.00
ENST00000476754.1	ENSG00000100376.11	675	527.12	11.83	0.76	0.52	0.87
ENST00000477714.1	ENSG00000100376.11	756	608.10	28.82	1.60	1.09	1.84
ENST00000479180.1	ENSG00000100376.11	649	501.12	68.83	4.62	3.16	5.32
ENST00000481447.1	ENSG00000100376.11	261	113.95	0.00	0.00	0.00	0.00
ENST00000483102.5	ENSG00000100376.11	657	509.12	0.00	0.00	0.00	0.00
ENST00000487732.5	ENSG00000100376.11	677	529.12	521.79	33.20	22.69	38.18
ENST00000491671.1	ENSG00000100376.11	711	563.11	0.00	0.00	0.00	0.00
ENST00000402077.7	ENSG00000100379.17	1691	1543.08	109.69	2.39	1.64	30.43
ENST00000403888.7	ENSG00000100379.17	1763	1615.08	0.00	0.00	0.00	0.00
ENST00000421900.5	ENSG00000100379.17	451	303.19	0.00	0.00	0.00	0.00
ENST00000431531.1	ENSG00000100379.17	559	411.15	2.00	0.16	0.11	2.08
ENST00000456470.1	ENSG00000100379.17	1438	1290.08	51.34	1.34	0.92	17.04
ENST00000462640.1	ENSG00000100379.17	808	660.09	40.47	2.06	1.41	26.25
ENST00000478231.5	ENSG00000100379.17	584	436.14	0.00	0.00	0.00	0.00
ENST00000483389.5	ENSG00000100379.17	546	398.15	22.50	1.90	1.30	24.20
ENST00000610767.4	ENSG00000100379.17	1502	1354.08	0.00	0.00	0.00	0.00
ENST00000216218.7	ENSG00000100380.13	3595	3447.08	9196.35	89.81	61.38	13.33
ENST00000411695.1	ENSG00000100380.13	549	401.15	0.00	0.00	0.00	0.00
ENST00000413424.5	ENSG00000100380.13	630	482.13	2.03	0.14	0.10	0.02
ENST00000455824.1	ENSG00000100380.13	798	650.09	3637.68	188.37	128.75	27.95
ENST00000480048.5	ENSG00000100380.13	592	444.14	113.11	8.57	5.86	1.27
ENST00000495652.1	ENSG00000100380.13	425	277.20	146.17	17.75	12.13	2.63
ENST00000620312.4	ENSG00000100380.13	944	796.08	8733.09	369.30	252.41	54.80
ENST00000216223.9	ENSG00000100385.13	4113	3965.08	198.39	1.68	1.15	36.09
ENST00000429622.5	ENSG00000100385.13	569	421.14	16.09	1.29	0.88	27.57
ENST00000440958.1	ENSG00000100385.13	499	351.17	1.18	0.11	0.08	2.42
ENST00000445595.1	ENSG00000100385.13	587	439.14	0.00	0.00	0.00	0.00
ENST00000453962.5	ENSG00000100385.13	660	512.12	0.00	0.00	0.00	0.00
ENST00000461607.5	ENSG00000100385.13	563	415.15	0.00	0.00	0.00	0.00
ENST00000483573.1	ENSG00000100385.13	708	560.11	26.34	1.58	1.08	33.92
ENST00000216225.8	ENSG00000100387.8	1188	1040.08	2457.89	79.55	54.37	92.72
ENST00000467617.1	ENSG00000100387.8	1871	1723.08	66.46	1.30	0.89	1.51
ENST00000476110.1	ENSG00000100387.8	574	426.14	62.65	4.95	3.38	5.77
ENST00000263253.8	ENSG00000100393.11	9587	9439.08	13017.37	46.43	31.73	50.74
ENST00000408233.1	ENSG00000100393.11	54	0.00	0.00	0.00	0.00	0.00
ENST00000634422.1	ENSG00000100393.11	488	340.17	10.22	1.01	0.69	1.11
ENST00000634690.1	ENSG00000100393.11	559	411.15	4.63	0.38	0.26	0.41
ENST00000634728.1	ENSG00000100393.11	401	253.22	18.83	2.50	1.71	2.74
ENST00000634787.1	ENSG00000100393.11	496	348.17	69.09	6.68	4.57	7.30
ENST00000634860.1	ENSG00000100393.11	428	280.20	32.07	3.85	2.63	4.21
ENST00000635083.1	ENSG00000100393.11	613	465.13	46.03	3.33	2.28	3.64
ENST00000635538.1	ENSG00000100393.11	318	170.37	104.09	20.57	14.06	22.48
ENST00000635552.1	ENSG00000100393.11	1952	1804.08	9.00	0.17	0.11	0.18
ENST00000635584.1	ENSG00000100393.11	544	396.15	0.00	0.00	0.00	0.00
ENST00000635691.1	ENSG00000100393.11	402	254.21	49.67	6.58	4.50	7.19
ENST00000637592.1	ENSG00000100393.11	100	0.00	0.00	0.00	0.00	0.00
ENST00000216237.9	ENSG00000100395.14	3296	3148.08	239.01	2.56	1.75	12.40
ENST00000449635.5	ENSG00000100395.14	864	716.08	11.64	0.55	0.37	2.65
ENST00000450939.1	ENSG00000100395.14	946	798.08	0.00	0.00	0.00	0.00
ENST00000452106.5	ENSG00000100395.14	3282	3134.08	6.99	0.08	0.05	0.36
ENST00000453659.1	ENSG00000100395.14	531	383.16	7.81	0.69	0.47	3.33
ENST00000466589.5	ENSG00000100395.14	3055	2907.08	289.49	3.35	2.29	16.26
ENST00000479978.5	ENSG00000100395.14	5875	5727.08	51.84	0.30	0.21	1.48
ENST00000481902.5	ENSG00000100395.14	2432	2284.08	587.09	8.65	5.91	41.97
ENST00000489136.5	ENSG00000100395.14	751	603.10	79.58	4.44	3.04	21.55
ENST00000216241.13	ENSG00000100399.15	2533	2385.08	48.06	0.68	0.46	22.18
ENST00000417999.5	ENSG00000100399.15	2248	2100.08	2.56	0.04	0.03	1.34
ENST00000455425.1	ENSG00000100399.15	758	610.10	42.39	2.34	1.60	76.48
ENST00000356244.7	ENSG00000100401.19	3060	2912.08	1522.33	17.60	12.03	39.88
ENST00000405486.5	ENSG00000100401.19	3469	3321.08	15.17	0.15	0.11	0.35
ENST00000418067.1	ENSG00000100401.19	650	502.12	130.96	8.78	6.00	19.90
ENST00000422838.1	ENSG00000100401.19	946	798.08	0.00	0.00	0.00	0.00
ENST00000446258.5	ENSG00000100401.19	759	611.10	280.86	15.47	10.57	35.06
ENST00000452543.5	ENSG00000100401.19	603	455.13	1.48	0.11	0.08	0.25
ENST00000455915.6	ENSG00000100401.19	4222	4074.08	244.19	2.02	1.38	4.57
ENST00000352645.4	ENSG00000100403.11	5909	5761.08	3568.68	20.85	14.25	98.34
ENST00000486331.1	ENSG00000100403.11	5262	5114.08	53.32	0.35	0.24	1.66
ENST00000216252.3	ENSG00000100410.7	1086	938.08	233.98	8.40	5.74	31.63
ENST00000459687.5	ENSG00000100410.7	504	356.16	192.02	18.15	12.40	68.37
ENST00000491254.1	ENSG00000100410.7	292	144.53	0.00	0.00	0.00	0.00
ENST00000216254.8	ENSG00000100412.15	2741	2593.08	3284.98	42.65	29.15	74.03
ENST00000396512.3	ENSG00000100412.15	2811	2663.08	434.24	5.49	3.75	9.53
ENST00000466237.1	ENSG00000100412.15	747	599.10	0.00	0.00	0.00	0.00
ENST00000471094.1	ENSG00000100412.15	699	551.11	46.15	2.82	1.93	4.89
ENST00000478010.1	ENSG00000100412.15	644	496.12	69.83	4.74	3.24	8.23
ENST00000481310.1	ENSG00000100412.15	330	182.33	2.39	0.44	0.30	0.77
ENST00000482208.1	ENSG00000100412.15	624	476.13	20.80	1.47	1.01	2.55
ENST00000337566.9	ENSG00000100413.16	1330	1182.08	5.35	0.15	0.10	0.67
ENST00000355209.8	ENSG00000100413.16	4416	4268.08	1093.81	8.63	5.90	37.83
ENST00000396504.6	ENSG00000100413.16	4176	4028.08	135.57	1.13	0.77	4.97
ENST00000407461.5	ENSG00000100413.16	802	654.09	77.47	3.99	2.73	17.48
ENST00000420561.1	ENSG00000100413.16	517	369.16	0.00	0.00	0.00	0.00
ENST00000431534.5	ENSG00000100413.16	1464	1316.08	149.23	3.82	2.61	16.74
ENST00000432789.1	ENSG00000100413.16	1598	1450.08	104.79	2.43	1.66	10.67
ENST00000442616.1	ENSG00000100413.16	553	405.15	23.26	1.93	1.32	8.48
ENST00000483837.1	ENSG00000100413.16	1829	1681.08	36.13	0.72	0.49	3.17
ENST00000290846.8	ENSG00000100416.12	1940	1792.08	0.00	0.00	0.00	0.00
ENST00000381019.3	ENSG00000100416.12	1381	1233.08	371.77	10.15	6.94	33.27
ENST00000381021.7	ENSG00000100416.12	1830	1682.08	0.00	0.00	0.00	0.00
ENST00000441818.5	ENSG00000100416.12	1793	1645.08	10.80	0.22	0.15	0.72
ENST00000453630.5	ENSG00000100416.12	1775	1627.08	0.00	0.00	0.00	0.00
ENST00000456595.5	ENSG00000100416.12	1688	1540.08	0.00	0.00	0.00	0.00
ENST00000457572.5	ENSG00000100416.12	1882	1734.08	32.85	0.64	0.44	2.09
ENST00000463785.1	ENSG00000100416.12	557	409.15	2.54	0.21	0.14	0.69
ENST00000465378.5	ENSG00000100416.12	610	462.13	42.80	3.12	2.13	10.22
ENST00000470831.1	ENSG00000100416.12	1860	1712.08	169.15	3.33	2.27	10.90
ENST00000476901.1	ENSG00000100416.12	1476	1328.08	4.00	0.10	0.07	0.33
ENST00000479648.1	ENSG00000100416.12	574	426.14	11.00	0.87	0.59	2.85
ENST00000485175.5	ENSG00000100416.12	731	583.10	23.29	1.34	0.92	4.41
ENST00000485559.1	ENSG00000100416.12	2653	2505.08	363.00	4.88	3.33	15.99
ENST00000486620.5	ENSG00000100416.12	814	666.09	13.72	0.69	0.47	2.27
ENST00000491612.1	ENSG00000100416.12	2933	2785.08	410.08	4.96	3.39	16.25
ENST00000493556.1	ENSG00000100416.12	432	284.20	0.00	0.00	0.00	0.00
ENST00000496831.5	ENSG00000100416.12	576	428.14	0.00	0.00	0.00	0.00
ENST00000216259.7	ENSG00000100417.11	1298	1150.08	298.78	8.75	5.98	54.52
ENST00000414636.1	ENSG00000100417.11	567	419.14	0.00	0.00	0.00	0.00
ENST00000463617.5	ENSG00000100417.11	2538	2390.08	9.01	0.13	0.09	0.79
ENST00000466645.5	ENSG00000100417.11	575	427.14	2.42	0.19	0.13	1.19
ENST00000472620.5	ENSG00000100417.11	1576	1428.08	21.50	0.51	0.35	3.16
ENST00000478337.1	ENSG00000100417.11	823	675.09	36.32	1.81	1.24	11.29
ENST00000482178.5	ENSG00000100417.11	2020	1872.08	29.63	0.53	0.36	3.32
ENST00000485648.5	ENSG00000100417.11	1405	1257.08	90.76	2.43	1.66	15.15
ENST00000493389.1	ENSG00000100417.11	866	718.08	36.17	1.70	1.16	10.57
ENST00000263256.6	ENSG00000100418.7	3833	3685.08	922.44	8.43	5.76	26.02
ENST00000463886.1	ENSG00000100418.7	1088	940.08	54.01	1.93	1.32	5.97
ENST00000468151.1	ENSG00000100418.7	398	250.22	93.38	12.56	8.59	38.80
ENST00000482612.1	ENSG00000100418.7	451	303.19	85.18	9.46	6.46	29.21
ENST00000216264.12	ENSG00000100422.13	4450	4302.08	1873.64	14.66	10.02	26.46
ENST00000443629.5	ENSG00000100422.13	1760	1612.08	1951.36	40.75	27.85	73.54
ENST00000460254.1	ENSG00000100422.13	434	286.19	0.00	0.00	0.00	0.00
ENST00000471929.1	ENSG00000100422.13	567	419.14	0.00	0.00	0.00	0.00
ENST00000216267.12	ENSG00000100425.18	4614	4466.08	118.16	0.89	0.61	1.64
ENST00000404034.5	ENSG00000100425.18	4312	4164.08	288.59	2.33	1.59	4.31
ENST00000404760.5	ENSG00000100425.18	4550	4402.08	2693.56	20.60	14.08	38.03
ENST00000438393.5	ENSG00000100425.18	3051	2903.08	242.83	2.82	1.92	5.20
ENST00000457780.3	ENSG00000100425.18	4997	4849.08	0.00	0.00	0.00	0.00
ENST00000459821.1	ENSG00000100425.18	523	375.16	117.25	10.52	7.19	19.42
ENST00000479985.1	ENSG00000100425.18	551	403.15	7.54	0.63	0.43	1.16
ENST00000494833.1	ENSG00000100425.18	409	261.21	127.06	16.38	11.19	30.23
ENST00000216268.5	ENSG00000100426.6	6893	6745.08	3711.00	18.52	12.66	100.00
ENST00000311597.9	ENSG00000100427.15	3933	3785.08	0.00	0.00	0.00	0.00
ENST00000395876.6	ENSG00000100427.15	3601	3453.08	1.16	0.01	0.01	15.72
ENST00000442311.1	ENSG00000100427.15	758	610.10	0.00	0.00	0.00	0.00
ENST00000470008.1	ENSG00000100427.15	236	89.70	0.00	0.00	0.00	0.00
ENST00000483836.1	ENSG00000100427.15	613	465.13	0.84	0.06	0.04	84.28
ENST00000216271.9	ENSG00000100429.17	2687	2539.08	799.41	10.60	7.24	17.02
ENST00000349505.4	ENSG00000100429.17	1950	1802.08	6.33	0.12	0.08	0.19
ENST00000415993.5	ENSG00000100429.17	2375	2227.08	0.00	0.00	0.00	0.00
ENST00000429374.5	ENSG00000100429.17	1634	1486.08	103.74	2.35	1.61	3.77
ENST00000448072.5	ENSG00000100429.17	2133	1985.08	0.00	0.00	0.00	0.00
ENST00000454936.5	ENSG00000100429.17	1922	1774.08	34.57	0.66	0.45	1.05
ENST00000470378.1	ENSG00000100429.17	1034	886.08	252.51	9.59	6.56	15.41
ENST00000470965.1	ENSG00000100429.17	810	662.09	0.00	0.00	0.00	0.00
ENST00000471375.5	ENSG00000100429.17	928	780.08	0.00	0.00	0.00	0.00
ENST00000475965.1	ENSG00000100429.17	1239	1091.08	35.53	1.10	0.75	1.76
ENST00000476310.5	ENSG00000100429.17	847	699.08	7.32	0.35	0.24	0.57
ENST00000477814.5	ENSG00000100429.17	1784	1636.08	192.40	3.96	2.71	6.36
ENST00000482213.1	ENSG00000100429.17	469	321.18	99.09	10.39	7.10	16.68
ENST00000483222.5	ENSG00000100429.17	2091	1943.08	12.15	0.21	0.14	0.34
ENST00000488270.1	ENSG00000100429.17	715	567.11	153.95	9.14	6.25	14.68
ENST00000489424.5	ENSG00000100429.17	759	611.10	65.85	3.63	2.48	5.83
ENST00000496235.5	ENSG00000100429.17	885	737.08	95.26	4.35	2.97	6.99
ENST00000496909.5	ENSG00000100429.17	732	584.10	59.43	3.42	2.34	5.50
ENST00000497483.1	ENSG00000100429.17	578	430.14	0.00	0.00	0.00	0.00
ENST00000497952.5	ENSG00000100429.17	976	828.08	22.08	0.90	0.61	1.44
ENST00000498366.5	ENSG00000100429.17	2153	2005.08	0.00	0.00	0.00	0.00
ENST00000626012.2	ENSG00000100429.17	2607	2459.08	109.98	1.51	1.03	2.42
ENST00000312350.9	ENSG00000100433.15	2396	2248.08	9.51	0.14	0.10	40.53
ENST00000319231.9	ENSG00000100433.15	2725	2577.08	0.00	0.00	0.00	0.00
ENST00000340700.9	ENSG00000100433.15	7501	7353.08	0.00	0.00	0.00	0.00
ENST00000556282.1	ENSG00000100433.15	548	400.15	2.49	0.21	0.14	59.47
ENST00000216327.10	ENSG00000100439.10	716	568.11	12.52	0.74	0.51	2.70
ENST00000418446.6	ENSG00000100439.10	1003	855.08	73.99	2.91	1.99	10.59
ENST00000428304.6	ENSG00000100439.10	3366	3218.08	246.80	2.58	1.76	9.38
ENST00000489928.1	ENSG00000100439.10	507	359.16	50.91	4.77	3.26	17.34
ENST00000537243.5	ENSG00000100439.10	550	402.15	7.78	0.65	0.45	2.37
ENST00000539344.1	ENSG00000100439.10	986	838.08	154.84	6.22	4.25	22.60
ENST00000541962.1	ENSG00000100439.10	662	514.12	110.94	7.26	4.96	26.40
ENST00000542041.1	ENSG00000100439.10	465	317.18	3.28	0.35	0.24	1.27
ENST00000544562.5	ENSG00000100439.10	929	781.08	46.93	2.02	1.38	7.35
ENST00000545034.5	ENSG00000100439.10	185	43.30	0.00	0.00	0.00	0.00
ENST00000251343.9	ENSG00000100441.9	6725	6577.08	1215.76	6.22	4.25	15.52
ENST00000553935.5	ENSG00000100441.9	3359	3211.08	624.43	6.55	4.47	16.33
ENST00000554268.1	ENSG00000100441.9	760	612.10	72.65	4.00	2.73	9.97
ENST00000556255.1	ENSG00000100441.9	2198	2050.08	1016.92	16.70	11.41	41.65
ENST00000556510.1	ENSG00000100441.9	911	763.08	117.54	5.19	3.54	12.93
ENST00000556842.5	ENSG00000100441.9	2443	2295.08	98.34	1.44	0.99	3.60
ENST00000216330.7	ENSG00000100442.10	1684	1536.08	0.00	0.00	0.00	0.00
ENST00000396062.3	ENSG00000100442.10	1346	1198.08	2434.35	68.40	46.75	88.46
ENST00000556231.1	ENSG00000100442.10	704	556.11	99.87	6.05	4.13	7.82
ENST00000557324.5	ENSG00000100442.10	643	495.12	42.26	2.87	1.96	3.72
ENST00000399395.7	ENSG00000100445.17	1233	1085.08	74.66	2.32	1.58	6.42
ENST00000538105.6	ENSG00000100445.17	1041	893.08	0.00	0.00	0.00	0.00
ENST00000544691.6	ENSG00000100445.17	1507	1359.08	0.00	0.00	0.00	0.00
ENST00000553343.5	ENSG00000100445.17	681	533.11	0.00	0.00	0.00	0.00
ENST00000553546.1	ENSG00000100445.17	648	500.12	125.99	8.48	5.80	23.49
ENST00000553930.5	ENSG00000100445.17	1325	1177.08	0.00	0.00	0.00	0.00
ENST00000553937.1	ENSG00000100445.17	217	71.73	1.08	0.51	0.35	1.40
ENST00000554698.5	ENSG00000100445.17	1364	1216.08	0.00	0.00	0.00	0.00
ENST00000554947.5	ENSG00000100445.17	1203	1055.08	0.00	0.00	0.00	0.00
ENST00000555225.5	ENSG00000100445.17	769	621.10	0.00	0.00	0.00	0.00
ENST00000555355.5	ENSG00000100445.17	934	786.08	265.50	11.37	7.77	31.50
ENST00000555365.5	ENSG00000100445.17	976	828.08	57.13	2.32	1.59	6.43
ENST00000555561.5	ENSG00000100445.17	452	304.19	0.00	0.00	0.00	0.00
ENST00000555778.1	ENSG00000100445.17	608	460.13	26.36	1.93	1.32	5.34
ENST00000555830.1	ENSG00000100445.17	418	270.20	0.00	0.00	0.00	0.00
ENST00000556175.1	ENSG00000100445.17	775	627.09	25.04	1.34	0.92	3.72
ENST00000556249.1	ENSG00000100445.17	556	408.15	0.00	0.00	0.00	0.00
ENST00000556262.5	ENSG00000100445.17	1960	1812.08	344.81	6.41	4.38	17.74
ENST00000556523.1	ENSG00000100445.17	735	587.10	6.66	0.38	0.26	1.06
ENST00000556548.5	ENSG00000100445.17	2336	2188.08	67.81	1.04	0.71	2.89
ENST00000556707.5	ENSG00000100445.17	1196	1048.08	0.00	0.00	0.00	0.00
ENST00000216336.2	ENSG00000100448.3	886	738.08	617.55	28.17	19.25	91.10
ENST00000552252.1	ENSG00000100448.3	1364	1216.08	99.45	2.75	1.88	8.90
ENST00000216338.8	ENSG00000100450.12	909	761.08	83.80	3.71	2.53	57.43
ENST00000382548.4	ENSG00000100450.12	687	539.11	44.01	2.75	1.88	42.57
ENST00000557220.6	ENSG00000100450.12	520	372.16	0.00	0.00	0.00	0.00
ENST00000216341.8	ENSG00000100453.12	968	820.08	127.43	5.23	3.58	33.28
ENST00000382540.5	ENSG00000100453.12	816	668.09	0.00	0.00	0.00	0.00
ENST00000382542.5	ENSG00000100453.12	666	518.12	0.00	0.00	0.00	0.00
ENST00000415355.7	ENSG00000100453.12	923	775.08	6.42	0.28	0.19	1.77
ENST00000526004.1	ENSG00000100453.12	819	671.09	63.65	3.19	2.18	20.31
ENST00000530830.1	ENSG00000100453.12	772	624.09	0.00	0.00	0.00	0.00
ENST00000532263.5	ENSG00000100453.12	517	369.16	0.00	0.00	0.00	0.00
ENST00000554242.5	ENSG00000100453.12	665	517.12	0.00	0.00	0.00	0.00
ENST00000616551.1	ENSG00000100453.12	559	411.15	85.70	7.02	4.80	44.64
ENST00000307814.10	ENSG00000100461.17	2320	2172.08	13.55	0.21	0.14	0.36
ENST00000346528.9	ENSG00000100461.17	2361	2213.08	35.26	0.54	0.37	0.92
ENST00000359890.7	ENSG00000100461.17	10040	9892.08	10.54	0.04	0.02	0.06
ENST00000399922.6	ENSG00000100461.17	2430	2282.08	0.00	0.00	0.00	0.00
ENST00000542016.6	ENSG00000100461.17	1743	1595.08	418.67	8.84	6.04	15.12
ENST00000553738.5	ENSG00000100461.17	619	471.13	2.88	0.21	0.14	0.35
ENST00000553777.1	ENSG00000100461.17	328	180.33	0.00	0.00	0.00	0.00
ENST00000553876.2	ENSG00000100461.17	267	119.84	51.55	14.48	9.90	24.78
ENST00000553884.5	ENSG00000100461.17	808	660.09	15.95	0.81	0.56	1.39
ENST00000553902.5	ENSG00000100461.17	581	433.14	0.00	0.00	0.00	0.00
ENST00000553920.5	ENSG00000100461.17	556	408.15	0.00	0.00	0.00	0.00
ENST00000554256.5	ENSG00000100461.17	581	433.14	14.51	1.13	0.77	1.93
ENST00000554618.5	ENSG00000100461.17	588	440.14	0.00	0.00	0.00	0.00
ENST00000554955.5	ENSG00000100461.17	690	542.11	231.45	14.37	9.82	24.59
ENST00000555209.5	ENSG00000100461.17	2278	2130.08	5.72	0.09	0.06	0.15
ENST00000555676.5	ENSG00000100461.17	583	435.14	0.00	0.00	0.00	0.00
ENST00000555691.1	ENSG00000100461.17	571	423.14	50.50	4.02	2.75	6.88
ENST00000555714.5	ENSG00000100461.17	561	413.15	8.24	0.67	0.46	1.15
ENST00000555722.5	ENSG00000100461.17	602	454.13	12.92	0.96	0.65	1.64
ENST00000556186.5	ENSG00000100461.17	603	455.13	65.32	4.83	3.30	8.27
ENST00000556365.1	ENSG00000100461.17	549	401.15	4.27	0.36	0.25	0.61
ENST00000556687.5	ENSG00000100461.17	1124	976.08	75.51	2.60	1.78	4.46
ENST00000556838.5	ENSG00000100461.17	590	442.14	26.09	1.99	1.36	3.40
ENST00000556862.5	ENSG00000100461.17	569	421.14	6.67	0.53	0.36	0.91
ENST00000556984.5	ENSG00000100461.17	575	427.14	11.31	0.89	0.61	1.53
ENST00000557127.1	ENSG00000100461.17	472	324.18	1.38	0.14	0.10	0.25
ENST00000557227.5	ENSG00000100461.17	552	404.15	0.00	0.00	0.00	0.00
ENST00000557245.1	ENSG00000100461.17	387	239.23	0.00	0.00	0.00	0.00
ENST00000557403.5	ENSG00000100461.17	826	678.09	13.99	0.69	0.47	1.19
ENST00000557464.5	ENSG00000100461.17	457	309.18	0.00	0.00	0.00	0.00
ENST00000557549.5	ENSG00000100461.17	582	434.14	0.00	0.00	0.00	0.00
ENST00000557571.5	ENSG00000100461.17	573	425.14	0.00	0.00	0.00	0.00
ENST00000557667.5	ENSG00000100461.17	4240	4092.08	4.70	0.04	0.03	0.07
ENST00000216350.12	ENSG00000100462.15	2271	2123.08	0.00	0.00	0.00	0.00
ENST00000324366.12	ENSG00000100462.15	2531	2383.08	426.22	6.02	4.12	7.44
ENST00000397440.8	ENSG00000100462.15	1907	1759.08	0.00	0.00	0.00	0.00
ENST00000397441.6	ENSG00000100462.15	2418	2270.08	863.68	12.81	8.75	15.82
ENST00000421938.2	ENSG00000100462.15	565	417.14	19.48	1.57	1.07	1.94
ENST00000454731.6	ENSG00000100462.15	617	469.13	0.00	0.00	0.00	0.00
ENST00000476175.6	ENSG00000100462.15	682	534.11	15.10	0.95	0.65	1.18
ENST00000553417.1	ENSG00000100462.15	259	111.99	42.23	12.69	8.68	15.68
ENST00000553502.5	ENSG00000100462.15	414	266.21	70.10	8.86	6.06	10.95
ENST00000553550.5	ENSG00000100462.15	580	432.14	0.00	0.00	0.00	0.00
ENST00000553641.5	ENSG00000100462.15	800	652.09	0.00	0.00	0.00	0.00
ENST00000553787.5	ENSG00000100462.15	579	431.14	0.00	0.00	0.00	0.00
ENST00000553897.5	ENSG00000100462.15	1857	1709.08	224.73	4.43	3.03	5.47
ENST00000553915.5	ENSG00000100462.15	1931	1783.08	0.00	0.00	0.00	0.00
ENST00000554716.5	ENSG00000100462.15	561	413.15	0.00	0.00	0.00	0.00
ENST00000554867.5	ENSG00000100462.15	555	407.15	0.00	0.00	0.00	0.00
ENST00000554910.5	ENSG00000100462.15	577	429.14	182.46	14.31	9.78	17.68
ENST00000555454.5	ENSG00000100462.15	771	623.10	0.00	0.00	0.00	0.00
ENST00000555530.5	ENSG00000100462.15	837	689.08	0.00	0.00	0.00	0.00
ENST00000556032.1	ENSG00000100462.15	643	495.12	55.06	3.74	2.56	4.63
ENST00000556043.5	ENSG00000100462.15	603	455.13	152.59	11.29	7.71	13.95
ENST00000556426.1	ENSG00000100462.15	563	415.15	0.00	0.00	0.00	0.00
ENST00000556616.5	ENSG00000100462.15	571	423.14	0.00	0.00	0.00	0.00
ENST00000557015.1	ENSG00000100462.15	628	480.13	11.62	0.81	0.56	1.01
ENST00000557415.5	ENSG00000100462.15	584	436.14	0.00	0.00	0.00	0.00
ENST00000557443.5	ENSG00000100462.15	337	189.31	0.00	0.00	0.00	0.00
ENST00000557758.1	ENSG00000100462.15	597	449.14	45.89	3.44	2.35	4.25
ENST00000627278.1	ENSG00000100462.15	129	7.26	0.00	0.00	0.00	0.00
ENST00000216361.8	ENSG00000100473.15	2397	2249.08	16.54	0.25	0.17	12.89
ENST00000396618.7	ENSG00000100473.15	2536	2388.08	70.80	1.00	0.68	51.97
ENST00000460581.6	ENSG00000100473.15	2688	2540.08	0.00	0.00	0.00	0.00
ENST00000468826.2	ENSG00000100473.15	2129	1981.08	20.19	0.34	0.23	17.86
ENST00000475087.5	ENSG00000100473.15	1997	1849.08	0.00	0.00	0.00	0.00
ENST00000553772.5	ENSG00000100473.15	554	406.15	0.00	0.00	0.00	0.00
ENST00000553833.5	ENSG00000100473.15	635	487.13	4.80	0.33	0.23	17.28
ENST00000555117.1	ENSG00000100473.15	619	471.13	0.00	0.00	0.00	0.00
ENST00000555881.5	ENSG00000100473.15	782	634.09	0.00	0.00	0.00	0.00
ENST00000556908.5	ENSG00000100473.15	775	627.09	0.00	0.00	0.00	0.00
ENST00000557065.1	ENSG00000100473.15	654	506.12	0.00	0.00	0.00	0.00
ENST00000216366.8	ENSG00000100478.14	2256	2108.08	0.00	0.00	0.00	0.00
ENST00000313566.10	ENSG00000100478.14	839	691.08	0.00	0.00	0.00	0.00
ENST00000334725.8	ENSG00000100478.14	1122	974.08	6.28	0.22	0.15	6.78
ENST00000542754.6	ENSG00000100478.14	4243	4095.08	16.22	0.13	0.09	4.17
ENST00000554345.5	ENSG00000100478.14	1491	1343.08	6.99	0.18	0.12	5.47
ENST00000554609.5	ENSG00000100478.14	1012	864.08	42.36	1.65	1.13	51.57
ENST00000555417.5	ENSG00000100478.14	769	621.10	0.00	0.00	0.00	0.00
ENST00000556232.5	ENSG00000100478.14	542	394.15	0.00	0.00	0.00	0.00
ENST00000556480.1	ENSG00000100478.14	407	259.21	3.57	0.46	0.32	14.49
ENST00000557346.5	ENSG00000100478.14	663	515.12	8.58	0.56	0.38	17.52
ENST00000616371.4	ENSG00000100478.14	4595	4447.08	0.00	0.00	0.00	0.00
ENST00000622409.4	ENSG00000100478.14	4113	3965.08	0.00	0.00	0.00	0.00
ENST00000216367.9	ENSG00000100479.12	1776	1628.08	0.00	0.00	0.00	0.00
ENST00000539565.6	ENSG00000100479.12	1792	1644.08	0.00	0.00	0.00	0.00
ENST00000553805.2	ENSG00000100479.12	496	348.17	19.74	1.91	1.30	13.42
ENST00000553850.1	ENSG00000100479.12	452	304.19	12.39	1.37	0.94	9.64
ENST00000554377.1	ENSG00000100479.12	676	528.12	23.53	1.50	1.03	10.54
ENST00000554396.5	ENSG00000100479.12	1581	1433.08	195.56	4.59	3.14	32.30
ENST00000554671.5	ENSG00000100479.12	300	152.47	0.00	0.00	0.00	0.00
ENST00000554851.5	ENSG00000100479.12	509	361.16	9.46	0.88	0.60	6.20
ENST00000555724.5	ENSG00000100479.12	274	126.73	0.00	0.00	0.00	0.00
ENST00000556584.5	ENSG00000100479.12	1568	1420.08	0.00	0.00	0.00	0.00
ENST00000556937.5	ENSG00000100479.12	668	520.12	61.33	3.97	2.71	27.91
ENST00000395859.2	ENSG00000100483.13	795	647.09	90.36	4.70	3.21	67.10
ENST00000395860.6	ENSG00000100483.13	1761	1613.08	0.00	0.00	0.00	0.00
ENST00000484763.1	ENSG00000100483.13	1849	1701.08	58.81	1.16	0.80	16.61
ENST00000491402.5	ENSG00000100483.13	1793	1645.08	51.44	1.05	0.72	15.03
ENST00000569518.5	ENSG00000100483.13	1827	1679.08	4.39	0.09	0.06	1.26
ENST00000216373.9	ENSG00000100485.11	5498	5350.08	696.18	4.38	2.99	5.88
ENST00000543680.5	ENSG00000100485.11	3960	3812.08	7061.41	62.36	42.62	83.72
ENST00000555666.1	ENSG00000100485.11	679	531.11	0.00	0.00	0.00	0.00
ENST00000555794.2	ENSG00000100485.11	2278	2130.08	454.52	7.18	4.91	9.64
ENST00000556452.1	ENSG00000100485.11	398	250.22	1.23	0.17	0.11	0.22
ENST00000556469.5	ENSG00000100485.11	633	485.13	5.67	0.39	0.27	0.53
ENST00000216378.2	ENSG00000100490.9	2209	2061.08	0.00	0.00	0.00	0.00
ENST00000356146.5	ENSG00000100490.9	2982	2834.08	24.20	0.29	0.20	2.35
ENST00000395834.5	ENSG00000100490.9	1775	1627.08	149.62	3.10	2.12	25.35
ENST00000525911.5	ENSG00000100490.9	210	65.27	2.26	1.16	0.80	9.54
ENST00000528197.5	ENSG00000100490.9	573	425.14	0.00	0.00	0.00	0.00
ENST00000529347.1	ENSG00000100490.9	673	525.12	8.04	0.52	0.35	4.22
ENST00000530553.1	ENSG00000100490.9	311	163.40	0.00	0.00	0.00	0.00
ENST00000531052.1	ENSG00000100490.9	704	556.11	25.16	1.52	1.04	12.47
ENST00000534267.5	ENSG00000100490.9	745	597.10	99.75	5.62	3.84	46.06
ENST00000534566.1	ENSG00000100490.9	192	49.24	0.00	0.00	0.00	0.00
ENST00000542671.5	ENSG00000100490.9	487	339.17	0.00	0.00	0.00	0.00
ENST00000245441.9	ENSG00000100503.23	10293	10145.08	1653.77	5.49	3.75	6.52
ENST00000324330.13	ENSG00000100503.23	4364	4216.08	0.00	0.00	0.00	0.00
ENST00000382041.7	ENSG00000100503.23	6496	6348.08	2067.86	10.97	7.50	13.03
ENST00000382043.8	ENSG00000100503.23	4216	4068.08	608.54	5.04	3.44	5.98
ENST00000389869.7	ENSG00000100503.23	4788	4640.08	3546.71	25.73	17.59	30.57
ENST00000453196.5	ENSG00000100503.23	6785	6637.08	1.09	0.01	0.00	0.01
ENST00000453401.6	ENSG00000100503.23	1418	1270.08	0.00	0.00	0.00	0.00
ENST00000463419.1	ENSG00000100503.23	1317	1169.08	64.49	1.86	1.27	2.21
ENST00000474937.1	ENSG00000100503.23	533	385.15	30.79	2.69	1.84	3.20
ENST00000476352.5	ENSG00000100503.23	10225	10077.08	0.00	0.00	0.00	0.00
ENST00000480476.1	ENSG00000100503.23	920	772.08	49.40	2.15	1.47	2.56
ENST00000485005.1	ENSG00000100503.23	655	507.12	0.00	0.00	0.00	0.00
ENST00000486200.1	ENSG00000100503.23	465	317.18	2.12	0.23	0.15	0.27
ENST00000486950.5	ENSG00000100503.23	605	457.13	0.00	0.00	0.00	0.00
ENST00000496749.1	ENSG00000100503.23	569	421.14	0.00	0.00	0.00	0.00
ENST00000530853.5	ENSG00000100503.23	5068	4920.08	542.69	3.71	2.54	4.41
ENST00000530997.6	ENSG00000100503.23	8368	8220.08	3913.66	16.03	10.95	19.04
ENST00000555984.1	ENSG00000100503.23	717	569.11	173.87	10.28	7.03	12.22
ENST00000216392.7	ENSG00000100504.16	3048	2900.08	1015.46	11.79	8.06	26.21
ENST00000528757.2	ENSG00000100504.16	426	278.20	32.27	3.90	2.67	8.68
ENST00000530336.2	ENSG00000100504.16	1459	1311.08	212.81	5.46	3.73	12.15
ENST00000532107.2	ENSG00000100504.16	681	533.11	83.47	5.27	3.60	11.72
ENST00000532462.5	ENSG00000100504.16	2711	2563.08	14.35	0.19	0.13	0.42
ENST00000544180.6	ENSG00000100504.16	2696	2548.08	1168.99	15.44	10.56	34.35
ENST00000553872.1	ENSG00000100504.16	746	598.10	51.64	2.91	1.99	6.46
ENST00000298355.7	ENSG00000100505.13	5284	5136.08	149.11	0.98	0.67	49.65
ENST00000338969.9	ENSG00000100505.13	3312	3164.08	15.39	0.16	0.11	8.32
ENST00000360392.4	ENSG00000100505.13	3726	3578.08	13.91	0.13	0.09	6.65
ENST00000555170.1	ENSG00000100505.13	554	406.15	4.95	0.41	0.28	20.86
ENST00000555933.1	ENSG00000100505.13	640	492.12	1.18	0.08	0.06	4.10
ENST00000557456.5	ENSG00000100505.13	550	402.15	2.45	0.21	0.14	10.43
ENST00000445930.6	ENSG00000100519.11	2188	2040.08	51.24	0.85	0.58	1.61
ENST00000458604.6	ENSG00000100519.11	1093	945.08	102.58	3.65	2.50	6.96
ENST00000551328.2	ENSG00000100519.11	650	502.12	52.34	3.51	2.40	6.68
ENST00000553798.5	ENSG00000100519.11	563	415.15	0.00	0.00	0.00	0.00
ENST00000553899.5	ENSG00000100519.11	706	558.11	40.39	2.44	1.67	4.64
ENST00000554044.5	ENSG00000100519.11	844	696.08	0.00	0.00	0.00	0.00
ENST00000554952.5	ENSG00000100519.11	1037	889.08	11.62	0.44	0.30	0.84
ENST00000554956.5	ENSG00000100519.11	535	387.15	64.04	5.57	3.81	10.60
ENST00000555175.1	ENSG00000100519.11	752	604.10	0.00	0.00	0.00	0.00
ENST00000555339.5	ENSG00000100519.11	583	435.14	0.00	0.00	0.00	0.00
ENST00000555887.5	ENSG00000100519.11	573	425.14	2.13	0.17	0.12	0.32
ENST00000556813.1	ENSG00000100519.11	785	637.09	34.75	1.84	1.26	3.50
ENST00000557085.1	ENSG00000100519.11	890	742.08	84.06	3.81	2.61	7.26
ENST00000557240.5	ENSG00000100519.11	625	477.13	0.00	0.00	0.00	0.00
ENST00000557517.1	ENSG00000100519.11	580	432.14	0.00	0.00	0.00	0.00
ENST00000557557.1	ENSG00000100519.11	2939	2791.08	17.82	0.21	0.15	0.41
ENST00000557632.1	ENSG00000100519.11	611	463.13	116.32	8.46	5.78	16.10
ENST00000606149.5	ENSG00000100519.11	1560	1412.08	764.80	18.23	12.46	34.72
ENST00000612399.4	ENSG00000100519.11	1590	1442.08	143.26	3.34	2.29	6.37
ENST00000216410.7	ENSG00000100522.8	3860	3712.08	177.10	1.61	1.10	4.72
ENST00000553987.1	ENSG00000100522.8	234	87.78	30.90	11.85	8.10	34.84
ENST00000554230.5	ENSG00000100522.8	2238	2090.08	783.90	12.63	8.63	37.12
ENST00000554421.1	ENSG00000100522.8	416	268.20	0.00	0.00	0.00	0.00
ENST00000557604.1	ENSG00000100522.8	785	637.09	150.10	7.93	5.42	23.32
ENST00000323669.9	ENSG00000100523.14	5503	5355.08	1901.50	11.95	8.17	33.95
ENST00000357758.3	ENSG00000100523.14	5603	5455.08	33.36	0.21	0.14	0.58
ENST00000395606.5	ENSG00000100523.14	12769	12621.08	101.91	0.27	0.19	0.77
ENST00000553406.1	ENSG00000100523.14	558	410.15	6.57	0.54	0.37	1.53
ENST00000555400.1	ENSG00000100523.14	2722	2574.08	240.52	3.15	2.15	8.93
ENST00000555621.1	ENSG00000100523.14	566	418.14	0.00	0.00	0.00	0.00
ENST00000556027.5	ENSG00000100523.14	3951	3803.08	1362.16	12.06	8.24	34.24
ENST00000556910.1	ENSG00000100523.14	599	451.14	0.00	0.00	0.00	0.00
ENST00000557445.1	ENSG00000100523.14	698	550.11	114.98	7.04	4.81	19.98
ENST00000612692.4	ENSG00000100523.14	12339	12191.08	0.00	0.00	0.00	0.00
ENST00000216414.12	ENSG00000100526.19	373	225.24	0.00	0.00	0.00	0.00
ENST00000335183.10	ENSG00000100526.19	893	745.08	19.54	0.88	0.60	4.27
ENST00000395577.2	ENSG00000100526.19	637	489.13	221.55	15.25	10.42	73.78
ENST00000442975.6	ENSG00000100526.19	727	579.10	0.00	0.00	0.00	0.00
ENST00000458126.6	ENSG00000100526.19	845	697.08	78.14	3.77	2.58	18.26
ENST00000541304.5	ENSG00000100526.19	1070	922.08	1.67	0.06	0.04	0.29
ENST00000543789.6	ENSG00000100526.19	610	462.13	0.00	0.00	0.00	0.00
ENST00000555837.5	ENSG00000100526.19	689	541.11	7.29	0.45	0.31	2.19
ENST00000556102.6	ENSG00000100526.19	938	790.08	5.82	0.25	0.17	1.20
ENST00000556305.1	ENSG00000100526.19	712	564.11	0.00	0.00	0.00	0.00
ENST00000611205.4	ENSG00000100526.19	874	726.08	0.00	0.00	0.00	0.00
ENST00000620759.1	ENSG00000100526.19	196	52.72	0.00	0.00	0.00	0.00
ENST00000216416.8	ENSG00000100528.11	4793	4645.08	76.95	0.56	0.38	0.51
ENST00000395573.8	ENSG00000100528.11	1233	1085.08	104.84	3.25	2.22	2.98
ENST00000553660.5	ENSG00000100528.11	785	637.09	218.36	11.54	7.89	10.58
ENST00000554683.1	ENSG00000100528.11	787	639.09	35.94	1.89	1.29	1.74
ENST00000556113.1	ENSG00000100528.11	523	375.16	450.17	40.40	27.61	37.04
ENST00000557659.5	ENSG00000100528.11	856	708.08	1081.74	51.43	35.15	47.15
ENST00000557690.5	ENSG00000100528.11	838	690.08	0.00	0.00	0.00	0.00
ENST00000216420.11	ENSG00000100532.11	2057	1909.08	16.16	0.28	0.19	1.27
ENST00000554791.5	ENSG00000100532.11	719	571.11	0.00	0.00	0.00	0.00
ENST00000556172.1	ENSG00000100532.11	605	457.13	121.93	8.98	6.14	40.09
ENST00000556216.5	ENSG00000100532.11	1827	1679.08	346.29	6.94	4.75	31.00
ENST00000557184.1	ENSG00000100532.11	616	468.13	18.05	1.30	0.89	5.80
ENST00000557317.1	ENSG00000100532.11	668	520.12	23.55	1.52	1.04	6.81
ENST00000557429.1	ENSG00000100532.11	2309	2161.08	24.98	0.39	0.27	1.74
ENST00000557512.5	ENSG00000100532.11	901	753.08	51.63	2.31	1.58	10.31
ENST00000557755.5	ENSG00000100532.11	622	474.13	9.42	0.67	0.46	2.99
ENST00000216442.11	ENSG00000100554.11	1845	1697.08	151.24	3.00	2.05	2.81
ENST00000553408.5	ENSG00000100554.11	678	530.12	4.22	0.27	0.18	0.25
ENST00000553687.1	ENSG00000100554.11	627	479.13	9.44	0.66	0.45	0.62
ENST00000553974.1	ENSG00000100554.11	661	513.12	15.00	0.98	0.67	0.92
ENST00000554087.5	ENSG00000100554.11	1750	1602.08	0.00	0.00	0.00	0.00
ENST00000554236.5	ENSG00000100554.11	888	740.08	867.50	39.46	26.97	36.92
ENST00000555012.1	ENSG00000100554.11	582	434.14	0.00	0.00	0.00	0.00
ENST00000555335.1	ENSG00000100554.11	585	437.14	251.94	19.40	13.26	18.16
ENST00000555431.5	ENSG00000100554.11	1085	937.08	246.30	8.85	6.05	8.28
ENST00000555474.5	ENSG00000100554.11	1102	954.08	664.71	23.45	16.03	21.95
ENST00000555625.5	ENSG00000100554.11	784	636.09	5.19	0.27	0.19	0.26
ENST00000555723.5	ENSG00000100554.11	520	372.16	0.00	0.00	0.00	0.00
ENST00000556058.5	ENSG00000100554.11	551	403.15	11.03	0.92	0.63	0.86
ENST00000557244.1	ENSG00000100554.11	395	247.22	70.43	9.59	6.56	8.97
ENST00000216445.7	ENSG00000100557.9	3082	2934.08	0.00	0.00	0.00	0.00
ENST00000422976.6	ENSG00000100557.9	1153	1005.08	0.00	0.00	0.00	0.00
ENST00000524996.1	ENSG00000100557.9	583	435.14	0.00	0.00	0.00	0.00
ENST00000526336.1	ENSG00000100557.9	598	450.14	0.00	0.00	0.00	0.00
ENST00000526745.6	ENSG00000100557.9	1242	1094.08	0.00	0.00	0.00	0.00
ENST00000527032.1	ENSG00000100557.9	501	353.17	1.00	0.10	0.07	38.44
ENST00000529860.5	ENSG00000100557.9	1022	874.08	0.00	0.00	0.00	0.00
ENST00000530417.6	ENSG00000100557.9	1187	1039.08	0.00	0.00	0.00	0.00
ENST00000532286.1	ENSG00000100557.9	367	219.25	0.00	0.00	0.00	0.00
ENST00000534126.5	ENSG00000100557.9	1030	882.08	4.00	0.15	0.10	61.56
ENST00000534528.5	ENSG00000100557.9	1057	909.08	0.00	0.00	0.00	0.00
ENST00000216446.8	ENSG00000100558.8	1549	1401.08	297.94	7.16	4.89	59.24
ENST00000553387.1	ENSG00000100558.8	736	588.10	0.00	0.00	0.00	0.00
ENST00000554395.1	ENSG00000100558.8	612	464.13	0.00	0.00	0.00	0.00
ENST00000555803.5	ENSG00000100558.8	578	430.14	0.00	0.00	0.00	0.00
ENST00000556532.1	ENSG00000100558.8	695	547.11	80.06	4.93	3.37	40.76
ENST00000557388.1	ENSG00000100558.8	280	132.65	0.00	0.00	0.00	0.00
ENST00000216452.8	ENSG00000100564.8	1420	1272.08	27.44	0.73	0.50	1.97
ENST00000558001.1	ENSG00000100564.8	594	446.14	79.61	6.01	4.11	16.30
ENST00000558198.5	ENSG00000100564.8	583	435.14	0.00	0.00	0.00	0.00
ENST00000558493.1	ENSG00000100564.8	499	351.17	92.14	8.83	6.04	23.97
ENST00000558987.5	ENSG00000100564.8	841	693.08	10.24	0.50	0.34	1.35
ENST00000559097.1	ENSG00000100564.8	962	814.08	38.64	1.60	1.09	4.34
ENST00000559118.1	ENSG00000100564.8	560	412.15	40.69	3.32	2.27	9.02
ENST00000559415.1	ENSG00000100564.8	476	328.18	2.49	0.26	0.17	0.69
ENST00000559581.5	ENSG00000100564.8	1049	901.08	1.26	0.05	0.03	0.13
ENST00000560722.5	ENSG00000100564.8	903	755.08	159.69	7.12	4.87	19.32
ENST00000561272.5	ENSG00000100564.8	760	612.10	75.89	4.17	2.85	11.33
ENST00000561303.5	ENSG00000100564.8	593	445.14	56.49	4.27	2.92	11.59
ENST00000216450.7	ENSG00000100565.15	1647	1499.08	0.00	0.00	0.00	0.00
ENST00000393774.7	ENSG00000100565.15	1648	1500.08	0.00	0.00	0.00	0.00
ENST00000460005.1	ENSG00000100565.15	1315	1167.08	0.00	0.00	0.00	0.00
ENST00000484640.5	ENSG00000100565.15	1886	1738.08	5.19	0.10	0.07	7.45
ENST00000555189.1	ENSG00000100565.15	576	428.14	7.00	0.55	0.38	40.81
ENST00000557453.5	ENSG00000100565.15	573	425.14	8.81	0.70	0.48	51.74
ENST00000216455.8	ENSG00000100567.12	970	822.08	858.40	35.15	24.03	28.82
ENST00000412908.6	ENSG00000100567.12	908	760.08	54.62	2.42	1.65	1.98
ENST00000553665.5	ENSG00000100567.12	925	777.08	11.86	0.51	0.35	0.42
ENST00000553677.1	ENSG00000100567.12	363	215.26	0.00	0.00	0.00	0.00
ENST00000554207.1	ENSG00000100567.12	570	422.14	321.75	25.66	17.54	21.04
ENST00000554456.1	ENSG00000100567.12	435	287.19	0.00	0.00	0.00	0.00
ENST00000554812.5	ENSG00000100567.12	1279	1131.08	66.55	1.98	1.35	1.62
ENST00000555743.1	ENSG00000100567.12	640	492.12	140.87	9.64	6.59	7.90
ENST00000555931.5	ENSG00000100567.12	606	458.13	0.00	0.00	0.00	0.00
ENST00000556321.1	ENSG00000100567.12	500	352.17	60.11	5.75	3.93	4.71
ENST00000557087.5	ENSG00000100567.12	654	506.12	2.69	0.18	0.12	0.15
ENST00000557290.1	ENSG00000100567.12	730	582.10	703.16	40.66	27.79	33.35
ENST00000557508.5	ENSG00000100567.12	814	666.09	0.00	0.00	0.00	0.00
ENST00000216456.6	ENSG00000100568.10	1103	955.08	997.65	35.16	24.03	30.93
ENST00000553619.1	ENSG00000100568.10	574	426.14	86.68	6.85	4.68	6.02
ENST00000554636.1	ENSG00000100568.10	565	417.14	95.32	7.69	5.26	6.77
ENST00000554659.5	ENSG00000100568.10	5351	5203.08	611.61	3.96	2.70	3.48
ENST00000555543.1	ENSG00000100568.10	718	570.11	4.98	0.29	0.20	0.26
ENST00000556461.1	ENSG00000100568.10	576	428.14	759.77	59.74	40.83	52.54
ENST00000216463.8	ENSG00000100575.13	1075	927.08	14.01	0.51	0.35	1.76
ENST00000395159.6	ENSG00000100575.13	1336	1188.08	251.21	7.12	4.87	24.65
ENST00000555061.5	ENSG00000100575.13	598	450.14	231.01	17.28	11.81	59.83
ENST00000555097.1	ENSG00000100575.13	377	229.24	0.00	0.00	0.00	0.00
ENST00000555404.5	ENSG00000100575.13	430	282.20	7.67	0.91	0.63	3.17
ENST00000555593.5	ENSG00000100575.13	796	648.09	30.27	1.57	1.07	5.45
ENST00000555930.6	ENSG00000100575.13	448	300.19	0.00	0.00	0.00	0.00
ENST00000556007.6	ENSG00000100575.13	746	598.10	0.00	0.00	0.00	0.00
ENST00000556367.6	ENSG00000100575.13	572	424.14	18.71	1.49	1.02	5.14
ENST00000557397.5	ENSG00000100575.13	571	423.14	0.00	0.00	0.00	0.00
ENST00000216465.9	ENSG00000100577.18	1338	1190.08	0.00	0.00	0.00	0.00
ENST00000349555.7	ENSG00000100577.18	867	719.08	0.00	0.00	0.00	0.00
ENST00000361389.8	ENSG00000100577.18	1010	862.08	0.00	0.00	0.00	0.00
ENST00000393734.5	ENSG00000100577.18	1424	1276.08	23.74	0.63	0.43	5.20
ENST00000553268.5	ENSG00000100577.18	551	403.15	12.73	1.06	0.73	8.82
ENST00000553431.5	ENSG00000100577.18	848	700.08	0.00	0.00	0.00	0.00
ENST00000553586.5	ENSG00000100577.18	979	831.08	0.00	0.00	0.00	0.00
ENST00000553770.1	ENSG00000100577.18	563	415.15	2.52	0.20	0.14	1.70
ENST00000553838.5	ENSG00000100577.18	1132	984.08	53.02	1.81	1.24	15.05
ENST00000554279.5	ENSG00000100577.18	795	647.09	0.00	0.00	0.00	0.00
ENST00000554381.1	ENSG00000100577.18	729	581.10	0.00	0.00	0.00	0.00
ENST00000554846.5	ENSG00000100577.18	714	566.11	19.13	1.14	0.78	9.44
ENST00000555093.1	ENSG00000100577.18	5356	5208.08	43.89	0.28	0.19	2.35
ENST00000555208.1	ENSG00000100577.18	2338	2190.08	73.71	1.13	0.77	9.40
ENST00000555583.1	ENSG00000100577.18	564	416.15	7.43	0.60	0.41	4.99
ENST00000556627.5	ENSG00000100577.18	919	771.08	0.00	0.00	0.00	0.00
ENST00000556914.5	ENSG00000100577.18	530	382.16	0.00	0.00	0.00	0.00
ENST00000557053.5	ENSG00000100577.18	580	432.14	0.00	0.00	0.00	0.00
ENST00000557639.5	ENSG00000100577.18	873	725.08	111.82	5.19	3.55	43.06
ENST00000261244.9	ENSG00000100578.14	4807	4659.08	701.18	5.07	3.46	21.34
ENST00000354386.10	ENSG00000100578.14	5226	5078.08	0.00	0.00	0.00	0.00
ENST00000423743.7	ENSG00000100578.14	5339	5191.08	25.73	0.17	0.11	0.70
ENST00000538571.6	ENSG00000100578.14	4232	4084.08	1620.92	13.36	9.13	56.29
ENST00000554463.5	ENSG00000100578.14	582	434.14	16.74	1.30	0.89	5.47
ENST00000555203.5	ENSG00000100578.14	684	536.11	3.21	0.20	0.14	0.85
ENST00000555397.1	ENSG00000100578.14	814	666.09	50.78	2.57	1.75	10.81
ENST00000555833.5	ENSG00000100578.14	846	698.08	6.95	0.34	0.23	1.41
ENST00000556134.5	ENSG00000100578.14	5912	5764.08	0.00	0.00	0.00	0.00
ENST00000556235.1	ENSG00000100578.14	544	396.15	6.02	0.51	0.35	2.16
ENST00000557192.1	ENSG00000100578.14	596	448.14	0.00	0.00	0.00	0.00
ENST00000557392.1	ENSG00000100578.14	524	376.16	1.19	0.11	0.07	0.45
ENST00000557590.5	ENSG00000100578.14	642	494.12	0.00	0.00	0.00	0.00
ENST00000619416.4	ENSG00000100578.14	8233	8085.08	13.09	0.05	0.04	0.23
ENST00000619722.4	ENSG00000100578.14	5597	5449.08	11.20	0.07	0.05	0.29
ENST00000216468.7	ENSG00000100580.7	7784	7636.08	510.00	2.25	1.54	100.00
ENST00000216471.4	ENSG00000100583.4	2564	2416.08	113.31	1.58	1.08	51.45
ENST00000533095.2	ENSG00000100583.4	412	264.21	11.69	1.49	1.02	48.55
ENST00000216479.7	ENSG00000100591.7	1402	1254.08	538.95	14.47	9.89	11.76
ENST00000535854.6	ENSG00000100591.7	1173	1025.08	8.69	0.29	0.19	0.23
ENST00000553374.5	ENSG00000100591.7	763	615.10	120.21	6.58	4.50	5.35
ENST00000554156.5	ENSG00000100591.7	588	440.14	561.80	42.97	29.37	34.93
ENST00000555133.5	ENSG00000100591.7	1048	900.08	24.98	0.93	0.64	0.76
ENST00000555457.5	ENSG00000100591.7	641	493.12	0.00	0.00	0.00	0.00
ENST00000555473.1	ENSG00000100591.7	561	413.15	208.80	17.01	11.63	13.83
ENST00000555517.1	ENSG00000100591.7	832	684.08	40.69	2.00	1.37	1.63
ENST00000555729.3	ENSG00000100591.7	621	473.13	0.00	0.00	0.00	0.00
ENST00000556369.1	ENSG00000100591.7	849	701.08	127.46	6.12	4.18	4.97
ENST00000556866.5	ENSG00000100591.7	432	284.20	234.29	27.75	18.97	22.56
ENST00000556963.5	ENSG00000100591.7	787	639.09	93.14	4.91	3.35	3.99
ENST00000557476.2	ENSG00000100591.7	584	436.14	0.00	0.00	0.00	0.00
ENST00000360909.7	ENSG00000100592.15	4227	4079.08	2732.41	22.55	15.41	47.02
ENST00000395125.1	ENSG00000100592.15	5806	5658.08	50.96	0.30	0.21	0.63
ENST00000553307.5	ENSG00000100592.15	1430	1282.08	62.42	1.64	1.12	3.42
ENST00000553472.1	ENSG00000100592.15	474	326.18	51.54	5.32	3.64	11.09
ENST00000553966.5	ENSG00000100592.15	1864	1716.08	147.46	2.89	1.98	6.03
ENST00000554459.5	ENSG00000100592.15	695	547.11	0.00	0.00	0.00	0.00
ENST00000555651.1	ENSG00000100592.15	2797	2649.08	175.90	2.24	1.53	4.66
ENST00000556135.1	ENSG00000100592.15	582	434.14	56.92	4.41	3.02	9.20
ENST00000556596.1	ENSG00000100592.15	2844	2696.08	43.58	0.54	0.37	1.13
ENST00000556894.1	ENSG00000100592.15	328	180.33	26.45	4.94	3.38	10.30
ENST00000557029.5	ENSG00000100592.15	450	302.19	0.00	0.00	0.00	0.00
ENST00000557327.1	ENSG00000100592.15	562	414.15	0.00	0.00	0.00	0.00
ENST00000557628.5	ENSG00000100592.15	562	414.15	38.37	3.12	2.13	6.50
ENST00000216481.10	ENSG00000100593.17	3045	2897.08	0.00	0.00	0.00	0.00
ENST00000342219.8	ENSG00000100593.17	2971	2823.08	0.00	0.00	0.00	0.00
ENST00000471734.5	ENSG00000100593.17	913	765.08	0.00	0.00	0.00	0.00
ENST00000472744.5	ENSG00000100593.17	1137	989.08	0.00	0.00	0.00	0.00
ENST00000480979.1	ENSG00000100593.17	944	796.08	0.00	0.00	0.00	0.00
ENST00000487738.1	ENSG00000100593.17	1076	928.08	0.00	0.00	0.00	0.00
ENST00000493585.5	ENSG00000100593.17	1739	1591.08	0.00	0.00	0.00	0.00
ENST00000554801.2	ENSG00000100593.17	579	431.14	0.00	0.00	0.00	0.00
ENST00000216484.6	ENSG00000100596.6	8170	8022.08	1170.31	4.91	3.36	12.07
ENST00000554365.1	ENSG00000100596.6	604	456.13	38.93	2.87	1.96	7.06
ENST00000554901.1	ENSG00000100596.6	1518	1370.08	398.98	9.80	6.70	24.10
ENST00000556264.1	ENSG00000100596.6	263	115.91	0.00	0.00	0.00	0.00
ENST00000556607.1	ENSG00000100596.6	460	312.18	109.70	11.83	8.09	29.08
ENST00000557566.1	ENSG00000100596.6	510	362.16	121.10	11.26	7.69	27.68
ENST00000216487.11	ENSG00000100599.15	3859	3711.08	0.02	0.00	0.00	0.00
ENST00000418924.6	ENSG00000100599.15	3592	3444.08	79.34	0.78	0.53	1.21
ENST00000553959.1	ENSG00000100599.15	687	539.11	2.74	0.17	0.12	0.27
ENST00000553992.1	ENSG00000100599.15	577	429.14	383.18	30.06	20.54	46.75
ENST00000554888.1	ENSG00000100599.15	865	717.08	7.00	0.33	0.22	0.51
ENST00000555589.5	ENSG00000100599.15	2814	2666.08	1487.61	18.78	12.84	29.21
ENST00000555891.1	ENSG00000100599.15	317	169.37	14.20	2.82	1.93	4.39
ENST00000555908.5	ENSG00000100599.15	390	242.22	0.00	0.00	0.00	0.00
ENST00000556385.5	ENSG00000100599.15	856	708.08	98.77	4.70	3.21	7.30
ENST00000556418.1	ENSG00000100599.15	4079	3931.08	36.67	0.31	0.21	0.49
ENST00000557762.1	ENSG00000100599.15	517	369.16	1.00	0.09	0.06	0.14
ENST00000620541.4	ENSG00000100599.15	3617	3469.08	644.46	6.25	4.27	9.73
ENST00000334869.8	ENSG00000100600.14	2055	1907.08	983.52	17.36	11.87	8.60
ENST00000393218.6	ENSG00000100600.14	2115	1967.08	127.49	2.18	1.49	1.08
ENST00000553371.1	ENSG00000100600.14	495	347.17	0.00	0.00	0.00	0.00
ENST00000553802.5	ENSG00000100600.14	573	425.14	5.80	0.46	0.31	0.23
ENST00000553918.1	ENSG00000100600.14	283	135.62	0.00	0.00	0.00	0.00
ENST00000554080.5	ENSG00000100600.14	588	440.14	0.00	0.00	0.00	0.00
ENST00000554189.5	ENSG00000100600.14	570	422.14	0.00	0.00	0.00	0.00
ENST00000554397.5	ENSG00000100600.14	533	385.15	3.20	0.28	0.19	0.14
ENST00000554919.5	ENSG00000100600.14	546	398.15	0.00	0.00	0.00	0.00
ENST00000555169.1	ENSG00000100600.14	543	395.15	0.00	0.00	0.00	0.00
ENST00000555699.5	ENSG00000100600.14	1728	1580.08	842.07	17.94	12.26	8.89
ENST00000556097.5	ENSG00000100600.14	1054	906.08	424.55	15.77	10.78	7.81
ENST00000556790.1	ENSG00000100600.14	352	204.27	13.46	2.22	1.52	1.10
ENST00000557034.1	ENSG00000100600.14	565	417.14	1.00	0.08	0.06	0.04
ENST00000557315.1	ENSG00000100600.14	556	408.15	123.86	10.22	6.98	5.06
ENST00000557434.5	ENSG00000100600.14	1797	1649.08	754.60	15.40	10.53	7.63
ENST00000557609.5	ENSG00000100600.14	1832	1684.08	0.00	0.00	0.00	0.00
ENST00000557694.1	ENSG00000100600.14	949	801.08	298.88	12.56	8.58	6.22
ENST00000557725.5	ENSG00000100600.14	741	593.10	1891.58	107.36	73.38	53.19
ENST00000216489.7	ENSG00000100601.9	2594	2446.08	198.22	2.73	1.86	18.32
ENST00000554097.1	ENSG00000100601.9	497	349.17	35.17	3.39	2.32	22.78
ENST00000555100.1	ENSG00000100601.9	649	501.12	5.76	0.39	0.26	2.60
ENST00000557057.5	ENSG00000100601.9	1750	1602.08	398.84	8.38	5.73	56.30
ENST00000261531.11	ENSG00000100603.13	2163	2015.08	72.80	1.22	0.83	1.78
ENST00000553565.1	ENSG00000100603.13	564	416.15	157.44	12.74	8.71	18.59
ENST00000554324.1	ENSG00000100603.13	584	436.14	0.00	0.00	0.00	0.00
ENST00000554775.5	ENSG00000100603.13	1687	1539.08	433.55	9.48	6.48	13.84
ENST00000555761.5	ENSG00000100603.13	1855	1707.08	1480.27	29.19	19.95	42.61
ENST00000556428.5	ENSG00000100603.13	1966	1818.08	821.71	15.21	10.40	22.21
ENST00000557663.1	ENSG00000100603.13	602	454.13	8.94	0.66	0.45	0.97
ENST00000216492.9	ENSG00000100604.12	2063	1915.08	0.00	0.00	0.00	0.00
ENST00000334654.4	ENSG00000100604.12	1474	1326.08	14.00	0.36	0.24	38.47
ENST00000553866.1	ENSG00000100604.12	889	741.08	11.00	0.50	0.34	54.09
ENST00000556076.5	ENSG00000100604.12	896	748.08	0.00	0.00	0.00	0.00
ENST00000556098.1	ENSG00000100604.12	638	490.12	1.00	0.07	0.05	7.44
ENST00000556876.1	ENSG00000100604.12	912	764.08	0.00	0.00	0.00	0.00
ENST00000267615.10	ENSG00000100605.16	6066	5918.08	65.20	0.37	0.25	0.56
ENST00000354313.7	ENSG00000100605.16	2803	2655.08	5.10	0.06	0.04	0.10
ENST00000553452.5	ENSG00000100605.16	609	461.13	78.46	5.73	3.91	8.64
ENST00000553655.1	ENSG00000100605.16	390	242.22	0.00	0.00	0.00	0.00
ENST00000553695.5	ENSG00000100605.16	564	416.15	232.96	18.85	12.88	28.43
ENST00000554999.5	ENSG00000100605.16	667	519.12	20.85	1.35	0.92	2.04
ENST00000555495.5	ENSG00000100605.16	3035	2887.08	219.32	2.56	1.75	3.86
ENST00000555553.5	ENSG00000100605.16	727	579.10	63.82	3.71	2.54	5.60
ENST00000556185.5	ENSG00000100605.16	691	543.11	0.00	0.00	0.00	0.00
ENST00000556603.6	ENSG00000100605.16	3174	3026.08	891.04	9.91	6.78	14.96
ENST00000556954.5	ENSG00000100605.16	697	549.11	387.25	23.74	16.23	35.82
ENST00000557309.1	ENSG00000100605.16	770	622.10	0.00	0.00	0.00	0.00
ENST00000216500.9	ENSG00000100612.13	2322	2174.08	20.11	0.31	0.21	0.52
ENST00000536410.6	ENSG00000100612.13	1194	1046.08	0.00	0.00	0.00	0.00
ENST00000553328.1	ENSG00000100612.13	366	218.25	0.00	0.00	0.00	0.00
ENST00000553986.1	ENSG00000100612.13	450	302.19	0.00	0.00	0.00	0.00
ENST00000554101.5	ENSG00000100612.13	1361	1213.08	92.91	2.58	1.76	4.32
ENST00000555171.1	ENSG00000100612.13	563	415.15	41.90	3.40	2.32	5.69
ENST00000556502.1	ENSG00000100612.13	924	776.08	215.99	9.37	6.40	15.70
ENST00000557137.1	ENSG00000100612.13	480	332.17	0.00	0.00	0.00	0.00
ENST00000557185.5	ENSG00000100612.13	1322	1174.08	904.87	25.94	17.73	43.47
ENST00000557326.1	ENSG00000100612.13	582	434.14	0.00	0.00	0.00	0.00
ENST00000557751.5	ENSG00000100612.13	686	538.11	289.10	18.09	12.36	30.30
ENST00000611054.4	ENSG00000100612.13	1321	1173.08	0.00	0.00	0.00	0.00
ENST00000325642.7	ENSG00000100614.17	1713	1565.08	1039.67	22.36	15.28	16.52
ENST00000325658.3	ENSG00000100614.17	4125	3977.08	712.63	6.03	4.12	4.46
ENST00000395076.8	ENSG00000100614.17	8184	8036.08	450.83	1.89	1.29	1.39
ENST00000525399.2	ENSG00000100614.17	854	706.08	0.00	0.00	0.00	0.00
ENST00000528241.2	ENSG00000100614.17	564	416.15	32.00	2.59	1.77	1.91
ENST00000531143.6	ENSG00000100614.17	1546	1398.08	213.88	5.15	3.52	3.80
ENST00000531937.1	ENSG00000100614.17	569	421.14	1217.99	97.36	66.54	71.91
ENST00000532036.2	ENSG00000100614.17	1561	1413.08	0.00	0.00	0.00	0.00
ENST00000216513.4	ENSG00000100625.8	6285	6137.08	490.73	2.69	1.84	38.56
ENST00000554079.1	ENSG00000100625.8	2003	1855.08	63.54	1.15	0.79	16.52
ENST00000556952.3	ENSG00000100625.8	1573	1425.08	132.72	3.14	2.14	44.92
ENST00000337827.8	ENSG00000100626.16	5708	5560.08	220.46	1.33	0.91	8.85
ENST00000448469.7	ENSG00000100626.16	2270	2122.08	177.29	2.81	1.92	18.66
ENST00000553471.6	ENSG00000100626.16	5548	5400.08	30.39	0.19	0.13	1.26
ENST00000553669.1	ENSG00000100626.16	1629	1481.08	218.76	4.97	3.40	32.98
ENST00000553740.1	ENSG00000100626.16	520	372.16	0.00	0.00	0.00	0.00
ENST00000554317.5	ENSG00000100626.16	579	431.14	0.00	0.00	0.00	0.00
ENST00000554858.1	ENSG00000100626.16	630	482.13	0.00	0.00	0.00	0.00
ENST00000555920.5	ENSG00000100626.16	604	456.13	78.13	5.77	3.94	38.25
ENST00000556677.1	ENSG00000100626.16	568	420.14	0.00	0.00	0.00	0.00
ENST00000556829.1	ENSG00000100626.16	340	192.30	0.00	0.00	0.00	0.00
ENST00000315988.8	ENSG00000100628.11	2743	2595.08	7.98	0.10	0.07	0.95
ENST00000553883.1	ENSG00000100628.11	2168	2020.08	4.61	0.08	0.05	0.70
ENST00000555019.5	ENSG00000100628.11	2842	2694.08	472.49	5.90	4.04	53.95
ENST00000555287.1	ENSG00000100628.11	661	513.12	0.00	0.00	0.00	0.00
ENST00000555374.1	ENSG00000100628.11	396	248.22	0.00	0.00	0.00	0.00
ENST00000555507.5	ENSG00000100628.11	1911	1763.08	45.03	0.86	0.59	7.86
ENST00000556062.5	ENSG00000100628.11	566	418.14	0.00	0.00	0.00	0.00
ENST00000556337.1	ENSG00000100628.11	579	431.14	0.00	0.00	0.00	0.00
ENST00000556793.1	ENSG00000100628.11	577	429.14	14.84	1.16	0.80	10.64
ENST00000557613.1	ENSG00000100628.11	576	428.14	36.06	2.84	1.94	25.91
ENST00000216517.10	ENSG00000100629.16	1606	1458.08	6.28	0.14	0.10	0.81
ENST00000281129.7	ENSG00000100629.16	4461	4313.08	564.53	4.41	3.01	24.67
ENST00000553717.1	ENSG00000100629.16	501	353.17	2.45	0.23	0.16	1.31
ENST00000554298.5	ENSG00000100629.16	1137	989.08	0.00	0.00	0.00	0.00
ENST00000554368.1	ENSG00000100629.16	406	258.21	0.00	0.00	0.00	0.00
ENST00000554502.5	ENSG00000100629.16	3774	3626.08	6.95	0.06	0.04	0.36
ENST00000554728.1	ENSG00000100629.16	729	581.10	20.31	1.18	0.80	6.59
ENST00000554827.5	ENSG00000100629.16	1823	1675.08	43.05	0.87	0.59	4.84
ENST00000555265.5	ENSG00000100629.16	4662	4514.08	1344.52	10.03	6.85	56.13
ENST00000555529.5	ENSG00000100629.16	869	721.08	0.00	0.00	0.00	0.00
ENST00000556042.5	ENSG00000100629.16	576	428.14	0.00	0.00	0.00	0.00
ENST00000556061.5	ENSG00000100629.16	735	587.10	0.00	0.00	0.00	0.00
ENST00000556800.1	ENSG00000100629.16	563	415.15	0.00	0.00	0.00	0.00
ENST00000556981.5	ENSG00000100629.16	545	397.15	0.00	0.00	0.00	0.00
ENST00000557377.1	ENSG00000100629.16	451	303.19	6.91	0.77	0.52	4.29
ENST00000557411.5	ENSG00000100629.16	528	380.16	2.02	0.18	0.12	1.00
ENST00000216520.6	ENSG00000100632.10	668	520.12	0.00	0.00	0.00	0.00
ENST00000555373.1	ENSG00000100632.10	586	438.14	359.18	27.60	18.86	41.12
ENST00000557016.5	ENSG00000100632.10	1124	976.08	1145.82	39.52	27.01	58.88
ENST00000557697.1	ENSG00000100632.10	167	29.12	0.00	0.00	0.00	0.00
ENST00000323441.10	ENSG00000100644.16	3555	3407.08	426.91	4.22	2.88	2.98
ENST00000337138.8	ENSG00000100644.16	3919	3771.08	4411.29	39.38	26.92	27.80
ENST00000394997.5	ENSG00000100644.16	3922	3774.08	2244.50	20.02	13.68	14.14
ENST00000539097.2	ENSG00000100644.16	3956	3808.08	1052.11	9.30	6.36	6.57
ENST00000547430.2	ENSG00000100644.16	711	563.11	127.20	7.60	5.20	5.37
ENST00000553999.5	ENSG00000100644.16	616	468.13	0.00	0.00	0.00	0.00
ENST00000555014.1	ENSG00000100644.16	739	591.10	0.00	0.00	0.00	0.00
ENST00000556237.1	ENSG00000100644.16	595	447.14	322.45	24.28	16.59	17.14
ENST00000556827.1	ENSG00000100644.16	752	604.10	375.70	20.94	14.31	14.78
ENST00000557206.1	ENSG00000100644.16	767	619.10	257.95	14.03	9.59	9.90
ENST00000557446.5	ENSG00000100644.16	559	411.15	22.77	1.86	1.27	1.32
ENST00000557538.5	ENSG00000100644.16	3468	3320.08	0.00	0.00	0.00	0.00
ENST00000342745.4	ENSG00000100647.7	5388	5240.08	804.22	5.17	3.53	32.78
ENST00000553497.1	ENSG00000100647.7	424	276.20	0.00	0.00	0.00	0.00
ENST00000556993.1	ENSG00000100647.7	608	460.13	144.78	10.59	7.24	67.22
ENST00000394366.6	ENSG00000100650.15	1638	1490.08	15.79	0.36	0.24	0.17
ENST00000553369.5	ENSG00000100650.15	613	465.13	0.00	0.00	0.00	0.00
ENST00000553521.5	ENSG00000100650.15	2815	2667.08	4.11	0.05	0.04	0.02
ENST00000553548.5	ENSG00000100650.15	526	378.16	0.00	0.00	0.00	0.00
ENST00000553635.5	ENSG00000100650.15	1412	1264.08	275.01	7.32	5.01	3.45
ENST00000554021.1	ENSG00000100650.15	567	419.14	0.00	0.00	0.00	0.00
ENST00000554465.5	ENSG00000100650.15	3044	2896.08	1467.12	17.05	11.66	8.03
ENST00000554929.1	ENSG00000100650.15	947	799.08	852.74	35.92	24.55	16.92
ENST00000555349.5	ENSG00000100650.15	565	417.14	469.96	37.93	25.92	17.86
ENST00000555412.1	ENSG00000100650.15	572	424.14	123.65	9.81	6.71	4.62
ENST00000555547.5	ENSG00000100650.15	2057	1909.08	0.00	0.00	0.00	0.00
ENST00000556184.5	ENSG00000100650.15	2443	2295.08	113.72	1.67	1.14	0.79
ENST00000556330.5	ENSG00000100650.15	546	398.15	1.92	0.16	0.11	0.08
ENST00000556436.1	ENSG00000100650.15	611	463.13	99.61	7.24	4.95	3.41
ENST00000556587.5	ENSG00000100650.15	1863	1715.08	92.71	1.82	1.24	0.86
ENST00000556647.1	ENSG00000100650.15	644	496.12	764.99	51.91	35.48	24.45
ENST00000557154.5	ENSG00000100650.15	1500	1352.08	626.25	15.59	10.66	7.34
ENST00000557435.1	ENSG00000100650.15	622	474.13	218.70	15.53	10.61	7.31
ENST00000557460.5	ENSG00000100650.15	939	791.08	233.73	9.95	6.80	4.68
ENST00000216540.4	ENSG00000100652.4	2049	1901.08	40.00	0.71	0.48	100.00
ENST00000216554.7	ENSG00000100664.10	5945	5797.08	88.37	0.51	0.35	0.30
ENST00000392715.6	ENSG00000100664.10	3417	3269.08	547.66	5.64	3.85	3.26
ENST00000558265.5	ENSG00000100664.10	872	724.08	3.11	0.14	0.10	0.08
ENST00000558316.5	ENSG00000100664.10	719	571.11	73.26	4.32	2.95	2.49
ENST00000558506.1	ENSG00000100664.10	4384	4236.08	3640.57	28.93	19.77	16.70
ENST00000558551.1	ENSG00000100664.10	744	596.10	0.00	0.00	0.00	0.00
ENST00000558800.1	ENSG00000100664.10	552	404.15	631.33	52.59	35.94	30.36
ENST00000559011.1	ENSG00000100664.10	386	238.23	57.64	8.14	5.57	4.70
ENST00000559130.5	ENSG00000100664.10	583	435.14	0.00	0.00	0.00	0.00
ENST00000559249.5	ENSG00000100664.10	704	556.11	727.30	44.03	30.09	25.42
ENST00000559532.5	ENSG00000100664.10	678	530.12	0.00	0.00	0.00	0.00
ENST00000559923.1	ENSG00000100664.10	708	560.11	9.53	0.57	0.39	0.33
ENST00000560200.5	ENSG00000100664.10	776	628.09	0.00	0.00	0.00	0.00
ENST00000560338.5	ENSG00000100664.10	580	432.14	0.00	0.00	0.00	0.00
ENST00000560763.5	ENSG00000100664.10	723	575.10	68.18	3.99	2.73	2.30
ENST00000560877.5	ENSG00000100664.10	521	373.16	0.00	0.00	0.00	0.00
ENST00000561023.1	ENSG00000100664.10	565	417.14	75.19	6.07	4.15	3.50
ENST00000561325.5	ENSG00000100664.10	569	421.14	0.00	0.00	0.00	0.00
ENST00000561380.1	ENSG00000100664.10	926	778.08	294.57	12.74	8.71	7.36
ENST00000561406.1	ENSG00000100664.10	384	236.23	1.28	0.18	0.12	0.11
ENST00000561439.1	ENSG00000100664.10	719	571.11	91.02	5.37	3.67	3.10
ENST00000298841.5	ENSG00000100665.11	1784	1636.08	0.00	0.00	0.00	0.00
ENST00000555095.5	ENSG00000100665.11	1987	1839.08	0.00	0.00	0.00	0.00
ENST00000557004.5	ENSG00000100665.11	2012	1864.08	0.00	0.00	0.00	0.00
ENST00000216568.11	ENSG00000100678.18	2916	2768.08	11.90	0.14	0.10	11.04
ENST00000356921.6	ENSG00000100678.18	5250	5102.08	3.48	0.02	0.02	1.75
ENST00000357887.7	ENSG00000100678.18	5259	5111.08	0.00	0.00	0.00	0.00
ENST00000381269.6	ENSG00000100678.18	5268	5120.08	0.00	0.00	0.00	0.00
ENST00000394330.6	ENSG00000100678.18	2622	2474.08	0.00	0.00	0.00	0.00
ENST00000494208.5	ENSG00000100678.18	5146	4998.08	0.00	0.00	0.00	0.00
ENST00000528359.5	ENSG00000100678.18	2840	2692.08	0.10	0.00	0.00	0.09
ENST00000533541.1	ENSG00000100678.18	3409	3261.08	7.29	0.08	0.05	5.74
ENST00000533899.1	ENSG00000100678.18	488	340.17	0.00	0.00	0.00	0.00
ENST00000534137.5	ENSG00000100678.18	2837	2689.08	85.23	1.07	0.73	81.38
ENST00000343455.7	ENSG00000100697.14	10277	10129.08	1716.32	5.70	3.90	5.88
ENST00000393063.5	ENSG00000100697.14	10220	10072.08	2483.76	8.30	5.67	8.56
ENST00000526495.5	ENSG00000100697.14	10331	10183.08	132.80	0.44	0.30	0.45
ENST00000527414.5	ENSG00000100697.14	6179	6031.08	2565.99	14.32	9.79	14.77
ENST00000527416.2	ENSG00000100697.14	691	543.11	0.00	0.00	0.00	0.00
ENST00000527554.2	ENSG00000100697.14	665	517.12	123.45	8.04	5.49	8.29
ENST00000529206.1	ENSG00000100697.14	1286	1138.08	100.60	2.98	2.03	3.07
ENST00000529720.1	ENSG00000100697.14	498	350.17	120.04	11.54	7.89	11.90
ENST00000531162.5	ENSG00000100697.14	607	459.13	6.29	0.46	0.32	0.48
ENST00000532458.1	ENSG00000100697.14	591	443.14	146.46	11.13	7.60	11.48
ENST00000532939.2	ENSG00000100697.14	1609	1461.08	134.38	3.10	2.12	3.19
ENST00000541352.5	ENSG00000100697.14	5621	5473.08	1322.27	8.13	5.56	8.39
ENST00000554367.1	ENSG00000100697.14	897	749.08	330.32	14.84	10.15	15.31
ENST00000556045.5	ENSG00000100697.14	2776	2628.08	515.75	6.61	4.52	6.81
ENST00000556681.1	ENSG00000100697.14	310	162.41	6.59	1.37	0.93	1.41
ENST00000216602.10	ENSG00000100711.13	1521	1373.08	152.51	3.74	2.56	6.39
ENST00000311141.6	ENSG00000100711.13	1383	1235.08	1198.75	32.67	22.33	55.79
ENST00000553512.5	ENSG00000100711.13	636	488.13	0.00	0.00	0.00	0.00
ENST00000553724.1	ENSG00000100711.13	2816	2668.08	16.22	0.20	0.14	0.35
ENST00000554255.5	ENSG00000100711.13	570	422.14	34.04	2.71	1.86	4.64
ENST00000554630.5	ENSG00000100711.13	566	418.14	0.00	0.00	0.00	0.00
ENST00000554757.1	ENSG00000100711.13	2013	1865.08	69.53	1.25	0.86	2.14
ENST00000555163.2	ENSG00000100711.13	430	282.20	0.00	0.00	0.00	0.00
ENST00000555501.1	ENSG00000100711.13	4453	4305.08	160.68	1.26	0.86	2.15
ENST00000556610.5	ENSG00000100711.13	364	216.25	0.00	0.00	0.00	0.00
ENST00000556795.1	ENSG00000100711.13	502	354.17	101.56	9.65	6.60	16.48
ENST00000602552.1	ENSG00000100711.13	542	394.15	82.72	7.06	4.83	12.06
ENST00000216605.12	ENSG00000100714.15	3136	2988.08	1163.07	13.10	8.96	19.57
ENST00000545908.5	ENSG00000100714.15	6814	6666.08	10.60	0.05	0.04	0.08
ENST00000553391.2	ENSG00000100714.15	568	420.14	0.00	0.00	0.00	0.00
ENST00000553405.1	ENSG00000100714.15	833	685.08	331.68	16.30	11.14	24.34
ENST00000554057.5	ENSG00000100714.15	560	412.15	40.42	3.30	2.26	4.93
ENST00000554353.1	ENSG00000100714.15	556	408.15	62.32	5.14	3.51	7.68
ENST00000554677.1	ENSG00000100714.15	783	635.09	0.00	0.00	0.00	0.00
ENST00000554739.5	ENSG00000100714.15	688	540.11	0.00	0.00	0.00	0.00
ENST00000554768.5	ENSG00000100714.15	563	415.15	0.00	0.00	0.00	0.00
ENST00000555252.5	ENSG00000100714.15	2053	1905.08	676.04	11.95	8.17	17.84
ENST00000555709.6	ENSG00000100714.15	803	655.09	21.25	1.09	0.75	1.63
ENST00000555858.1	ENSG00000100714.15	386	238.23	11.32	1.60	1.09	2.39
ENST00000556284.1	ENSG00000100714.15	932	784.08	0.00	0.00	0.00	0.00
ENST00000556771.5	ENSG00000100714.15	813	665.09	39.09	1.98	1.35	2.95
ENST00000557370.2	ENSG00000100714.15	571	423.14	156.57	12.46	8.51	18.60
ENST00000557539.1	ENSG00000100714.15	509	361.16	0.00	0.00	0.00	0.00
ENST00000402399.5	ENSG00000100721.10	1395	1247.08	0.00	0.00	0.00	0.00
ENST00000553467.1	ENSG00000100721.10	368	220.25	0.00	0.00	0.00	0.00
ENST00000554012.5	ENSG00000100721.10	1391	1243.08	0.00	0.00	0.00	0.00
ENST00000554119.5	ENSG00000100721.10	913	765.08	0.00	0.00	0.00	0.00
ENST00000555202.1	ENSG00000100721.10	717	569.11	0.00	0.00	0.00	0.00
ENST00000555886.5	ENSG00000100721.10	813	665.09	0.00	0.00	0.00	0.00
ENST00000556156.1	ENSG00000100721.10	882	734.08	0.00	0.00	0.00	0.00
ENST00000556450.5	ENSG00000100721.10	872	724.08	0.00	0.00	0.00	0.00
ENST00000557043.4	ENSG00000100721.10	980	832.08	0.00	0.00	0.00	0.00
ENST00000251038.9	ENSG00000100722.18	18281	18133.08	944.97	1.75	1.20	2.24
ENST00000302216.12	ENSG00000100722.18	2560	2412.08	0.00	0.00	0.00	0.00
ENST00000318308.10	ENSG00000100722.18	1384	1236.08	96.10	2.62	1.79	3.34
ENST00000336693.8	ENSG00000100722.18	2007	1859.08	0.00	0.00	0.00	0.00
ENST00000393514.9	ENSG00000100722.18	2195	2047.08	585.42	9.63	6.58	12.30
ENST00000406216.7	ENSG00000100722.18	1341	1193.08	0.00	0.00	0.00	0.00
ENST00000553495.5	ENSG00000100722.18	577	429.14	0.00	0.00	0.00	0.00
ENST00000554020.5	ENSG00000100722.18	1193	1045.08	35.73	1.15	0.79	1.47
ENST00000554602.5	ENSG00000100722.18	652	504.12	5.26	0.35	0.24	0.45
ENST00000555120.1	ENSG00000100722.18	580	432.14	92.27	7.19	4.91	9.19
ENST00000555755.5	ENSG00000100722.18	2529	2381.08	90.53	1.28	0.87	1.64
ENST00000555792.1	ENSG00000100722.18	577	429.14	0.00	0.00	0.00	0.00
ENST00000555799.5	ENSG00000100722.18	813	665.09	0.00	0.00	0.00	0.00
ENST00000555851.6	ENSG00000100722.18	502	354.17	0.00	0.00	0.00	0.00
ENST00000555900.5	ENSG00000100722.18	1762	1614.08	203.14	4.24	2.90	5.41
ENST00000556000.5	ENSG00000100722.18	2092	1944.08	459.32	7.95	5.44	10.16
ENST00000556110.5	ENSG00000100722.18	400	252.22	0.00	0.00	0.00	0.00
ENST00000556158.5	ENSG00000100722.18	849	701.08	0.00	0.00	0.00	0.00
ENST00000556945.5	ENSG00000100722.18	2075	1927.08	354.11	6.19	4.23	7.91
ENST00000557047.2	ENSG00000100722.18	463	315.18	0.00	0.00	0.00	0.00
ENST00000557491.1	ENSG00000100722.18	2724	2576.08	891.34	11.65	7.96	14.89
ENST00000557605.1	ENSG00000100722.18	634	486.13	7.53	0.52	0.36	0.67
ENST00000557607.5	ENSG00000100722.18	1983	1835.08	61.22	1.12	0.77	1.44
ENST00000557693.5	ENSG00000100722.18	593	445.14	290.69	21.98	15.03	28.10
ENST00000557737.1	ENSG00000100722.18	908	760.08	14.09	0.62	0.43	0.80
ENST00000262319.10	ENSG00000100726.14	3314	3166.08	1593.27	16.94	11.58	43.94
ENST00000497339.6	ENSG00000100726.14	1667	1519.08	13.33	0.30	0.20	0.77
ENST00000563676.1	ENSG00000100726.14	555	407.15	74.16	6.13	4.19	15.90
ENST00000564507.5	ENSG00000100726.14	903	755.08	19.06	0.85	0.58	2.20
ENST00000567423.1	ENSG00000100726.14	479	331.17	41.50	4.22	2.88	10.94
ENST00000567427.1	ENSG00000100726.14	634	486.13	0.00	0.00	0.00	0.00
ENST00000568240.1	ENSG00000100726.14	1327	1179.08	94.59	2.70	1.85	7.01
ENST00000569744.1	ENSG00000100726.14	575	427.14	94.09	7.42	5.07	19.23
ENST00000304743.6	ENSG00000100731.15	12919	12771.08	4894.10	12.90	8.82	21.83
ENST00000439984.7	ENSG00000100731.15	6988	6840.08	3758.27	18.50	12.64	31.30
ENST00000553272.6	ENSG00000100731.15	553	405.15	41.29	3.43	2.34	5.81
ENST00000553428.2	ENSG00000100731.15	550	402.15	0.00	0.00	0.00	0.00
ENST00000553508.5	ENSG00000100731.15	645	497.12	113.26	7.67	5.24	12.98
ENST00000554292.1	ENSG00000100731.15	402	254.21	0.00	0.00	0.00	0.00
ENST00000554691.5	ENSG00000100731.15	4204	4056.08	636.89	5.29	3.61	8.95
ENST00000554707.1	ENSG00000100731.15	475	327.18	7.00	0.72	0.49	1.22
ENST00000554879.5	ENSG00000100731.15	4431	4283.08	41.84	0.33	0.22	0.56
ENST00000555780.1	ENSG00000100731.15	384	236.23	0.00	0.00	0.00	0.00
ENST00000556272.1	ENSG00000100731.15	2942	2794.08	22.49	0.27	0.19	0.46
ENST00000556516.1	ENSG00000100731.15	583	435.14	59.70	4.62	3.16	7.82
ENST00000556846.1	ENSG00000100731.15	506	358.16	57.16	5.37	3.67	9.09
ENST00000556849.2	ENSG00000100731.15	595	447.14	0.00	0.00	0.00	0.00
ENST00000557428.1	ENSG00000100731.15	541	393.15	0.00	0.00	0.00	0.00
ENST00000216629.10	ENSG00000100739.10	1687	1539.08	0.00	0.00	0.00	0.00
ENST00000553356.1	ENSG00000100739.10	1526	1378.08	0.00	0.00	0.00	0.00
ENST00000557122.1	ENSG00000100739.10	556	408.15	0.00	0.00	0.00	0.00
ENST00000611804.1	ENSG00000100739.10	1085	937.08	29.00	1.04	0.71	100.00
ENST00000438650.5	ENSG00000100744.14	2140	1992.08	0.00	0.00	0.00	0.00
ENST00000553699.5	ENSG00000100744.14	501	353.17	0.00	0.00	0.00	0.00
ENST00000554182.5	ENSG00000100744.14	760	612.10	0.00	0.00	0.00	0.00
ENST00000555088.5	ENSG00000100744.14	648	500.12	0.00	0.00	0.00	0.00
ENST00000555181.5	ENSG00000100744.14	2218	2070.08	821.31	13.36	9.13	54.53
ENST00000555757.1	ENSG00000100744.14	361	213.26	70.42	11.12	7.60	45.38
ENST00000556095.5	ENSG00000100744.14	3834	3686.08	2.27	0.02	0.01	0.08
ENST00000216639.7	ENSG00000100749.7	1745	1597.08	462.22	9.74	6.66	57.38
ENST00000553683.1	ENSG00000100749.7	247	100.30	0.00	0.00	0.00	0.00
ENST00000555067.1	ENSG00000100749.7	604	456.13	19.46	1.44	0.98	8.46
ENST00000555351.1	ENSG00000100749.7	667	519.12	4.66	0.30	0.21	1.78
ENST00000555402.1	ENSG00000100749.7	415	267.21	0.00	0.00	0.00	0.00
ENST00000557222.5	ENSG00000100749.7	1029	881.08	0.00	0.00	0.00	0.00
ENST00000557352.1	ENSG00000100749.7	599	451.14	73.66	5.50	3.76	32.37
ENST00000261303.12	ENSG00000100764.13	4448	4300.08	107.68	0.84	0.58	0.88
ENST00000543772.2	ENSG00000100764.13	1389	1241.08	2520.05	68.36	46.72	71.33
ENST00000553835.5	ENSG00000100764.13	390	242.22	0.00	0.00	0.00	0.00
ENST00000554624.5	ENSG00000100764.13	577	429.14	94.94	7.45	5.09	7.77
ENST00000555679.5	ENSG00000100764.13	606	458.13	64.83	4.76	3.26	4.97
ENST00000555787.1	ENSG00000100764.13	2246	2098.08	898.51	14.42	9.85	15.04
ENST00000557357.5	ENSG00000100764.13	581	433.14	0.00	0.00	0.00	0.00
ENST00000216658.9	ENSG00000100767.15	4182	4034.08	49.01	0.41	0.28	1.68
ENST00000340738.9	ENSG00000100767.15	5834	5686.08	5.57	0.03	0.02	0.14
ENST00000554301.5	ENSG00000100767.15	4090	3942.08	908.05	7.75	5.30	31.86
ENST00000554314.1	ENSG00000100767.15	707	559.11	43.24	2.60	1.78	10.70
ENST00000554527.1	ENSG00000100767.15	784	636.09	120.75	6.39	4.37	26.25
ENST00000555035.1	ENSG00000100767.15	451	303.19	42.02	4.67	3.19	19.17
ENST00000555123.5	ENSG00000100767.15	4108	3960.08	33.42	0.28	0.19	1.17
ENST00000555445.5	ENSG00000100767.15	4282	4134.08	25.35	0.21	0.14	0.85
ENST00000555700.1	ENSG00000100767.15	4668	4520.08	267.81	1.99	1.36	8.19
ENST00000557061.5	ENSG00000100767.15	3709	3561.08	0.00	0.00	0.00	0.00
ENST00000559759.1	ENSG00000100767.15	2994	2846.08	0.00	0.00	0.00	0.00
ENST00000418736.6	ENSG00000100784.10	2249	2101.08	53.85	0.86	0.59	2.87
ENST00000536315.6	ENSG00000100784.10	2993	2845.08	1376.16	16.28	11.13	54.07
ENST00000554206.1	ENSG00000100784.10	1420	1272.08	252.64	6.69	4.57	22.20
ENST00000556178.5	ENSG00000100784.10	2118	1970.08	250.64	4.28	2.93	14.22
ENST00000556304.1	ENSG00000100784.10	278	130.68	3.00	0.77	0.53	2.57
ENST00000556594.1	ENSG00000100784.10	596	448.14	9.10	0.68	0.47	2.27
ENST00000614987.4	ENSG00000100784.10	26795	26647.08	428.61	0.54	0.37	1.80
ENST00000554308.5	ENSG00000100796.17	2515	2367.08	1269.91	18.06	12.34	11.10
ENST00000554390.5	ENSG00000100796.17	2953	2805.08	0.00	0.00	0.00	0.00
ENST00000554511.1	ENSG00000100796.17	580	432.14	2.50	0.19	0.13	0.12
ENST00000554574.1	ENSG00000100796.17	1944	1796.08	210.26	3.94	2.69	2.42
ENST00000554684.5	ENSG00000100796.17	4108	3960.08	3093.38	26.30	17.97	16.16
ENST00000554943.5	ENSG00000100796.17	3369	3221.08	1473.65	15.40	10.53	9.46
ENST00000555029.5	ENSG00000100796.17	571	423.14	0.00	0.00	0.00	0.00
ENST00000555462.5	ENSG00000100796.17	3236	3088.08	0.00	0.00	0.00	0.00
ENST00000555470.1	ENSG00000100796.17	595	447.14	0.00	0.00	0.00	0.00
ENST00000555718.5	ENSG00000100796.17	819	671.09	691.02	34.66	23.69	21.30
ENST00000557018.5	ENSG00000100796.17	534	386.15	0.00	0.00	0.00	0.00
ENST00000557382.1	ENSG00000100796.17	844	696.08	1327.28	64.19	43.87	39.44
ENST00000299088.10	ENSG00000100802.14	3354	3206.08	8.18	0.09	0.06	1.15
ENST00000341470.8	ENSG00000100802.14	2221	2073.08	47.83	0.78	0.53	10.35
ENST00000397376.6	ENSG00000100802.14	861	713.08	0.00	0.00	0.00	0.00
ENST00000397377.5	ENSG00000100802.14	1776	1628.08	4.65	0.10	0.07	1.28
ENST00000397379.7	ENSG00000100802.14	1949	1801.08	322.17	6.02	4.12	80.24
ENST00000397380.6	ENSG00000100802.14	899	751.08	0.00	0.00	0.00	0.00
ENST00000397382.8	ENSG00000100802.14	1986	1838.08	0.00	0.00	0.00	0.00
ENST00000553316.1	ENSG00000100802.14	572	424.14	0.00	0.00	0.00	0.00
ENST00000553606.5	ENSG00000100802.14	467	319.18	0.00	0.00	0.00	0.00
ENST00000553675.5	ENSG00000100802.14	852	704.08	0.00	0.00	0.00	0.00
ENST00000553931.5	ENSG00000100802.14	585	437.14	5.14	0.40	0.27	5.28
ENST00000553958.5	ENSG00000100802.14	588	440.14	0.00	0.00	0.00	0.00
ENST00000554179.5	ENSG00000100802.14	441	293.19	0.00	0.00	0.00	0.00
ENST00000554536.5	ENSG00000100802.14	582	434.14	0.00	0.00	0.00	0.00
ENST00000555098.5	ENSG00000100802.14	618	470.13	0.00	0.00	0.00	0.00
ENST00000555575.5	ENSG00000100802.14	568	420.14	0.00	0.00	0.00	0.00
ENST00000555998.5	ENSG00000100802.14	571	423.14	0.00	0.00	0.00	0.00
ENST00000556419.5	ENSG00000100802.14	499	351.17	0.00	0.00	0.00	0.00
ENST00000556812.5	ENSG00000100802.14	331	183.32	0.00	0.00	0.00	0.00
ENST00000556896.1	ENSG00000100802.14	571	423.14	1.60	0.13	0.09	1.70
ENST00000557513.5	ENSG00000100802.14	590	442.14	0.00	0.00	0.00	0.00
ENST00000334454.10	ENSG00000100804.18	796	648.09	77.86	4.04	2.76	5.99
ENST00000361611.10	ENSG00000100804.18	1294	1146.08	256.02	7.52	5.14	11.13
ENST00000425762.2	ENSG00000100804.18	900	752.08	815.69	36.51	24.96	54.06
ENST00000460922.2	ENSG00000100804.18	729	581.10	0.00	0.00	0.00	0.00
ENST00000493471.2	ENSG00000100804.18	1117	969.08	410.72	14.27	9.75	21.13
ENST00000555895.5	ENSG00000100804.18	444	296.19	45.71	5.19	3.55	7.69
ENST00000262238.8	ENSG00000100811.11	6697	6549.08	767.49	3.95	2.70	5.46
ENST00000553625.5	ENSG00000100811.11	422	274.20	0.00	0.00	0.00	0.00
ENST00000554371.1	ENSG00000100811.11	636	488.13	0.00	0.00	0.00	0.00
ENST00000554579.1	ENSG00000100811.11	826	678.09	393.47	19.53	13.35	27.04
ENST00000554804.1	ENSG00000100811.11	1114	966.08	1220.37	42.52	29.07	58.88
ENST00000623799.1	ENSG00000100811.11	2742	2594.08	479.68	6.22	4.25	8.62
ENST00000636393.1	ENSG00000100811.11	61	0.00	0.00	0.00	0.00	0.00
ENST00000262710.5	ENSG00000100813.14	4935	4787.08	0.00	0.00	0.00	0.00
ENST00000338631.10	ENSG00000100813.14	2445	2297.08	21.98	0.32	0.22	0.14
ENST00000357481.6	ENSG00000100813.14	2563	2415.08	530.49	7.39	5.05	3.11
ENST00000397341.7	ENSG00000100813.14	2738	2590.08	0.00	0.00	0.00	0.00
ENST00000457657.5	ENSG00000100813.14	4815	4667.08	1168.12	8.43	5.76	3.54
ENST00000473758.5	ENSG00000100813.14	3540	3392.08	1800.15	17.87	12.21	7.51
ENST00000553501.1	ENSG00000100813.14	716	568.11	114.10	6.76	4.62	2.84
ENST00000553721.5	ENSG00000100813.14	610	462.13	246.00	17.92	12.25	7.54
ENST00000553790.5	ENSG00000100813.14	756	608.10	76.23	4.22	2.88	1.77
ENST00000554680.5	ENSG00000100813.14	888	740.08	50.90	2.32	1.58	0.97
ENST00000554708.1	ENSG00000100813.14	736	588.10	278.69	15.95	10.90	6.71
ENST00000554979.1	ENSG00000100813.14	366	218.25	259.21	39.98	27.33	16.81
ENST00000555053.5	ENSG00000100813.14	4173	4025.08	282.08	2.36	1.61	0.99
ENST00000555352.2	ENSG00000100813.14	579	431.14	7.42	0.58	0.40	0.24
ENST00000555395.1	ENSG00000100813.14	514	366.16	22.09	2.03	1.39	0.85
ENST00000555478.5	ENSG00000100813.14	1017	869.08	0.00	0.00	0.00	0.00
ENST00000555566.1	ENSG00000100813.14	734	586.10	0.00	0.00	0.00	0.00
ENST00000555807.1	ENSG00000100813.14	928	780.08	17.15	0.74	0.51	0.31
ENST00000556052.1	ENSG00000100813.14	746	598.10	213.56	12.02	8.22	5.05
ENST00000557039.1	ENSG00000100813.14	727	579.10	117.18	6.81	4.66	2.86
ENST00000557432.2	ENSG00000100813.14	642	494.12	639.87	43.59	29.80	18.33
ENST00000557515.5	ENSG00000100813.14	2751	2603.08	433.74	5.61	3.83	2.36
ENST00000605057.5	ENSG00000100813.14	4474	4326.08	5513.29	42.90	29.32	18.04
ENST00000353689.8	ENSG00000100814.17	1305	1157.08	930.66	27.08	18.51	54.33
ENST00000358932.8	ENSG00000100814.17	1479	1331.08	0.00	0.00	0.00	0.00
ENST00000398160.6	ENSG00000100814.17	1613	1465.08	0.00	0.00	0.00	0.00
ENST00000398163.6	ENSG00000100814.17	1604	1456.08	0.00	0.00	0.00	0.00
ENST00000398169.7	ENSG00000100814.17	1631	1483.08	0.00	0.00	0.00	0.00
ENST00000437553.6	ENSG00000100814.17	1686	1538.08	0.00	0.00	0.00	0.00
ENST00000553291.5	ENSG00000100814.17	392	244.22	0.00	0.00	0.00	0.00
ENST00000553516.5	ENSG00000100814.17	669	521.12	0.00	0.00	0.00	0.00
ENST00000554047.1	ENSG00000100814.17	755	607.10	0.00	0.00	0.00	0.00
ENST00000554184.5	ENSG00000100814.17	513	365.16	238.85	22.02	15.05	44.18
ENST00000555348.5	ENSG00000100814.17	505	357.16	0.00	0.00	0.00	0.00
ENST00000555963.1	ENSG00000100814.17	573	425.14	1.00	0.08	0.05	0.16
ENST00000556563.5	ENSG00000100814.17	646	498.12	0.00	0.00	0.00	0.00
ENST00000556854.5	ENSG00000100814.17	1294	1146.08	22.49	0.66	0.45	1.33
ENST00000557114.5	ENSG00000100814.17	756	608.10	0.00	0.00	0.00	0.00
ENST00000557665.5	ENSG00000100814.17	1331	1183.08	0.00	0.00	0.00	0.00
ENST00000267622.8	ENSG00000100815.12	9996	9848.08	1897.76	6.49	4.43	11.77
ENST00000554357.5	ENSG00000100815.12	5246	5098.08	4951.71	32.70	22.35	59.33
ENST00000555105.1	ENSG00000100815.12	769	621.10	32.26	1.75	1.20	3.17
ENST00000555516.6	ENSG00000100815.12	564	416.15	174.38	14.11	9.64	25.60
ENST00000557017.1	ENSG00000100815.12	828	680.09	1.41	0.07	0.05	0.13
ENST00000216714.7	ENSG00000100823.11	1484	1336.08	373.65	9.41	6.43	11.84
ENST00000398030.8	ENSG00000100823.11	1387	1239.08	1513.10	41.11	28.10	51.71
ENST00000438886.1	ENSG00000100823.11	451	303.19	0.00	0.00	0.00	0.00
ENST00000553368.1	ENSG00000100823.11	304	156.44	0.00	0.00	0.00	0.00
ENST00000553555.5	ENSG00000100823.11	1603	1455.08	38.46	0.89	0.61	1.12
ENST00000553681.5	ENSG00000100823.11	899	751.08	0.00	0.00	0.00	0.00
ENST00000554325.1	ENSG00000100823.11	568	420.14	5.15	0.41	0.28	0.52
ENST00000554813.5	ENSG00000100823.11	654	506.12	0.00	0.00	0.00	0.00
ENST00000555306.5	ENSG00000100823.11	898	750.08	25.13	1.13	0.77	1.42
ENST00000555414.5	ENSG00000100823.11	1437	1289.08	49.01	1.28	0.87	1.61
ENST00000555839.5	ENSG00000100823.11	952	804.08	0.00	0.00	0.00	0.00
ENST00000556054.5	ENSG00000100823.11	773	625.09	0.00	0.00	0.00	0.00
ENST00000556296.1	ENSG00000100823.11	571	423.14	0.00	0.00	0.00	0.00
ENST00000557054.1	ENSG00000100823.11	888	740.08	461.63	21.00	14.35	26.41
ENST00000557150.5	ENSG00000100823.11	740	592.10	0.00	0.00	0.00	0.00
ENST00000557159.5	ENSG00000100823.11	1803	1655.08	202.49	4.12	2.81	5.18
ENST00000557181.5	ENSG00000100823.11	566	418.14	0.00	0.00	0.00	0.00
ENST00000557344.5	ENSG00000100823.11	671	523.12	2.40	0.15	0.11	0.19
ENST00000557365.1	ENSG00000100823.11	831	683.08	0.00	0.00	0.00	0.00
ENST00000557592.5	ENSG00000100823.11	640	492.12	0.00	0.00	0.00	0.00
ENST00000216727.8	ENSG00000100836.10	2001	1853.08	313.29	5.69	3.89	13.39
ENST00000397276.6	ENSG00000100836.10	2768	2620.08	2007.53	25.79	17.63	60.70
ENST00000553960.1	ENSG00000100836.10	817	669.09	60.06	3.02	2.07	7.11
ENST00000554062.5	ENSG00000100836.10	589	441.14	0.00	0.00	0.00	0.00
ENST00000555295.1	ENSG00000100836.10	406	258.21	0.00	0.00	0.00	0.00
ENST00000556809.1	ENSG00000100836.10	969	821.08	108.66	4.45	3.04	10.48
ENST00000556821.5	ENSG00000100836.10	1220	1072.08	0.00	0.00	0.00	0.00
ENST00000557702.5	ENSG00000100836.10	778	630.09	66.05	3.53	2.41	8.31
ENST00000216733.7	ENSG00000100842.12	3118	2970.08	857.11	9.71	6.64	97.76
ENST00000351354.3	ENSG00000100842.12	2704	2556.08	16.89	0.22	0.15	2.24
ENST00000429593.6	ENSG00000100842.12	2610	2462.08	0.00	0.00	0.00	0.00
ENST00000216743.6	ENSG00000100852.12	3207	3059.08	1692.00	18.62	12.73	15.46
ENST00000345122.7	ENSG00000100852.12	9604	9456.08	1581.55	5.63	3.85	4.67
ENST00000396582.6	ENSG00000100852.12	5786	5638.08	22.13	0.13	0.09	0.11
ENST00000432921.5	ENSG00000100852.12	5003	4855.08	0.00	0.00	0.00	0.00
ENST00000433497.5	ENSG00000100852.12	3047	2899.08	1677.92	19.48	13.32	16.18
ENST00000539826.6	ENSG00000100852.12	4881	4733.08	6517.70	46.36	31.68	38.49
ENST00000554090.1	ENSG00000100852.12	543	395.15	0.00	0.00	0.00	0.00
ENST00000555814.1	ENSG00000100852.12	583	435.14	1.65	0.13	0.09	0.11
ENST00000556191.5	ENSG00000100852.12	654	506.12	0.00	0.00	0.00	0.00
ENST00000556611.5	ENSG00000100852.12	4824	4676.08	4124.20	29.69	20.29	24.65
ENST00000557643.1	ENSG00000100852.12	872	724.08	8.74	0.41	0.28	0.34
ENST00000216756.10	ENSG00000100865.14	955	807.08	157.31	6.56	4.48	17.81
ENST00000536961.6	ENSG00000100865.14	845	697.08	381.57	18.43	12.59	50.00
ENST00000541568.6	ENSG00000100865.14	572	424.14	0.00	0.00	0.00	0.00
ENST00000558523.1	ENSG00000100865.14	555	407.15	113.01	9.34	6.39	25.36
ENST00000558764.1	ENSG00000100865.14	549	401.15	0.00	0.00	0.00	0.00
ENST00000559504.5	ENSG00000100865.14	1781	1633.08	10.03	0.21	0.14	0.56
ENST00000559514.5	ENSG00000100865.14	4270	4122.08	248.56	2.03	1.39	5.51
ENST00000560326.1	ENSG00000100865.14	558	410.15	0.00	0.00	0.00	0.00
ENST00000561468.5	ENSG00000100865.14	495	347.17	2.91	0.28	0.19	0.76
ENST00000250383.10	ENSG00000100867.14	1705	1557.08	0.00	0.00	0.00	0.00
ENST00000344777.11	ENSG00000100867.14	1678	1530.08	6.16	0.14	0.09	37.18
ENST00000432832.6	ENSG00000100867.14	834	686.08	0.16	0.01	0.01	2.20
ENST00000553600.1	ENSG00000100867.14	844	696.08	0.00	0.00	0.00	0.00
ENST00000553896.5	ENSG00000100867.14	1352	1204.08	2.04	0.06	0.04	15.66
ENST00000556550.1	ENSG00000100867.14	2595	2447.08	0.00	0.00	0.00	0.00
ENST00000556701.5	ENSG00000100867.14	3157	3009.08	11.19	0.13	0.09	34.37
ENST00000556729.1	ENSG00000100867.14	5318	5170.08	5.32	0.03	0.02	9.51
ENST00000557535.5	ENSG00000100867.14	927	779.08	0.00	0.00	0.00	0.00
ENST00000611765.4	ENSG00000100867.14	1287	1139.08	0.13	0.00	0.00	1.08
ENST00000216774.10	ENSG00000100883.11	2279	2131.08	1657.50	26.18	17.90	67.39
ENST00000546080.5	ENSG00000100883.11	2187	2039.08	0.00	0.00	0.00	0.00
ENST00000553544.1	ENSG00000100883.11	491	343.17	17.23	1.69	1.16	4.35
ENST00000553923.1	ENSG00000100883.11	573	425.14	0.00	0.00	0.00	0.00
ENST00000554803.5	ENSG00000100883.11	572	424.14	0.00	0.00	0.00	0.00
ENST00000555317.5	ENSG00000100883.11	644	496.12	42.55	2.89	1.97	7.43
ENST00000555535.1	ENSG00000100883.11	552	404.15	0.00	0.00	0.00	0.00
ENST00000555557.5	ENSG00000100883.11	1949	1801.08	0.00	0.00	0.00	0.00
ENST00000555746.5	ENSG00000100883.11	558	410.15	0.00	0.00	0.00	0.00
ENST00000556380.3	ENSG00000100883.11	600	452.13	0.00	0.00	0.00	0.00
ENST00000556445.1	ENSG00000100883.11	530	382.16	38.61	3.40	2.32	8.75
ENST00000556992.1	ENSG00000100883.11	529	381.16	53.10	4.69	3.21	12.07
ENST00000556994.5	ENSG00000100883.11	2327	2179.08	0.00	0.00	0.00	0.00
ENST00000630962.1	ENSG00000100883.11	162	25.52	0.00	0.00	0.00	0.00
ENST00000397016.6	ENSG00000100884.9	2235	2087.08	0.00	0.00	0.00	0.00
ENST00000460657.1	ENSG00000100884.9	4540	4392.08	8.01	0.06	0.04	42.78
ENST00000537691.5	ENSG00000100884.9	2233	2085.08	0.00	0.00	0.00	0.00
ENST00000557829.1	ENSG00000100884.9	2192	2044.08	4.99	0.08	0.06	57.22
ENST00000557889.1	ENSG00000100884.9	453	305.18	0.00	0.00	0.00	0.00
ENST00000558450.5	ENSG00000100884.9	591	443.14	0.00	0.00	0.00	0.00
ENST00000558541.5	ENSG00000100884.9	964	816.08	0.00	0.00	0.00	0.00
ENST00000558795.1	ENSG00000100884.9	1226	1078.08	0.00	0.00	0.00	0.00
ENST00000558859.5	ENSG00000100884.9	590	442.14	0.00	0.00	0.00	0.00
ENST00000558995.5	ENSG00000100884.9	2772	2624.08	0.00	0.00	0.00	0.00
ENST00000559197.5	ENSG00000100884.9	573	425.14	0.00	0.00	0.00	0.00
ENST00000559207.1	ENSG00000100884.9	570	422.14	0.00	0.00	0.00	0.00
ENST00000559778.5	ENSG00000100884.9	543	395.15	0.00	0.00	0.00	0.00
ENST00000560092.5	ENSG00000100884.9	548	400.15	0.00	0.00	0.00	0.00
ENST00000560356.5	ENSG00000100884.9	733	585.10	0.00	0.00	0.00	0.00
ENST00000560761.5	ENSG00000100884.9	657	509.12	0.00	0.00	0.00	0.00
ENST00000560828.5	ENSG00000100884.9	589	441.14	0.00	0.00	0.00	0.00
ENST00000560845.1	ENSG00000100884.9	580	432.14	0.00	0.00	0.00	0.00
ENST00000560884.5	ENSG00000100884.9	575	427.14	0.00	0.00	0.00	0.00
ENST00000399982.6	ENSG00000100888.12	8229	8081.08	6091.48	25.38	17.34	43.11
ENST00000430710.7	ENSG00000100888.12	7420	7272.08	96.57	0.45	0.31	0.76
ENST00000553283.1	ENSG00000100888.12	543	395.15	0.00	0.00	0.00	0.00
ENST00000553622.5	ENSG00000100888.12	633	485.13	0.00	0.00	0.00	0.00
ENST00000553651.1	ENSG00000100888.12	291	143.54	11.80	2.77	1.89	4.70
ENST00000553870.1	ENSG00000100888.12	679	531.11	3.11	0.20	0.13	0.33
ENST00000554384.1	ENSG00000100888.12	735	587.10	135.06	7.74	5.29	13.16
ENST00000555301.1	ENSG00000100888.12	918	770.08	43.12	1.89	1.29	3.20
ENST00000555935.1	ENSG00000100888.12	2617	2469.08	219.97	3.00	2.05	5.09
ENST00000555962.5	ENSG00000100888.12	1232	1084.08	0.00	0.00	0.00	0.00
ENST00000556833.1	ENSG00000100888.12	416	268.20	0.00	0.00	0.00	0.00
ENST00000557329.1	ENSG00000100888.12	578	430.14	6.46	0.51	0.35	0.86
ENST00000557364.5	ENSG00000100888.12	8137	7989.08	3746.02	15.78	10.79	26.81
ENST00000557727.1	ENSG00000100888.12	1146	998.08	34.40	1.16	0.79	1.97
ENST00000216780.8	ENSG00000100889.11	2357	2209.08	251.92	3.84	2.62	22.29
ENST00000396973.8	ENSG00000100889.11	1830	1682.08	54.68	1.09	0.75	6.35
ENST00000545054.6	ENSG00000100889.11	2505	2357.08	0.00	0.00	0.00	0.00
ENST00000557969.1	ENSG00000100889.11	525	377.16	65.76	5.87	4.01	34.08
ENST00000558096.5	ENSG00000100889.11	2433	2285.08	41.37	0.61	0.42	3.54
ENST00000558674.5	ENSG00000100889.11	2189	2041.08	96.94	1.60	1.09	9.28
ENST00000559171.1	ENSG00000100889.11	508	360.16	0.00	0.00	0.00	0.00
ENST00000559250.5	ENSG00000100889.11	1804	1656.08	6.29	0.13	0.09	0.74
ENST00000559503.1	ENSG00000100889.11	826	678.09	58.33	2.90	1.98	16.81
ENST00000559584.5	ENSG00000100889.11	666	518.12	0.00	0.00	0.00	0.00
ENST00000559837.5	ENSG00000100889.11	756	608.10	0.00	0.00	0.00	0.00
ENST00000560106.5	ENSG00000100889.11	782	634.09	0.00	0.00	0.00	0.00
ENST00000560657.1	ENSG00000100889.11	559	411.15	0.00	0.00	0.00	0.00
ENST00000560736.5	ENSG00000100889.11	897	749.08	0.00	0.00	0.00	0.00
ENST00000561050.5	ENSG00000100889.11	1856	1708.08	11.87	0.23	0.16	1.36
ENST00000561286.5	ENSG00000100889.11	2012	1864.08	52.85	0.95	0.65	5.54
ENST00000250377.11	ENSG00000100890.15	6118	5970.08	28.60	0.16	0.11	0.66
ENST00000321130.14	ENSG00000100890.15	1589	1441.08	0.00	0.00	0.00	0.00
ENST00000534898.8	ENSG00000100890.15	2611	2463.08	462.95	6.33	4.32	25.91
ENST00000557404.3	ENSG00000100890.15	789	641.09	21.12	1.11	0.76	4.54
ENST00000603544.5	ENSG00000100890.15	2232	2084.08	190.97	3.08	2.11	12.63
ENST00000603588.1	ENSG00000100890.15	458	310.18	0.00	0.00	0.00	0.00
ENST00000603611.5	ENSG00000100890.15	603	455.13	0.00	0.00	0.00	0.00
ENST00000604073.1	ENSG00000100890.15	552	404.15	0.00	0.00	0.00	0.00
ENST00000604948.5	ENSG00000100890.15	1706	1558.08	544.45	11.76	8.04	48.16
ENST00000605201.1	ENSG00000100890.15	578	430.14	0.00	0.00	0.00	0.00
ENST00000605870.5	ENSG00000100890.15	1406	1258.08	73.92	1.98	1.35	8.10
ENST00000326009.9	ENSG00000100897.17	2570	2422.08	97.44	1.35	0.93	3.03
ENST00000396936.5	ENSG00000100897.17	2469	2321.08	522.79	7.58	5.18	16.94
ENST00000396941.8	ENSG00000100897.17	2402	2254.08	0.00	0.00	0.00	0.00
ENST00000446197.7	ENSG00000100897.17	4299	4151.08	34.82	0.28	0.19	0.63
ENST00000557802.5	ENSG00000100897.17	4202	4054.08	0.00	0.00	0.00	0.00
ENST00000557809.5	ENSG00000100897.17	568	420.14	0.00	0.00	0.00	0.00
ENST00000557810.5	ENSG00000100897.17	947	799.08	23.00	0.97	0.66	2.16
ENST00000557888.5	ENSG00000100897.17	552	404.15	0.00	0.00	0.00	0.00
ENST00000557952.5	ENSG00000100897.17	444	296.19	0.00	0.00	0.00	0.00
ENST00000558215.5	ENSG00000100897.17	581	433.14	0.00	0.00	0.00	0.00
ENST00000558408.1	ENSG00000100897.17	592	444.14	15.73	1.19	0.81	2.66
ENST00000558624.1	ENSG00000100897.17	2627	2479.08	132.89	1.80	1.23	4.03
ENST00000558638.5	ENSG00000100897.17	581	433.14	0.00	0.00	0.00	0.00
ENST00000558706.5	ENSG00000100897.17	641	493.12	0.00	0.00	0.00	0.00
ENST00000558914.5	ENSG00000100897.17	2342	2194.08	868.24	13.32	9.11	29.76
ENST00000559017.5	ENSG00000100897.17	849	701.08	0.00	0.00	0.00	0.00
ENST00000559115.5	ENSG00000100897.17	2711	2563.08	238.54	3.13	2.14	7.00
ENST00000559144.1	ENSG00000100897.17	1011	863.08	115.72	4.51	3.09	10.08
ENST00000559288.5	ENSG00000100897.17	575	427.14	0.00	0.00	0.00	0.00
ENST00000559354.5	ENSG00000100897.17	547	399.15	0.00	0.00	0.00	0.00
ENST00000559382.5	ENSG00000100897.17	549	401.15	0.00	0.00	0.00	0.00
ENST00000559396.5	ENSG00000100897.17	300	152.47	0.00	0.00	0.00	0.00
ENST00000559451.5	ENSG00000100897.17	659	511.12	0.00	0.00	0.00	0.00
ENST00000559472.1	ENSG00000100897.17	843	695.08	22.58	1.09	0.75	2.44
ENST00000559593.5	ENSG00000100897.17	575	427.14	0.00	0.00	0.00	0.00
ENST00000559796.5	ENSG00000100897.17	476	328.18	1.34	0.14	0.09	0.31
ENST00000560046.1	ENSG00000100897.17	686	538.11	0.00	0.00	0.00	0.00
ENST00000560171.5	ENSG00000100897.17	590	442.14	12.47	0.95	0.65	2.12
ENST00000560457.5	ENSG00000100897.17	578	430.14	0.00	0.00	0.00	0.00
ENST00000560459.5	ENSG00000100897.17	587	439.14	0.00	0.00	0.00	0.00
ENST00000560614.5	ENSG00000100897.17	547	399.15	0.00	0.00	0.00	0.00
ENST00000560713.5	ENSG00000100897.17	543	395.15	0.00	0.00	0.00	0.00
ENST00000560901.5	ENSG00000100897.17	603	455.13	0.00	0.00	0.00	0.00
ENST00000561001.5	ENSG00000100897.17	545	397.15	0.00	0.00	0.00	0.00
ENST00000561016.5	ENSG00000100897.17	522	374.16	53.93	4.85	3.32	10.84
ENST00000561041.5	ENSG00000100897.17	570	422.14	36.89	2.94	2.01	6.57
ENST00000561056.5	ENSG00000100897.17	577	429.14	0.00	0.00	0.00	0.00
ENST00000561375.5	ENSG00000100897.17	748	600.10	11.44	0.64	0.44	1.43
ENST00000261479.8	ENSG00000100902.10	1029	881.08	1451.13	55.44	37.90	58.88
ENST00000540871.5	ENSG00000100902.10	912	764.08	9.73	0.43	0.29	0.46
ENST00000553688.5	ENSG00000100902.10	787	639.09	1.28	0.07	0.05	0.07
ENST00000553809.5	ENSG00000100902.10	879	731.08	218.84	10.08	6.89	10.70
ENST00000554457.1	ENSG00000100902.10	4730	4582.08	130.00	0.96	0.65	1.01
ENST00000554541.5	ENSG00000100902.10	925	777.08	60.10	2.60	1.78	2.77
ENST00000554620.5	ENSG00000100902.10	790	642.09	0.00	0.00	0.00	0.00
ENST00000554843.5	ENSG00000100902.10	655	507.12	262.41	17.42	11.91	18.50
ENST00000554961.5	ENSG00000100902.10	814	666.09	0.00	0.00	0.00	0.00
ENST00000555050.1	ENSG00000100902.10	309	161.41	23.66	4.93	3.37	5.24
ENST00000555764.5	ENSG00000100902.10	1002	854.08	3.48	0.14	0.09	0.15
ENST00000556167.1	ENSG00000100902.10	601	453.13	4.04	0.30	0.21	0.32
ENST00000556221.1	ENSG00000100902.10	423	275.20	0.00	0.00	0.00	0.00
ENST00000556506.1	ENSG00000100902.10	763	615.10	0.00	0.00	0.00	0.00
ENST00000622405.4	ENSG00000100902.10	978	830.08	44.22	1.79	1.23	1.90
ENST00000627895.2	ENSG00000100902.10	484	336.17	0.00	0.00	0.00	0.00
ENST00000628955.1	ENSG00000100902.10	364	216.25	0.00	0.00	0.00	0.00
ENST00000216797.9	ENSG00000100906.10	1558	1410.08	239.45	5.72	3.91	8.19
ENST00000553342.1	ENSG00000100906.10	212	67.11	0.00	0.00	0.00	0.00
ENST00000554001.5	ENSG00000100906.10	1396	1248.08	0.00	0.00	0.00	0.00
ENST00000555371.1	ENSG00000100906.10	690	542.11	161.00	10.00	6.83	14.32
ENST00000555629.1	ENSG00000100906.10	599	451.14	116.17	8.67	5.93	12.41
ENST00000556664.1	ENSG00000100906.10	381	233.23	97.60	14.09	9.63	20.17
ENST00000557100.5	ENSG00000100906.10	825	677.09	0.00	0.00	0.00	0.00
ENST00000557140.5	ENSG00000100906.10	1400	1252.08	0.00	0.00	0.00	0.00
ENST00000557389.1	ENSG00000100906.10	1537	1389.08	526.65	12.76	8.72	18.28
ENST00000557459.1	ENSG00000100906.10	780	632.09	349.13	18.59	12.71	26.63
ENST00000216799.8	ENSG00000100908.13	835	687.08	34.67	1.70	1.16	10.40
ENST00000419198.6	ENSG00000100908.13	953	805.08	58.74	2.46	1.68	15.04
ENST00000558045.2	ENSG00000100908.13	565	417.14	73.63	5.94	4.06	36.39
ENST00000558200.1	ENSG00000100908.13	769	621.10	6.42	0.35	0.24	2.13
ENST00000559101.1	ENSG00000100908.13	530	382.16	59.85	5.27	3.60	32.29
ENST00000560403.5	ENSG00000100908.13	872	724.08	13.17	0.61	0.42	3.75
ENST00000560600.1	ENSG00000100908.13	771	623.10	0.00	0.00	0.00	0.00
ENST00000216802.9	ENSG00000100911.14	1404	1256.08	0.00	0.00	0.00	0.00
ENST00000471700.6	ENSG00000100911.14	706	558.11	0.00	0.00	0.00	0.00
ENST00000558273.5	ENSG00000100911.14	1502	1354.08	6.89	0.17	0.12	0.35
ENST00000558931.5	ENSG00000100911.14	2754	2606.08	79.14	1.02	0.70	2.08
ENST00000559005.2	ENSG00000100911.14	496	348.17	13.39	1.29	0.88	2.63
ENST00000559042.1	ENSG00000100911.14	643	495.12	49.36	3.36	2.29	6.82
ENST00000559056.5	ENSG00000100911.14	512	364.16	3.37	0.31	0.21	0.63
ENST00000559359.1	ENSG00000100911.14	484	336.17	47.36	4.74	3.24	9.63
ENST00000559453.5	ENSG00000100911.14	1721	1573.08	61.62	1.32	0.90	2.68
ENST00000559493.5	ENSG00000100911.14	702	554.11	36.43	2.21	1.51	4.50
ENST00000559613.1	ENSG00000100911.14	300	152.47	0.00	0.00	0.00	0.00
ENST00000560370.3	ENSG00000100911.14	620	472.13	0.00	0.00	0.00	0.00
ENST00000560410.5	ENSG00000100911.14	755	607.10	409.55	22.71	15.52	46.14
ENST00000560592.5	ENSG00000100911.14	760	612.10	41.81	2.30	1.57	4.67
ENST00000560788.1	ENSG00000100911.14	785	637.09	49.77	2.63	1.80	5.34
ENST00000561103.1	ENSG00000100911.14	460	312.18	0.00	0.00	0.00	0.00
ENST00000615264.4	ENSG00000100911.14	874	726.08	154.31	7.15	4.89	14.53
ENST00000620784.1	ENSG00000100911.14	77	0.00	0.00	0.00	0.00	0.00
ENST00000630027.1	ENSG00000100911.14	185	43.30	0.00	0.00	0.00	0.00
ENST00000216807.11	ENSG00000100916.13	2657	2509.08	810.35	10.87	7.43	62.32
ENST00000547420.5	ENSG00000100916.13	650	502.12	6.69	0.45	0.31	2.57
ENST00000548758.1	ENSG00000100916.13	1077	929.08	22.27	0.81	0.55	4.62
ENST00000551774.1	ENSG00000100916.13	1201	1053.08	0.00	0.00	0.00	0.00
ENST00000552677.5	ENSG00000100916.13	1544	1396.08	0.00	0.00	0.00	0.00
ENST00000552849.1	ENSG00000100916.13	290	142.55	22.52	5.32	3.63	30.48
ENST00000557806.5	ENSG00000100918.12	635	487.13	0.00	0.00	0.00	0.00
ENST00000558191.1	ENSG00000100918.12	561	413.15	32.00	2.61	1.78	14.82
ENST00000558381.1	ENSG00000100918.12	405	257.21	37.41	4.90	3.35	27.83
ENST00000559797.1	ENSG00000100918.12	1007	859.08	76.77	3.01	2.06	17.10
ENST00000559939.1	ENSG00000100918.12	494	346.17	0.00	0.00	0.00	0.00
ENST00000560032.1	ENSG00000100918.12	661	513.12	2.32	0.15	0.10	0.87
ENST00000560501.1	ENSG00000100918.12	653	505.12	6.89	0.46	0.31	2.61
ENST00000560823.1	ENSG00000100918.12	424	276.20	21.19	2.58	1.77	14.68
ENST00000611366.4	ENSG00000100918.12	2331	2183.08	0.00	0.00	0.00	0.00
ENST00000619111.1	ENSG00000100918.12	1035	887.08	24.25	0.92	0.63	5.23
ENST00000619284.4	ENSG00000100918.12	1096	948.08	33.29	1.18	0.81	6.72
ENST00000619469.4	ENSG00000100918.12	2720	2572.08	131.88	1.73	1.18	9.81
ENST00000620473.4	ENSG00000100918.12	2405	2257.08	4.00	0.06	0.04	0.34
ENST00000261789.8	ENSG00000100926.14	2452	2304.08	0.00	0.00	0.00	0.00
ENST00000396854.8	ENSG00000100926.14	2055	1907.08	341.86	6.03	4.12	20.08
ENST00000524835.5	ENSG00000100926.14	1938	1790.08	0.00	0.00	0.00	0.00
ENST00000525592.1	ENSG00000100926.14	882	734.08	0.00	0.00	0.00	0.00
ENST00000528010.1	ENSG00000100926.14	904	756.08	35.57	1.58	1.08	5.27
ENST00000528669.5	ENSG00000100926.14	2425	2277.08	59.12	0.87	0.60	2.91
ENST00000528895.5	ENSG00000100926.14	961	813.08	449.16	18.60	12.71	61.88
ENST00000529332.5	ENSG00000100926.14	2107	1959.08	106.68	1.83	1.25	6.10
ENST00000530468.5	ENSG00000100926.14	1065	917.08	9.12	0.33	0.23	1.11
ENST00000530563.1	ENSG00000100926.14	721	573.11	0.00	0.00	0.00	0.00
ENST00000531406.1	ENSG00000100926.14	1089	941.08	22.21	0.79	0.54	2.64
ENST00000532632.1	ENSG00000100926.14	505	357.16	0.00	0.00	0.00	0.00
ENST00000307712.10	ENSG00000100934.14	4135	3987.08	4792.09	40.46	27.65	30.95
ENST00000537403.5	ENSG00000100934.14	4215	4067.08	4.83	0.04	0.03	0.03
ENST00000545328.6	ENSG00000100934.14	2734	2586.08	740.90	9.64	6.59	7.38
ENST00000548032.6	ENSG00000100934.14	907	759.08	70.52	3.13	2.14	2.39
ENST00000553925.1	ENSG00000100934.14	484	336.17	33.00	3.30	2.26	2.53
ENST00000553970.1	ENSG00000100934.14	574	426.14	0.00	0.00	0.00	0.00
ENST00000554615.1	ENSG00000100934.14	3813	3665.08	258.42	2.37	1.62	1.82
ENST00000555017.5	ENSG00000100934.14	588	440.14	210.68	16.11	11.01	12.33
ENST00000555363.1	ENSG00000100934.14	704	556.11	63.05	3.82	2.61	2.92
ENST00000555425.5	ENSG00000100934.14	547	399.15	0.00	0.00	0.00	0.00
ENST00000555682.1	ENSG00000100934.14	398	250.22	71.66	9.64	6.59	7.37
ENST00000556092.5	ENSG00000100934.14	571	423.14	0.00	0.00	0.00	0.00
ENST00000557280.5	ENSG00000100934.14	561	413.15	0.00	0.00	0.00	0.00
ENST00000557437.1	ENSG00000100934.14	575	427.14	0.00	0.00	0.00	0.00
ENST00000625395.1	ENSG00000100934.14	261	113.95	142.86	42.20	28.84	32.28
ENST00000348719.11	ENSG00000100938.17	1684	1536.08	0.00	0.00	0.00	0.00
ENST00000355299.8	ENSG00000100938.17	1972	1824.08	74.86	1.38	0.94	2.81
ENST00000399440.6	ENSG00000100938.17	1652	1504.08	0.00	0.00	0.00	0.00
ENST00000420554.6	ENSG00000100938.17	1864	1716.08	0.00	0.00	0.00	0.00
ENST00000456667.7	ENSG00000100938.17	1484	1336.08	0.00	0.00	0.00	0.00
ENST00000557854.5	ENSG00000100938.17	2025	1877.08	372.33	6.68	4.56	13.58
ENST00000558007.1	ENSG00000100938.17	469	321.18	71.54	7.50	5.13	15.25
ENST00000558279.5	ENSG00000100938.17	346	198.29	12.68	2.15	1.47	4.38
ENST00000558483.5	ENSG00000100938.17	857	709.08	0.00	0.00	0.00	0.00
ENST00000558701.1	ENSG00000100938.17	402	254.21	0.00	0.00	0.00	0.00
ENST00000558748.1	ENSG00000100938.17	657	509.12	0.00	0.00	0.00	0.00
ENST00000558760.5	ENSG00000100938.17	817	669.09	0.00	0.00	0.00	0.00
ENST00000558788.1	ENSG00000100938.17	517	369.16	0.00	0.00	0.00	0.00
ENST00000558865.5	ENSG00000100938.17	735	587.10	7.73	0.44	0.30	0.90
ENST00000558932.1	ENSG00000100938.17	231	84.92	13.22	5.24	3.58	10.65
ENST00000559102.1	ENSG00000100938.17	721	573.11	0.00	0.00	0.00	0.00
ENST00000559104.5	ENSG00000100938.17	1719	1571.08	0.00	0.00	0.00	0.00
ENST00000559287.5	ENSG00000100938.17	1748	1600.08	0.00	0.00	0.00	0.00
ENST00000559409.5	ENSG00000100938.17	601	453.13	0.00	0.00	0.00	0.00
ENST00000559479.1	ENSG00000100938.17	573	425.14	0.00	0.00	0.00	0.00
ENST00000559606.1	ENSG00000100938.17	732	584.10	123.77	7.13	4.88	14.50
ENST00000559801.5	ENSG00000100938.17	466	318.18	77.34	8.18	5.59	16.64
ENST00000559836.5	ENSG00000100938.17	1893	1745.08	0.00	0.00	0.00	0.00
ENST00000559910.5	ENSG00000100938.17	1562	1414.08	0.00	0.00	0.00	0.00
ENST00000559943.1	ENSG00000100938.17	360	212.26	0.00	0.00	0.00	0.00
ENST00000560139.5	ENSG00000100938.17	583	435.14	23.37	1.81	1.24	3.68
ENST00000560517.1	ENSG00000100938.17	719	571.11	67.74	3.99	2.73	8.12
ENST00000561035.5	ENSG00000100938.17	877	729.08	0.00	0.00	0.00	0.00
ENST00000561038.5	ENSG00000100938.17	2160	2012.08	0.00	0.00	0.00	0.00
ENST00000561130.5	ENSG00000100938.17	842	694.08	96.41	4.68	3.20	9.51
ENST00000620807.4	ENSG00000100938.17	1910	1762.08	0.00	0.00	0.00	0.00
ENST00000216832.8	ENSG00000100941.8	3576	3428.08	4515.28	44.34	30.31	68.08
ENST00000553331.5	ENSG00000100941.8	656	508.12	13.61	0.90	0.62	1.38
ENST00000554117.1	ENSG00000100941.8	624	476.13	52.02	3.68	2.51	5.65
ENST00000554902.5	ENSG00000100941.8	583	435.14	74.08	5.73	3.92	8.80
ENST00000556530.1	ENSG00000100941.8	601	453.13	141.01	10.48	7.16	16.08
ENST00000557680.1	ENSG00000100941.8	912	764.08	0.00	0.00	0.00	0.00
ENST00000216840.10	ENSG00000100949.14	2088	1940.08	0.00	0.00	0.00	0.00
ENST00000399409.7	ENSG00000100949.14	2265	2117.08	0.00	0.00	0.00	0.00
ENST00000543002.5	ENSG00000100949.14	1329	1181.08	0.00	0.00	0.00	0.00
ENST00000558376.5	ENSG00000100949.14	1883	1735.08	214.03	4.15	2.84	16.33
ENST00000558534.5	ENSG00000100949.14	753	605.10	0.00	0.00	0.00	0.00
ENST00000558649.5	ENSG00000100949.14	768	620.10	39.22	2.13	1.46	8.37
ENST00000558936.5	ENSG00000100949.14	648	500.12	86.11	5.80	3.96	22.79
ENST00000558954.5	ENSG00000100949.14	570	422.14	0.00	0.00	0.00	0.00
ENST00000559551.5	ENSG00000100949.14	2060	1912.08	90.64	1.60	1.09	6.27
ENST00000559586.5	ENSG00000100949.14	889	741.08	0.00	0.00	0.00	0.00
ENST00000559850.5	ENSG00000100949.14	534	386.15	5.66	0.49	0.34	1.94
ENST00000559974.5	ENSG00000100949.14	1963	1815.08	89.49	1.66	1.13	6.52
ENST00000560127.1	ENSG00000100949.14	573	425.14	0.00	0.00	0.00	0.00
ENST00000560163.1	ENSG00000100949.14	877	729.08	5.56	0.26	0.18	1.01
ENST00000560207.1	ENSG00000100949.14	678	530.12	23.42	1.49	1.02	5.85
ENST00000560243.5	ENSG00000100949.14	704	556.11	0.00	0.00	0.00	0.00
ENST00000560521.5	ENSG00000100949.14	680	532.11	0.00	0.00	0.00	0.00
ENST00000560777.5	ENSG00000100949.14	1197	1049.08	17.95	0.58	0.39	2.26
ENST00000560871.5	ENSG00000100949.14	886	738.08	62.78	2.86	1.96	11.26
ENST00000560998.5	ENSG00000100949.14	1997	1849.08	137.63	2.51	1.71	9.85
ENST00000561055.1	ENSG00000100949.14	735	587.10	33.50	1.92	1.31	7.55
ENST00000250373.8	ENSG00000100968.13	4749	4601.08	27.06	0.20	0.14	0.40
ENST00000413692.6	ENSG00000100968.13	5700	5552.08	0.00	0.00	0.00	0.00
ENST00000422617.7	ENSG00000100968.13	5491	5343.08	0.00	0.00	0.00	0.00
ENST00000424781.6	ENSG00000100968.13	5488	5340.08	0.00	0.00	0.00	0.00
ENST00000440487.6	ENSG00000100968.13	1495	1347.08	0.00	0.00	0.00	0.00
ENST00000539237.6	ENSG00000100968.13	5686	5538.08	0.00	0.00	0.00	0.00
ENST00000553469.5	ENSG00000100968.13	2566	2418.08	10.44	0.15	0.10	0.29
ENST00000553708.5	ENSG00000100968.13	5367	5219.08	0.00	0.00	0.00	0.00
ENST00000553879.5	ENSG00000100968.13	2707	2559.08	0.00	0.00	0.00	0.00
ENST00000554050.5	ENSG00000100968.13	3057	2909.08	38.51	0.45	0.30	0.90
ENST00000554344.5	ENSG00000100968.13	2955	2807.08	177.09	2.12	1.45	4.28
ENST00000554473.5	ENSG00000100968.13	1382	1234.08	0.00	0.00	0.00	0.00
ENST00000554591.5	ENSG00000100968.13	2893	2745.08	9.70	0.12	0.08	0.24
ENST00000554655.5	ENSG00000100968.13	3377	3229.08	168.88	1.76	1.20	3.55
ENST00000554661.5	ENSG00000100968.13	2631	2483.08	0.00	0.00	0.00	0.00
ENST00000554779.1	ENSG00000100968.13	573	425.14	7.75	0.61	0.42	1.24
ENST00000554903.1	ENSG00000100968.13	559	411.15	0.00	0.00	0.00	0.00
ENST00000554966.5	ENSG00000100968.13	2506	2358.08	0.00	0.00	0.00	0.00
ENST00000555167.1	ENSG00000100968.13	4364	4216.08	0.00	0.00	0.00	0.00
ENST00000555393.5	ENSG00000100968.13	2235	2087.08	642.71	10.37	7.09	20.91
ENST00000555453.5	ENSG00000100968.13	3169	3021.08	0.00	0.00	0.00	0.00
ENST00000555590.5	ENSG00000100968.13	2830	2682.08	0.00	0.00	0.00	0.00
ENST00000555802.1	ENSG00000100968.13	1476	1328.08	432.32	10.96	7.49	22.10
ENST00000555821.1	ENSG00000100968.13	447	299.19	64.95	7.31	4.99	14.74
ENST00000556169.5	ENSG00000100968.13	2509	2361.08	0.00	0.00	0.00	0.00
ENST00000556279.5	ENSG00000100968.13	2924	2776.08	0.00	0.00	0.00	0.00
ENST00000556302.5	ENSG00000100968.13	2420	2272.08	66.27	0.98	0.67	1.98
ENST00000556759.5	ENSG00000100968.13	2025	1877.08	59.12	1.06	0.72	2.14
ENST00000556957.5	ENSG00000100968.13	2131	1983.08	744.52	12.64	8.64	25.49
ENST00000557028.5	ENSG00000100968.13	1803	1655.08	42.68	0.87	0.59	1.75
ENST00000557451.5	ENSG00000100968.13	5613	5465.08	0.00	0.00	0.00	0.00
ENST00000557674.1	ENSG00000100968.13	904	756.08	0.00	0.00	0.00	0.00
ENST00000557767.5	ENSG00000100968.13	856	708.08	0.00	0.00	0.00	0.00
ENST00000354050.8	ENSG00000100979.14	1731	1583.08	212.57	4.52	3.09	4.74
ENST00000372420.5	ENSG00000100979.14	1530	1382.08	37.09	0.90	0.62	0.95
ENST00000372431.7	ENSG00000100979.14	1743	1595.08	4015.63	84.75	57.93	88.88
ENST00000420868.2	ENSG00000100979.14	1420	1272.08	63.54	1.68	1.15	1.76
ENST00000477313.5	ENSG00000100979.14	2255	2107.08	218.96	3.50	2.39	3.67
ENST00000372409.7	ENSG00000100982.11	2747	2599.08	1425.58	18.46	12.62	56.84
ENST00000479348.2	ENSG00000100982.11	1324	1176.08	425.07	12.17	8.32	37.46
ENST00000616084.1	ENSG00000100982.11	627	479.13	26.35	1.85	1.27	5.70
ENST00000216951.6	ENSG00000100983.9	1922	1774.08	1694.00	32.14	21.97	100.00
ENST00000451957.2	ENSG00000100983.9	1092	944.08	0.00	0.00	0.00	0.00
ENST00000372330.3	ENSG00000100985.7	2336	2188.08	6070.18	93.39	63.83	100.00
ENST00000376707.4	ENSG00000100987.14	943	795.08	0.00	0.00	0.00	0.00
ENST00000376709.8	ENSG00000100987.14	2192	2044.08	1.00	0.02	0.01	100.00
ENST00000409285.6	ENSG00000100987.14	1486	1338.08	0.00	0.00	0.00	0.00
ENST00000409958.6	ENSG00000100987.14	1305	1157.08	0.00	0.00	0.00	0.00
ENST00000429762.7	ENSG00000100987.14	1977	1829.08	0.00	0.00	0.00	0.00
ENST00000444511.6	ENSG00000100987.14	1197	1049.08	0.00	0.00	0.00	0.00
ENST00000557285.1	ENSG00000100987.14	558	410.15	0.00	0.00	0.00	0.00
ENST00000252015.2	ENSG00000100991.11	3226	3078.08	5140.27	56.22	38.42	90.43
ENST00000451813.6	ENSG00000100991.11	3138	2990.08	528.73	5.95	4.07	9.57
ENST00000216962.8	ENSG00000100994.11	4134	3986.08	6082.48	51.37	35.11	54.66
ENST00000428458.1	ENSG00000100994.11	734	586.10	138.22	7.94	5.43	8.45
ENST00000471359.1	ENSG00000100994.11	726	578.10	595.30	34.67	23.69	36.89
ENST00000339157.9	ENSG00000100997.18	2117	1969.08	576.25	9.85	6.73	26.61
ENST00000376542.7	ENSG00000100997.18	1725	1577.08	262.82	5.61	3.83	15.15
ENST00000450393.5	ENSG00000100997.18	615	467.13	0.00	0.00	0.00	0.00
ENST00000461204.1	ENSG00000100997.18	712	564.11	9.12	0.54	0.37	1.47
ENST00000465694.1	ENSG00000100997.18	474	326.18	6.45	0.67	0.45	1.80
ENST00000471287.5	ENSG00000100997.18	805	657.09	0.00	0.00	0.00	0.00
ENST00000481556.1	ENSG00000100997.18	604	456.13	0.00	0.00	0.00	0.00
ENST00000491682.5	ENSG00000100997.18	814	666.09	322.46	16.30	11.14	44.01
ENST00000576316.5	ENSG00000100997.18	620	472.13	56.90	4.06	2.77	10.96
ENST00000216968.4	ENSG00000101000.5	1348	1200.08	301.32	8.45	5.78	100.00
ENST00000634509.1	ENSG00000101000.5	442	294.19	0.00	0.00	0.00	0.00
ENST00000635377.1	ENSG00000101000.5	642	494.12	0.00	0.00	0.00	0.00
ENST00000262460.4	ENSG00000101003.9	3249	3101.08	117.95	1.28	0.88	21.07
ENST00000473460.1	ENSG00000101003.9	541	393.15	27.70	2.37	1.62	39.02
ENST00000481735.1	ENSG00000101003.9	396	248.22	0.00	0.00	0.00	0.00
ENST00000484893.1	ENSG00000101003.9	583	435.14	31.35	2.43	1.66	39.91
ENST00000278886.10	ENSG00000101004.14	4969	4821.08	1617.16	11.29	7.72	34.41
ENST00000336104.5	ENSG00000101004.14	439	291.19	74.90	8.66	5.92	26.39
ENST00000422516.5	ENSG00000101004.14	3801	3653.08	0.00	0.00	0.00	0.00
ENST00000461642.2	ENSG00000101004.14	594	446.14	11.49	0.87	0.59	2.64
ENST00000464285.5	ENSG00000101004.14	1514	1366.08	61.60	1.52	1.04	4.63
ENST00000489780.5	ENSG00000101004.14	630	482.13	82.00	5.73	3.91	17.45
ENST00000496509.2	ENSG00000101004.14	735	587.10	82.85	4.75	3.25	14.48
ENST00000372276.7	ENSG00000101017.13	1623	1475.08	0.00	0.00	0.00	0.00
ENST00000372285.7	ENSG00000101017.13	1729	1581.08	87.34	1.86	1.27	26.84
ENST00000461171.1	ENSG00000101017.13	710	562.11	10.73	0.64	0.44	9.27
ENST00000466205.5	ENSG00000101017.13	822	674.09	62.33	3.11	2.13	44.93
ENST00000477696.5	ENSG00000101017.13	771	623.10	0.00	0.00	0.00	0.00
ENST00000489304.5	ENSG00000101017.13	1733	1585.08	0.00	0.00	0.00	0.00
ENST00000620709.4	ENSG00000101017.13	1522	1374.08	53.60	1.31	0.90	18.95
ENST00000349714.9	ENSG00000101019.21	2188	2040.08	0.00	0.00	0.00	0.00
ENST00000359226.6	ENSG00000101019.21	2036	1888.08	0.00	0.00	0.00	0.00
ENST00000374380.6	ENSG00000101019.21	2133	1985.08	0.00	0.00	0.00	0.00
ENST00000374384.6	ENSG00000101019.21	2201	2053.08	0.00	0.00	0.00	0.00
ENST00000374385.9	ENSG00000101019.21	2447	2299.08	9.83	0.14	0.10	0.17
ENST00000374394.7	ENSG00000101019.21	2329	2181.08	0.00	0.00	0.00	0.00
ENST00000397553.6	ENSG00000101019.21	566	418.14	76.16	6.13	4.19	7.05
ENST00000397554.5	ENSG00000101019.21	3638	3490.08	44.75	0.43	0.30	0.50
ENST00000397556.7	ENSG00000101019.21	1284	1136.08	61.36	1.82	1.24	2.09
ENST00000424405.5	ENSG00000101019.21	758	610.10	76.65	4.23	2.89	4.87
ENST00000438533.5	ENSG00000101019.21	736	588.10	136.18	7.80	5.33	8.97
ENST00000443429.5	ENSG00000101019.21	692	544.11	119.32	7.38	5.05	8.49
ENST00000453855.5	ENSG00000101019.21	1035	887.08	0.00	0.00	0.00	0.00
ENST00000457259.5	ENSG00000101019.21	1987	1839.08	0.00	0.00	0.00	0.00
ENST00000472559.5	ENSG00000101019.21	1921	1773.08	34.45	0.65	0.45	0.75
ENST00000473982.6	ENSG00000101019.21	551	403.15	1.38	0.11	0.08	0.13
ENST00000482440.1	ENSG00000101019.21	306	158.43	86.85	18.45	12.61	21.23
ENST00000491040.5	ENSG00000101019.21	1017	869.08	49.81	1.93	1.32	2.22
ENST00000491125.5	ENSG00000101019.21	990	842.08	48.12	1.92	1.31	2.21
ENST00000495752.1	ENSG00000101019.21	410	262.21	271.24	34.82	23.80	40.07
ENST00000496812.5	ENSG00000101019.21	801	653.09	9.02	0.47	0.32	0.54
ENST00000497717.5	ENSG00000101019.21	471	323.18	5.87	0.61	0.42	0.70
ENST00000498651.1	ENSG00000101019.21	781	633.09	0.00	0.00	0.00	0.00
ENST00000262975.8	ENSG00000101040.19	4139	3991.08	0.00	0.00	0.00	0.00
ENST00000311275.11	ENSG00000101040.19	5362	5214.08	0.00	0.00	0.00	0.00
ENST00000352431.6	ENSG00000101040.19	3832	3684.08	2274.13	20.78	14.20	24.43
ENST00000355972.8	ENSG00000101040.19	5542	5394.08	0.00	0.00	0.00	0.00
ENST00000360911.7	ENSG00000101040.19	4991	4843.08	726.59	5.05	3.45	5.94
ENST00000372023.7	ENSG00000101040.19	5144	4996.08	25.78	0.17	0.12	0.20
ENST00000396281.8	ENSG00000101040.19	5511	5363.08	0.00	0.00	0.00	0.00
ENST00000435836.5	ENSG00000101040.19	670	522.12	4.93	0.32	0.22	0.37
ENST00000441977.1	ENSG00000101040.19	175	35.21	0.00	0.00	0.00	0.00
ENST00000446894.5	ENSG00000101040.19	341	193.30	3.37	0.59	0.40	0.69
ENST00000446994.6	ENSG00000101040.19	5471	5323.08	678.83	4.29	2.93	5.05
ENST00000458360.6	ENSG00000101040.19	3729	3581.08	0.00	0.00	0.00	0.00
ENST00000461685.5	ENSG00000101040.19	3567	3419.08	0.00	0.00	0.00	0.00
ENST00000467200.6	ENSG00000101040.19	3634	3486.08	1108.41	10.70	7.32	12.58
ENST00000468376.2	ENSG00000101040.19	4064	3916.08	969.50	8.33	5.70	9.80
ENST00000471951.6	ENSG00000101040.19	4053	3905.08	2140.82	18.46	12.61	21.70
ENST00000536340.5	ENSG00000101040.19	5273	5125.08	2289.87	15.04	10.28	17.68
ENST00000540497.5	ENSG00000101040.19	3405	3257.08	43.51	0.45	0.31	0.53
ENST00000611941.4	ENSG00000101040.19	5090	4942.08	85.90	0.59	0.40	0.69
ENST00000617418.4	ENSG00000101040.19	3411	3263.08	27.27	0.28	0.19	0.33
ENST00000619049.4	ENSG00000101040.19	4027	3879.08	0.00	0.00	0.00	0.00
ENST00000341458.8	ENSG00000101049.14	2498	2350.08	49.98	0.72	0.49	39.14
ENST00000373077.5	ENSG00000101049.14	1736	1588.08	17.61	0.37	0.26	20.41
ENST00000373092.7	ENSG00000101049.14	1906	1758.08	0.00	0.00	0.00	0.00
ENST00000373100.5	ENSG00000101049.14	2225	2077.08	0.00	0.00	0.00	0.00
ENST00000412111.5	ENSG00000101049.14	676	528.12	0.00	0.00	0.00	0.00
ENST00000423407.7	ENSG00000101049.14	1915	1767.08	0.00	0.00	0.00	0.00
ENST00000426287.2	ENSG00000101049.14	1182	1034.08	12.27	0.40	0.27	21.84
ENST00000485914.1	ENSG00000101049.14	428	280.20	2.14	0.26	0.18	14.08
ENST00000496343.5	ENSG00000101049.14	2395	2247.08	0.00	0.00	0.00	0.00
ENST00000617268.1	ENSG00000101049.14	554	406.15	1.00	0.08	0.06	4.53
ENST00000617358.1	ENSG00000101049.14	612	464.13	0.00	0.00	0.00	0.00
ENST00000373030.7	ENSG00000101052.12	1757	1609.08	172.54	3.61	2.47	6.84
ENST00000373039.4	ENSG00000101052.12	1599	1451.08	874.92	20.30	13.87	38.45
ENST00000460014.1	ENSG00000101052.12	300	152.47	29.12	6.43	4.39	12.18
ENST00000461012.1	ENSG00000101052.12	399	251.22	6.81	0.91	0.62	1.73
ENST00000467024.5	ENSG00000101052.12	515	367.16	94.30	8.65	5.91	16.38
ENST00000468420.5	ENSG00000101052.12	648	500.12	2.40	0.16	0.11	0.31
ENST00000471199.1	ENSG00000101052.12	749	601.10	48.48	2.72	1.86	5.14
ENST00000476986.1	ENSG00000101052.12	307	159.42	47.44	10.02	6.85	18.97
ENST00000486243.1	ENSG00000101052.12	256	109.06	0.00	0.00	0.00	0.00
ENST00000217026.4	ENSG00000101057.15	2639	2491.08	593.27	8.02	5.48	92.59
ENST00000396863.8	ENSG00000101057.15	2704	2556.08	48.73	0.64	0.44	7.41
ENST00000217043.2	ENSG00000101074.3	1377	1229.08	0.00	0.00	0.00	0.00
ENST00000316099.8	ENSG00000101076.16	6445	6297.08	0.00	0.00	0.00	0.00
ENST00000316673.8	ENSG00000101076.16	1470	1322.08	0.00	0.00	0.00	0.00
ENST00000372920.1	ENSG00000101076.16	3340	3192.08	0.00	0.00	0.00	0.00
ENST00000415691.2	ENSG00000101076.16	2302	2154.08	6.00	0.09	0.06	100.00
ENST00000443598.6	ENSG00000101076.16	1603	1455.08	0.00	0.00	0.00	0.00
ENST00000457232.5	ENSG00000101076.16	1339	1191.08	0.00	0.00	0.00	0.00
ENST00000609262.5	ENSG00000101076.16	540	392.15	0.00	0.00	0.00	0.00
ENST00000609795.5	ENSG00000101076.16	1192	1044.08	0.00	0.00	0.00	0.00
ENST00000619550.4	ENSG00000101076.16	4763	4615.08	0.00	0.00	0.00	0.00
ENST00000349004.5	ENSG00000101079.20	2964	2816.08	1192.86	14.26	9.75	35.87
ENST00000359675.6	ENSG00000101079.20	2917	2769.08	42.73	0.52	0.36	1.31
ENST00000373773.7	ENSG00000101079.20	2098	1950.08	1065.93	18.40	12.58	46.29
ENST00000373803.6	ENSG00000101079.20	2978	2830.08	41.18	0.49	0.33	1.23
ENST00000422536.2	ENSG00000101079.20	736	588.10	106.30	6.09	4.16	15.31
ENST00000262866.8	ENSG00000101082.13	2757	2609.08	73.31	0.95	0.65	81.47
ENST00000360672.2	ENSG00000101082.13	2171	2023.08	12.93	0.22	0.15	18.53
ENST00000342422.3	ENSG00000101084.16	896	748.08	153.20	6.89	4.71	9.31
ENST00000344795.7	ENSG00000101084.16	1114	966.08	679.61	23.68	16.19	31.97
ENST00000373852.9	ENSG00000101084.16	1059	911.08	223.78	8.27	5.65	11.16
ENST00000483815.5	ENSG00000101084.16	1170	1022.08	36.73	1.21	0.83	1.63
ENST00000491113.1	ENSG00000101084.16	734	586.10	75.23	4.32	2.95	5.83
ENST00000492721.5	ENSG00000101084.16	1044	896.08	76.95	2.89	1.98	3.90
ENST00000494506.1	ENSG00000101084.16	874	726.08	578.26	26.81	18.32	36.19
ENST00000371564.7	ENSG00000101096.19	7525	7377.08	58.51	0.27	0.18	0.39
ENST00000396009.7	ENSG00000101096.19	7437	7289.08	426.73	1.97	1.35	2.87
ENST00000414705.5	ENSG00000101096.19	2974	2826.08	4838.58	57.64	39.39	83.83
ENST00000496054.1	ENSG00000101096.19	620	472.13	4.01	0.29	0.20	0.42
ENST00000609507.1	ENSG00000101096.19	2662	2514.08	452.43	6.06	4.14	8.81
ENST00000609943.5	ENSG00000101096.19	5690	5542.08	227.74	1.38	0.95	2.01
ENST00000610033.5	ENSG00000101096.19	2740	2592.08	89.00	1.16	0.79	1.68
ENST00000372851.7	ENSG00000101098.12	5203	5055.08	27.67	0.18	0.13	43.42
ENST00000541604.2	ENSG00000101098.12	1036	888.08	6.33	0.24	0.16	56.58
ENST00000217073.6	ENSG00000101104.12	1851	1703.08	0.00	0.00	0.00	0.00
ENST00000217074.8	ENSG00000101104.12	1263	1115.08	1113.53	33.62	22.98	43.10
ENST00000217075.6	ENSG00000101104.12	670	522.12	112.42	7.25	4.95	9.29
ENST00000255136.7	ENSG00000101104.12	2129	1981.08	69.25	1.18	0.80	1.51
ENST00000372819.5	ENSG00000101104.12	2100	1952.08	76.06	1.31	0.90	1.68
ENST00000372822.2	ENSG00000101104.12	536	388.15	0.00	0.00	0.00	0.00
ENST00000372824.5	ENSG00000101104.12	2223	2075.08	692.85	11.24	7.68	14.41
ENST00000372826.6	ENSG00000101104.12	854	706.08	24.92	1.19	0.81	1.52
ENST00000465761.1	ENSG00000101104.12	801	653.09	138.05	7.12	4.86	9.12
ENST00000474208.5	ENSG00000101104.12	308	160.42	0.00	0.00	0.00	0.00
ENST00000476056.5	ENSG00000101104.12	1214	1066.08	0.00	0.00	0.00	0.00
ENST00000479873.5	ENSG00000101104.12	1178	1030.08	182.49	5.96	4.08	7.65
ENST00000481196.5	ENSG00000101104.12	488	340.17	0.00	0.00	0.00	0.00
ENST00000482486.1	ENSG00000101104.12	541	393.15	99.29	8.50	5.81	10.90
ENST00000489068.1	ENSG00000101104.12	442	294.19	0.00	0.00	0.00	0.00
ENST00000490798.5	ENSG00000101104.12	1384	1236.08	23.14	0.63	0.43	0.81
ENST00000537323.5	ENSG00000101104.12	1910	1762.08	0.00	0.00	0.00	0.00
ENST00000372801.5	ENSG00000101109.11	2038	1890.08	1274.74	22.70	15.52	28.98
ENST00000372806.7	ENSG00000101109.11	6342	6194.08	2641.14	14.35	9.81	18.32
ENST00000474717.2	ENSG00000101109.11	722	574.11	634.53	37.21	25.43	47.50
ENST00000480745.5	ENSG00000101109.11	549	401.15	6.12	0.51	0.35	0.66
ENST00000487587.2	ENSG00000101109.11	1850	1702.08	14.03	0.28	0.19	0.35
ENST00000488618.1	ENSG00000101109.11	932	784.08	76.44	3.28	2.24	4.19
ENST00000499879.6	ENSG00000101109.11	6161	6013.08	0.00	0.00	0.00	0.00
ENST00000217086.8	ENSG00000101115.12	5208	5060.08	168.71	1.12	0.77	43.86
ENST00000371539.7	ENSG00000101115.12	1151	1003.08	8.16	0.27	0.19	10.70
ENST00000395997.3	ENSG00000101115.12	1918	1770.08	61.13	1.16	0.79	45.43
ENST00000481363.1	ENSG00000101115.12	605	457.13	0.00	0.00	0.00	0.00
ENST00000483130.1	ENSG00000101115.12	782	634.09	0.00	0.00	0.00	0.00
ENST00000349014.7	ENSG00000101126.15	5963	5815.08	9.73	0.06	0.04	0.06
ENST00000371602.8	ENSG00000101126.15	6115	5967.08	438.50	2.47	1.69	2.50
ENST00000396029.7	ENSG00000101126.15	6261	6113.08	349.67	1.93	1.32	1.95
ENST00000396032.7	ENSG00000101126.15	4581	4433.08	11677.80	88.68	60.61	89.65
ENST00000534467.1	ENSG00000101126.15	773	625.09	107.29	5.78	3.95	5.84
ENST00000621696.4	ENSG00000101126.15	6224	6076.08	0.00	0.00	0.00	0.00
ENST00000371419.6	ENSG00000101132.9	1462	1314.08	112.75	2.89	1.97	8.34
ENST00000441080.2	ENSG00000101132.9	579	431.14	90.86	7.09	4.85	20.48
ENST00000474326.1	ENSG00000101132.9	191	48.38	0.00	0.00	0.00	0.00
ENST00000487129.1	ENSG00000101132.9	762	614.10	0.00	0.00	0.00	0.00
ENST00000493356.5	ENSG00000101132.9	659	511.12	374.39	24.66	16.85	71.18
ENST00000262593.9	ENSG00000101134.11	1963	1815.08	28.37	0.53	0.36	44.32
ENST00000395939.5	ENSG00000101134.11	1453	1305.08	25.63	0.66	0.45	55.68
ENST00000484860.1	ENSG00000101134.11	394	246.22	0.00	0.00	0.00	0.00
ENST00000491469.1	ENSG00000101134.11	742	594.10	0.00	0.00	0.00	0.00
ENST00000217109.8	ENSG00000101138.11	4290	4142.08	19.55	0.16	0.11	0.27
ENST00000415828.5	ENSG00000101138.11	1236	1088.08	922.60	28.54	19.51	48.46
ENST00000428552.1	ENSG00000101138.11	554	406.15	0.00	0.00	0.00	0.00
ENST00000452950.1	ENSG00000101138.11	1233	1085.08	140.42	4.36	2.98	7.40
ENST00000490539.1	ENSG00000101138.11	929	781.08	347.21	14.96	10.23	25.41
ENST00000493039.5	ENSG00000101138.11	2234	2086.08	555.21	8.96	6.12	15.21
ENST00000498689.5	ENSG00000101138.11	585	437.14	8.94	0.69	0.47	1.17
ENST00000613138.1	ENSG00000101138.11	562	414.15	15.07	1.23	0.84	2.08
ENST00000395863.7	ENSG00000101144.12	4013	3865.08	44.69	0.39	0.27	10.20
ENST00000395864.7	ENSG00000101144.12	1746	1598.08	82.55	1.74	1.19	45.56
ENST00000433911.1	ENSG00000101144.12	890	742.08	0.00	0.00	0.00	0.00
ENST00000450594.6	ENSG00000101144.12	1857	1709.08	28.86	0.57	0.39	14.89
ENST00000460817.5	ENSG00000101144.12	716	568.11	18.91	1.12	0.77	29.35
ENST00000463939.1	ENSG00000101144.12	647	499.12	0.00	0.00	0.00	0.00
ENST00000476877.1	ENSG00000101144.12	582	434.14	0.00	0.00	0.00	0.00
ENST00000524700.5	ENSG00000101144.12	231	84.92	0.00	0.00	0.00	0.00
ENST00000530870.1	ENSG00000101144.12	514	366.16	0.00	0.00	0.00	0.00
ENST00000371242.6	ENSG00000101146.12	2362	2214.08	247.93	3.77	2.58	15.22
ENST00000395840.6	ENSG00000101146.12	2602	2454.08	8.90	0.12	0.08	0.49
ENST00000395841.6	ENSG00000101146.12	2639	2491.08	0.00	0.00	0.00	0.00
ENST00000411894.5	ENSG00000101146.12	588	440.14	0.00	0.00	0.00	0.00
ENST00000429339.5	ENSG00000101146.12	480	332.17	82.55	8.37	5.72	33.78
ENST00000452119.1	ENSG00000101146.12	691	543.11	0.00	0.00	0.00	0.00
ENST00000462438.1	ENSG00000101146.12	3251	3103.08	167.17	1.81	1.24	7.32
ENST00000492498.5	ENSG00000101146.12	1156	1008.08	87.24	2.91	1.99	11.76
ENST00000527947.5	ENSG00000101146.12	1503	1355.08	313.23	7.78	5.32	31.42
ENST00000217121.9	ENSG00000101150.17	2362	2214.08	0.00	0.00	0.00	0.00
ENST00000346249.8	ENSG00000101150.17	2297	2149.08	1242.49	19.46	13.30	54.72
ENST00000348257.9	ENSG00000101150.17	2237	2089.08	604.47	9.74	6.66	27.38
ENST00000351424.8	ENSG00000101150.17	2302	2154.08	0.00	0.00	0.00	0.00
ENST00000352482.8	ENSG00000101150.17	2339	2191.08	0.00	0.00	0.00	0.00
ENST00000358548.4	ENSG00000101150.17	2275	2127.08	0.00	0.00	0.00	0.00
ENST00000369927.8	ENSG00000101150.17	1094	946.08	0.00	0.00	0.00	0.00
ENST00000474176.2	ENSG00000101150.17	4053	3905.08	556.45	4.80	3.28	13.49
ENST00000611972.4	ENSG00000101150.17	2197	2049.08	95.58	1.57	1.07	4.41
ENST00000615907.4	ENSG00000101150.17	2310	2162.08	0.00	0.00	0.00	0.00
ENST00000360864.8	ENSG00000101152.10	5213	5065.08	1211.24	8.05	5.50	72.69
ENST00000470551.1	ENSG00000101152.10	5287	5139.08	461.76	3.02	2.07	27.31
ENST00000460601.5	ENSG00000101158.13	2137	1989.08	2379.62	40.27	27.53	35.71
ENST00000464363.5	ENSG00000101158.13	764	616.10	54.46	2.98	2.03	2.64
ENST00000471621.5	ENSG00000101158.13	902	754.08	130.54	5.83	3.98	5.17
ENST00000474543.5	ENSG00000101158.13	2047	1899.08	110.41	1.96	1.34	1.74
ENST00000477741.5	ENSG00000101158.13	2070	1922.08	39.88	0.70	0.48	0.62
ENST00000478389.5	ENSG00000101158.13	3581	3433.08	1205.95	11.83	8.08	10.49
ENST00000479207.1	ENSG00000101158.13	1112	964.08	0.00	0.00	0.00	0.00
ENST00000482747.1	ENSG00000101158.13	1701	1553.08	371.69	8.06	5.51	7.14
ENST00000486263.1	ENSG00000101158.13	708	560.11	0.00	0.00	0.00	0.00
ENST00000490205.1	ENSG00000101158.13	650	502.12	22.87	1.53	1.05	1.36
ENST00000492016.5	ENSG00000101158.13	606	458.13	197.45	14.51	9.92	12.87
ENST00000497935.5	ENSG00000101158.13	666	518.12	381.36	24.78	16.94	21.97
ENST00000602795.5	ENSG00000101158.13	2305	2157.08	21.78	0.34	0.23	0.30
ENST00000217131.5	ENSG00000101160.13	1495	1347.08	7226.75	180.60	123.44	69.17
ENST00000472025.1	ENSG00000101160.13	564	416.15	331.92	26.85	18.35	10.28
ENST00000488395.1	ENSG00000101160.13	647	499.12	274.90	18.54	12.67	7.10
ENST00000503833.6	ENSG00000101160.13	955	807.08	841.43	35.10	23.99	13.44
ENST00000266079.4	ENSG00000101161.7	3044	2896.08	3864.00	44.91	30.70	100.00
ENST00000217133.1	ENSG00000101162.3	3496	3348.08	81.17	0.82	0.56	100.00
ENST00000355937.8	ENSG00000101166.15	2626	2478.08	1803.91	24.51	16.75	19.65
ENST00000371033.9	ENSG00000101166.15	943	795.08	451.71	19.13	13.07	15.34
ENST00000463057.1	ENSG00000101166.15	704	556.11	797.03	48.25	32.98	38.69
ENST00000466051.1	ENSG00000101166.15	612	464.13	452.35	32.81	22.42	26.31
ENST00000317393.10	ENSG00000101180.15	1419	1271.08	0.00	0.00	0.00	0.00
ENST00000340177.9	ENSG00000101180.15	2659	2511.08	6.00	0.08	0.05	100.00
ENST00000611492.1	ENSG00000101180.15	900	752.08	0.00	0.00	0.00	0.00
ENST00000370823.7	ENSG00000101181.17	2929	2781.08	263.04	3.18	2.18	20.01
ENST00000448254.1	ENSG00000101181.17	727	579.10	109.92	6.39	4.37	40.17
ENST00000461411.1	ENSG00000101181.17	973	825.08	32.67	1.33	0.91	8.38
ENST00000466099.1	ENSG00000101181.17	805	657.09	0.00	0.00	0.00	0.00
ENST00000466933.1	ENSG00000101181.17	667	519.12	20.01	1.30	0.89	8.16
ENST00000467101.5	ENSG00000101181.17	2814	2666.08	0.00	0.00	0.00	0.00
ENST00000471352.5	ENSG00000101181.17	785	637.09	56.74	3.00	2.05	18.85
ENST00000471962.1	ENSG00000101181.17	638	490.12	3.63	0.25	0.17	1.57
ENST00000472005.5	ENSG00000101181.17	566	418.14	0.00	0.00	0.00	0.00
ENST00000488748.1	ENSG00000101181.17	590	442.14	6.00	0.46	0.31	2.87
ENST00000370858.3	ENSG00000101182.14	925	777.08	168.60	7.30	4.99	5.35
ENST00000370861.1	ENSG00000101182.14	773	625.09	0.00	0.00	0.00	0.00
ENST00000370873.8	ENSG00000101182.14	996	848.08	2745.23	108.97	74.48	79.80
ENST00000442551.5	ENSG00000101182.14	685	537.11	123.44	7.74	5.29	5.67
ENST00000484488.5	ENSG00000101182.14	1023	875.08	34.33	1.32	0.90	0.97
ENST00000486193.1	ENSG00000101182.14	548	400.15	133.40	11.22	7.67	8.22
ENST00000217159.5	ENSG00000101187.15	2776	2628.08	28.09	0.36	0.25	1.14
ENST00000370507.5	ENSG00000101187.15	2665	2517.08	1076.97	14.40	9.84	45.57
ENST00000451793.1	ENSG00000101187.15	856	708.08	36.75	1.75	1.19	5.53
ENST00000466818.1	ENSG00000101187.15	556	408.15	0.00	0.00	0.00	0.00
ENST00000466961.5	ENSG00000101187.15	819	671.09	27.07	1.36	0.93	4.30
ENST00000470412.5	ENSG00000101187.15	986	838.08	8.10	0.33	0.22	1.03
ENST00000495889.5	ENSG00000101187.15	543	395.15	5.42	0.46	0.32	1.46
ENST00000497209.5	ENSG00000101187.15	3092	2944.08	813.84	9.31	6.36	29.44
ENST00000497919.5	ENSG00000101187.15	440	292.19	31.67	3.65	2.49	11.54
ENST00000370501.3	ENSG00000101188.4	4132	3984.08	10.11	0.09	0.06	54.69
ENST00000482259.1	ENSG00000101188.4	2950	2802.08	5.89	0.07	0.05	45.31
ENST00000370487.4	ENSG00000101189.6	2781	2633.08	773.00	9.88	6.75	100.00
ENST00000217162.5	ENSG00000101190.12	2453	2305.08	334.21	4.88	3.34	36.91
ENST00000335351.7	ENSG00000101190.12	2456	2308.08	571.94	8.34	5.70	63.09
ENST00000266070.8	ENSG00000101191.16	8574	8426.08	0.00	0.00	0.00	0.00
ENST00000354665.8	ENSG00000101191.16	2707	2559.08	1.70	0.02	0.02	0.04
ENST00000370366.1	ENSG00000101191.16	2383	2235.08	0.00	0.00	0.00	0.00
ENST00000370368.5	ENSG00000101191.16	2704	2556.08	2175.39	28.65	19.58	47.22
ENST00000370371.8	ENSG00000101191.16	2833	2685.08	0.00	0.00	0.00	0.00
ENST00000395340.5	ENSG00000101191.16	7551	7403.08	848.13	3.86	2.64	6.36
ENST00000395343.5	ENSG00000101191.16	8477	8329.08	6963.78	28.15	19.24	46.39
ENST00000266069.4	ENSG00000101193.7	4397	4249.08	1704.00	13.50	9.23	100.00
ENST00000497101.1	ENSG00000101193.7	326	178.34	0.00	0.00	0.00	0.00
ENST00000370349.7	ENSG00000101194.17	2594	2446.08	38.88	0.54	0.37	7.34
ENST00000370351.8	ENSG00000101194.17	3580	3432.08	18.30	0.18	0.12	2.46
ENST00000411611.1	ENSG00000101194.17	565	417.14	15.38	1.24	0.85	17.03
ENST00000459704.6	ENSG00000101194.17	2015	1867.08	22.17	0.40	0.27	5.48
ENST00000483113.1	ENSG00000101194.17	1624	1476.08	20.71	0.47	0.32	6.48
ENST00000487303.1	ENSG00000101194.17	507	359.16	35.44	3.32	2.27	45.57
ENST00000488738.5	ENSG00000101194.17	3992	3844.08	130.11	1.14	0.78	15.63
ENST00000217169.7	ENSG00000101197.12	1368	1220.08	2976.76	82.13	56.14	67.92
ENST00000342412.10	ENSG00000101197.12	1302	1154.08	565.23	16.49	11.27	13.63
ENST00000395306.1	ENSG00000101197.12	593	445.14	295.01	22.31	15.25	18.45
ENST00000370307.6	ENSG00000101198.14	793	645.09	0.00	0.00	0.00	0.00
ENST00000370313.5	ENSG00000101198.14	1421	1273.08	18.42	0.49	0.33	1.58
ENST00000370316.7	ENSG00000101198.14	1430	1282.08	0.00	0.00	0.00	0.00
ENST00000370317.3	ENSG00000101198.14	506	358.16	0.00	0.00	0.00	0.00
ENST00000461738.1	ENSG00000101198.14	663	515.12	16.63	1.09	0.74	3.54
ENST00000466885.5	ENSG00000101198.14	797	649.09	4.73	0.25	0.17	0.80
ENST00000470246.1	ENSG00000101198.14	462	314.18	107.11	11.48	7.84	37.33
ENST00000472670.1	ENSG00000101198.14	535	387.15	1.39	0.12	0.08	0.39
ENST00000486495.5	ENSG00000101198.14	872	724.08	372.72	17.33	11.84	56.36
ENST00000353546.7	ENSG00000101199.12	2776	2628.08	0.00	0.00	0.00	0.00
ENST00000370275.8	ENSG00000101199.12	3467	3319.08	0.00	0.00	0.00	0.00
ENST00000370283.8	ENSG00000101199.12	3281	3133.08	0.00	0.00	0.00	0.00
ENST00000395285.3	ENSG00000101199.12	2697	2549.08	226.95	3.00	2.05	3.36
ENST00000468975.6	ENSG00000101199.12	2640	2492.08	15.63	0.21	0.14	0.24
ENST00000518601.6	ENSG00000101199.12	905	757.08	2.50	0.11	0.08	0.12
ENST00000518618.2	ENSG00000101199.12	1244	1096.08	115.50	3.55	2.42	3.98
ENST00000518691.1	ENSG00000101199.12	1162	1014.08	684.66	22.73	15.53	25.49
ENST00000518794.6	ENSG00000101199.12	2727	2579.08	597.69	7.80	5.33	8.75
ENST00000519273.6	ENSG00000101199.12	3176	3028.08	0.00	0.00	0.00	0.00
ENST00000519531.5	ENSG00000101199.12	1490	1342.08	168.23	4.22	2.88	4.73
ENST00000519604.5	ENSG00000101199.12	3191	3043.08	0.00	0.00	0.00	0.00
ENST00000520022.2	ENSG00000101199.12	558	410.15	9.12	0.75	0.51	0.84
ENST00000520485.5	ENSG00000101199.12	1548	1400.08	12.27	0.30	0.20	0.33
ENST00000522403.6	ENSG00000101199.12	995	847.08	122.56	4.87	3.33	5.46
ENST00000522959.5	ENSG00000101199.12	556	408.15	127.56	10.52	7.19	11.80
ENST00000523114.5	ENSG00000101199.12	579	431.14	0.00	0.00	0.00	0.00
ENST00000523460.5	ENSG00000101199.12	572	424.14	130.60	10.37	7.08	11.62
ENST00000524192.6	ENSG00000101199.12	980	832.08	19.89	0.80	0.55	0.90
ENST00000547204.5	ENSG00000101199.12	1327	1179.08	5.03	0.14	0.10	0.16
ENST00000549047.5	ENSG00000101199.12	1040	892.08	524.80	19.80	13.54	22.21
ENST00000549076.1	ENSG00000101199.12	913	765.08	0.00	0.00	0.00	0.00
ENST00000550188.1	ENSG00000101199.12	572	424.14	0.00	0.00	0.00	0.00
ENST00000380293.3	ENSG00000101200.5	619	471.13	0.00	0.00	0.00	0.00
ENST00000358894.10	ENSG00000101203.16	4172	4024.08	0.00	0.00	0.00	0.00
ENST00000415763.5	ENSG00000101203.16	1204	1056.08	0.00	0.00	0.00	0.00
ENST00000422202.5	ENSG00000101203.16	8097	7949.08	0.00	0.00	0.00	0.00
ENST00000455906.1	ENSG00000101203.16	750	602.10	0.00	0.00	0.00	0.00
ENST00000471582.5	ENSG00000101203.16	1924	1776.08	0.00	0.00	0.00	0.00
ENST00000479501.5	ENSG00000101203.16	4536	4388.08	5.00	0.04	0.03	100.00
ENST00000494913.5	ENSG00000101203.16	1497	1349.08	0.00	0.00	0.00	0.00
ENST00000496810.1	ENSG00000101203.16	723	575.10	0.00	0.00	0.00	0.00
ENST00000370263.8	ENSG00000101204.16	5577	5429.08	0.00	0.00	0.00	0.00
ENST00000463705.5	ENSG00000101204.16	5201	5053.08	0.00	0.00	0.00	0.00
ENST00000467563.3	ENSG00000101204.16	2098	1950.08	5.00	0.09	0.06	100.00
ENST00000475033.5	ENSG00000101204.16	3660	3512.08	0.00	0.00	0.00	0.00
ENST00000480012.1	ENSG00000101204.16	546	398.15	0.00	0.00	0.00	0.00
ENST00000498043.6	ENSG00000101204.16	2052	1904.08	0.00	0.00	0.00	0.00
ENST00000615287.4	ENSG00000101204.16	5643	5495.08	0.00	0.00	0.00	0.00
ENST00000626188.1	ENSG00000101204.16	441	293.19	0.00	0.00	0.00	0.00
ENST00000627000.1	ENSG00000101204.16	2192	2044.08	0.00	0.00	0.00	0.00
ENST00000627869.1	ENSG00000101204.16	496	348.17	0.00	0.00	0.00	0.00
ENST00000628606.1	ENSG00000101204.16	183	41.65	0.00	0.00	0.00	0.00
ENST00000628665.1	ENSG00000101204.16	546	398.15	0.00	0.00	0.00	0.00
ENST00000630240.1	ENSG00000101204.16	1603	1455.08	0.00	0.00	0.00	0.00
ENST00000631289.1	ENSG00000101204.16	840	692.08	0.00	0.00	0.00	0.00
ENST00000636481.1	ENSG00000101204.16	126	6.18	0.00	0.00	0.00	0.00
ENST00000636652.1	ENSG00000101204.16	195	51.84	0.00	0.00	0.00	0.00
ENST00000636726.1	ENSG00000101204.16	100	0.00	0.00	0.00	0.00	0.00
ENST00000637243.1	ENSG00000101204.16	85	0.00	0.00	0.00	0.00	0.00
ENST00000637443.1	ENSG00000101204.16	120	4.33	0.00	0.00	0.00	0.00
ENST00000637628.1	ENSG00000101204.16	100	0.00	0.00	0.00	0.00	0.00
ENST00000217182.4	ENSG00000101210.10	2006	1858.08	21.62	0.39	0.27	15.39
ENST00000298049.11	ENSG00000101210.10	1748	1600.08	102.38	2.15	1.47	84.61
ENST00000217185.3	ENSG00000101213.6	2401	2253.08	163.54	2.44	1.67	86.52
ENST00000542869.2	ENSG00000101213.6	2931	2783.08	31.46	0.38	0.26	13.48
ENST00000266068.5	ENSG00000101216.10	4559	4411.08	23.80	0.18	0.12	3.32
ENST00000370069.5	ENSG00000101216.10	4011	3863.08	163.02	1.42	0.97	25.97
ENST00000370077.1	ENSG00000101216.10	4223	4075.08	468.18	3.87	2.64	70.71
ENST00000217195.12	ENSG00000101220.17	1302	1154.08	358.26	10.45	7.14	36.46
ENST00000379772.3	ENSG00000101220.17	1886	1738.08	58.15	1.13	0.77	3.93
ENST00000399672.5	ENSG00000101220.17	1734	1586.08	85.27	1.81	1.24	6.31
ENST00000399683.7	ENSG00000101220.17	933	785.08	356.32	15.28	10.44	53.30
ENST00000379756.3	ENSG00000101222.12	1580	1432.08	0.00	0.00	0.00	0.00
ENST00000463490.1	ENSG00000101222.12	1925	1777.08	5.00	0.09	0.06	100.00
ENST00000471499.5	ENSG00000101222.12	1724	1576.08	0.00	0.00	0.00	0.00
ENST00000245960.9	ENSG00000101224.17	3597	3449.08	11.66	0.11	0.08	0.30
ENST00000340833.4	ENSG00000101224.17	1978	1830.08	739.27	13.60	9.29	35.31
ENST00000344256.10	ENSG00000101224.17	3071	2923.08	1256.91	14.48	9.89	37.58
ENST00000379598.9	ENSG00000101224.17	2990	2842.08	0.00	0.00	0.00	0.00
ENST00000439880.6	ENSG00000101224.17	3096	2948.08	35.84	0.41	0.28	1.06
ENST00000467519.5	ENSG00000101224.17	1960	1812.08	290.72	5.40	3.69	14.02
ENST00000468979.1	ENSG00000101224.17	634	486.13	30.66	2.12	1.45	5.51
ENST00000480816.5	ENSG00000101224.17	807	659.09	2.44	0.12	0.09	0.32
ENST00000495915.1	ENSG00000101224.17	333	185.32	12.50	2.27	1.55	5.89
ENST00000262487.4	ENSG00000101230.5	2593	2445.08	381.00	5.25	3.59	100.00
ENST00000336095.10	ENSG00000101236.16	7453	7305.08	65.07	0.30	0.20	1.94
ENST00000358395.10	ENSG00000101236.16	3242	3094.08	178.11	1.94	1.32	12.57
ENST00000432261.6	ENSG00000101236.16	3149	3001.08	235.61	2.64	1.81	17.14
ENST00000545616.2	ENSG00000101236.16	1128	980.08	306.86	10.54	7.20	68.35
ENST00000424545.2	ENSG00000101246.19	384	236.23	35.48	5.06	3.46	16.33
ENST00000607873.1	ENSG00000101246.19	1061	913.08	121.61	4.48	3.06	14.49
ENST00000609188.1	ENSG00000101246.19	225	79.23	0.00	0.00	0.00	0.00
ENST00000609537.5	ENSG00000101246.19	593	445.14	94.50	7.15	4.88	23.09
ENST00000610414.4	ENSG00000101246.19	1251	1103.08	51.98	1.59	1.08	5.13
ENST00000610774.1	ENSG00000101246.19	5178	5030.08	216.72	1.45	0.99	4.69
ENST00000612157.4	ENSG00000101246.19	1698	1550.08	335.38	7.28	4.98	23.53
ENST00000612256.4	ENSG00000101246.19	2974	2826.08	61.83	0.74	0.50	2.38
ENST00000612772.1	ENSG00000101246.19	1375	1227.08	92.02	2.52	1.73	8.16
ENST00000614942.4	ENSG00000101246.19	2554	2406.08	14.81	0.21	0.14	0.67
ENST00000618568.4	ENSG00000101246.19	1612	1464.08	14.21	0.33	0.22	1.06
ENST00000618838.4	ENSG00000101246.19	1623	1475.08	5.11	0.12	0.08	0.38
ENST00000619493.4	ENSG00000101246.19	2456	2308.08	0.00	0.00	0.00	0.00
ENST00000622789.4	ENSG00000101246.19	2559	2411.08	2.35	0.03	0.02	0.11
ENST00000378081.9	ENSG00000101247.17	2409	2261.08	110.84	1.65	1.13	5.13
ENST00000378106.9	ENSG00000101247.17	5529	5381.08	6.68	0.04	0.03	0.13
ENST00000463598.1	ENSG00000101247.17	991	843.08	134.16	5.36	3.66	16.67
ENST00000464269.5	ENSG00000101247.17	550	402.15	37.06	3.10	2.12	9.65
ENST00000469177.5	ENSG00000101247.17	326	178.34	14.27	2.69	1.84	8.38
ENST00000475968.5	ENSG00000101247.17	933	785.08	0.00	0.00	0.00	0.00
ENST00000476124.1	ENSG00000101247.17	444	296.19	0.00	0.00	0.00	0.00
ENST00000476200.5	ENSG00000101247.17	717	569.11	0.00	0.00	0.00	0.00
ENST00000476536.5	ENSG00000101247.17	763	615.10	47.19	2.58	1.77	8.04
ENST00000477732.5	ENSG00000101247.17	552	404.15	156.68	13.05	8.92	40.60
ENST00000479682.5	ENSG00000101247.17	676	528.12	11.66	0.74	0.51	2.31
ENST00000479716.5	ENSG00000101247.17	493	345.17	0.00	0.00	0.00	0.00
ENST00000481249.5	ENSG00000101247.17	676	528.12	8.08	0.52	0.35	1.60
ENST00000485738.5	ENSG00000101247.17	718	570.11	0.00	0.00	0.00	0.00
ENST00000486772.1	ENSG00000101247.17	411	263.21	18.12	2.32	1.58	7.21
ENST00000487478.5	ENSG00000101247.17	634	486.13	1.25	0.09	0.06	0.27
ENST00000284951.9	ENSG00000101251.11	2224	2076.08	0.00	0.00	0.00	0.00
ENST00000378072.5	ENSG00000101251.11	1892	1744.08	0.00	0.00	0.00	0.00
ENST00000423870.6	ENSG00000101251.11	2348	2200.08	0.00	0.00	0.00	0.00
ENST00000473203.1	ENSG00000101251.11	535	387.15	0.00	0.00	0.00	0.00
ENST00000475649.5	ENSG00000101251.11	543	395.15	9.00	0.77	0.52	100.00
ENST00000476952.1	ENSG00000101251.11	705	557.11	0.00	0.00	0.00	0.00
ENST00000477435.1	ENSG00000101251.11	439	291.19	0.00	0.00	0.00	0.00
ENST00000482196.5	ENSG00000101251.11	583	435.14	0.00	0.00	0.00	0.00
ENST00000486903.5	ENSG00000101251.11	2236	2088.08	0.00	0.00	0.00	0.00
ENST00000492548.1	ENSG00000101251.11	546	398.15	0.00	0.00	0.00	0.00
ENST00000495437.1	ENSG00000101251.11	411	263.21	0.00	0.00	0.00	0.00
ENST00000217233.7	ENSG00000101255.10	2499	2351.08	1052.47	15.07	10.30	92.65
ENST00000422053.3	ENSG00000101255.10	1533	1385.08	11.39	0.28	0.19	1.70
ENST00000449710.5	ENSG00000101255.10	1070	922.08	25.14	0.92	0.63	5.64
ENST00000615226.4	ENSG00000101255.10	877	729.08	0.00	0.00	0.00	0.00
ENST00000379376.2	ENSG00000101265.15	5282	5134.08	139.49	0.91	0.63	8.05
ENST00000379400.7	ENSG00000101265.15	5427	5279.08	1637.51	10.44	7.14	91.95
ENST00000478553.1	ENSG00000101265.15	5201	5053.08	0.00	0.00	0.00	0.00
ENST00000217244.7	ENSG00000101266.17	4416	4268.08	143.14	1.13	0.77	0.70
ENST00000349736.9	ENSG00000101266.17	4299	4151.08	996.43	8.08	5.52	5.01
ENST00000400217.6	ENSG00000101266.17	1451	1303.08	1746.79	45.13	30.84	27.96
ENST00000400227.7	ENSG00000101266.17	1499	1351.08	731.57	18.23	12.46	11.29
ENST00000460062.6	ENSG00000101266.17	552	404.15	1.74	0.14	0.10	0.09
ENST00000608066.5	ENSG00000101266.17	577	429.14	0.00	0.00	0.00	0.00
ENST00000608490.1	ENSG00000101266.17	558	410.15	39.27	3.22	2.20	2.00
ENST00000609525.1	ENSG00000101266.17	581	433.14	0.00	0.00	0.00	0.00
ENST00000609606.5	ENSG00000101266.17	589	441.14	1119.87	85.46	58.41	52.95
ENST00000619801.4	ENSG00000101266.17	655	507.12	0.00	0.00	0.00	0.00
ENST00000217254.11	ENSG00000101276.14	2654	2506.08	15.87	0.21	0.15	33.92
ENST00000381944.4	ENSG00000101276.14	3060	2912.08	7.12	0.08	0.06	13.10
ENST00000473664.1	ENSG00000101276.14	957	809.08	8.00	0.33	0.23	52.98
ENST00000488495.1	ENSG00000101276.14	571	423.14	0.00	0.00	0.00	0.00
ENST00000632431.1	ENSG00000101276.14	2694	2546.08	0.00	0.00	0.00	0.00
ENST00000492704.1	ENSG00000101278.6	531	383.16	4.86	0.43	0.29	100.00
ENST00000381922.4	ENSG00000101280.7	4676	4528.08	24.00	0.18	0.12	100.00
ENST00000217260.8	ENSG00000101282.8	2707	2559.08	400.92	5.27	3.60	26.14
ENST00000400634.2	ENSG00000101282.8	722	574.11	254.08	14.90	10.18	73.86
ENST00000379070.3	ENSG00000101290.13	2713	2565.08	2469.49	32.41	22.15	41.65
ENST00000450570.1	ENSG00000101290.13	945	797.08	700.90	29.60	20.23	38.04
ENST00000460006.5	ENSG00000101290.13	9298	9150.08	216.04	0.79	0.54	1.02
ENST00000467923.5	ENSG00000101290.13	783	635.09	54.78	2.90	1.98	3.73
ENST00000468817.5	ENSG00000101290.13	2706	2558.08	181.93	2.39	1.64	3.08
ENST00000486875.1	ENSG00000101290.13	709	561.11	161.87	9.71	6.64	12.48
ENST00000217270.3	ENSG00000101292.7	1155	1007.08	0.00	0.00	0.00	0.00
ENST00000335574.9	ENSG00000101294.16	1809	1661.08	274.39	5.56	3.80	3.28
ENST00000340852.9	ENSG00000101294.16	1606	1458.08	2071.60	47.83	32.69	28.21
ENST00000344042.5	ENSG00000101294.16	847	699.08	0.00	0.00	0.00	0.00
ENST00000398174.7	ENSG00000101294.16	3792	3644.08	62.43	0.58	0.39	0.34
ENST00000460225.5	ENSG00000101294.16	443	295.19	2.39	0.27	0.19	0.16
ENST00000460389.5	ENSG00000101294.16	1075	927.08	59.84	2.17	1.49	1.28
ENST00000464173.5	ENSG00000101294.16	587	439.14	18.75	1.44	0.98	0.85
ENST00000464508.1	ENSG00000101294.16	855	707.08	5.43	0.26	0.18	0.15
ENST00000464661.5	ENSG00000101294.16	906	758.08	0.00	0.00	0.00	0.00
ENST00000466766.1	ENSG00000101294.16	358	210.26	1.14	0.18	0.13	0.11
ENST00000468559.5	ENSG00000101294.16	675	527.12	425.25	27.16	18.56	16.02
ENST00000469097.5	ENSG00000101294.16	801	653.09	267.76	13.80	9.43	8.14
ENST00000469126.5	ENSG00000101294.16	756	608.10	186.36	10.32	7.05	6.08
ENST00000472128.5	ENSG00000101294.16	865	717.08	5.56	0.26	0.18	0.15
ENST00000474466.5	ENSG00000101294.16	440	292.19	164.19	18.92	12.93	11.16
ENST00000479096.1	ENSG00000101294.16	598	450.14	33.46	2.50	1.71	1.48
ENST00000483310.5	ENSG00000101294.16	755	607.10	8.37	0.46	0.32	0.27
ENST00000487281.1	ENSG00000101294.16	757	609.10	0.37	0.02	0.01	0.01
ENST00000487964.5	ENSG00000101294.16	902	754.08	9.20	0.41	0.28	0.24
ENST00000492709.5	ENSG00000101294.16	1248	1100.08	139.10	4.26	2.91	2.51
ENST00000493364.1	ENSG00000101294.16	372	224.24	116.38	17.47	11.94	10.30
ENST00000494153.5	ENSG00000101294.16	757	609.10	3.06	0.17	0.12	0.10
ENST00000496438.5	ENSG00000101294.16	699	551.11	229.11	13.99	9.57	8.25
ENST00000498035.5	ENSG00000101294.16	3932	3784.08	147.51	1.31	0.90	0.77
ENST00000619859.1	ENSG00000101294.16	455	307.18	2.08	0.23	0.16	0.13
ENST00000381867.5	ENSG00000101298.13	5533	5385.08	0.00	0.00	0.00	0.00
ENST00000381873.7	ENSG00000101298.13	4995	4847.08	170.87	1.19	0.81	73.22
ENST00000614659.1	ENSG00000101298.13	5354	5206.08	67.13	0.43	0.30	26.78
ENST00000375985.4	ENSG00000101306.10	2787	2639.08	0.00	0.00	0.00	0.00
ENST00000375994.6	ENSG00000101306.10	2956	2808.08	10.55	0.13	0.09	92.51
ENST00000468730.1	ENSG00000101306.10	1621	1473.08	0.45	0.01	0.01	7.49
ENST00000262929.9	ENSG00000101307.15	1659	1511.08	2.91	0.06	0.04	0.73
ENST00000279477.11	ENSG00000101307.15	2207	2059.08	0.00	0.00	0.00	0.00
ENST00000381596.1	ENSG00000101307.15	656	508.12	2.77	0.18	0.13	2.06
ENST00000381603.7	ENSG00000101307.15	1715	1567.08	0.00	0.00	0.00	0.00
ENST00000381605.8	ENSG00000101307.15	3241	3093.08	189.53	2.06	1.41	23.13
ENST00000562014.5	ENSG00000101307.15	807	659.09	0.00	0.00	0.00	0.00
ENST00000563840.1	ENSG00000101307.15	583	435.14	0.00	0.00	0.00	0.00
ENST00000565076.1	ENSG00000101307.15	814	666.09	56.49	2.86	1.95	32.01
ENST00000565087.5	ENSG00000101307.15	907	759.08	0.00	0.00	0.00	0.00
ENST00000565230.5	ENSG00000101307.15	655	507.12	0.00	0.00	0.00	0.00
ENST00000565775.1	ENSG00000101307.15	597	449.14	49.87	3.74	2.56	41.91
ENST00000566055.5	ENSG00000101307.15	928	780.08	0.00	0.00	0.00	0.00
ENST00000568365.1	ENSG00000101307.15	1701	1553.08	0.67	0.01	0.01	0.16
ENST00000569387.5	ENSG00000101307.15	947	799.08	0.00	0.00	0.00	0.00
ENST00000569629.1	ENSG00000101307.15	472	324.18	0.00	0.00	0.00	0.00
ENST00000262544.6	ENSG00000101310.14	3176	3028.08	570.19	6.34	4.33	11.77
ENST00000336714.7	ENSG00000101310.14	3411	3263.08	343.35	3.54	2.42	6.58
ENST00000377465.5	ENSG00000101310.14	3229	3081.08	56.33	0.62	0.42	1.14
ENST00000377475.7	ENSG00000101310.14	3405	3257.08	476.71	4.93	3.37	9.15
ENST00000422877.1	ENSG00000101310.14	834	686.08	128.47	6.30	4.31	11.70
ENST00000450074.5	ENSG00000101310.14	1184	1036.08	939.27	30.52	20.86	56.65
ENST00000474619.1	ENSG00000101310.14	232	85.87	0.00	0.00	0.00	0.00
ENST00000494645.1	ENSG00000101310.14	473	325.18	15.68	1.62	1.11	3.01
ENST00000217289.8	ENSG00000101311.15	5151	5003.08	285.06	1.92	1.31	79.26
ENST00000378844.1	ENSG00000101311.15	567	419.14	0.00	0.00	0.00	0.00
ENST00000478194.1	ENSG00000101311.15	3322	3174.08	0.00	0.00	0.00	0.00
ENST00000536936.1	ENSG00000101311.15	3229	3081.08	45.94	0.50	0.34	20.74
ENST00000378789.3	ENSG00000101323.4	1777	1629.08	0.00	0.00	0.00	0.00
ENST00000217305.2	ENSG00000101327.8	2555	2407.08	0.00	0.00	0.00	0.00
ENST00000539905.5	ENSG00000101327.8	2725	2577.08	0.00	0.00	0.00	0.00
ENST00000540134.5	ENSG00000101327.8	2472	2324.08	3.00	0.04	0.03	100.00
ENST00000262659.12	ENSG00000101331.15	2523	2375.08	36.00	0.51	0.35	53.27
ENST00000452892.1	ENSG00000101331.15	1841	1693.08	22.51	0.45	0.31	46.73
ENST00000278655.8	ENSG00000101333.16	5430	5282.08	0.00	0.00	0.00	0.00
ENST00000378473.7	ENSG00000101333.16	5619	5471.08	229.88	1.41	0.97	14.86
ENST00000378493.5	ENSG00000101333.16	5796	5648.08	0.00	0.00	0.00	0.00
ENST00000378501.2	ENSG00000101333.16	5833	5685.08	0.00	0.00	0.00	0.00
ENST00000407043.6	ENSG00000101333.16	614	466.13	0.00	0.00	0.00	0.00
ENST00000414679.6	ENSG00000101333.16	3947	3799.08	30.82	0.27	0.19	2.87
ENST00000416836.5	ENSG00000101333.16	595	447.14	0.00	0.00	0.00	0.00
ENST00000437503.5	ENSG00000101333.16	484	336.17	4.46	0.45	0.30	4.69
ENST00000441846.5	ENSG00000101333.16	505	357.16	12.78	1.20	0.82	12.66
ENST00000464199.5	ENSG00000101333.16	5558	5410.08	127.03	0.79	0.54	8.31
ENST00000473151.5	ENSG00000101333.16	5472	5324.08	286.55	1.81	1.24	19.04
ENST00000482123.1	ENSG00000101333.16	5508	5360.08	278.02	1.75	1.19	18.35
ENST00000492632.5	ENSG00000101333.16	5657	5509.08	299.46	1.83	1.25	19.23
ENST00000279022.6	ENSG00000101335.9	2821	2673.08	639.86	8.06	5.51	20.24
ENST00000346786.2	ENSG00000101335.9	1024	876.08	826.14	31.75	21.70	79.76
ENST00000262651.3	ENSG00000101336.12	2160	2012.08	0.00	0.00	0.00	0.00
ENST00000375852.2	ENSG00000101336.12	2082	1934.08	162.30	2.82	1.93	15.90
ENST00000375862.6	ENSG00000101336.12	1806	1658.08	147.76	3.00	2.05	16.89
ENST00000470092.1	ENSG00000101336.12	1127	979.08	22.71	0.78	0.53	4.40
ENST00000486475.5	ENSG00000101336.12	1969	1821.08	133.00	2.46	1.68	13.84
ENST00000518730.5	ENSG00000101336.12	1742	1594.08	167.63	3.54	2.42	19.93
ENST00000520553.5	ENSG00000101336.12	2101	1953.08	156.59	2.70	1.84	15.20
ENST00000534862.5	ENSG00000101336.12	2151	2003.08	0.00	0.00	0.00	0.00
ENST00000538448.5	ENSG00000101336.12	2215	2067.08	0.00	0.00	0.00	0.00
ENST00000629881.2	ENSG00000101336.12	1969	1821.08	133.00	2.46	1.68	13.84
ENST00000217315.9	ENSG00000101337.15	4032	3884.08	85.13	0.74	0.50	1.44
ENST00000398022.6	ENSG00000101337.15	3978	3830.08	3018.54	26.53	18.13	51.95
ENST00000417389.1	ENSG00000101337.15	553	405.15	26.22	2.18	1.49	4.27
ENST00000442842.5	ENSG00000101337.15	563	415.15	145.92	11.83	8.09	23.17
ENST00000450829.5	ENSG00000101337.15	550	402.15	0.00	0.00	0.00	0.00
ENST00000479591.1	ENSG00000101337.15	566	418.14	97.11	7.82	5.34	15.31
ENST00000495749.1	ENSG00000101337.15	3023	2875.08	168.08	1.97	1.35	3.85
ENST00000217320.7	ENSG00000101342.9	2083	1935.08	4.38	0.08	0.05	1.89
ENST00000436941.1	ENSG00000101342.9	1448	1300.08	149.89	3.88	2.65	96.05
ENST00000602922.5	ENSG00000101342.9	1179	1031.08	2.56	0.08	0.06	2.07
ENST00000377327.8	ENSG00000101343.14	4370	4222.08	0.00	0.00	0.00	0.00
ENST00000377340.6	ENSG00000101343.14	4406	4258.08	0.00	0.00	0.00	0.00
ENST00000490258.1	ENSG00000101343.14	733	585.10	612.53	35.24	24.09	66.13
ENST00000490910.5	ENSG00000101343.14	4183	4035.08	18.79	0.16	0.11	0.29
ENST00000496549.5	ENSG00000101343.14	4093	3945.08	0.00	0.00	0.00	0.00
ENST00000521379.1	ENSG00000101343.14	673	525.12	0.00	0.00	0.00	0.00
ENST00000536226.1	ENSG00000101343.14	4009	3861.08	2052.68	17.90	12.23	33.58
ENST00000375730.3	ENSG00000101346.12	1507	1359.08	7.93	0.20	0.13	0.70
ENST00000375749.7	ENSG00000101346.12	5235	5087.08	953.20	6.31	4.31	22.47
ENST00000408740.1	ENSG00000101346.12	53	0.00	0.00	0.00	0.00	0.00
ENST00000434904.1	ENSG00000101346.12	493	345.17	0.00	0.00	0.00	0.00
ENST00000465791.1	ENSG00000101346.12	768	620.10	61.10	3.32	2.27	11.82
ENST00000486717.5	ENSG00000101346.12	959	811.08	439.77	18.25	12.48	65.02
ENST00000262878.4	ENSG00000101347.8	4784	4636.08	5276.45	38.31	26.19	84.69
ENST00000465985.1	ENSG00000101347.8	516	368.16	75.73	6.92	4.73	15.31
ENST00000353224.9	ENSG00000101349.16	4500	4352.08	3.00	0.02	0.02	100.00
ENST00000378423.5	ENSG00000101349.16	4613	4465.08	0.00	0.00	0.00	0.00
ENST00000378429.3	ENSG00000101349.16	4780	4632.08	0.00	0.00	0.00	0.00
ENST00000375712.3	ENSG00000101350.7	6103	5955.08	5520.00	31.20	21.33	100.00
ENST00000343811.8	ENSG00000101353.14	3425	3277.08	39.52	0.41	0.28	7.21
ENST00000400440.6	ENSG00000101353.14	2088	1940.08	0.00	0.00	0.00	0.00
ENST00000400441.7	ENSG00000101353.14	3345	3197.08	0.00	0.00	0.00	0.00
ENST00000417458.5	ENSG00000101353.14	2227	2079.08	0.00	0.00	0.00	0.00
ENST00000421643.1	ENSG00000101353.14	2000	1852.08	67.16	1.22	0.83	21.69
ENST00000422138.1	ENSG00000101353.14	675	527.12	0.00	0.00	0.00	0.00
ENST00000434295.5	ENSG00000101353.14	531	383.16	38.22	3.36	2.29	59.67
ENST00000466091.1	ENSG00000101353.14	471	323.18	6.17	0.64	0.44	11.43
ENST00000329276.9	ENSG00000101361.15	2400	2252.08	157.85	2.36	1.61	2.19
ENST00000408135.1	ENSG00000101361.15	66	0.00	0.00	0.00	0.00	0.00
ENST00000415272.2	ENSG00000101361.15	1628	1480.08	258.14	5.87	4.01	5.46
ENST00000445139.1	ENSG00000101361.15	856	708.08	139.99	6.66	4.55	6.19
ENST00000460258.5	ENSG00000101361.15	837	689.08	0.00	0.00	0.00	0.00
ENST00000462630.5	ENSG00000101361.15	859	711.08	402.48	19.05	13.02	17.72
ENST00000466447.5	ENSG00000101361.15	1094	946.08	0.00	0.00	0.00	0.00
ENST00000467196.5	ENSG00000101361.15	1320	1172.08	180.23	5.18	3.54	4.81
ENST00000467857.1	ENSG00000101361.15	735	587.10	224.35	12.86	8.79	11.96
ENST00000469588.5	ENSG00000101361.15	950	802.08	494.40	20.75	14.18	19.30
ENST00000470143.1	ENSG00000101361.15	663	515.12	109.07	7.13	4.87	6.63
ENST00000471023.1	ENSG00000101361.15	592	444.14	31.62	2.40	1.64	2.23
ENST00000480447.5	ENSG00000101361.15	651	503.12	16.85	1.13	0.77	1.05
ENST00000480992.5	ENSG00000101361.15	929	781.08	189.21	8.15	5.57	7.58
ENST00000484998.5	ENSG00000101361.15	998	850.08	66.77	2.64	1.81	2.46
ENST00000490753.1	ENSG00000101361.15	640	492.12	0.00	0.00	0.00	0.00
ENST00000492135.5	ENSG00000101361.15	1143	995.08	6.33	0.21	0.15	0.20
ENST00000494697.5	ENSG00000101361.15	919	771.08	5.16	0.23	0.15	0.21
ENST00000496775.5	ENSG00000101361.15	729	581.10	131.81	7.64	5.22	7.10
ENST00000612233.1	ENSG00000101361.15	2980	2832.08	395.98	4.71	3.22	4.38
ENST00000616692.1	ENSG00000101361.15	2662	2514.08	41.24	0.55	0.38	0.51
ENST00000373605.7	ENSG00000101363.12	1915	1767.08	0.00	0.00	0.00	0.00
ENST00000373606.7	ENSG00000101363.12	1208	1060.08	740.77	23.52	16.08	79.48
ENST00000397150.5	ENSG00000101363.12	620	472.13	0.00	0.00	0.00	0.00
ENST00000397151.1	ENSG00000101363.12	1503	1355.08	102.94	2.56	1.75	8.64
ENST00000397152.7	ENSG00000101363.12	1539	1391.08	145.29	3.52	2.40	11.88
ENST00000380843.8	ENSG00000101365.20	1545	1397.08	753.51	18.16	12.41	41.09
ENST00000380851.9	ENSG00000101365.20	1230	1082.08	0.00	0.00	0.00	0.00
ENST00000462967.5	ENSG00000101365.20	959	811.08	130.90	5.43	3.71	12.30
ENST00000466494.6	ENSG00000101365.20	677	529.12	0.00	0.00	0.00	0.00
ENST00000466999.1	ENSG00000101365.20	521	373.16	8.80	0.79	0.54	1.80
ENST00000474315.5	ENSG00000101365.20	1279	1131.08	57.94	1.72	1.18	3.90
ENST00000477689.2	ENSG00000101365.20	608	460.13	125.97	9.22	6.30	20.86
ENST00000479376.1	ENSG00000101365.20	436	288.19	11.34	1.32	0.91	3.00
ENST00000488299.5	ENSG00000101365.20	1620	1472.08	74.34	1.70	1.16	3.85
ENST00000491065.1	ENSG00000101365.20	823	675.09	63.38	3.16	2.16	7.15
ENST00000492240.5	ENSG00000101365.20	964	816.08	64.82	2.67	1.83	6.05
ENST00000613370.1	ENSG00000101365.20	1400	1252.08	0.00	0.00	0.00	0.00
ENST00000375571.5	ENSG00000101367.8	2623	2475.08	5768.00	78.45	53.62	100.00
ENST00000254958.9	ENSG00000101384.11	6048	5900.08	6470.48	36.92	25.23	36.35
ENST00000423891.6	ENSG00000101384.11	3758	3610.08	85.99	0.80	0.55	0.79
ENST00000488480.2	ENSG00000101384.11	1161	1013.08	114.95	3.82	2.61	3.76
ENST00000612857.1	ENSG00000101384.11	586	438.14	179.42	13.79	9.42	13.57
ENST00000613518.1	ENSG00000101384.11	597	449.14	91.49	6.86	4.69	6.75
ENST00000617357.1	ENSG00000101384.11	580	432.14	125.90	9.81	6.70	9.66
ENST00000617965.1	ENSG00000101384.11	837	689.08	381.68	18.65	12.74	18.36
ENST00000620743.1	ENSG00000101384.11	756	608.10	140.80	7.79	5.33	7.68
ENST00000622545.1	ENSG00000101384.11	507	359.16	33.30	3.12	2.13	3.07
ENST00000339269.5	ENSG00000101391.20	1891	1743.08	18.41	0.36	0.24	1.20
ENST00000346416.6	ENSG00000101391.20	2122	1974.08	609.89	10.40	7.11	34.99
ENST00000357886.8	ENSG00000101391.20	2164	2016.08	0.00	0.00	0.00	0.00
ENST00000427097.5	ENSG00000101391.20	974	826.08	0.00	0.00	0.00	0.00
ENST00000460043.5	ENSG00000101391.20	535	387.15	0.00	0.00	0.00	0.00
ENST00000461356.5	ENSG00000101391.20	758	610.10	50.90	2.81	1.92	9.45
ENST00000461710.5	ENSG00000101391.20	2650	2502.08	78.61	1.06	0.72	3.56
ENST00000471264.5	ENSG00000101391.20	763	615.10	10.24	0.56	0.38	1.89
ENST00000473791.1	ENSG00000101391.20	740	592.10	67.30	3.83	2.62	12.87
ENST00000473997.5	ENSG00000101391.20	1930	1782.08	0.00	0.00	0.00	0.00
ENST00000477105.5	ENSG00000101391.20	979	831.08	33.02	1.34	0.91	4.50
ENST00000481964.5	ENSG00000101391.20	945	797.08	19.79	0.84	0.57	2.81
ENST00000482967.5	ENSG00000101391.20	840	692.08	87.86	4.27	2.92	14.38
ENST00000488723.1	ENSG00000101391.20	708	560.11	0.00	0.00	0.00	0.00
ENST00000496381.5	ENSG00000101391.20	858	710.08	89.98	4.27	2.92	14.35
ENST00000498525.5	ENSG00000101391.20	777	629.09	0.00	0.00	0.00	0.00
ENST00000217381.2	ENSG00000101400.5	2342	2194.08	841.00	12.90	8.82	100.00
ENST00000217386.2	ENSG00000101405.3	513	365.16	14.00	1.29	0.88	100.00
ENST00000373447.7	ENSG00000101407.12	3825	3677.08	1883.12	17.24	11.78	65.76
ENST00000373448.6	ENSG00000101407.12	3958	3810.08	0.00	0.00	0.00	0.00
ENST00000449821.1	ENSG00000101407.12	3791	3643.08	835.23	7.72	5.28	29.44
ENST00000473288.1	ENSG00000101407.12	545	397.15	3.65	0.31	0.21	1.18
ENST00000487362.1	ENSG00000101407.12	761	613.10	0.00	0.00	0.00	0.00
ENST00000620381.1	ENSG00000101407.12	432	284.20	8.00	0.95	0.65	3.61
ENST00000343380.5	ENSG00000101412.12	2503	2355.08	1325.00	18.94	12.95	100.00
ENST00000373433.8	ENSG00000101413.11	3874	3726.08	1518.42	13.72	9.38	93.91
ENST00000449186.2	ENSG00000101413.11	591	443.14	0.00	0.00	0.00	0.00
ENST00000462548.6	ENSG00000101413.11	2436	2288.08	0.00	0.00	0.00	0.00
ENST00000471511.1	ENSG00000101413.11	571	423.14	0.00	0.00	0.00	0.00
ENST00000484683.1	ENSG00000101413.11	554	406.15	5.65	0.47	0.32	3.20
ENST00000495457.1	ENSG00000101413.11	542	394.15	4.93	0.42	0.29	2.88
ENST00000614670.1	ENSG00000101413.11	659	511.12	0.00	0.00	0.00	0.00
ENST00000618318.1	ENSG00000101413.11	567	419.14	0.00	0.00	0.00	0.00
ENST00000622494.1	ENSG00000101413.11	469	321.18	0.00	0.00	0.00	0.00
ENST00000217398.3	ENSG00000101417.11	979	831.08	613.22	24.84	16.98	93.58
ENST00000344022.7	ENSG00000101417.11	989	841.08	33.37	1.34	0.91	5.03
ENST00000409299.7	ENSG00000101417.11	5684	5536.08	60.41	0.37	0.25	1.38
ENST00000217402.2	ENSG00000101421.3	1646	1498.08	3414.00	76.72	52.44	100.00
ENST00000262865.8	ENSG00000101425.12	1874	1726.08	8.77	0.17	0.12	34.02
ENST00000417318.3	ENSG00000101425.12	1082	934.08	5.23	0.19	0.13	37.51
ENST00000418004.5	ENSG00000101425.12	507	359.16	0.00	0.00	0.00	0.00
ENST00000451435.1	ENSG00000101425.12	2857	2709.08	0.00	0.00	0.00	0.00
ENST00000479646.1	ENSG00000101425.12	383	235.23	1.00	0.14	0.10	28.47
ENST00000489039.1	ENSG00000101425.12	515	367.16	0.00	0.00	0.00	0.00
ENST00000489102.2	ENSG00000101425.12	794	646.09	0.00	0.00	0.00	0.00
ENST00000490381.1	ENSG00000101425.12	318	170.37	0.00	0.00	0.00	0.00
ENST00000376979.3	ENSG00000101435.4	959	811.08	2.00	0.08	0.06	100.00
ENST00000217420.1	ENSG00000101438.3	2574	2426.08	1.00	0.01	0.01	100.00
ENST00000376925.7	ENSG00000101439.8	873	725.08	283.16	13.15	8.99	5.81
ENST00000398409.1	ENSG00000101439.8	832	684.08	4328.50	213.01	145.59	94.15
ENST00000398411.5	ENSG00000101439.8	3286	3138.08	7.34	0.08	0.05	0.03
ENST00000374954.3	ENSG00000101440.9	586	438.14	6.00	0.46	0.32	100.00
ENST00000568305.5	ENSG00000101440.9	610	462.13	0.00	0.00	0.00	0.00
ENST00000217423.3	ENSG00000101441.4	751	603.10	0.00	0.00	0.00	0.00
ENST00000243903.5	ENSG00000101442.9	2565	2417.08	546.00	7.60	5.20	100.00
ENST00000217425.9	ENSG00000101443.17	356	208.27	0.00	0.00	0.00	0.00
ENST00000339946.7	ENSG00000101443.17	420	272.20	0.00	0.00	0.00	0.00
ENST00000342873.7	ENSG00000101443.17	818	670.09	4.00	0.20	0.14	100.00
ENST00000372676.7	ENSG00000101443.17	614	466.13	0.00	0.00	0.00	0.00
ENST00000447118.5	ENSG00000101443.17	692	544.11	0.00	0.00	0.00	0.00
ENST00000462062.5	ENSG00000101443.17	460	312.18	0.00	0.00	0.00	0.00
ENST00000488143.1	ENSG00000101443.17	646	498.12	0.00	0.00	0.00	0.00
ENST00000217426.6	ENSG00000101444.12	2143	1995.08	2845.42	48.01	32.82	90.46
ENST00000468908.1	ENSG00000101444.12	675	527.12	10.05	0.64	0.44	1.21
ENST00000473516.1	ENSG00000101444.12	488	340.17	0.00	0.00	0.00	0.00
ENST00000480653.5	ENSG00000101444.12	2211	2063.08	133.55	2.18	1.49	4.11
ENST00000538132.1	ENSG00000101444.12	2366	2218.08	0.00	0.00	0.00	0.00
ENST00000606061.1	ENSG00000101444.12	1170	1022.08	68.11	2.24	1.53	4.23
ENST00000299824.5	ENSG00000101445.9	6251	6103.08	210.49	1.16	0.79	67.15
ENST00000373331.2	ENSG00000101445.9	6106	5958.08	100.51	0.57	0.39	32.85
ENST00000463749.1	ENSG00000101445.9	268	120.82	0.00	0.00	0.00	0.00
ENST00000468265.5	ENSG00000101445.9	299	151.48	0.00	0.00	0.00	0.00
ENST00000217428.6	ENSG00000101446.7	476	328.18	2.00	0.21	0.14	100.00
ENST00000217429.8	ENSG00000101447.13	2425	2277.08	0.00	0.00	0.00	0.00
ENST00000619304.4	ENSG00000101447.13	2475	2327.08	0.00	0.00	0.00	0.00
ENST00000619850.1	ENSG00000101447.13	2361	2213.08	522.00	7.94	5.43	100.00
ENST00000336443.3	ENSG00000101448.13	1217	1069.08	0.00	0.00	0.00	0.00
ENST00000354280.8	ENSG00000101448.13	1987	1839.08	0.00	0.00	0.00	0.00
ENST00000409554.1	ENSG00000101448.13	998	850.08	0.00	0.00	0.00	0.00
ENST00000496898.1	ENSG00000101448.13	4017	3869.08	1.00	0.01	0.01	100.00
ENST00000252011.7	ENSG00000101452.14	3325	3177.08	272.44	2.89	1.97	41.13
ENST00000373323.8	ENSG00000101452.14	2347	2199.08	119.39	1.83	1.25	26.04
ENST00000373325.6	ENSG00000101452.14	3287	3139.08	0.00	0.00	0.00	0.00
ENST00000449559.1	ENSG00000101452.14	607	459.13	0.00	0.00	0.00	0.00
ENST00000482619.1	ENSG00000101452.14	666	518.12	8.75	0.57	0.39	8.10
ENST00000484417.5	ENSG00000101452.14	3318	3170.08	163.42	1.74	1.19	24.73
ENST00000493450.1	ENSG00000101452.14	2958	2810.08	0.00	0.00	0.00	0.00
ENST00000372622.7	ENSG00000101457.12	1290	1142.08	394.68	11.63	7.95	44.95
ENST00000415790.5	ENSG00000101457.12	591	443.14	74.14	5.63	3.85	21.76
ENST00000435014.1	ENSG00000101457.12	930	782.08	62.41	2.69	1.84	10.38
ENST00000449078.5	ENSG00000101457.12	473	325.18	0.00	0.00	0.00	0.00
ENST00000456939.5	ENSG00000101457.12	1073	925.08	20.08	0.73	0.50	2.82
ENST00000467701.1	ENSG00000101457.12	502	354.17	54.69	5.20	3.55	20.08
ENST00000360668.7	ENSG00000101460.12	1574	1426.08	7.80	0.18	0.13	0.75
ENST00000374837.7	ENSG00000101460.12	961	813.08	0.00	0.00	0.00	0.00
ENST00000397709.1	ENSG00000101460.12	698	550.11	189.28	11.58	7.92	46.91
ENST00000476428.1	ENSG00000101460.12	851	703.08	269.92	12.92	8.83	52.34
ENST00000376862.3	ENSG00000101463.5	2522	2374.08	241.00	3.42	2.34	90.11
ENST00000482637.1	ENSG00000101463.5	417	269.20	3.00	0.38	0.26	9.89
ENST00000217446.7	ENSG00000101464.10	1632	1484.08	627.19	14.23	9.72	29.63
ENST00000374820.6	ENSG00000101464.10	1248	1100.08	128.45	3.93	2.69	8.19
ENST00000438215.1	ENSG00000101464.10	509	361.16	0.00	0.00	0.00	0.00
ENST00000462389.1	ENSG00000101464.10	920	772.08	3.73	0.16	0.11	0.34
ENST00000480175.1	ENSG00000101464.10	744	596.10	0.00	0.00	0.00	0.00
ENST00000628281.2	ENSG00000101464.10	593	445.14	392.64	29.69	20.30	61.84
ENST00000372555.7	ENSG00000101470.9	710	562.11	10.00	0.60	0.41	100.00
ENST00000372557.1	ENSG00000101470.9	780	632.09	0.00	0.00	0.00	0.00
ENST00000217455.8	ENSG00000101473.16	1168	1020.08	188.50	6.22	4.25	20.35
ENST00000426915.1	ENSG00000101473.16	814	666.09	14.44	0.73	0.50	2.39
ENST00000457981.5	ENSG00000101473.16	708	560.11	10.17	0.61	0.42	2.00
ENST00000461272.5	ENSG00000101473.16	1197	1049.08	118.38	3.80	2.60	12.43
ENST00000481938.5	ENSG00000101473.16	552	404.15	2.41	0.20	0.14	0.66
ENST00000483141.1	ENSG00000101473.16	1187	1039.08	0.00	0.00	0.00	0.00
ENST00000484783.1	ENSG00000101473.16	1268	1120.08	29.16	0.88	0.60	2.87
ENST00000484975.5	ENSG00000101473.16	3059	2911.08	315.19	3.64	2.49	11.92
ENST00000486165.5	ENSG00000101473.16	764	616.10	35.11	1.92	1.31	6.28
ENST00000487205.5	ENSG00000101473.16	702	554.11	201.54	12.24	8.37	40.06
ENST00000488679.5	ENSG00000101473.16	1013	865.08	8.28	0.32	0.22	1.05
ENST00000493118.5	ENSG00000101473.16	2808	2660.08	0.00	0.00	0.00	0.00
ENST00000217456.2	ENSG00000101474.11	2430	2282.08	1377.79	20.32	13.89	65.35
ENST00000451442.5	ENSG00000101474.11	2117	1969.08	630.21	10.77	7.36	34.65
ENST00000334919.9	ENSG00000101489.19	3542	3394.08	0.00	0.00	0.00	0.00
ENST00000361795.9	ENSG00000101489.19	1853	1705.08	4.95	0.10	0.07	16.35
ENST00000420428.6	ENSG00000101489.19	4052	3904.08	0.00	0.00	0.00	0.00
ENST00000586009.5	ENSG00000101489.19	2542	2394.08	19.87	0.28	0.19	46.72
ENST00000587074.1	ENSG00000101489.19	411	263.21	0.00	0.00	0.00	0.00
ENST00000587449.1	ENSG00000101489.19	475	327.18	0.11	0.01	0.01	1.81
ENST00000587657.1	ENSG00000101489.19	410	262.21	0.00	0.00	0.00	0.00
ENST00000587819.5	ENSG00000101489.19	677	529.12	0.00	0.00	0.00	0.00
ENST00000587911.5	ENSG00000101489.19	532	384.15	0.00	0.00	0.00	0.00
ENST00000587924.1	ENSG00000101489.19	329	181.33	0.00	0.00	0.00	0.00
ENST00000588591.5	ENSG00000101489.19	2651	2503.08	0.00	0.00	0.00	0.00
ENST00000588597.5	ENSG00000101489.19	1444	1296.08	0.00	0.00	0.00	0.00
ENST00000589229.5	ENSG00000101489.19	592	444.14	0.00	0.00	0.00	0.00
ENST00000589386.5	ENSG00000101489.19	556	408.15	0.00	0.00	0.00	0.00
ENST00000590011.1	ENSG00000101489.19	579	431.14	0.00	0.00	0.00	0.00
ENST00000590112.5	ENSG00000101489.19	3236	3088.08	1.13	0.01	0.01	2.05
ENST00000591282.5	ENSG00000101489.19	1461	1313.08	0.00	0.00	0.00	0.00
ENST00000591287.5	ENSG00000101489.19	3757	3609.08	0.00	0.00	0.00	0.00
ENST00000591421.5	ENSG00000101489.19	675	527.12	0.00	0.00	0.00	0.00
ENST00000593271.5	ENSG00000101489.19	426	278.20	0.00	0.00	0.00	0.00
ENST00000601019.5	ENSG00000101489.19	1836	1688.08	0.00	0.00	0.00	0.00
ENST00000601392.5	ENSG00000101489.19	989	841.08	4.94	0.20	0.14	33.07
ENST00000603232.6	ENSG00000101489.19	1906	1758.08	0.00	0.00	0.00	0.00
ENST00000443185.6	ENSG00000101493.10	8118	7970.08	2130.51	9.00	6.15	15.60
ENST00000532857.1	ENSG00000101493.10	482	334.17	13.18	1.33	0.91	2.30
ENST00000542818.1	ENSG00000101493.10	346	198.29	153.99	26.14	17.87	45.32
ENST00000543743.1	ENSG00000101493.10	682	534.11	0.00	0.00	0.00	0.00
ENST00000617840.1	ENSG00000101493.10	2326	2178.08	1372.31	21.21	14.50	36.77
ENST00000262717.8	ENSG00000101542.9	3882	3734.08	0.00	0.00	0.00	0.00
ENST00000536675.2	ENSG00000101542.9	2855	2707.08	4.31	0.05	0.04	8.58
ENST00000538374.5	ENSG00000101542.9	2683	2535.08	16.69	0.22	0.15	35.46
ENST00000587582.1	ENSG00000101542.9	533	385.15	4.00	0.35	0.24	55.95
ENST00000262198.8	ENSG00000101544.8	5393	5245.08	2624.84	16.85	11.51	95.53
ENST00000559951.5	ENSG00000101544.8	823	675.09	0.00	0.00	0.00	0.00
ENST00000560561.1	ENSG00000101544.8	647	499.12	0.00	0.00	0.00	0.00
ENST00000560752.5	ENSG00000101544.8	880	732.08	17.16	0.79	0.54	4.47
ENST00000561195.1	ENSG00000101544.8	124	5.51	0.00	0.00	0.00	0.00
ENST00000262197.7	ENSG00000101546.12	1219	1071.08	13.64	0.43	0.29	2.62
ENST00000306735.9	ENSG00000101546.12	1407	1259.08	343.97	9.20	6.29	56.20
ENST00000586847.1	ENSG00000101546.12	566	418.14	33.64	2.71	1.85	16.55
ENST00000591612.1	ENSG00000101546.12	1587	1439.08	19.69	0.46	0.31	2.82
ENST00000593019.1	ENSG00000101546.12	1551	1403.08	148.73	3.57	2.44	21.81
ENST00000261601.7	ENSG00000101557.14	4921	4773.08	501.79	3.54	2.42	5.94
ENST00000383589.6	ENSG00000101557.14	2168	2020.08	1263.57	21.06	14.39	35.33
ENST00000400266.7	ENSG00000101557.14	1681	1533.08	324.99	7.14	4.88	11.97
ENST00000578786.1	ENSG00000101557.14	1104	956.08	307.36	10.82	7.40	18.16
ENST00000578942.5	ENSG00000101557.14	3189	3041.08	843.02	9.33	6.38	15.66
ENST00000580410.5	ENSG00000101557.14	474	326.18	0.00	0.00	0.00	0.00
ENST00000581983.1	ENSG00000101557.14	503	355.16	0.00	0.00	0.00	0.00
ENST00000582707.5	ENSG00000101557.14	1803	1655.08	195.77	3.98	2.72	6.68
ENST00000583119.5	ENSG00000101557.14	578	430.14	47.77	3.74	2.56	6.27
ENST00000340541.4	ENSG00000101558.13	1227	1079.08	326.15	10.17	6.95	10.09
ENST00000400000.6	ENSG00000101558.13	6815	6667.08	3232.66	16.32	11.16	16.18
ENST00000577539.1	ENSG00000101558.13	3760	3612.08	153.23	1.43	0.98	1.42
ENST00000577901.5	ENSG00000101558.13	917	769.08	36.96	1.62	1.11	1.60
ENST00000578314.1	ENSG00000101558.13	532	384.15	5.00	0.44	0.30	0.43
ENST00000583475.1	ENSG00000101558.13	939	791.08	860.99	36.64	25.04	36.32
ENST00000583879.5	ENSG00000101558.13	719	571.11	581.01	34.25	23.41	33.95
ENST00000584796.5	ENSG00000101558.13	654	506.12	0.00	0.00	0.00	0.00
ENST00000585042.5	ENSG00000101558.13	567	419.14	0.00	0.00	0.00	0.00
ENST00000319888.10	ENSG00000101574.14	3601	3453.08	0.00	0.00	0.00	0.00
ENST00000573134.1	ENSG00000101574.14	5190	5042.08	119.90	0.80	0.55	3.06
ENST00000574538.1	ENSG00000101574.14	2742	2594.08	612.77	7.95	5.44	30.39
ENST00000574676.1	ENSG00000101574.14	613	465.13	0.00	0.00	0.00	0.00
ENST00000576251.5	ENSG00000101574.14	1884	1736.08	3.84	0.07	0.05	0.28
ENST00000577166.5	ENSG00000101574.14	544	396.15	0.00	0.00	0.00	0.00
ENST00000609769.1	ENSG00000101574.14	506	358.16	184.49	17.34	11.85	66.27
ENST00000261596.8	ENSG00000101577.9	6229	6081.08	2438.73	13.50	9.23	60.98
ENST00000581568.1	ENSG00000101577.9	278	130.68	0.00	0.00	0.00	0.00
ENST00000584294.1	ENSG00000101577.9	936	788.08	110.86	4.74	3.24	21.39
ENST00000584915.1	ENSG00000101577.9	491	343.17	39.77	3.90	2.67	17.62
ENST00000320876.10	ENSG00000101596.14	8821	8673.08	4127.25	16.02	10.95	16.94
ENST00000577300.1	ENSG00000101596.14	506	358.16	70.65	6.64	4.54	7.02
ENST00000577880.5	ENSG00000101596.14	4951	4803.08	1671.45	11.71	8.01	12.39
ENST00000581226.1	ENSG00000101596.14	459	311.18	73.73	7.98	5.45	8.43
ENST00000581383.1	ENSG00000101596.14	806	658.09	83.98	4.30	2.94	4.54
ENST00000581631.1	ENSG00000101596.14	729	581.10	180.74	10.47	7.16	11.07
ENST00000581711.1	ENSG00000101596.14	546	398.15	87.43	7.39	5.05	7.82
ENST00000583344.1	ENSG00000101596.14	738	590.10	81.01	4.62	3.16	4.89
ENST00000583441.1	ENSG00000101596.14	657	509.12	58.00	3.84	2.62	4.06
ENST00000583800.1	ENSG00000101596.14	865	717.08	3.05	0.14	0.10	0.15
ENST00000584897.5	ENSG00000101596.14	4143	3995.08	929.49	7.83	5.35	8.28
ENST00000585229.1	ENSG00000101596.14	555	407.15	50.91	4.21	2.88	4.45
ENST00000609587.1	ENSG00000101596.14	460	312.18	87.30	9.41	6.43	9.96
ENST00000261606.11	ENSG00000101605.12	5154	5006.08	319.26	2.15	1.47	50.82
ENST00000356443.8	ENSG00000101605.12	5847	5699.08	0.00	0.00	0.00	0.00
ENST00000400569.7	ENSG00000101605.12	4927	4779.08	89.11	0.63	0.43	14.86
ENST00000577294.1	ENSG00000101605.12	754	606.10	5.18	0.29	0.20	6.81
ENST00000581075.1	ENSG00000101605.12	684	536.11	2.85	0.18	0.12	4.23
ENST00000581804.1	ENSG00000101605.12	545	397.15	11.60	0.98	0.67	23.28
ENST00000582016.1	ENSG00000101605.12	571	423.14	0.00	0.00	0.00	0.00
ENST00000217652.7	ENSG00000101608.12	1229	1081.08	27.14	0.85	0.58	0.34
ENST00000536605.1	ENSG00000101608.12	899	751.08	2180.45	97.73	66.80	39.80
ENST00000577510.5	ENSG00000101608.12	567	419.14	5.90	0.47	0.32	0.19
ENST00000578038.1	ENSG00000101608.12	463	315.18	130.13	13.90	9.50	5.66
ENST00000578562.6	ENSG00000101608.12	623	475.13	44.33	3.14	2.15	1.28
ENST00000578611.5	ENSG00000101608.12	1004	856.08	40.77	1.60	1.10	0.65
ENST00000579226.5	ENSG00000101608.12	947	799.08	50.10	2.11	1.44	0.86
ENST00000580353.1	ENSG00000101608.12	565	417.14	341.31	27.54	18.83	11.22
ENST00000580887.5	ENSG00000101608.12	899	751.08	2180.45	97.73	66.80	39.80
ENST00000583449.1	ENSG00000101608.12	334	186.31	0.00	0.00	0.00	0.00
ENST00000585090.1	ENSG00000101608.12	614	466.13	4.00	0.29	0.20	0.12
ENST00000608786.1	ENSG00000101608.12	738	590.10	3.00	0.17	0.12	0.07
ENST00000262127.6	ENSG00000101624.10	2939	2791.08	192.04	2.32	1.58	6.92
ENST00000423709.6	ENSG00000101624.10	2197	2049.08	614.45	10.09	6.90	30.15
ENST00000585751.1	ENSG00000101624.10	684	536.11	179.79	11.29	7.72	33.72
ENST00000586887.1	ENSG00000101624.10	897	749.08	44.23	1.99	1.36	5.94
ENST00000587666.1	ENSG00000101624.10	534	386.15	0.00	0.00	0.00	0.00
ENST00000587929.1	ENSG00000101624.10	787	639.09	20.73	1.09	0.75	3.26
ENST00000589490.1	ENSG00000101624.10	817	669.09	0.00	0.00	0.00	0.00
ENST00000589875.5	ENSG00000101624.10	550	402.15	0.00	0.00	0.00	0.00
ENST00000590143.5	ENSG00000101624.10	2380	2232.08	47.84	0.72	0.49	2.16
ENST00000591034.5	ENSG00000101624.10	413	265.21	0.00	0.00	0.00	0.00
ENST00000592660.5	ENSG00000101624.10	831	683.08	113.73	5.60	3.83	16.74
ENST00000593250.5	ENSG00000101624.10	3309	3161.08	34.74	0.37	0.25	1.11
ENST00000315087.11	ENSG00000101638.13	2716	2568.08	0.00	0.00	0.00	0.00
ENST00000536490.1	ENSG00000101638.13	1499	1351.08	7.00	0.17	0.12	52.84
ENST00000538168.5	ENSG00000101638.13	13761	13613.08	0.00	0.00	0.00	0.00
ENST00000587428.1	ENSG00000101638.13	556	408.15	0.00	0.00	0.00	0.00
ENST00000588155.1	ENSG00000101638.13	1440	1292.08	0.00	0.00	0.00	0.00
ENST00000589088.1	ENSG00000101638.13	561	413.15	0.00	0.00	0.00	0.00
ENST00000590488.1	ENSG00000101638.13	582	434.14	0.00	0.00	0.00	0.00
ENST00000590497.5	ENSG00000101638.13	2094	1946.08	0.00	0.00	0.00	0.00
ENST00000591375.1	ENSG00000101638.13	364	216.25	1.00	0.16	0.11	47.16
ENST00000325971.12	ENSG00000101639.18	7764	7616.08	326.09	1.44	0.99	4.52
ENST00000430049.6	ENSG00000101639.18	3286	3138.08	28.35	0.30	0.21	0.95
ENST00000506447.5	ENSG00000101639.18	7960	7812.08	3470.88	14.96	10.22	46.94
ENST00000507064.2	ENSG00000101639.18	706	558.11	0.00	0.00	0.00	0.00
ENST00000507254.6	ENSG00000101639.18	1266	1118.08	192.00	5.78	3.95	18.14
ENST00000508150.2	ENSG00000101639.18	573	425.14	15.38	1.22	0.83	3.82
ENST00000508539.2	ENSG00000101639.18	451	303.19	0.00	0.00	0.00	0.00
ENST00000510237.5	ENSG00000101639.18	6548	6400.08	8.58	0.05	0.03	0.14
ENST00000511820.6	ENSG00000101639.18	6455	6307.08	0.00	0.00	0.00	0.00
ENST00000513183.1	ENSG00000101639.18	703	555.11	14.00	0.85	0.58	2.66
ENST00000513432.5	ENSG00000101639.18	8635	8487.08	656.14	2.60	1.78	8.17
ENST00000540847.6	ENSG00000101639.18	2485	2337.08	10.26	0.15	0.10	0.46
ENST00000585938.1	ENSG00000101639.18	491	343.17	0.00	0.00	0.00	0.00
ENST00000589596.5	ENSG00000101639.18	3793	3645.08	489.32	4.52	3.09	14.18
ENST00000589993.5	ENSG00000101639.18	3284	3136.08	0.00	0.00	0.00	0.00
ENST00000262173.7	ENSG00000101654.17	6051	5903.08	1425.30	8.13	5.56	13.91
ENST00000383314.6	ENSG00000101654.17	6250	6102.08	71.48	0.39	0.27	0.67
ENST00000543302.6	ENSG00000101654.17	1849	1701.08	791.42	15.66	10.70	26.81
ENST00000588417.1	ENSG00000101654.17	659	511.12	181.07	11.93	8.15	20.41
ENST00000588457.5	ENSG00000101654.17	1612	1464.08	21.38	0.49	0.34	0.84
ENST00000589866.5	ENSG00000101654.17	1879	1731.08	531.90	10.34	7.07	17.70
ENST00000591746.1	ENSG00000101654.17	572	424.14	130.82	10.38	7.10	17.77
ENST00000591922.1	ENSG00000101654.17	581	433.14	0.00	0.00	0.00	0.00
ENST00000592764.5	ENSG00000101654.17	4108	3960.08	0.00	0.00	0.00	0.00
ENST00000593007.1	ENSG00000101654.17	811	663.09	21.63	1.10	0.75	1.88
ENST00000262158.6	ENSG00000101665.8	3087	2939.08	506.70	5.80	3.97	41.57
ENST00000545051.2	ENSG00000101665.8	2211	2063.08	62.19	1.01	0.69	7.27
ENST00000585986.1	ENSG00000101665.8	563	415.15	59.99	4.86	3.33	34.84
ENST00000586093.1	ENSG00000101665.8	574	426.14	9.99	0.79	0.54	5.65
ENST00000587336.1	ENSG00000101665.8	549	401.15	14.25	1.20	0.82	8.56
ENST00000588190.1	ENSG00000101665.8	401	253.22	0.00	0.00	0.00	0.00
ENST00000589634.1	ENSG00000101665.8	1278	1130.08	9.88	0.29	0.20	2.11
ENST00000591805.5	ENSG00000101665.8	1152	1004.08	0.00	0.00	0.00	0.00
ENST00000261292.8	ENSG00000101670.11	10441	10293.08	1.39	0.00	0.00	0.19
ENST00000427224.6	ENSG00000101670.11	1760	1612.08	45.55	0.95	0.65	40.70
ENST00000577628.5	ENSG00000101670.11	2323	2175.08	0.00	0.00	0.00	0.00
ENST00000579750.1	ENSG00000101670.11	565	417.14	4.26	0.34	0.24	14.72
ENST00000580036.5	ENSG00000101670.11	1453	1305.08	15.55	0.40	0.27	17.16
ENST00000583083.1	ENSG00000101670.11	505	357.16	6.22	0.59	0.40	25.10
ENST00000623277.1	ENSG00000101670.11	3548	3400.08	5.02	0.05	0.03	2.12
ENST00000389658.3	ENSG00000101680.13	9657	9509.08	5762.83	20.40	13.94	67.14
ENST00000484335.1	ENSG00000101680.13	536	388.15	9.08	0.79	0.54	2.59
ENST00000488064.5	ENSG00000101680.13	2825	2677.08	18.56	0.23	0.16	0.77
ENST00000488089.1	ENSG00000101680.13	4577	4429.08	61.06	0.46	0.32	1.53
ENST00000490190.1	ENSG00000101680.13	655	507.12	80.37	5.33	3.65	17.56
ENST00000492048.5	ENSG00000101680.13	2306	2158.08	18.93	0.30	0.20	0.97
ENST00000579014.5	ENSG00000101680.13	10374	10226.08	368.48	1.21	0.83	3.99
ENST00000585178.1	ENSG00000101680.13	541	393.15	19.36	1.66	1.13	5.45
ENST00000217740.3	ENSG00000101695.8	6020	5872.08	147.91	0.85	0.58	2.03
ENST00000580209.1	ENSG00000101695.8	416	268.20	26.59	3.34	2.28	7.99
ENST00000580863.1	ENSG00000101695.8	525	377.16	152.01	13.57	9.27	32.47
ENST00000583384.5	ENSG00000101695.8	647	499.12	236.46	15.95	10.90	38.17
ENST00000583814.5	ENSG00000101695.8	712	564.11	135.49	8.09	5.53	19.35
ENST00000262126.8	ENSG00000101745.16	11288	11140.08	184.27	0.56	0.38	0.81
ENST00000359158.7	ENSG00000101745.16	2250	2102.08	39.04	0.63	0.43	0.91
ENST00000400020.7	ENSG00000101745.16	9115	8967.08	9436.42	35.43	24.21	51.72
ENST00000540578.6	ENSG00000101745.16	1338	1190.08	743.96	21.04	14.38	30.72
ENST00000546007.6	ENSG00000101745.16	978	830.08	139.39	5.65	3.86	8.25
ENST00000577992.1	ENSG00000101745.16	390	242.22	5.03	0.70	0.48	1.02
ENST00000581635.5	ENSG00000101745.16	631	483.13	2.84	0.20	0.14	0.29
ENST00000581758.1	ENSG00000101745.16	323	175.35	22.39	4.30	2.94	6.27
ENST00000585234.5	ENSG00000101745.16	313	165.39	0.00	0.00	0.00	0.00
ENST00000261592.9	ENSG00000101746.15	3957	3809.08	2.47	0.02	0.01	46.00
ENST00000535384.5	ENSG00000101746.15	1853	1705.08	0.00	0.00	0.00	0.00
ENST00000538587.5	ENSG00000101746.15	1979	1831.08	0.00	0.00	0.00	0.00
ENST00000586309.1	ENSG00000101746.15	565	417.14	0.00	0.00	0.00	0.00
ENST00000586314.5	ENSG00000101746.15	2193	2045.08	0.00	0.00	0.00	0.00
ENST00000586553.1	ENSG00000101746.15	838	690.08	0.53	0.03	0.02	54.00
ENST00000587953.5	ENSG00000101746.15	456	308.18	0.00	0.00	0.00	0.00
ENST00000587971.5	ENSG00000101746.15	560	412.15	0.00	0.00	0.00	0.00
ENST00000588280.5	ENSG00000101746.15	567	419.14	0.00	0.00	0.00	0.00
ENST00000588355.1	ENSG00000101746.15	550	402.15	0.00	0.00	0.00	0.00
ENST00000589544.5	ENSG00000101746.15	2221	2073.08	0.00	0.00	0.00	0.00
ENST00000590712.5	ENSG00000101746.15	1930	1782.08	0.00	0.00	0.00	0.00
ENST00000590846.1	ENSG00000101746.15	666	518.12	0.00	0.00	0.00	0.00
ENST00000591917.5	ENSG00000101746.15	544	396.15	0.00	0.00	0.00	0.00
ENST00000217800.9	ENSG00000101751.10	2289	2141.08	1048.26	16.48	11.27	44.85
ENST00000406285.7	ENSG00000101751.10	2030	1882.08	83.24	1.49	1.02	4.05
ENST00000577361.5	ENSG00000101751.10	786	638.09	87.10	4.60	3.14	12.50
ENST00000577612.5	ENSG00000101751.10	585	437.14	0.00	0.00	0.00	0.00
ENST00000577727.1	ENSG00000101751.10	801	653.09	26.19	1.35	0.92	3.67
ENST00000577971.5	ENSG00000101751.10	2536	2388.08	178.00	2.51	1.72	6.83
ENST00000579434.5	ENSG00000101751.10	2705	2557.08	0.00	0.00	0.00	0.00
ENST00000579534.5	ENSG00000101751.10	6133	5985.08	23.61	0.13	0.09	0.36
ENST00000579823.1	ENSG00000101751.10	654	506.12	0.00	0.00	0.00	0.00
ENST00000580880.1	ENSG00000101751.10	577	429.14	42.76	3.35	2.29	9.13
ENST00000580905.2	ENSG00000101751.10	543	395.15	8.80	0.75	0.51	2.04
ENST00000581950.5	ENSG00000101751.10	754	606.10	36.23	2.01	1.38	5.48
ENST00000582366.1	ENSG00000101751.10	583	435.14	0.00	0.00	0.00	0.00
ENST00000583136.5	ENSG00000101751.10	1204	1056.08	0.00	0.00	0.00	0.00
ENST00000583576.1	ENSG00000101751.10	592	444.14	53.81	4.08	2.79	11.10
ENST00000585023.5	ENSG00000101751.10	1734	1586.08	0.00	0.00	0.00	0.00
ENST00000261537.6	ENSG00000101752.11	9576	9428.08	8531.35	30.46	20.82	56.08
ENST00000577749.5	ENSG00000101752.11	726	578.10	3.36	0.20	0.13	0.36
ENST00000578260.1	ENSG00000101752.11	544	396.15	27.09	2.30	1.57	4.24
ENST00000578646.5	ENSG00000101752.11	3306	3158.08	2004.20	21.36	14.60	39.33
ENST00000327155.9	ENSG00000101773.17	3288	3140.08	792.43	8.50	5.81	13.85
ENST00000360790.9	ENSG00000101773.17	2962	2814.08	1253.89	15.00	10.25	24.46
ENST00000399721.6	ENSG00000101773.17	2229	2081.08	24.45	0.40	0.27	0.64
ENST00000399722.6	ENSG00000101773.17	3293	3145.08	78.46	0.84	0.57	1.37
ENST00000399725.6	ENSG00000101773.17	3260	3112.08	137.28	1.48	1.01	2.42
ENST00000577445.1	ENSG00000101773.17	480	332.17	220.38	22.33	15.27	36.41
ENST00000577588.5	ENSG00000101773.17	578	430.14	0.00	0.00	0.00	0.00
ENST00000579124.5	ENSG00000101773.17	543	395.15	0.00	0.00	0.00	0.00
ENST00000579822.1	ENSG00000101773.17	90	0.00	0.00	0.00	0.00	0.00
ENST00000580892.1	ENSG00000101773.17	566	418.14	14.07	1.13	0.77	1.85
ENST00000581687.1	ENSG00000101773.17	617	469.13	6.77	0.49	0.33	0.79
ENST00000581819.5	ENSG00000101773.17	574	426.14	0.00	0.00	0.00	0.00
ENST00000582354.5	ENSG00000101773.17	1019	871.08	0.00	0.00	0.00	0.00
ENST00000583057.1	ENSG00000101773.17	1195	1047.08	61.68	1.98	1.36	3.23
ENST00000583594.4	ENSG00000101773.17	545	397.15	2.61	0.22	0.15	0.36
ENST00000583700.5	ENSG00000101773.17	564	416.15	0.00	0.00	0.00	0.00
ENST00000585177.1	ENSG00000101773.17	606	458.13	121.98	8.96	6.13	14.61
ENST00000339486.7	ENSG00000101782.14	4038	3890.08	15.72	0.14	0.09	0.20
ENST00000577250.1	ENSG00000101782.14	685	537.11	0.00	0.00	0.00	0.00
ENST00000577501.5	ENSG00000101782.14	1904	1756.08	0.00	0.00	0.00	0.00
ENST00000581220.1	ENSG00000101782.14	2384	2236.08	65.31	0.98	0.67	1.48
ENST00000581302.5	ENSG00000101782.14	3049	2901.08	983.36	11.41	7.80	17.17
ENST00000581339.1	ENSG00000101782.14	888	740.08	63.15	2.87	1.96	4.32
ENST00000581585.5	ENSG00000101782.14	1966	1818.08	1535.88	28.44	19.44	42.79
ENST00000584052.5	ENSG00000101782.14	659	511.12	148.67	9.79	6.69	14.73
ENST00000584130.1	ENSG00000101782.14	591	443.14	5.35	0.41	0.28	0.61
ENST00000584960.1	ENSG00000101782.14	572	424.14	45.67	3.62	2.48	5.45
ENST00000584992.1	ENSG00000101782.14	396	248.22	64.88	8.80	6.01	13.24
ENST00000372972.6	ENSG00000101811.13	1958	1810.08	722.94	13.45	9.19	78.97
ENST00000413437.1	ENSG00000101811.13	757	609.10	41.05	2.27	1.55	13.33
ENST00000415585.6	ENSG00000101811.13	2074	1926.08	75.01	1.31	0.90	7.70
ENST00000475126.5	ENSG00000101811.13	1693	1545.08	0.00	0.00	0.00	0.00
ENST00000355016.7	ENSG00000101812.12	1882	1734.08	0.00	0.00	0.00	0.00
ENST00000417637.1	ENSG00000101812.12	524	376.16	0.00	0.00	0.00	0.00
ENST00000598335.2	ENSG00000101812.12	465	317.18	0.00	0.00	0.00	0.00
ENST00000217939.6	ENSG00000101825.7	9793	9645.08	42586.24	148.64	101.59	100.00
ENST00000217957.9	ENSG00000101842.13	2997	2849.08	3.33	0.04	0.03	15.98
ENST00000415430.7	ENSG00000101842.13	3236	3088.08	0.00	0.00	0.00	0.00
ENST00000458383.1	ENSG00000101842.13	570	422.14	0.00	0.00	0.00	0.00
ENST00000479635.1	ENSG00000101842.13	641	493.12	0.00	0.00	0.00	0.00
ENST00000485533.1	ENSG00000101842.13	419	271.20	1.67	0.21	0.14	84.02
ENST00000217958.7	ENSG00000101843.18	1546	1398.08	137.62	3.31	2.26	6.58
ENST00000338548.4	ENSG00000101843.18	514	366.16	59.58	5.48	3.74	10.88
ENST00000340200.5	ENSG00000101843.18	713	565.11	415.91	24.78	16.93	49.23
ENST00000361815.9	ENSG00000101843.18	768	620.10	141.12	7.66	5.24	15.22
ENST00000372295.5	ENSG00000101843.18	779	631.09	116.56	6.22	4.25	12.36
ENST00000372296.5	ENSG00000101843.18	878	730.08	0.00	0.00	0.00	0.00
ENST00000553388.1	ENSG00000101843.18	1039	891.08	76.20	2.88	1.97	5.72
ENST00000343524.9	ENSG00000101844.17	1941	1793.08	0.00	0.00	0.00	0.00
ENST00000345734.7	ENSG00000101844.17	2129	1981.08	0.00	0.00	0.00	0.00
ENST00000372232.7	ENSG00000101844.17	2315	2167.08	122.57	1.90	1.30	4.93
ENST00000372246.7	ENSG00000101844.17	2501	2353.08	39.95	0.57	0.39	1.48
ENST00000394892.2	ENSG00000101844.17	935	787.08	214.29	9.17	6.26	23.74
ENST00000457035.5	ENSG00000101844.17	939	791.08	223.20	9.50	6.49	24.60
ENST00000474825.1	ENSG00000101844.17	502	354.17	25.24	2.40	1.64	6.21
ENST00000489247.1	ENSG00000101844.17	623	475.13	212.75	15.07	10.30	39.04
ENST00000217961.4	ENSG00000101846.6	6521	6373.08	754.00	3.98	2.72	100.00
ENST00000217964.11	ENSG00000101849.15	5871	5723.08	249.79	1.47	1.00	12.32
ENST00000380961.5	ENSG00000101849.15	4674	4526.08	0.00	0.00	0.00	0.00
ENST00000407597.6	ENSG00000101849.15	5596	5448.08	302.86	1.87	1.28	15.69
ENST00000415293.5	ENSG00000101849.15	565	417.14	0.00	0.00	0.00	0.00
ENST00000422314.5	ENSG00000101849.15	496	348.17	0.00	0.00	0.00	0.00
ENST00000424279.5	ENSG00000101849.15	5451	5303.08	1352.35	8.58	5.87	71.99
ENST00000441088.5	ENSG00000101849.15	520	372.16	0.00	0.00	0.00	0.00
ENST00000452824.5	ENSG00000101849.15	387	239.23	0.00	0.00	0.00	0.00
ENST00000497555.1	ENSG00000101849.15	923	775.08	0.00	0.00	0.00	0.00
ENST00000431126.1	ENSG00000101850.12	587	439.14	11.25	0.86	0.59	0.78
ENST00000447366.5	ENSG00000101850.12	859	711.08	560.87	26.55	18.15	23.92
ENST00000467482.5	ENSG00000101850.12	1762	1614.08	3903.22	81.41	55.64	73.35
ENST00000480178.1	ENSG00000101850.12	397	249.22	13.96	1.89	1.29	1.70
ENST00000487206.1	ENSG00000101850.12	592	444.14	3.70	0.28	0.19	0.25
ENST00000217971.7	ENSG00000101856.9	1911	1763.08	1179.00	22.51	15.39	100.00
ENST00000535419.2	ENSG00000101856.9	1762	1614.08	0.00	0.00	0.00	0.00
ENST00000379059.7	ENSG00000101868.10	5440	5292.08	739.51	4.70	3.22	14.18
ENST00000379068.7	ENSG00000101868.10	5486	5338.08	2832.42	17.86	12.21	53.83
ENST00000480125.1	ENSG00000101868.10	580	432.14	8.74	0.68	0.47	2.05
ENST00000493342.1	ENSG00000101868.10	978	830.08	53.29	2.16	1.48	6.51
ENST00000494204.1	ENSG00000101868.10	806	658.09	152.03	7.78	5.32	23.44
ENST00000611764.1	ENSG00000101868.10	5434	5286.08	0.00	0.00	0.00	0.00
ENST00000317552.8	ENSG00000101871.14	6463	6315.08	55.83	0.30	0.20	0.59
ENST00000380779.5	ENSG00000101871.14	6044	5896.08	0.00	0.00	0.00	0.00
ENST00000380780.5	ENSG00000101871.14	6195	6047.08	0.00	0.00	0.00	0.00
ENST00000380782.6	ENSG00000101871.14	3352	3204.08	378.13	3.97	2.72	7.86
ENST00000380785.5	ENSG00000101871.14	6092	5944.08	0.00	0.00	0.00	0.00
ENST00000380787.5	ENSG00000101871.14	5973	5825.08	25.41	0.15	0.10	0.29
ENST00000413894.5	ENSG00000101871.14	1729	1581.08	749.88	15.97	10.91	31.60
ENST00000423614.1	ENSG00000101871.14	945	797.08	78.82	3.33	2.28	6.59
ENST00000453318.6	ENSG00000101871.14	6393	6245.08	0.00	0.00	0.00	0.00
ENST00000479925.1	ENSG00000101871.14	858	710.08	392.12	18.59	12.71	36.80
ENST00000610939.1	ENSG00000101871.14	1839	1691.08	26.17	0.52	0.36	1.03
ENST00000616003.4	ENSG00000101871.14	1926	1778.08	406.66	7.70	5.26	15.24
ENST00000371410.4	ENSG00000101882.9	5963	5815.08	980.18	5.67	3.88	22.68
ENST00000455986.1	ENSG00000101882.9	810	662.09	0.00	0.00	0.00	0.00
ENST00000477789.5	ENSG00000101882.9	2345	2197.08	1139.46	17.46	11.93	69.80
ENST00000482407.1	ENSG00000101882.9	763	615.10	34.36	1.88	1.29	7.52
ENST00000217999.2	ENSG00000101883.4	769	621.10	14.00	0.76	0.52	100.00
ENST00000218004.5	ENSG00000101888.11	2692	2544.08	4082.51	54.02	36.92	48.80
ENST00000372103.1	ENSG00000101888.11	1085	937.08	1291.83	46.41	31.72	41.93
ENST00000372106.5	ENSG00000101888.11	2562	2414.08	735.65	10.26	7.01	9.27
ENST00000372107.5	ENSG00000101888.11	937	789.08	0.00	0.00	0.00	0.00
ENST00000218006.2	ENSG00000101890.4	3714	3566.08	5.00	0.05	0.03	100.00
ENST00000218008.7	ENSG00000101892.11	3868	3720.08	0.00	0.00	0.00	0.00
ENST00000361319.3	ENSG00000101892.11	3856	3708.08	0.00	0.00	0.00	0.00
ENST00000539306.5	ENSG00000101892.11	4644	4496.08	0.00	0.00	0.00	0.00
ENST00000394552.2	ENSG00000101898.5	546	398.15	468.61	39.62	27.08	100.00
ENST00000251943.8	ENSG00000101901.11	3997	3849.08	0.00	0.00	0.00	0.00
ENST00000371979.7	ENSG00000101901.11	2770	2622.08	35.41	0.45	0.31	0.31
ENST00000394780.7	ENSG00000101901.11	4133	3985.08	1589.00	13.42	9.17	9.24
ENST00000436609.5	ENSG00000101901.11	3812	3664.08	13.01	0.12	0.08	0.08
ENST00000460092.2	ENSG00000101901.11	520	372.16	5.17	0.47	0.32	0.32
ENST00000461669.5	ENSG00000101901.11	699	551.11	196.87	12.03	8.22	8.28
ENST00000468657.5	ENSG00000101901.11	916	768.08	117.26	5.14	3.51	3.54
ENST00000470704.1	ENSG00000101901.11	536	388.15	1.42	0.12	0.08	0.08
ENST00000470971.5	ENSG00000101901.11	3200	3052.08	31.26	0.34	0.24	0.24
ENST00000471924.5	ENSG00000101901.11	711	563.11	0.00	0.00	0.00	0.00
ENST00000473389.5	ENSG00000101901.11	693	545.11	110.45	6.82	4.66	4.70
ENST00000474121.1	ENSG00000101901.11	436	288.19	88.00	10.28	7.03	7.08
ENST00000482374.5	ENSG00000101901.11	679	531.11	82.32	5.22	3.57	3.59
ENST00000482742.5	ENSG00000101901.11	620	472.13	3.12	0.22	0.15	0.15
ENST00000485371.1	ENSG00000101901.11	331	183.32	0.00	0.00	0.00	0.00
ENST00000486353.5	ENSG00000101901.11	916	768.08	65.46	2.87	1.96	1.98
ENST00000486578.4	ENSG00000101901.11	686	538.11	257.14	16.09	11.00	11.08
ENST00000487141.5	ENSG00000101901.11	745	597.10	0.00	0.00	0.00	0.00
ENST00000487243.1	ENSG00000101901.11	651	503.12	87.48	5.85	4.00	4.03
ENST00000489033.5	ENSG00000101901.11	785	637.09	0.00	0.00	0.00	0.00
ENST00000490774.2	ENSG00000101901.11	325	177.34	11.94	2.27	1.55	1.56
ENST00000492038.5	ENSG00000101901.11	1098	950.08	0.00	0.00	0.00	0.00
ENST00000495283.5	ENSG00000101901.11	3236	3088.08	0.00	0.00	0.00	0.00
ENST00000610588.4	ENSG00000101901.11	4175	4027.08	44.83	0.37	0.26	0.26
ENST00000621367.4	ENSG00000101901.11	3893	3745.08	0.00	0.00	0.00	0.00
ENST00000622986.3	ENSG00000101901.11	582	434.14	85.41	6.62	4.53	4.56
ENST00000622997.3	ENSG00000101901.11	594	446.14	125.05	9.44	6.45	6.50
ENST00000623144.3	ENSG00000101901.11	3693	3545.08	0.00	0.00	0.00	0.00
ENST00000623148.3	ENSG00000101901.11	3689	3541.08	0.00	0.00	0.00	0.00
ENST00000623189.1	ENSG00000101901.11	458	310.18	231.60	25.14	17.18	17.31
ENST00000623255.1	ENSG00000101901.11	585	437.14	18.60	1.43	0.98	0.99
ENST00000623310.1	ENSG00000101901.11	440	292.19	78.77	9.08	6.20	6.25
ENST00000623622.1	ENSG00000101901.11	1121	973.08	80.60	2.79	1.91	1.92
ENST00000624161.3	ENSG00000101901.11	3761	3613.08	154.90	1.44	0.99	0.99
ENST00000624881.3	ENSG00000101901.11	876	728.08	140.24	6.48	4.43	4.46
ENST00000635768.1	ENSG00000101901.11	100	0.00	0.00	0.00	0.00	0.00
ENST00000635824.1	ENSG00000101901.11	89	0.00	0.00	0.00	0.00	0.00
ENST00000635931.1	ENSG00000101901.11	100	0.00	0.00	0.00	0.00	0.00
ENST00000636363.1	ENSG00000101901.11	3480	3332.08	71.68	0.72	0.49	0.50
ENST00000637022.1	ENSG00000101901.11	91	0.00	0.00	0.00	0.00	0.00
ENST00000637213.1	ENSG00000101901.11	100	0.00	0.00	0.00	0.00	0.00
ENST00000380663.7	ENSG00000101911.12	584	436.14	0.00	0.00	0.00	0.00
ENST00000380668.9	ENSG00000101911.12	2511	2363.08	1574.97	22.44	15.34	67.20
ENST00000398491.6	ENSG00000101911.12	1348	1200.08	258.41	7.25	4.95	21.71
ENST00000461630.1	ENSG00000101911.12	891	743.08	0.00	0.00	0.00	0.00
ENST00000489404.5	ENSG00000101911.12	763	615.10	67.62	3.70	2.53	11.08
ENST00000218032.6	ENSG00000101916.11	4216	4068.08	84.56	0.70	0.48	7.64
ENST00000311912.5	ENSG00000101916.11	3367	3219.08	809.44	8.46	5.79	92.36
ENST00000370777.1	ENSG00000101928.12	784	636.09	49.04	2.60	1.77	3.94
ENST00000370779.8	ENSG00000101928.12	773	625.09	161.52	8.70	5.95	13.20
ENST00000370783.7	ENSG00000101928.12	2364	2216.08	1892.75	28.75	19.65	43.64
ENST00000462060.1	ENSG00000101928.12	574	426.14	124.62	9.84	6.73	14.94
ENST00000480721.5	ENSG00000101928.12	649	501.12	238.06	15.99	10.93	24.27
ENST00000489890.1	ENSG00000101928.12	637	489.13	0.00	0.00	0.00	0.00
ENST00000491609.5	ENSG00000101928.12	924	776.08	0.00	0.00	0.00	0.00
ENST00000262844.9	ENSG00000101935.9	5504	5356.08	90.55	0.57	0.39	1.66
ENST00000372057.1	ENSG00000101935.9	3380	3232.08	348.22	3.63	2.48	10.60
ENST00000372059.6	ENSG00000101935.9	3052	2904.08	500.80	5.81	3.97	16.96
ENST00000473662.1	ENSG00000101935.9	418	270.20	194.43	24.22	16.56	70.78
ENST00000496695.1	ENSG00000101935.9	546	398.15	0.00	0.00	0.00	0.00
ENST00000372042.5	ENSG00000101938.14	1934	1786.08	366.27	6.90	4.72	38.01
ENST00000372045.5	ENSG00000101938.14	3860	3712.08	24.71	0.22	0.15	1.23
ENST00000394797.8	ENSG00000101938.14	2413	2265.08	0.00	0.00	0.00	0.00
ENST00000444321.2	ENSG00000101938.14	1658	1510.08	495.02	11.04	7.54	60.76
ENST00000482160.5	ENSG00000101938.14	1537	1389.08	0.00	0.00	0.00	0.00
ENST00000218056.9	ENSG00000101940.17	2124	1976.08	1682.36	28.66	19.59	29.49
ENST00000376729.9	ENSG00000101940.17	5469	5321.08	26.84	0.17	0.12	0.17
ENST00000466962.1	ENSG00000101940.17	684	536.11	0.00	0.00	0.00	0.00
ENST00000470124.1	ENSG00000101940.17	437	289.19	0.00	0.00	0.00	0.00
ENST00000472440.1	ENSG00000101940.17	430	282.20	0.00	0.00	0.00	0.00
ENST00000479279.5	ENSG00000101940.17	2486	2338.08	324.88	4.68	3.20	4.81
ENST00000482760.3	ENSG00000101940.17	562	414.15	132.83	10.80	7.38	11.11
ENST00000486125.5	ENSG00000101940.17	936	788.08	0.00	0.00	0.00	0.00
ENST00000492715.1	ENSG00000101940.17	2612	2464.08	88.42	1.21	0.83	1.24
ENST00000492873.1	ENSG00000101940.17	470	322.18	206.14	21.54	14.72	22.16
ENST00000495575.1	ENSG00000101940.17	547	399.15	325.19	27.43	18.75	28.22
ENST00000498631.5	ENSG00000101940.17	859	711.08	57.35	2.71	1.86	2.79
ENST00000337852.10	ENSG00000101945.16	2978	2830.08	0.00	0.00	0.00	0.00
ENST00000376687.3	ENSG00000101945.16	2871	2723.08	759.05	9.38	6.41	57.16
ENST00000462786.1	ENSG00000101945.16	746	598.10	124.94	7.03	4.81	42.84
ENST00000482260.1	ENSG00000101945.16	778	630.09	0.00	0.00	0.00	0.00
ENST00000218068.6	ENSG00000101951.16	499	351.17	0.00	0.00	0.00	0.00
ENST00000376141.5	ENSG00000101951.16	487	339.17	0.00	0.00	0.00	0.00
ENST00000474146.1	ENSG00000101951.16	456	308.18	0.00	0.00	0.00	0.00
ENST00000478785.1	ENSG00000101951.16	1494	1346.08	0.00	0.00	0.00	0.00
ENST00000378533.3	ENSG00000101955.14	1874	1726.08	3508.33	68.42	46.77	83.47
ENST00000432886.6	ENSG00000101955.14	1725	1577.08	0.00	0.00	0.00	0.00
ENST00000461865.1	ENSG00000101955.14	469	321.18	9.57	1.00	0.69	1.22
ENST00000479015.1	ENSG00000101955.14	760	612.10	94.74	5.21	3.56	6.36
ENST00000538295.5	ENSG00000101955.14	1780	1632.08	52.79	1.09	0.74	1.33
ENST00000544439.5	ENSG00000101955.14	1842	1694.08	314.57	6.25	4.27	7.63
ENST00000218075.8	ENSG00000101958.13	3216	3068.08	0.00	0.00	0.00	0.00
ENST00000355020.8	ENSG00000101958.13	1730	1582.08	0.00	0.00	0.00	0.00
ENST00000415367.1	ENSG00000101958.13	659	511.12	0.00	0.00	0.00	0.00
ENST00000443437.6	ENSG00000101958.13	3182	3034.08	2.00	0.02	0.02	100.00
ENST00000355640.3	ENSG00000101966.12	8584	8436.08	0.00	0.00	0.00	0.00
ENST00000371199.7	ENSG00000101966.12	8591	8443.08	475.30	1.90	1.30	2.06
ENST00000422098.5	ENSG00000101966.12	390	242.22	0.00	0.00	0.00	0.00
ENST00000430625.1	ENSG00000101966.12	528	380.16	281.96	24.97	17.07	27.11
ENST00000434753.7	ENSG00000101966.12	8415	8267.08	5759.72	23.45	16.03	25.47
ENST00000468503.1	ENSG00000101966.12	157	22.10	0.00	0.00	0.00	0.00
ENST00000468691.5	ENSG00000101966.12	764	616.10	449.29	24.55	16.78	26.66
ENST00000481776.5	ENSG00000101966.12	598	450.14	12.80	0.96	0.65	1.04
ENST00000496602.1	ENSG00000101966.12	628	480.13	0.00	0.00	0.00	0.00
ENST00000497640.1	ENSG00000101966.12	533	385.15	184.70	16.14	11.03	17.53
ENST00000497906.5	ENSG00000101966.12	495	347.17	1.22	0.12	0.08	0.13
ENST00000218089.13	ENSG00000101972.18	5218	5070.08	438.31	2.91	1.99	1.74
ENST00000371144.7	ENSG00000101972.18	4281	4133.08	0.00	0.00	0.00	0.00
ENST00000371145.7	ENSG00000101972.18	4393	4245.08	622.89	4.94	3.38	2.95
ENST00000371157.7	ENSG00000101972.18	5991	5843.08	17765.95	102.36	69.96	61.09
ENST00000371160.5	ENSG00000101972.18	6045	5897.08	0.00	0.00	0.00	0.00
ENST00000394477.5	ENSG00000101972.18	385	237.23	0.00	0.00	0.00	0.00
ENST00000394478.1	ENSG00000101972.18	676	528.12	0.00	0.00	0.00	0.00
ENST00000428941.5	ENSG00000101972.18	678	530.12	11.13	0.71	0.48	0.42
ENST00000435103.5	ENSG00000101972.18	742	594.10	0.00	0.00	0.00	0.00
ENST00000435215.5	ENSG00000101972.18	798	650.09	103.34	5.35	3.66	3.19
ENST00000455404.5	ENSG00000101972.18	2089	1941.08	333.80	5.79	3.96	3.46
ENST00000458176.5	ENSG00000101972.18	845	697.08	75.15	3.63	2.48	2.17
ENST00000458700.5	ENSG00000101972.18	296	148.50	0.00	0.00	0.00	0.00
ENST00000466748.5	ENSG00000101972.18	873	725.08	0.00	0.00	0.00	0.00
ENST00000469481.1	ENSG00000101972.18	989	841.08	2.37	0.09	0.06	0.06
ENST00000471107.1	ENSG00000101972.18	709	561.11	171.60	10.30	7.04	6.14
ENST00000475602.1	ENSG00000101972.18	356	208.27	145.13	23.46	16.03	14.00
ENST00000483575.5	ENSG00000101972.18	864	716.08	170.41	8.01	5.48	4.78
ENST00000327569.7	ENSG00000101974.14	6115	5967.08	1991.20	11.23	7.68	24.79
ENST00000361648.6	ENSG00000101974.14	6010	5862.08	820.17	4.71	3.22	10.40
ENST00000370557.5	ENSG00000101974.14	6924	6776.08	167.77	0.83	0.57	1.84
ENST00000422228.1	ENSG00000101974.14	606	458.13	23.98	1.76	1.20	3.89
ENST00000433868.5	ENSG00000101974.14	3113	2965.08	0.00	0.00	0.00	0.00
ENST00000450801.1	ENSG00000101974.14	3165	3017.08	16.09	0.18	0.12	0.40
ENST00000460773.5	ENSG00000101974.14	2750	2602.08	453.09	5.86	4.01	12.94
ENST00000471746.1	ENSG00000101974.14	897	749.08	282.67	12.70	8.68	28.04
ENST00000485626.1	ENSG00000101974.14	643	495.12	118.03	8.03	5.49	17.71
ENST00000338585.6	ENSG00000101977.19	2826	2678.08	0.00	0.00	0.00	0.00
ENST00000370573.8	ENSG00000101977.19	2583	2435.08	0.00	0.00	0.00	0.00
ENST00000370576.8	ENSG00000101977.19	3688	3540.08	0.00	0.00	0.00	0.00
ENST00000414978.5	ENSG00000101977.19	3813	3665.08	0.00	0.00	0.00	0.00
ENST00000437564.5	ENSG00000101977.19	1988	1840.08	7.89	0.14	0.10	35.65
ENST00000446225.5	ENSG00000101977.19	1916	1768.08	0.00	0.00	0.00	0.00
ENST00000483690.1	ENSG00000101977.19	752	604.10	1.00	0.06	0.04	13.76
ENST00000519895.5	ENSG00000101977.19	3346	3198.08	0.00	0.00	0.00	0.00
ENST00000520602.5	ENSG00000101977.19	3945	3797.08	23.11	0.20	0.14	50.59
ENST00000536274.5	ENSG00000101977.19	3461	3313.08	0.00	0.00	0.00	0.00
ENST00000218099.6	ENSG00000101981.10	2780	2632.08	0.00	0.00	0.00	0.00
ENST00000394090.2	ENSG00000101981.10	1272	1124.08	0.00	0.00	0.00	0.00
ENST00000479617.2	ENSG00000101981.10	374	226.24	0.00	0.00	0.00	0.00
ENST00000218104.5	ENSG00000101986.11	3664	3516.08	4245.13	40.64	27.78	68.27
ENST00000370129.4	ENSG00000101986.11	1016	868.08	177.03	6.87	4.69	11.53
ENST00000443684.2	ENSG00000101986.11	668	520.12	185.85	12.03	8.22	20.20
ENST00000376227.3	ENSG00000101997.12	2319	2171.08	1005.06	15.58	10.65	79.52
ENST00000490300.1	ENSG00000101997.12	741	593.10	51.33	2.91	1.99	14.87
ENST00000496651.5	ENSG00000101997.12	809	661.09	21.61	1.10	0.75	5.61
ENST00000323022.9	ENSG00000102001.12	6037	5889.08	0.00	0.00	0.00	0.00
ENST00000376251.5	ENSG00000102001.12	5813	5665.08	48.00	0.29	0.19	81.33
ENST00000376265.2	ENSG00000102001.12	6070	5922.08	0.00	0.00	0.00	0.00
ENST00000480889.1	ENSG00000102001.12	505	357.16	0.00	0.00	0.00	0.00
ENST00000481035.1	ENSG00000102001.12	714	566.11	0.00	0.00	0.00	0.00
ENST00000486943.1	ENSG00000102001.12	662	514.12	1.00	0.07	0.04	18.67
ENST00000263233.8	ENSG00000102003.10	2498	2350.08	76.58	1.10	0.75	41.60
ENST00000376303.6	ENSG00000102003.10	858	710.08	4.68	0.22	0.15	8.41
ENST00000466635.1	ENSG00000102003.10	513	365.16	1.98	0.18	0.13	6.94
ENST00000469389.5	ENSG00000102003.10	581	433.14	0.51	0.04	0.03	1.51
ENST00000472598.5	ENSG00000102003.10	761	613.10	0.00	0.00	0.00	0.00
ENST00000472737.1	ENSG00000102003.10	574	426.14	5.38	0.43	0.29	16.13
ENST00000479808.5	ENSG00000102003.10	1850	1702.08	25.96	0.51	0.35	19.47
ENST00000494396.5	ENSG00000102003.10	2062	1914.08	8.91	0.16	0.11	5.94
ENST00000376322.7	ENSG00000102007.10	620	472.13	772.64	55.09	37.65	19.26
ENST00000376327.5	ENSG00000102007.10	1079	931.08	6386.36	230.90	157.82	80.74
ENST00000342014.6	ENSG00000102010.14	2499	2351.08	107.62	1.54	1.05	53.62
ENST00000348343.10	ENSG00000102010.14	2531	2383.08	94.38	1.33	0.91	46.38
ENST00000357607.6	ENSG00000102010.14	2598	2450.08	0.00	0.00	0.00	0.00
ENST00000463891.1	ENSG00000102010.14	554	406.15	0.00	0.00	0.00	0.00
ENST00000489983.1	ENSG00000102010.14	514	366.16	0.00	0.00	0.00	0.00
ENST00000371920.3	ENSG00000102021.10	1701	1553.08	0.00	0.00	0.00	0.00
ENST00000371921.5	ENSG00000102021.10	1606	1458.08	2.00	0.05	0.03	100.00
ENST00000289290.7	ENSG00000102024.17	2277	2129.08	2.80	0.04	0.03	0.03
ENST00000355899.7	ENSG00000102024.17	3280	3132.08	925.43	9.95	6.80	6.70
ENST00000420625.6	ENSG00000102024.17	3150	3002.08	219.23	2.46	1.68	1.66
ENST00000466150.1	ENSG00000102024.17	561	413.15	178.85	14.57	9.96	9.81
ENST00000473026.6	ENSG00000102024.17	500	352.17	0.00	0.00	0.00	0.00
ENST00000481823.5	ENSG00000102024.17	2858	2710.08	12.63	0.16	0.11	0.11
ENST00000489283.5	ENSG00000102024.17	926	778.08	1.84	0.08	0.05	0.05
ENST00000497870.1	ENSG00000102024.17	568	420.14	0.00	0.00	0.00	0.00
ENST00000539310.5	ENSG00000102024.17	3037	2889.08	10407.21	121.27	82.88	81.65
ENST00000626746.2	ENSG00000102024.17	216	70.80	0.00	0.00	0.00	0.00
ENST00000370009.5	ENSG00000102030.15	837	689.08	30.86	1.51	1.03	1.33
ENST00000370011.7	ENSG00000102030.15	538	390.15	0.00	0.00	0.00	0.00
ENST00000370015.8	ENSG00000102030.15	1002	854.08	0.00	0.00	0.00	0.00
ENST00000393710.7	ENSG00000102030.15	525	377.16	0.00	0.00	0.00	0.00
ENST00000393712.7	ENSG00000102030.15	908	760.08	510.63	22.62	15.46	19.89
ENST00000432089.1	ENSG00000102030.15	599	451.14	58.81	4.39	3.00	3.86
ENST00000460996.5	ENSG00000102030.15	908	760.08	183.65	8.13	5.56	7.16
ENST00000464845.5	ENSG00000102030.15	1772	1624.08	15.96	0.33	0.23	0.29
ENST00000466877.5	ENSG00000102030.15	1080	932.08	285.81	10.32	7.06	9.08
ENST00000467451.1	ENSG00000102030.15	743	595.10	116.35	6.58	4.50	5.79
ENST00000477750.5	ENSG00000102030.15	1062	914.08	662.96	24.42	16.69	21.48
ENST00000477882.1	ENSG00000102030.15	809	661.09	78.82	4.01	2.74	3.53
ENST00000478177.1	ENSG00000102030.15	573	425.14	152.04	12.04	8.23	10.59
ENST00000482485.1	ENSG00000102030.15	1075	927.08	279.34	10.14	6.93	8.92
ENST00000484950.5	ENSG00000102030.15	873	725.08	79.55	3.69	2.52	3.25
ENST00000488481.1	ENSG00000102030.15	569	421.14	68.73	5.49	3.75	4.83
ENST00000369997.7	ENSG00000102032.12	1322	1174.08	0.00	0.00	0.00	0.00
ENST00000393700.7	ENSG00000102032.12	1388	1240.08	2345.18	63.66	43.51	47.84
ENST00000423624.5	ENSG00000102032.12	1304	1156.08	1184.87	34.50	23.58	25.93
ENST00000442361.1	ENSG00000102032.12	817	669.09	36.71	1.85	1.26	1.39
ENST00000451114.1	ENSG00000102032.12	376	228.24	0.00	0.00	0.00	0.00
ENST00000457282.5	ENSG00000102032.12	745	597.10	0.00	0.00	0.00	0.00
ENST00000462086.1	ENSG00000102032.12	609	461.13	3.66	0.27	0.18	0.20
ENST00000464227.5	ENSG00000102032.12	424	276.20	0.00	0.00	0.00	0.00
ENST00000471056.5	ENSG00000102032.12	398	250.22	169.66	22.83	15.60	17.15
ENST00000475904.1	ENSG00000102032.12	580	432.14	127.93	9.97	6.81	7.49
ENST00000308167.9	ENSG00000102034.16	4165	4017.08	165.29	1.39	0.95	5.53
ENST00000335997.11	ENSG00000102034.16	4145	3997.08	2808.71	23.66	16.17	94.47
ENST00000434609.1	ENSG00000102034.16	406	258.21	0.00	0.00	0.00	0.00
ENST00000615377.4	ENSG00000102034.16	3878	3730.08	0.00	0.00	0.00	0.00
ENST00000371121.4	ENSG00000102038.15	3564	3416.08	4304.61	42.42	28.99	49.01
ENST00000371122.8	ENSG00000102038.15	4099	3951.08	1450.61	12.36	8.45	14.28
ENST00000371123.5	ENSG00000102038.15	3948	3800.08	1465.06	12.98	8.87	15.00
ENST00000478420.1	ENSG00000102038.15	561	413.15	76.24	6.21	4.25	7.18
ENST00000617310.4	ENSG00000102038.15	4291	4143.08	1548.48	12.58	8.60	14.54
ENST00000374852.3	ENSG00000102043.15	2639	2491.08	254.58	3.44	2.35	70.26
ENST00000461403.1	ENSG00000102043.15	541	393.15	15.47	1.32	0.91	27.05
ENST00000462447.5	ENSG00000102043.15	647	499.12	1.95	0.13	0.09	2.69
ENST00000478487.5	ENSG00000102043.15	694	546.11	0.00	0.00	0.00	0.00
ENST00000380483.7	ENSG00000102048.15	1612	1464.08	0.00	0.00	0.00	0.00
ENST00000380485.7	ENSG00000102048.15	1652	1504.08	269.76	6.04	4.13	44.80
ENST00000380488.8	ENSG00000102048.15	1678	1530.08	5.39	0.12	0.08	0.88
ENST00000470015.1	ENSG00000102048.15	644	496.12	0.00	0.00	0.00	0.00
ENST00000473862.5	ENSG00000102048.15	1153	1005.08	203.54	6.82	4.66	50.58
ENST00000477346.6	ENSG00000102048.15	633	485.13	0.00	0.00	0.00	0.00
ENST00000481384.5	ENSG00000102048.15	587	439.14	0.00	0.00	0.00	0.00
ENST00000484017.5	ENSG00000102048.15	463	315.18	2.73	0.29	0.20	2.16
ENST00000546332.1	ENSG00000102048.15	1947	1799.08	11.38	0.21	0.15	1.58
ENST00000338957.4	ENSG00000102053.12	7256	7108.08	415.62	1.97	1.35	91.14
ENST00000617377.1	ENSG00000102053.12	1623	1475.08	8.38	0.19	0.13	8.86
ENST00000330735.7	ENSG00000102054.17	858	710.08	1459.61	69.20	47.30	30.32
ENST00000380084.8	ENSG00000102054.17	2036	1888.08	20.75	0.37	0.25	0.16
ENST00000380087.6	ENSG00000102054.17	2333	2185.08	2393.08	36.87	25.20	16.16
ENST00000404022.5	ENSG00000102054.17	1904	1756.08	1948.12	37.35	25.53	16.36
ENST00000416035.1	ENSG00000102054.17	857	709.08	325.45	15.45	10.56	6.77
ENST00000425696.5	ENSG00000102054.17	373	225.24	0.00	0.00	0.00	0.00
ENST00000444437.5	ENSG00000102054.17	763	615.10	8.23	0.45	0.31	0.20
ENST00000465244.1	ENSG00000102054.17	4031	3883.08	64.10	0.56	0.38	0.24
ENST00000468092.1	ENSG00000102054.17	630	482.13	755.09	52.72	36.04	23.10
ENST00000481586.1	ENSG00000102054.17	503	355.16	67.40	6.39	4.37	2.80
ENST00000486166.1	ENSG00000102054.17	1535	1387.08	365.17	8.86	6.06	3.88
ENST00000493145.1	ENSG00000102054.17	212	67.11	0.00	0.00	0.00	0.00
ENST00000378131.3	ENSG00000102055.6	880	732.08	0.00	0.00	0.00	0.00
ENST00000218176.3	ENSG00000102057.9	4437	4289.08	511.25	4.01	2.74	92.68
ENST00000376477.5	ENSG00000102057.9	3306	3158.08	29.75	0.32	0.22	7.32
ENST00000419374.1	ENSG00000102057.9	397	249.22	0.00	0.00	0.00	0.00
ENST00000369951.8	ENSG00000102076.9	1261	1113.08	0.00	0.00	0.00	0.00
ENST00000442922.1	ENSG00000102076.9	592	444.14	0.00	0.00	0.00	100.00
ENST00000463296.1	ENSG00000102076.9	692	544.11	0.00	0.00	0.00	0.00
ENST00000218197.9	ENSG00000102078.15	1616	1468.08	14.27	0.33	0.22	1.01
ENST00000339231.3	ENSG00000102078.15	1062	914.08	0.00	0.00	0.00	0.00
ENST00000361980.9	ENSG00000102078.15	969	821.08	0.00	0.00	0.00	0.00
ENST00000424447.5	ENSG00000102078.15	831	683.08	0.00	0.00	0.00	0.00
ENST00000464184.5	ENSG00000102078.15	751	603.10	28.49	1.59	1.09	4.93
ENST00000464342.5	ENSG00000102078.15	734	586.10	0.00	0.00	0.00	0.00
ENST00000465988.1	ENSG00000102078.15	922	774.08	296.99	12.92	8.83	40.02
ENST00000467346.1	ENSG00000102078.15	662	514.12	39.70	2.60	1.78	8.05
ENST00000467496.5	ENSG00000102078.15	1043	895.08	23.47	0.88	0.60	2.74
ENST00000471795.1	ENSG00000102078.15	689	541.11	87.92	5.47	3.74	16.95
ENST00000478474.5	ENSG00000102078.15	807	659.09	0.00	0.00	0.00	0.00
ENST00000495156.5	ENSG00000102078.15	608	460.13	26.97	1.97	1.35	6.11
ENST00000543953.5	ENSG00000102078.15	1403	1255.08	233.60	6.27	4.28	19.42
ENST00000545805.5	ENSG00000102078.15	1650	1502.08	0.00	0.00	0.00	0.00
ENST00000612248.4	ENSG00000102078.15	1734	1586.08	11.61	0.25	0.17	0.76
ENST00000218200.12	ENSG00000102081.13	4333	4185.08	0.00	0.00	0.00	0.00
ENST00000334557.10	ENSG00000102081.13	1295	1147.08	12.33	0.36	0.25	0.34
ENST00000370470.5	ENSG00000102081.13	1774	1626.08	0.00	0.00	0.00	0.00
ENST00000370471.7	ENSG00000102081.13	4125	3977.08	77.25	0.65	0.45	0.62
ENST00000370475.8	ENSG00000102081.13	4308	4160.08	3292.38	26.64	18.21	25.20
ENST00000370477.5	ENSG00000102081.13	3437	3289.08	898.21	9.19	6.28	8.70
ENST00000439526.6	ENSG00000102081.13	3699	3551.08	1247.82	11.83	8.09	11.19
ENST00000440235.6	ENSG00000102081.13	4271	4123.08	2936.01	23.97	16.38	22.67
ENST00000463120.2	ENSG00000102081.13	470	322.18	0.00	0.00	0.00	0.00
ENST00000475038.2	ENSG00000102081.13	571	423.14	10.93	0.87	0.59	0.82
ENST00000478848.1	ENSG00000102081.13	541	393.15	50.64	4.34	2.96	4.10
ENST00000492846.1	ENSG00000102081.13	815	667.09	29.43	1.49	1.02	1.40
ENST00000495717.5	ENSG00000102081.13	776	628.09	0.00	0.00	0.00	0.00
ENST00000611273.1	ENSG00000102081.13	564	416.15	65.18	5.27	3.60	4.99
ENST00000616382.4	ENSG00000102081.13	1648	1500.08	0.00	0.00	0.00	0.00
ENST00000616614.4	ENSG00000102081.13	1409	1261.08	4.28	0.11	0.08	0.11
ENST00000620828.4	ENSG00000102081.13	4830	4682.08	2896.10	20.82	14.23	19.70
ENST00000621447.1	ENSG00000102081.13	1832	1684.08	4.01	0.08	0.05	0.08
ENST00000621453.4	ENSG00000102081.13	1864	1716.08	4.44	0.09	0.06	0.08
ENST00000621987.4	ENSG00000102081.13	1352	1204.08	0.00	0.00	0.00	0.00
ENST00000376509.4	ENSG00000102096.9	2075	1927.08	710.79	12.42	8.49	81.88
ENST00000442430.1	ENSG00000102096.9	892	744.08	13.36	0.60	0.41	3.99
ENST00000485431.1	ENSG00000102096.9	711	563.11	35.85	2.14	1.46	14.13
ENST00000251900.8	ENSG00000102098.17	4200	4052.08	183.00	1.52	1.04	100.00
ENST00000398048.4	ENSG00000102098.17	1334	1186.08	0.00	0.00	0.00	0.00
ENST00000420857.5	ENSG00000102098.17	2435	2287.08	0.00	0.00	0.00	0.00
ENST00000491988.1	ENSG00000102098.17	807	659.09	0.00	0.00	0.00	0.00
ENST00000247138.10	ENSG00000102100.15	1672	1524.08	102.42	2.26	1.55	6.12
ENST00000376512.2	ENSG00000102100.15	903	755.08	12.35	0.55	0.38	1.49
ENST00000376515.8	ENSG00000102100.15	1044	896.08	6.18	0.23	0.16	0.63
ENST00000376521.6	ENSG00000102100.15	3047	2899.08	251.18	2.92	1.99	7.89
ENST00000376529.8	ENSG00000102100.15	865	717.08	320.11	15.03	10.27	40.65
ENST00000413561.7	ENSG00000102100.15	1857	1709.08	0.00	0.00	0.00	0.00
ENST00000445167.7	ENSG00000102100.15	1739	1591.08	19.49	0.41	0.28	1.12
ENST00000446885.1	ENSG00000102100.15	877	729.08	0.00	0.00	0.00	0.00
ENST00000452555.7	ENSG00000102100.15	1563	1415.08	184.52	4.39	3.00	11.87
ENST00000616181.5	ENSG00000102100.15	1614	1466.08	0.00	0.00	0.00	0.00
ENST00000634461.1	ENSG00000102100.15	533	385.15	15.20	1.33	0.91	3.59
ENST00000634665.1	ENSG00000102100.15	486	338.17	0.00	0.00	0.00	0.00
ENST00000635015.1	ENSG00000102100.15	1008	860.08	0.00	0.00	0.00	0.00
ENST00000635238.1	ENSG00000102100.15	584	436.14	62.28	4.81	3.29	13.00
ENST00000635285.1	ENSG00000102100.15	2046	1898.08	0.00	0.00	0.00	0.00
ENST00000635460.1	ENSG00000102100.15	706	558.11	0.00	0.00	0.00	0.00
ENST00000635589.1	ENSG00000102100.15	1424	1276.08	191.26	5.05	3.45	13.65
ENST00000635628.1	ENSG00000102100.15	2812	2664.08	0.00	0.00	0.00	0.00
ENST00000218224.8	ENSG00000102103.15	1113	965.08	312.31	10.89	7.45	23.53
ENST00000247140.8	ENSG00000102103.15	664	516.12	24.60	1.60	1.10	3.47
ENST00000376563.5	ENSG00000102103.15	1056	908.08	0.00	0.00	0.00	0.00
ENST00000376566.8	ENSG00000102103.15	760	612.10	42.38	2.33	1.59	5.03
ENST00000396763.5	ENSG00000102103.15	965	817.08	14.66	0.60	0.41	1.30
ENST00000443648.5	ENSG00000102103.15	744	596.10	0.00	0.00	0.00	0.00
ENST00000447146.6	ENSG00000102103.15	1020	872.08	0.00	0.00	0.00	0.00
ENST00000456306.1	ENSG00000102103.15	451	303.19	0.00	0.00	0.00	0.00
ENST00000463529.4	ENSG00000102103.15	1144	996.08	177.45	6.00	4.10	12.95
ENST00000465859.2	ENSG00000102103.15	812	664.09	24.58	1.25	0.85	2.69
ENST00000470059.5	ENSG00000102103.15	1012	864.08	120.97	4.71	3.22	10.18
ENST00000470062.5	ENSG00000102103.15	784	636.09	11.34	0.60	0.41	1.30
ENST00000472742.5	ENSG00000102103.15	675	527.12	4.93	0.31	0.22	0.68
ENST00000473764.5	ENSG00000102103.15	1428	1280.08	222.52	5.85	4.00	12.64
ENST00000474671.5	ENSG00000102103.15	917	769.08	225.25	9.86	6.74	21.30
ENST00000477997.5	ENSG00000102103.15	938	790.08	42.84	1.83	1.25	3.94
ENST00000486150.5	ENSG00000102103.15	831	683.08	9.17	0.45	0.31	0.98
ENST00000379984.3	ENSG00000102104.8	2810	2662.08	11.00	0.14	0.10	100.00
ENST00000476595.1	ENSG00000102104.8	1246	1098.08	0.00	0.00	0.00	0.00
ENST00000218230.5	ENSG00000102109.8	1050	902.08	3.00	0.11	0.08	100.00
ENST00000611033.1	ENSG00000102109.8	392	244.22	0.00	0.00	0.00	0.00
ENST00000369835.3	ENSG00000102119.10	966	818.08	22.54	0.93	0.63	1.21
ENST00000369842.8	ENSG00000102119.10	1379	1231.08	32.06	0.88	0.60	1.15
ENST00000428228.5	ENSG00000102119.10	946	798.08	42.49	1.79	1.22	2.35
ENST00000468294.5	ENSG00000102119.10	501	353.17	99.20	9.46	6.46	12.38
ENST00000471965.1	ENSG00000102119.10	800	652.09	73.79	3.81	2.60	4.99
ENST00000485261.1	ENSG00000102119.10	792	644.09	0.00	0.00	0.00	0.00
ENST00000486738.5	ENSG00000102119.10	1284	1136.08	461.54	13.68	9.35	17.90
ENST00000492448.1	ENSG00000102119.10	832	684.08	764.73	37.63	25.72	49.26
ENST00000494443.5	ENSG00000102119.10	765	617.10	150.65	8.22	5.62	10.76
ENST00000369776.8	ENSG00000102125.15	1596	1448.08	480.73	11.18	7.64	24.18
ENST00000426231.5	ENSG00000102125.15	864	716.08	0.00	0.00	0.00	0.00
ENST00000439735.2	ENSG00000102125.15	567	419.14	0.00	0.00	0.00	0.00
ENST00000470127.1	ENSG00000102125.15	272	124.76	2.21	0.60	0.41	1.29
ENST00000475699.5	ENSG00000102125.15	1862	1714.08	135.95	2.67	1.82	5.78
ENST00000476679.5	ENSG00000102125.15	783	635.09	15.19	0.81	0.55	1.74
ENST00000476800.1	ENSG00000102125.15	518	370.16	83.48	7.59	5.19	16.42
ENST00000479875.1	ENSG00000102125.15	399	251.22	3.07	0.41	0.28	0.89
ENST00000483674.2	ENSG00000102125.15	267	119.84	0.00	0.00	0.00	0.00
ENST00000483780.5	ENSG00000102125.15	388	240.23	0.00	0.00	0.00	0.00
ENST00000494912.5	ENSG00000102125.15	2286	2138.08	241.99	3.81	2.60	8.24
ENST00000498029.1	ENSG00000102125.15	537	389.15	42.55	3.68	2.52	7.96
ENST00000601016.5	ENSG00000102125.15	1889	1741.08	0.00	0.00	0.00	0.00
ENST00000612012.4	ENSG00000102125.15	877	729.08	0.00	0.00	0.00	0.00
ENST00000612460.4	ENSG00000102125.15	1793	1645.08	22.48	0.46	0.31	1.00
ENST00000613002.4	ENSG00000102125.15	1485	1337.08	0.00	0.00	0.00	0.00
ENST00000613634.4	ENSG00000102125.15	1109	961.08	0.00	0.00	0.00	0.00
ENST00000614595.1	ENSG00000102125.15	926	778.08	68.40	2.96	2.02	6.40
ENST00000615658.4	ENSG00000102125.15	1322	1174.08	225.35	6.46	4.42	13.98
ENST00000615986.4	ENSG00000102125.15	1900	1752.08	139.23	2.68	1.83	5.79
ENST00000616020.4	ENSG00000102125.15	815	667.09	2.10	0.11	0.07	0.23
ENST00000617701.4	ENSG00000102125.15	770	622.10	0.00	0.00	0.00	0.00
ENST00000620808.4	ENSG00000102125.15	773	625.09	0.00	0.00	0.00	0.00
ENST00000621647.1	ENSG00000102125.15	986	838.08	70.27	2.82	1.93	6.11
ENST00000218249.7	ENSG00000102128.8	1029	881.08	105.67	4.04	2.76	100.00
ENST00000373316.4	ENSG00000102144.13	4887	4739.08	6924.24	49.19	33.62	14.04
ENST00000474281.1	ENSG00000102144.13	307	159.42	252.43	53.30	36.43	15.22
ENST00000476531.1	ENSG00000102144.13	960	812.08	2293.52	95.08	64.98	27.15
ENST00000477335.5	ENSG00000102144.13	353	205.27	0.00	0.00	0.00	0.00
ENST00000491291.1	ENSG00000102144.13	702	554.11	2512.91	152.67	104.35	43.59
ENST00000376665.4	ENSG00000102145.13	1140	992.08	0.00	0.00	0.00	0.00
ENST00000376670.7	ENSG00000102145.13	1497	1349.08	46.00	1.15	0.78	100.00
ENST00000358075.10	ENSG00000102158.19	4047	3899.08	0.00	0.00	0.00	0.00
ENST00000373336.3	ENSG00000102158.19	962	814.08	0.00	0.00	0.00	0.00
ENST00000476168.1	ENSG00000102158.19	959	811.08	177.79	7.38	5.04	13.64
ENST00000610432.4	ENSG00000102158.19	4019	3871.08	1916.70	16.67	11.39	30.82
ENST00000618282.4	ENSG00000102158.19	2788	2640.08	2355.51	30.04	20.53	55.54
ENST00000379404.5	ENSG00000102172.15	1174	1026.08	8.88	0.29	0.20	0.20
ENST00000404933.6	ENSG00000102172.15	1837	1689.08	7409.24	147.67	100.93	99.80
ENST00000457085.1	ENSG00000102172.15	931	783.08	0.00	0.00	0.00	0.00
ENST00000478094.1	ENSG00000102172.15	488	340.17	0.00	0.00	0.00	0.00
ENST00000379374.4	ENSG00000102174.8	6172	6024.08	67.92	0.38	0.26	18.94
ENST00000475778.1	ENSG00000102174.8	564	416.15	20.08	1.62	1.11	81.06
ENST00000369653.8	ENSG00000102178.12	711	563.11	434.06	25.95	17.74	36.77
ENST00000369660.8	ENSG00000102178.12	2382	2234.08	35.63	0.54	0.37	0.76
ENST00000417913.1	ENSG00000102178.12	743	595.10	4.40	0.25	0.17	0.35
ENST00000421431.1	ENSG00000102178.12	1652	1504.08	1085.21	24.29	16.60	34.42
ENST00000477777.1	ENSG00000102178.12	629	481.13	266.62	18.65	12.75	26.43
ENST00000481237.1	ENSG00000102178.12	340	192.30	5.09	0.89	0.61	1.26
ENST00000630530.1	ENSG00000102178.12	102	1.07	0.00	0.00	0.00	0.00
ENST00000346693.8	ENSG00000102181.20	4935	4787.08	59.50	0.42	0.29	0.80
ENST00000355149.8	ENSG00000102181.20	1278	1130.08	0.00	0.00	0.00	0.00
ENST00000370377.7	ENSG00000102181.20	3604	3456.08	204.82	2.00	1.36	3.80
ENST00000418547.2	ENSG00000102181.20	965	817.08	475.98	19.61	13.40	37.34
ENST00000437787.6	ENSG00000102181.20	3493	3345.08	0.00	0.00	0.00	0.00
ENST00000466436.5	ENSG00000102181.20	988	840.08	745.74	29.88	20.43	56.90
ENST00000491877.1	ENSG00000102181.20	437	289.19	3.03	0.35	0.24	0.67
ENST00000613030.4	ENSG00000102181.20	3742	3594.08	27.92	0.26	0.18	0.50
ENST00000634795.1	ENSG00000102181.20	590	442.14	0.00	0.00	0.00	0.00
ENST00000322349.12	ENSG00000102189.16	9875	9727.08	17049.79	59.01	40.33	41.21
ENST00000418984.7	ENSG00000102189.16	2542	2394.08	5899.46	82.95	56.70	57.94
ENST00000547833.5	ENSG00000102189.16	661	513.12	2.21	0.15	0.10	0.10
ENST00000549790.1	ENSG00000102189.16	542	394.15	12.52	1.07	0.73	0.75
ENST00000553019.1	ENSG00000102189.16	558	410.15	0.00	0.00	0.00	0.00
ENST00000218316.3	ENSG00000102195.9	1951	1803.08	0.00	0.00	0.00	0.00
ENST00000218340.3	ENSG00000102218.5	3803	3655.08	1910.00	17.59	12.02	100.00
ENST00000424392.5	ENSG00000102221.13	636	488.13	0.11	0.01	0.01	0.04
ENST00000455411.1	ENSG00000102221.13	492	344.17	1.99	0.19	0.13	1.08
ENST00000611250.4	ENSG00000102221.13	4713	4565.08	2242.64	16.54	11.30	92.09
ENST00000614628.4	ENSG00000102221.13	4934	4786.08	173.26	1.22	0.83	6.79
ENST00000276052.10	ENSG00000102225.15	3016	2868.08	3643.86	42.77	29.23	50.17
ENST00000357227.8	ENSG00000102225.15	3144	2996.08	236.50	2.66	1.82	3.12
ENST00000428400.5	ENSG00000102225.15	3016	2868.08	611.41	7.18	4.91	8.42
ENST00000457458.6	ENSG00000102225.15	3158	3010.08	313.28	3.50	2.39	4.11
ENST00000462483.1	ENSG00000102225.15	527	379.16	15.52	1.38	0.94	1.62
ENST00000462827.2	ENSG00000102225.15	664	516.12	3.61	0.24	0.16	0.28
ENST00000493213.1	ENSG00000102225.15	866	718.08	33.52	1.57	1.07	1.84
ENST00000517426.5	ENSG00000102225.15	1574	1426.08	0.00	0.00	0.00	0.00
ENST00000517479.1	ENSG00000102225.15	520	372.16	0.00	0.00	0.00	0.00
ENST00000517997.5	ENSG00000102225.15	562	414.15	0.00	0.00	0.00	0.00
ENST00000518022.5	ENSG00000102225.15	2022	1874.08	0.00	0.00	0.00	0.00
ENST00000518391.5	ENSG00000102225.15	785	637.09	10.10	0.53	0.36	0.63
ENST00000519758.5	ENSG00000102225.15	991	843.08	1.62	0.06	0.04	0.08
ENST00000520141.5	ENSG00000102225.15	498	350.17	30.58	2.94	2.01	3.45
ENST00000520295.5	ENSG00000102225.15	573	425.14	0.00	0.00	0.00	0.00
ENST00000520893.5	ENSG00000102225.15	943	795.08	0.00	0.00	0.00	0.00
ENST00000522234.5	ENSG00000102225.15	1679	1531.08	145.35	3.20	2.18	3.75
ENST00000522883.1	ENSG00000102225.15	601	453.13	0.00	0.00	0.00	0.00
ENST00000523034.1	ENSG00000102225.15	454	306.18	0.00	0.00	0.00	0.00
ENST00000523344.5	ENSG00000102225.15	1266	1118.08	150.45	4.53	3.10	5.31
ENST00000523543.1	ENSG00000102225.15	533	385.15	0.00	0.00	0.00	0.00
ENST00000523699.5	ENSG00000102225.15	675	527.12	230.20	14.70	10.05	17.24
ENST00000622098.4	ENSG00000102225.15	2968	2820.08	0.00	0.00	0.00	0.00
ENST00000218348.7	ENSG00000102226.9	3338	3190.08	1873.15	19.77	13.51	27.56
ENST00000377078.2	ENSG00000102226.9	1077	929.08	245.26	8.89	6.07	12.39
ENST00000377080.7	ENSG00000102226.9	804	656.09	97.80	5.02	3.43	7.00
ENST00000377107.6	ENSG00000102226.9	3515	3367.08	133.13	1.33	0.91	1.86
ENST00000467378.1	ENSG00000102226.9	696	548.11	9.26	0.57	0.39	0.79
ENST00000469080.5	ENSG00000102226.9	3467	3319.08	47.48	0.48	0.33	0.67
ENST00000478596.5	ENSG00000102226.9	970	822.08	123.50	5.06	3.46	7.05
ENST00000480104.5	ENSG00000102226.9	697	549.11	79.84	4.89	3.35	6.82
ENST00000488848.1	ENSG00000102226.9	904	756.08	145.92	6.50	4.44	9.06
ENST00000489030.1	ENSG00000102226.9	340	192.30	33.89	5.93	4.06	8.27
ENST00000489111.1	ENSG00000102226.9	516	368.16	19.35	1.77	1.21	2.47
ENST00000497179.1	ENSG00000102226.9	900	752.08	257.43	11.52	7.88	16.06
ENST00000356768.8	ENSG00000102230.13	1289	1141.08	0.00	0.00	0.00	0.00
ENST00000379144.6	ENSG00000102230.13	1692	1544.08	10.07	0.22	0.15	77.23
ENST00000379145.5	ENSG00000102230.13	5307	5159.08	9.93	0.06	0.04	22.77
ENST00000496020.1	ENSG00000102230.13	856	708.08	0.00	0.00	0.00	0.00
ENST00000370648.3	ENSG00000102239.4	2833	2685.08	0.00	0.00	0.00	0.00
ENST00000218364.4	ENSG00000102241.11	2775	2627.08	5053.17	64.75	44.26	93.24
ENST00000425695.5	ENSG00000102241.11	885	737.08	0.00	0.00	0.00	0.00
ENST00000448450.5	ENSG00000102241.11	1014	866.08	120.83	4.70	3.21	6.76
ENST00000535601.5	ENSG00000102241.11	3019	2871.08	0.00	0.00	0.00	0.00
ENST00000370634.7	ENSG00000102243.12	1215	1067.08	0.00	0.00	0.00	0.00
ENST00000440515.5	ENSG00000102243.12	486	338.17	0.00	0.00	0.00	0.00
ENST00000456412.1	ENSG00000102243.12	451	303.19	1.00	0.11	0.08	100.00
ENST00000470358.1	ENSG00000102243.12	737	589.10	0.00	0.00	0.00	0.00
ENST00000370628.2	ENSG00000102245.7	1720	1572.08	0.00	0.00	0.00	0.00
ENST00000370629.6	ENSG00000102245.7	1817	1669.08	37.00	0.75	0.51	100.00
ENST00000218388.8	ENSG00000102265.11	892	744.08	3508.89	158.75	108.50	58.04
ENST00000377017.5	ENSG00000102265.11	626	478.13	1347.84	94.90	64.86	34.70
ENST00000441738.1	ENSG00000102265.11	341	193.30	16.20	2.82	1.93	1.03
ENST00000445623.1	ENSG00000102265.11	595	447.14	89.62	6.75	4.61	2.47
ENST00000456754.6	ENSG00000102265.11	1095	947.08	289.45	10.29	7.03	3.76
ENST00000373114.4	ENSG00000102271.13	2445	2297.08	762.79	11.18	7.64	93.72
ENST00000373119.8	ENSG00000102271.13	5818	5670.08	126.21	0.75	0.51	6.28
ENST00000370328.3	ENSG00000102287.17	3152	3004.08	351.32	3.94	2.69	15.17
ENST00000384889.1	ENSG00000102287.17	81	0.00	0.00	0.00	0.00	0.00
ENST00000385020.3	ENSG00000102287.17	85	0.00	0.00	0.00	0.00	0.00
ENST00000417300.1	ENSG00000102287.17	619	471.13	115.21	8.23	5.63	31.72
ENST00000441219.5	ENSG00000102287.17	1324	1176.08	45.04	1.29	0.88	4.97
ENST00000462018.1	ENSG00000102287.17	650	502.12	0.00	0.00	0.00	0.00
ENST00000465405.1	ENSG00000102287.17	706	558.11	81.01	4.89	3.34	18.83
ENST00000474932.1	ENSG00000102287.17	430	282.20	4.61	0.55	0.38	2.12
ENST00000476016.1	ENSG00000102287.17	813	665.09	76.82	3.89	2.66	14.98
ENST00000483564.5	ENSG00000102287.17	2747	2599.08	0.05	0.00	0.00	0.00
ENST00000486255.1	ENSG00000102287.17	6176	6028.08	161.35	0.90	0.62	3.47
ENST00000489333.1	ENSG00000102287.17	592	444.14	15.56	1.18	0.81	4.54
ENST00000491339.1	ENSG00000102287.17	2072	1924.08	62.04	1.09	0.74	4.18
ENST00000495862.1	ENSG00000102287.17	238	91.61	0.00	0.00	0.00	0.00
ENST00000298274.12	ENSG00000102290.21	4767	4619.08	4.74	0.03	0.02	12.13
ENST00000361655.6	ENSG00000102290.21	4126	3978.08	0.00	0.00	0.00	0.00
ENST00000361724.3	ENSG00000102290.21	4603	4455.08	9.25	0.07	0.05	24.54
ENST00000373088.5	ENSG00000102290.21	4069	3921.08	0.00	0.00	0.00	0.00
ENST00000373094.5	ENSG00000102290.21	9179	9031.08	0.00	0.00	0.00	0.00
ENST00000373097.5	ENSG00000102290.21	9146	8998.08	1.76	0.01	0.00	2.31
ENST00000395337.6	ENSG00000102290.21	3637	3489.08	0.27	0.00	0.00	0.91
ENST00000406881.3	ENSG00000102290.21	4156	4008.08	0.00	0.00	0.00	0.00
ENST00000504220.6	ENSG00000102290.21	4017	3869.08	19.68	0.17	0.12	60.12
ENST00000375135.3	ENSG00000102302.7	4275	4127.08	2868.00	23.39	15.99	100.00
ENST00000218432.9	ENSG00000102309.12	1780	1632.08	135.05	2.79	1.90	11.61
ENST00000373662.3	ENSG00000102309.12	1094	946.08	30.66	1.09	0.75	4.54
ENST00000373669.6	ENSG00000102309.12	1321	1173.08	694.85	19.94	13.63	83.08
ENST00000423432.6	ENSG00000102309.12	1605	1457.08	0.00	0.00	0.00	0.00
ENST00000439980.6	ENSG00000102309.12	577	429.14	0.00	0.00	0.00	0.00
ENST00000446576.1	ENSG00000102309.12	776	628.09	3.45	0.18	0.13	0.77
ENST00000496835.6	ENSG00000102309.12	678	530.12	0.00	0.00	0.00	0.00
ENST00000326194.10	ENSG00000102312.20	1755	1607.08	0.00	0.00	0.00	0.00
ENST00000355092.4	ENSG00000102312.20	1556	1408.08	55.31	1.32	0.90	9.48
ENST00000355961.8	ENSG00000102312.20	1848	1700.08	19.94	0.39	0.27	2.83
ENST00000359882.8	ENSG00000102312.20	1877	1729.08	0.00	0.00	0.00	0.00
ENST00000361988.7	ENSG00000102312.20	1672	1524.08	132.75	2.93	2.00	21.02
ENST00000367574.8	ENSG00000102312.20	1368	1220.08	0.00	0.00	0.00	0.00
ENST00000459953.1	ENSG00000102312.20	585	437.14	29.64	2.28	1.56	16.36
ENST00000470275.2	ENSG00000102312.20	619	471.13	13.87	0.99	0.68	7.11
ENST00000472520.5	ENSG00000102312.20	1328	1180.08	0.00	0.00	0.00	0.00
ENST00000485288.6	ENSG00000102312.20	1975	1827.08	107.29	1.98	1.35	14.17
ENST00000486272.1	ENSG00000102312.20	567	419.14	30.88	2.48	1.70	17.78
ENST00000489940.5	ENSG00000102312.20	558	410.15	4.28	0.35	0.24	2.52
ENST00000491243.5	ENSG00000102312.20	2112	1964.08	71.03	1.22	0.83	8.73
ENST00000528612.5	ENSG00000102312.20	745	597.10	0.00	0.00	0.00	0.00
ENST00000537758.5	ENSG00000102312.20	1371	1223.08	0.00	0.00	0.00	0.00
ENST00000218436.6	ENSG00000102313.8	4968	4820.08	24.00	0.17	0.11	100.00
ENST00000498398.1	ENSG00000102313.8	658	510.12	0.00	0.00	0.00	0.00
ENST00000218439.8	ENSG00000102316.16	1958	1810.08	78.63	1.46	1.00	1.41
ENST00000347546.8	ENSG00000102316.16	2177	2029.08	429.01	7.12	4.86	6.87
ENST00000375053.6	ENSG00000102316.16	2066	1918.08	0.00	0.00	0.00	0.00
ENST00000375058.5	ENSG00000102316.16	2048	1900.08	2180.42	38.63	26.40	37.26
ENST00000375060.5	ENSG00000102316.16	1798	1650.08	14.41	0.29	0.20	0.28
ENST00000375068.5	ENSG00000102316.16	2189	2041.08	1301.92	21.47	14.68	20.71
ENST00000396224.1	ENSG00000102316.16	2026	1878.08	35.00	0.63	0.43	0.61
ENST00000463787.5	ENSG00000102316.16	662	514.12	2.03	0.13	0.09	0.13
ENST00000485483.1	ENSG00000102316.16	691	543.11	391.93	24.29	16.60	23.43
ENST00000487463.1	ENSG00000102316.16	376	228.24	38.02	5.61	3.83	5.41
ENST00000487482.5	ENSG00000102316.16	341	193.30	12.94	2.25	1.54	2.17
ENST00000497484.1	ENSG00000102316.16	990	842.08	44.69	1.79	1.22	1.72
ENST00000627068.2	ENSG00000102316.16	1811	1663.08	0.00	0.00	0.00	0.00
ENST00000354480.2	ENSG00000102317.17	1884	1736.08	1037.97	20.13	13.76	9.88
ENST00000376755.1	ENSG00000102317.17	1130	982.08	1368.94	46.92	32.07	23.04
ENST00000376759.7	ENSG00000102317.17	2162	2014.08	26.55	0.44	0.30	0.22
ENST00000466764.5	ENSG00000102317.17	1375	1227.08	89.82	2.46	1.68	1.21
ENST00000472897.5	ENSG00000102317.17	501	353.17	605.80	57.74	39.47	28.36
ENST00000485213.1	ENSG00000102317.17	947	799.08	1213.73	51.13	34.95	25.11
ENST00000488216.5	ENSG00000102317.17	835	687.08	120.55	5.91	4.04	2.90
ENST00000489344.5	ENSG00000102317.17	724	576.10	70.94	4.15	2.83	2.04
ENST00000490127.5	ENSG00000102317.17	567	419.14	0.00	0.00	0.00	0.00
ENST00000491236.1	ENSG00000102317.17	729	581.10	4.89	0.28	0.19	0.14
ENST00000491240.5	ENSG00000102317.17	951	803.08	344.75	14.45	9.88	7.10
ENST00000358094.7	ENSG00000102349.16	1908	1760.08	0.00	0.00	0.00	0.00
ENST00000374928.7	ENSG00000102349.16	4821	4673.08	7.81	0.06	0.04	0.33
ENST00000462627.5	ENSG00000102349.16	8964	8816.08	113.90	0.43	0.30	2.56
ENST00000468660.5	ENSG00000102349.16	1543	1395.08	633.99	15.30	10.46	90.15
ENST00000476898.1	ENSG00000102349.16	4950	4802.08	168.30	1.18	0.81	6.95
ENST00000373004.3	ENSG00000102359.5	2138	1990.08	777.77	13.16	8.99	89.34
ENST00000481988.1	ENSG00000102359.5	689	541.11	25.23	1.57	1.07	10.66
ENST00000263033.9	ENSG00000102362.15	2335	2187.08	15.53	0.24	0.16	3.31
ENST00000276141.10	ENSG00000102362.15	3737	3589.08	209.95	1.97	1.35	27.26
ENST00000372981.1	ENSG00000102362.15	4847	4699.08	46.30	0.33	0.23	4.59
ENST00000372989.5	ENSG00000102362.15	3885	3737.08	0.00	0.00	0.00	0.00
ENST00000491326.1	ENSG00000102362.15	212	67.11	0.00	0.00	0.00	0.00
ENST00000491602.1	ENSG00000102362.15	2076	1928.08	268.22	4.68	3.20	64.84
ENST00000373367.7	ENSG00000102383.13	5796	5648.08	30.00	0.18	0.12	100.00
ENST00000482827.1	ENSG00000102383.13	899	751.08	0.00	0.00	0.00	0.00
ENST00000541184.1	ENSG00000102383.13	6012	5864.08	0.00	0.00	0.00	0.00
ENST00000372926.5	ENSG00000102384.13	2375	2227.08	31.51	0.48	0.33	3.22
ENST00000372927.5	ENSG00000102384.13	3262	3114.08	485.29	5.25	3.59	35.42
ENST00000403304.6	ENSG00000102384.13	622	474.13	6.62	0.47	0.32	3.17
ENST00000423383.2	ENSG00000102384.13	2314	2166.08	554.58	8.62	5.89	58.19
ENST00000435570.1	ENSG00000102384.13	390	242.22	0.00	0.00	0.00	0.00
ENST00000372916.8	ENSG00000102385.12	3036	2888.08	59.36	0.69	0.47	78.99
ENST00000395209.7	ENSG00000102385.12	7277	7129.08	0.00	0.00	0.00	0.00
ENST00000402866.5	ENSG00000102385.12	7018	6870.08	0.00	0.00	0.00	0.00
ENST00000538510.1	ENSG00000102385.12	6852	6704.08	36.64	0.18	0.13	21.01
ENST00000541709.5	ENSG00000102385.12	6835	6687.08	0.00	0.00	0.00	0.00
ENST00000324762.10	ENSG00000102387.15	2107	1959.08	25.99	0.45	0.31	35.18
ENST00000356784.1	ENSG00000102387.15	1579	1431.08	27.42	0.64	0.44	50.80
ENST00000372907.7	ENSG00000102387.15	2341	2193.08	11.59	0.18	0.12	14.02
ENST00000373357.3	ENSG00000102390.10	977	829.08	101.22	4.11	2.81	15.92
ENST00000373358.7	ENSG00000102390.10	1201	1053.08	678.78	21.70	14.83	84.08
ENST00000218516.3	ENSG00000102393.9	1318	1170.08	758.35	21.82	14.91	24.50
ENST00000466414.1	ENSG00000102393.9	618	470.13	218.83	15.67	10.71	17.60
ENST00000468823.1	ENSG00000102393.9	619	471.13	144.88	10.35	7.08	11.63
ENST00000479445.1	ENSG00000102393.9	793	645.09	779.08	40.66	27.79	45.66
ENST00000480513.5	ENSG00000102393.9	612	464.13	2.26	0.16	0.11	0.18
ENST00000486121.5	ENSG00000102393.9	723	575.10	6.60	0.39	0.26	0.43
ENST00000493905.6	ENSG00000102393.9	1358	1210.08	0.00	0.00	0.00	0.00
ENST00000341189.8	ENSG00000102401.19	3730	3582.08	248.71	2.34	1.60	2.29
ENST00000467808.5	ENSG00000102401.19	506	358.16	4.72	0.44	0.30	0.43
ENST00000471229.6	ENSG00000102401.19	2051	1903.08	196.41	3.47	2.37	3.40
ENST00000477980.6	ENSG00000102401.19	833	685.08	290.34	14.27	9.75	13.95
ENST00000479298.5	ENSG00000102401.19	637	489.13	208.50	14.35	9.81	14.04
ENST00000491568.6	ENSG00000102401.19	973	825.08	0.00	0.00	0.00	0.00
ENST00000537169.1	ENSG00000102401.19	3318	3170.08	6343.72	67.37	46.04	65.89
ENST00000372691.3	ENSG00000102409.9	1066	918.08	879.67	32.26	22.05	60.30
ENST00000372695.5	ENSG00000102409.9	1328	1180.08	744.33	21.23	14.51	39.70
ENST00000378781.7	ENSG00000102445.18	3322	3174.08	29.42	0.31	0.21	0.65
ENST00000378784.8	ENSG00000102445.18	2361	2213.08	0.00	0.00	0.00	0.00
ENST00000378787.7	ENSG00000102445.18	2731	2583.08	694.73	9.05	6.19	18.76
ENST00000378797.6	ENSG00000102445.18	3206	3058.08	0.00	0.00	0.00	0.00
ENST00000389908.7	ENSG00000102445.18	3956	3808.08	87.95	0.78	0.53	1.61
ENST00000409879.6	ENSG00000102445.18	2997	2849.08	0.00	0.00	0.00	0.00
ENST00000417405.1	ENSG00000102445.18	494	346.17	0.00	0.00	0.00	0.00
ENST00000429979.5	ENSG00000102445.18	3979	3831.08	0.00	0.00	0.00	0.00
ENST00000439642.1	ENSG00000102445.18	972	824.08	438.87	17.93	12.25	37.14
ENST00000441284.5	ENSG00000102445.18	2754	2606.08	1343.77	17.36	11.86	35.96
ENST00000487195.5	ENSG00000102445.18	1736	1588.08	103.23	2.19	1.50	4.53
ENST00000631139.2	ENSG00000102445.18	1948	1800.08	35.02	0.65	0.45	1.36
ENST00000251127.10	ENSG00000102452.15	6818	6670.08	234.34	1.18	0.81	60.54
ENST00000376200.5	ENSG00000102452.15	1126	978.08	0.00	0.00	0.00	0.00
ENST00000467264.1	ENSG00000102452.15	456	308.18	0.00	0.00	0.00	0.00
ENST00000470333.1	ENSG00000102452.15	2825	2677.08	9.74	0.12	0.08	6.27
ENST00000497170.5	ENSG00000102452.15	2609	2461.08	47.40	0.65	0.44	33.19
ENST00000376131.8	ENSG00000102466.15	12882	12734.08	293.45	0.78	0.53	48.54
ENST00000376143.4	ENSG00000102466.15	744	596.10	6.22	0.35	0.24	21.97
ENST00000418923.2	ENSG00000102466.15	459	311.18	0.00	0.00	0.00	0.00
ENST00000468052.1	ENSG00000102466.15	566	418.14	5.85	0.47	0.32	29.49
ENST00000378688.8	ENSG00000102468.10	4835	4687.08	0.00	0.00	0.00	0.00
ENST00000542664.3	ENSG00000102468.10	5429	5281.08	57.04	0.36	0.25	35.91
ENST00000543956.4	ENSG00000102468.10	4689	4541.08	0.00	0.00	0.00	0.00
ENST00000612998.1	ENSG00000102468.10	509	361.16	6.96	0.65	0.44	64.09
ENST00000218652.11	ENSG00000102471.13	4625	4477.08	68.87	0.52	0.35	1.76
ENST00000465762.5	ENSG00000102471.13	698	550.11	0.00	0.00	0.00	0.00
ENST00000487865.5	ENSG00000102471.13	1384	1236.08	295.86	8.06	5.51	27.44
ENST00000494647.2	ENSG00000102471.13	344	196.29	1.12	0.19	0.13	0.66
ENST00000612570.4	ENSG00000102471.13	4648	4500.08	0.00	0.00	0.00	0.00
ENST00000620924.1	ENSG00000102471.13	2324	2176.08	1331.14	20.59	14.07	70.14
ENST00000375887.8	ENSG00000102524.11	2582	2434.08	100.30	1.39	0.95	4.49
ENST00000430559.5	ENSG00000102524.11	2614	2466.08	0.00	0.00	0.00	0.00
ENST00000479435.1	ENSG00000102524.11	637	489.13	30.84	2.12	1.45	6.87
ENST00000486502.1	ENSG00000102524.11	395	247.22	1.22	0.17	0.11	0.54
ENST00000493765.1	ENSG00000102524.11	507	359.16	290.63	27.24	18.62	88.11
ENST00000542136.1	ENSG00000102524.11	495	347.17	0.00	0.00	0.00	0.00
ENST00000378383.5	ENSG00000102531.16	2037	1889.08	1041.01	18.55	12.68	24.17
ENST00000398316.7	ENSG00000102531.16	5714	5566.08	5754.02	34.80	23.79	45.34
ENST00000484074.5	ENSG00000102531.16	6082	5934.08	1098.48	6.23	4.26	8.12
ENST00000492622.6	ENSG00000102531.16	6286	6138.08	82.04	0.45	0.31	0.59
ENST00000497644.1	ENSG00000102531.16	582	434.14	19.52	1.51	1.03	1.97
ENST00000541916.5	ENSG00000102531.16	6328	6180.08	2791.93	15.21	10.39	19.81
ENST00000218721.1	ENSG00000102539.5	1239	1091.08	4.00	0.12	0.08	100.00
ENST00000251108.10	ENSG00000102543.14	3386	3238.08	356.11	3.70	2.53	23.92
ENST00000429346.1	ENSG00000102543.14	290	142.55	0.00	0.00	0.00	0.00
ENST00000466868.1	ENSG00000102543.14	677	529.12	128.43	8.17	5.58	52.78
ENST00000484126.5	ENSG00000102543.14	644	496.12	5.13	0.35	0.24	2.25
ENST00000496061.5	ENSG00000102543.14	688	540.11	50.82	3.17	2.17	20.46
ENST00000496952.5	ENSG00000102543.14	706	558.11	1.52	0.09	0.06	0.59
ENST00000347776.9	ENSG00000102547.18	3361	3213.08	59.71	0.63	0.43	1.02
ENST00000355854.8	ENSG00000102547.18	3676	3528.08	181.38	1.73	1.18	2.83
ENST00000409082.5	ENSG00000102547.18	468	320.18	152.25	16.01	10.94	26.13
ENST00000409130.5	ENSG00000102547.18	1411	1263.08	0.00	0.00	0.00	0.00
ENST00000409308.5	ENSG00000102547.18	2416	2268.08	890.42	13.22	9.03	21.58
ENST00000410043.5	ENSG00000102547.18	1627	1479.08	801.29	18.24	12.47	29.78
ENST00000413278.5	ENSG00000102547.18	633	485.13	13.79	0.96	0.65	1.56
ENST00000425242.5	ENSG00000102547.18	1035	887.08	77.33	2.93	2.01	4.79
ENST00000457041.5	ENSG00000102547.18	727	579.10	84.53	4.91	3.36	8.02
ENST00000470410.1	ENSG00000102547.18	581	433.14	0.00	0.00	0.00	0.00
ENST00000476943.1	ENSG00000102547.18	895	747.08	58.31	2.63	1.80	4.29
ENST00000610540.4	ENSG00000102547.18	3692	3544.08	0.00	0.00	0.00	0.00
ENST00000377687.5	ENSG00000102554.13	3566	3418.08	1170.45	11.53	7.88	38.71
ENST00000464404.2	ENSG00000102554.13	130	7.64	0.00	0.00	0.00	0.00
ENST00000476859.1	ENSG00000102554.13	767	619.10	0.00	0.00	0.00	0.00
ENST00000477333.5	ENSG00000102554.13	984	836.08	0.00	0.00	0.00	0.00
ENST00000539231.5	ENSG00000102554.13	2951	2803.08	1519.55	18.25	12.47	61.29
ENST00000376547.7	ENSG00000102572.14	2492	2344.08	4231.58	60.77	41.54	67.94
ENST00000376554.8	ENSG00000102572.14	3602	3454.08	10.42	0.10	0.07	0.11
ENST00000397517.6	ENSG00000102572.14	4578	4430.08	58.35	0.44	0.30	0.50
ENST00000418038.5	ENSG00000102572.14	2172	2024.08	142.68	2.37	1.62	2.65
ENST00000444574.1	ENSG00000102572.14	1590	1442.08	0.00	0.00	0.00	0.00
ENST00000481288.1	ENSG00000102572.14	656	508.12	2.92	0.19	0.13	0.22
ENST00000491878.5	ENSG00000102572.14	547	399.15	287.01	24.21	16.54	27.06
ENST00000539966.5	ENSG00000102572.14	9361	9213.08	371.58	1.36	0.93	1.52
ENST00000218758.9	ENSG00000102575.10	1630	1482.08	8.85	0.20	0.14	0.12
ENST00000412435.6	ENSG00000102575.10	1527	1379.08	17.74	0.43	0.30	0.26
ENST00000433365.2	ENSG00000102575.10	1397	1249.08	5043.39	135.92	92.90	80.07
ENST00000588079.1	ENSG00000102575.10	584	436.14	0.00	0.00	0.00	0.00
ENST00000588524.5	ENSG00000102575.10	1011	863.08	123.93	4.83	3.30	2.85
ENST00000588625.1	ENSG00000102575.10	438	290.19	172.02	19.96	13.64	11.75
ENST00000589792.5	ENSG00000102575.10	372	224.24	0.00	0.00	0.00	0.00
ENST00000590420.1	ENSG00000102575.10	301	153.46	0.00	0.00	0.00	0.00
ENST00000590832.1	ENSG00000102575.10	583	435.14	108.07	8.36	5.71	4.92
ENST00000591319.1	ENSG00000102575.10	581	433.14	0.00	0.00	0.00	0.00
ENST00000592659.1	ENSG00000102575.10	803	655.09	1.00	0.05	0.04	0.03
ENST00000592828.5	ENSG00000102575.10	1699	1551.08	0.00	0.00	0.00	0.00
ENST00000376795.6	ENSG00000102580.14	2273	2125.08	1376.06	21.80	14.90	80.24
ENST00000602402.5	ENSG00000102580.14	5591	5443.08	867.94	5.37	3.67	19.76
ENST00000376712.4	ENSG00000102595.18	2240	2092.08	22.10	0.36	0.24	0.59
ENST00000376714.7	ENSG00000102595.18	1233	1085.08	8.89	0.28	0.19	0.46
ENST00000376747.7	ENSG00000102595.18	4832	4684.08	3178.01	22.84	15.61	38.14
ENST00000397618.7	ENSG00000102595.18	1547	1399.08	179.48	4.32	2.95	7.21
ENST00000461329.5	ENSG00000102595.18	805	657.09	18.38	0.94	0.64	1.57
ENST00000462472.1	ENSG00000102595.18	512	364.16	72.32	6.69	4.57	11.16
ENST00000463054.1	ENSG00000102595.18	1493	1345.08	67.10	1.68	1.15	2.80
ENST00000465196.5	ENSG00000102595.18	610	462.13	205.69	14.98	10.24	25.02
ENST00000467305.1	ENSG00000102595.18	910	762.08	0.00	0.00	0.00	0.00
ENST00000476866.5	ENSG00000102595.18	428	280.20	42.35	5.09	3.48	8.50
ENST00000491509.5	ENSG00000102595.18	833	685.08	32.00	1.57	1.07	2.63
ENST00000621375.4	ENSG00000102595.18	1945	1797.08	60.68	1.14	0.78	1.90
ENST00000218789.9	ENSG00000102606.17	5233	5085.08	0.00	0.00	0.00	0.00
ENST00000317133.9	ENSG00000102606.17	4361	4213.08	113.46	0.91	0.62	1.12
ENST00000375723.5	ENSG00000102606.17	4957	4809.08	247.58	1.73	1.18	2.14
ENST00000375736.8	ENSG00000102606.17	5032	4884.08	377.14	2.60	1.78	3.20
ENST00000375739.6	ENSG00000102606.17	5375	5227.08	19.14	0.12	0.08	0.15
ENST00000375741.6	ENSG00000102606.17	5525	5377.08	101.08	0.63	0.43	0.78
ENST00000422836.2	ENSG00000102606.17	493	345.17	3.14	0.31	0.21	0.38
ENST00000426073.6	ENSG00000102606.17	4921	4773.08	198.33	1.40	0.96	1.72
ENST00000426768.2	ENSG00000102606.17	481	333.17	290.91	29.39	20.09	36.24
ENST00000449979.5	ENSG00000102606.17	682	534.11	0.00	0.00	0.00	0.00
ENST00000466143.5	ENSG00000102606.17	1681	1533.08	846.06	18.58	12.70	22.90
ENST00000467053.5	ENSG00000102606.17	691	543.11	2.07	0.13	0.09	0.16
ENST00000469877.5	ENSG00000102606.17	1501	1353.08	62.29	1.55	1.06	1.91
ENST00000478679.5	ENSG00000102606.17	1833	1685.08	136.05	2.72	1.86	3.35
ENST00000483189.1	ENSG00000102606.17	1205	1057.08	29.58	0.94	0.64	1.16
ENST00000483540.1	ENSG00000102606.17	557	409.15	0.00	0.00	0.00	0.00
ENST00000491688.1	ENSG00000102606.17	626	478.13	142.43	10.03	6.85	12.36
ENST00000491775.5	ENSG00000102606.17	581	433.14	3.18	0.25	0.17	0.30
ENST00000544132.2	ENSG00000102606.17	766	618.10	180.56	9.83	6.72	12.12
ENST00000382353.5	ENSG00000102678.6	4220	4072.08	9.41	0.08	0.05	29.06
ENST00000461657.1	ENSG00000102678.6	424	276.20	0.00	0.00	0.00	0.00
ENST00000478546.1	ENSG00000102678.6	784	636.09	3.59	0.19	0.13	70.94
ENST00000218867.3	ENSG00000102683.7	1624	1476.08	30.00	0.68	0.47	100.00
ENST00000381989.3	ENSG00000102699.5	5474	5326.08	15837.65	100.10	68.42	86.36
ENST00000480576.1	ENSG00000102699.5	380	232.23	21.18	3.07	2.10	2.65
ENST00000484989.1	ENSG00000102699.5	808	660.09	249.81	12.74	8.71	10.99
ENST00000350612.10	ENSG00000102710.19	2739	2591.08	0.00	0.00	0.00	0.00
ENST00000356185.7	ENSG00000102710.19	2681	2533.08	0.00	0.00	0.00	0.00
ENST00000360252.8	ENSG00000102710.19	2843	2695.08	143.56	1.79	1.23	1.96
ENST00000464572.5	ENSG00000102710.19	2948	2800.08	75.03	0.90	0.62	0.99
ENST00000464744.5	ENSG00000102710.19	2625	2477.08	31.33	0.43	0.29	0.47
ENST00000466563.6	ENSG00000102710.19	619	471.13	55.80	3.99	2.72	4.37
ENST00000469488.6	ENSG00000102710.19	1313	1165.08	105.22	3.04	2.08	3.33
ENST00000470359.2	ENSG00000102710.19	792	644.09	0.00	0.00	0.00	0.00
ENST00000471868.1	ENSG00000102710.19	798	650.09	187.63	9.72	6.64	10.65
ENST00000472948.1	ENSG00000102710.19	617	469.13	41.39	2.97	2.03	3.25
ENST00000473871.1	ENSG00000102710.19	2028	1880.08	26.41	0.47	0.32	0.52
ENST00000475892.5	ENSG00000102710.19	2836	2688.08	1381.46	17.30	11.82	18.96
ENST00000476109.5	ENSG00000102710.19	769	621.10	26.90	1.46	1.00	1.60
ENST00000476539.5	ENSG00000102710.19	528	380.16	41.08	3.64	2.49	3.99
ENST00000478911.1	ENSG00000102710.19	591	443.14	104.67	7.95	5.43	8.71
ENST00000483241.5	ENSG00000102710.19	439	291.19	132.40	15.31	10.46	16.77
ENST00000484078.5	ENSG00000102710.19	1876	1728.08	386.37	7.53	5.14	8.25
ENST00000488590.1	ENSG00000102710.19	572	424.14	0.00	0.00	0.00	0.00
ENST00000490602.5	ENSG00000102710.19	609	461.13	13.19	0.96	0.66	1.06
ENST00000490716.5	ENSG00000102710.19	3811	3663.08	430.86	3.96	2.71	4.34
ENST00000493537.5	ENSG00000102710.19	2149	2001.08	562.68	9.47	6.47	10.37
ENST00000495071.6	ENSG00000102710.19	3669	3521.08	4.60	0.04	0.03	0.05
ENST00000497318.1	ENSG00000102710.19	734	586.10	0.00	0.00	0.00	0.00
ENST00000542180.5	ENSG00000102710.19	2478	2330.08	23.97	0.35	0.24	0.38
ENST00000323563.7	ENSG00000102738.7	1462	1314.08	1072.68	27.48	18.78	51.80
ENST00000435009.2	ENSG00000102738.7	588	440.14	116.18	8.89	6.07	16.75
ENST00000461675.1	ENSG00000102738.7	507	359.16	11.92	1.12	0.76	2.11
ENST00000498078.1	ENSG00000102738.7	782	634.09	293.22	15.57	10.64	29.34
ENST00000338625.8	ENSG00000102743.14	1586	1438.08	486.89	11.40	7.79	99.38
ENST00000417731.5	ENSG00000102743.14	468	320.18	0.00	0.00	0.00	0.00
ENST00000470509.1	ENSG00000102743.14	511	363.16	0.00	0.00	0.00	0.00
ENST00000478827.1	ENSG00000102743.14	1142	994.08	2.11	0.07	0.05	0.62
ENST00000261667.7	ENSG00000102753.9	4474	4326.08	4828.14	37.57	25.68	94.81
ENST00000436760.1	ENSG00000102753.9	588	440.14	26.86	2.05	1.40	5.19
ENST00000282397.8	ENSG00000102755.10	7092	6944.08	1075.38	5.21	3.56	12.48
ENST00000539099.1	ENSG00000102755.10	1911	1763.08	551.33	10.53	7.20	25.20
ENST00000540678.2	ENSG00000102755.10	1927	1779.08	99.77	1.89	1.29	4.52
ENST00000541932.5	ENSG00000102755.10	2969	2821.08	1229.23	14.67	10.03	35.12
ENST00000543394.2	ENSG00000102755.10	1275	1127.08	0.00	0.00	0.00	0.00
ENST00000615611.4	ENSG00000102755.10	1476	1328.08	82.01	2.08	1.42	4.98
ENST00000615840.4	ENSG00000102755.10	6453	6305.08	1385.29	7.40	5.06	17.71
ENST00000617835.4	ENSG00000102755.10	434	286.19	0.00	0.00	0.00	0.00
ENST00000379359.3	ENSG00000102760.12	960	812.08	1046.75	43.39	29.66	99.01
ENST00000487837.1	ENSG00000102760.12	243	96.43	1.25	0.44	0.30	0.99
ENST00000281496.6	ENSG00000102763.16	3475	3327.08	568.39	5.75	3.93	18.09
ENST00000379302.2	ENSG00000102763.16	416	268.20	51.54	6.47	4.42	20.35
ENST00000379310.7	ENSG00000102763.16	7147	6999.08	3772.49	18.14	12.40	57.07
ENST00000478987.1	ENSG00000102763.16	539	391.15	16.58	1.43	0.98	4.49
ENST00000583027.1	ENSG00000102763.16	110	2.13	0.00	0.00	0.00	0.00
ENST00000261491.9	ENSG00000102780.16	17261	17113.08	603.15	1.19	0.81	5.77
ENST00000337343.8	ENSG00000102780.16	4246	4098.08	874.50	7.18	4.91	34.96
ENST00000379274.6	ENSG00000102780.16	4202	4054.08	1161.78	9.65	6.59	46.95
ENST00000489851.1	ENSG00000102780.16	282	134.63	0.00	0.00	0.00	0.00
ENST00000498255.6	ENSG00000102780.16	4422	4274.08	34.79	0.27	0.19	1.33
ENST00000536612.3	ENSG00000102780.16	3957	3809.08	0.00	0.00	0.00	0.00
ENST00000611224.1	ENSG00000102780.16	777	629.09	3.14	0.17	0.11	0.82
ENST00000626247.2	ENSG00000102780.16	3045	2897.08	0.00	0.00	0.00	0.00
ENST00000627777.2	ENSG00000102780.16	3517	3369.08	195.77	1.96	1.34	9.52
ENST00000628433.2	ENSG00000102780.16	3449	3301.08	13.14	0.13	0.09	0.65
ENST00000380615.7	ENSG00000102781.13	7551	7403.08	253.13	1.15	0.79	1.46
ENST00000380617.7	ENSG00000102781.13	1634	1486.08	2005.42	45.43	31.05	57.61
ENST00000414289.5	ENSG00000102781.13	566	418.14	75.37	6.07	4.15	7.69
ENST00000441394.1	ENSG00000102781.13	797	649.09	9.68	0.50	0.34	0.64
ENST00000480854.1	ENSG00000102781.13	363	215.26	164.40	25.71	17.57	32.60
ENST00000311234.8	ENSG00000102786.14	3662	3514.08	2565.36	24.58	16.80	18.28
ENST00000398119.6	ENSG00000102786.14	7041	6893.08	2489.67	12.16	8.31	9.04
ENST00000442263.4	ENSG00000102786.14	15428	15280.08	379.20	0.84	0.57	0.62
ENST00000460868.1	ENSG00000102786.14	704	556.11	18.65	1.13	0.77	0.84
ENST00000461515.5	ENSG00000102786.14	602	454.13	156.63	11.61	7.94	8.64
ENST00000466784.6	ENSG00000102786.14	559	411.15	1.34	0.11	0.08	0.08
ENST00000469430.5	ENSG00000102786.14	3767	3619.08	102.76	0.96	0.65	0.71
ENST00000476666.5	ENSG00000102786.14	690	542.11	331.91	20.61	14.09	15.33
ENST00000483288.5	ENSG00000102786.14	597	449.14	0.00	0.00	0.00	0.00
ENST00000483441.5	ENSG00000102786.14	2969	2821.08	283.23	3.38	2.31	2.51
ENST00000483746.1	ENSG00000102786.14	483	335.17	0.00	0.00	0.00	0.00
ENST00000485178.5	ENSG00000102786.14	474	326.18	193.38	19.96	13.64	14.84
ENST00000486195.6	ENSG00000102786.14	555	407.15	0.00	0.00	0.00	0.00
ENST00000488009.1	ENSG00000102786.14	452	304.19	17.38	1.92	1.31	1.43
ENST00000490542.5	ENSG00000102786.14	2307	2159.08	794.81	12.39	8.47	9.22
ENST00000491189.5	ENSG00000102786.14	496	348.17	13.72	1.33	0.91	0.99
ENST00000491723.5	ENSG00000102786.14	713	565.11	120.86	7.20	4.92	5.36
ENST00000491997.2	ENSG00000102786.14	560	412.15	0.00	0.00	0.00	0.00
ENST00000493153.5	ENSG00000102786.14	572	424.14	124.01	9.84	6.73	7.32
ENST00000497989.5	ENSG00000102786.14	3022	2874.08	549.69	6.44	4.40	4.79
ENST00000377462.5	ENSG00000102794.9	2165	2017.08	0.00	0.00	0.00	0.00
ENST00000449753.2	ENSG00000102794.9	2097	1949.08	2.00	0.03	0.02	100.00
ENST00000218981.5	ENSG00000102796.10	1970	1822.08	252.47	4.66	3.19	29.70
ENST00000280056.6	ENSG00000102796.10	1324	1176.08	56.95	1.63	1.11	10.38
ENST00000444610.6	ENSG00000102796.10	1162	1014.08	224.20	7.44	5.09	47.39
ENST00000461948.2	ENSG00000102796.10	487	339.17	1.06	0.11	0.07	0.67
ENST00000469957.5	ENSG00000102796.10	539	391.15	5.72	0.49	0.34	3.14
ENST00000472372.5	ENSG00000102796.10	408	260.21	10.60	1.37	0.94	8.73
ENST00000489680.5	ENSG00000102796.10	393	245.22	0.00	0.00	0.00	0.00
ENST00000490949.5	ENSG00000102796.10	671	523.12	0.00	0.00	0.00	0.00
ENST00000497151.1	ENSG00000102796.10	561	413.15	0.00	0.00	0.00	0.00
ENST00000380482.8	ENSG00000102802.9	2374	2226.08	573.79	8.68	5.93	45.00
ENST00000428944.1	ENSG00000102802.9	450	302.19	95.21	10.61	7.25	55.00
ENST00000261489.6	ENSG00000102804.14	3135	2987.08	1512.62	17.05	11.65	13.36
ENST00000437455.2	ENSG00000102804.14	434	286.19	134.68	15.84	10.83	12.41
ENST00000458659.2	ENSG00000102804.14	4820	4672.08	7843.04	56.51	38.63	44.28
ENST00000460842.5	ENSG00000102804.14	903	755.08	2.22	0.10	0.07	0.08
ENST00000472477.1	ENSG00000102804.14	349	201.28	0.00	0.00	0.00	0.00
ENST00000486464.1	ENSG00000102804.14	1093	945.08	2.45	0.09	0.06	0.07
ENST00000487881.2	ENSG00000102804.14	571	423.14	48.44	3.85	2.63	3.02
ENST00000493016.1	ENSG00000102804.14	690	542.11	69.85	4.34	2.96	3.40
ENST00000496314.1	ENSG00000102804.14	608	460.13	316.51	23.16	15.83	18.14
ENST00000496838.1	ENSG00000102804.14	551	403.15	78.52	6.56	4.48	5.14
ENST00000501704.3	ENSG00000102804.14	4026	3878.08	0.00	0.00	0.00	0.00
ENST00000611198.4	ENSG00000102804.14	2877	2729.08	7.77	0.10	0.07	0.08
ENST00000622051.1	ENSG00000102804.14	2872	2724.08	3.91	0.05	0.03	0.04
ENST00000377453.8	ENSG00000102805.14	2629	2481.08	90.41	1.23	0.84	5.13
ENST00000485938.3	ENSG00000102805.14	2341	2193.08	0.00	0.00	0.00	0.00
ENST00000616833.5	ENSG00000102805.14	2527	2379.08	12.10	0.17	0.12	0.72
ENST00000635761.1	ENSG00000102805.14	549	401.15	0.00	0.00	0.00	0.00
ENST00000635905.1	ENSG00000102805.14	2791	2643.08	8.24	0.10	0.07	0.44
ENST00000635915.1	ENSG00000102805.14	2517	2369.08	239.21	3.40	2.32	14.22
ENST00000635989.1	ENSG00000102805.14	604	456.13	0.00	0.00	0.00	0.00
ENST00000636183.1	ENSG00000102805.14	6664	6516.08	19.41	0.10	0.07	0.42
ENST00000636405.1	ENSG00000102805.14	2511	2363.08	0.00	0.00	0.00	0.00
ENST00000636520.1	ENSG00000102805.14	5889	5741.08	101.91	0.60	0.41	2.50
ENST00000636525.1	ENSG00000102805.14	2508	2360.08	51.77	0.74	0.50	3.09
ENST00000636602.1	ENSG00000102805.14	661	513.12	55.41	3.63	2.48	15.21
ENST00000636681.1	ENSG00000102805.14	1791	1643.08	435.36	8.92	6.10	37.31
ENST00000636705.1	ENSG00000102805.14	2408	2260.08	0.00	0.00	0.00	0.00
ENST00000636767.1	ENSG00000102805.14	2368	2220.08	2.20	0.03	0.02	0.14
ENST00000636780.1	ENSG00000102805.14	2683	2535.08	309.71	4.11	2.81	17.20
ENST00000637278.1	ENSG00000102805.14	2863	2715.08	0.00	0.00	0.00	0.00
ENST00000637397.1	ENSG00000102805.14	5060	4912.08	115.05	0.79	0.54	3.30
ENST00000637537.1	ENSG00000102805.14	2520	2372.08	5.50	0.08	0.05	0.33
ENST00000219022.2	ENSG00000102837.6	2897	2749.08	10.00	0.12	0.08	100.00
ENST00000382862.7	ENSG00000102854.15	2116	1968.08	0.00	0.00	0.00	0.00
ENST00000545450.6	ENSG00000102854.15	2162	2014.08	0.00	0.00	0.00	0.00
ENST00000561896.1	ENSG00000102854.15	1195	1047.08	3.00	0.10	0.07	100.00
ENST00000563651.5	ENSG00000102854.15	1084	936.08	0.00	0.00	0.00	0.00
ENST00000563941.5	ENSG00000102854.15	2109	1961.08	0.00	0.00	0.00	0.00
ENST00000566269.6	ENSG00000102854.15	1068	920.08	0.00	0.00	0.00	0.00
ENST00000566549.5	ENSG00000102854.15	2418	2270.08	0.00	0.00	0.00	0.00
ENST00000569566.2	ENSG00000102854.15	550	402.15	0.00	0.00	0.00	0.00
ENST00000262370.11	ENSG00000102858.12	3968	3820.08	1017.23	8.96	6.13	7.59
ENST00000399577.9	ENSG00000102858.12	6425	6277.08	152.86	0.82	0.56	0.69
ENST00000415496.5	ENSG00000102858.12	6405	6257.08	0.00	0.00	0.00	0.00
ENST00000536343.5	ENSG00000102858.12	1575	1427.08	162.03	3.82	2.61	3.24
ENST00000585676.1	ENSG00000102858.12	629	481.13	191.26	13.38	9.15	11.33
ENST00000586183.5	ENSG00000102858.12	1841	1693.08	101.36	2.02	1.38	1.71
ENST00000587145.5	ENSG00000102858.12	577	429.14	2.83	0.22	0.15	0.19
ENST00000587747.5	ENSG00000102858.12	1898	1750.08	1019.42	19.61	13.40	16.60
ENST00000588015.5	ENSG00000102858.12	651	503.12	0.00	0.00	0.00	0.00
ENST00000588111.1	ENSG00000102858.12	561	413.15	11.89	0.97	0.66	0.82
ENST00000588994.5	ENSG00000102858.12	1665	1517.08	782.36	17.36	11.87	14.70
ENST00000590457.5	ENSG00000102858.12	552	404.15	29.00	2.42	1.65	2.04
ENST00000590790.5	ENSG00000102858.12	994	846.08	246.30	9.80	6.70	8.30
ENST00000591673.1	ENSG00000102858.12	568	420.14	338.27	27.10	18.53	22.95
ENST00000591895.5	ENSG00000102858.12	556	408.15	118.57	9.78	6.68	8.28
ENST00000592256.5	ENSG00000102858.12	590	442.14	0.00	0.00	0.00	0.00
ENST00000593224.1	ENSG00000102858.12	498	350.17	0.00	0.00	0.00	0.00
ENST00000615397.1	ENSG00000102858.12	2027	1879.08	103.61	1.86	1.27	1.57
ENST00000262525.5	ENSG00000102870.5	6087	5939.08	2171.00	12.31	8.41	100.00
ENST00000345057.8	ENSG00000102871.15	1877	1729.08	475.02	9.25	6.32	68.00
ENST00000486556.1	ENSG00000102871.15	1833	1685.08	0.00	0.00	0.00	0.00
ENST00000563348.1	ENSG00000102871.15	833	685.08	14.16	0.70	0.48	5.12
ENST00000566104.1	ENSG00000102871.15	669	521.12	0.00	0.00	0.00	0.00
ENST00000566247.1	ENSG00000102871.15	450	302.19	32.82	3.66	2.50	26.88
ENST00000434833.6	ENSG00000102878.16	1568	1420.08	0.00	0.00	0.00	0.00
ENST00000517680.5	ENSG00000102878.16	368	220.25	41.35	6.32	4.32	4.32
ENST00000517685.5	ENSG00000102878.16	1249	1101.08	0.00	0.00	0.00	0.00
ENST00000517729.5	ENSG00000102878.16	556	408.15	0.00	0.00	0.00	0.00
ENST00000517750.5	ENSG00000102878.16	546	398.15	0.00	0.00	0.00	0.00
ENST00000517867.1	ENSG00000102878.16	314	166.39	10.37	2.10	1.43	1.44
ENST00000519105.5	ENSG00000102878.16	227	81.12	4.28	1.78	1.22	1.22
ENST00000519224.5	ENSG00000102878.16	637	489.13	0.00	0.00	0.00	0.00
ENST00000519601.5	ENSG00000102878.16	669	521.12	0.00	0.00	0.00	0.00
ENST00000520247.1	ENSG00000102878.16	264	116.89	4.76	1.37	0.94	0.94
ENST00000520304.5	ENSG00000102878.16	565	417.14	0.00	0.00	0.00	0.00
ENST00000520528.1	ENSG00000102878.16	717	569.11	107.38	6.35	4.34	4.35
ENST00000520833.5	ENSG00000102878.16	1065	917.08	133.89	4.91	3.36	3.36
ENST00000521314.5	ENSG00000102878.16	1555	1407.08	295.67	7.07	4.83	4.84
ENST00000521374.5	ENSG00000102878.16	1515	1367.08	0.00	0.00	0.00	0.00
ENST00000521624.5	ENSG00000102878.16	1358	1210.08	2.77	0.08	0.05	0.05
ENST00000521916.1	ENSG00000102878.16	404	256.21	480.06	63.07	43.11	43.16
ENST00000522023.1	ENSG00000102878.16	636	488.13	0.00	0.00	0.00	0.00
ENST00000522027.5	ENSG00000102878.16	447	299.19	65.27	7.34	5.02	5.03
ENST00000522295.5	ENSG00000102878.16	1539	1391.08	0.00	0.00	0.00	0.00
ENST00000522459.5	ENSG00000102878.16	358	210.26	192.63	30.84	21.08	21.10
ENST00000522870.5	ENSG00000102878.16	1599	1451.08	71.51	1.66	1.13	1.14
ENST00000523077.1	ENSG00000102878.16	828	680.09	10.25	0.51	0.35	0.35
ENST00000523562.5	ENSG00000102878.16	1839	1691.08	613.68	12.22	8.35	8.36
ENST00000584272.5	ENSG00000102878.16	1549	1401.08	21.11	0.51	0.35	0.35
ENST00000219150.9	ENSG00000102879.15	1803	1655.08	633.90	12.89	8.81	46.18
ENST00000561815.5	ENSG00000102879.15	694	546.11	0.00	0.00	0.00	0.00
ENST00000561849.1	ENSG00000102879.15	566	418.14	37.09	2.99	2.04	10.70
ENST00000562129.1	ENSG00000102879.15	387	239.23	24.81	3.49	2.39	12.51
ENST00000563778.5	ENSG00000102879.15	937	789.08	0.00	0.00	0.00	0.00
ENST00000564446.1	ENSG00000102879.15	190	47.52	0.00	0.00	0.00	0.00
ENST00000564768.1	ENSG00000102879.15	2236	2088.08	144.75	2.33	1.60	8.36
ENST00000565497.5	ENSG00000102879.15	1348	1200.08	0.00	0.00	0.00	0.00
ENST00000566619.5	ENSG00000102879.15	577	429.14	0.00	0.00	0.00	0.00
ENST00000567034.5	ENSG00000102879.15	2891	2743.08	481.01	5.90	4.03	21.14
ENST00000568763.1	ENSG00000102879.15	2809	2661.08	8.38	0.11	0.07	0.38
ENST00000568982.5	ENSG00000102879.15	756	608.10	0.00	0.00	0.00	0.00
ENST00000569203.5	ENSG00000102879.15	582	434.14	0.00	0.00	0.00	0.00
ENST00000569469.1	ENSG00000102879.15	560	412.15	0.00	0.00	0.00	0.00
ENST00000569970.1	ENSG00000102879.15	714	566.11	3.47	0.21	0.14	0.74
ENST00000570045.5	ENSG00000102879.15	1622	1474.08	0.00	0.00	0.00	0.00
ENST00000570244.5	ENSG00000102879.15	844	696.08	0.00	0.00	0.00	0.00
ENST00000263025.8	ENSG00000102882.11	1861	1713.08	728.07	14.31	9.78	9.41
ENST00000322266.9	ENSG00000102882.11	1743	1595.08	0.00	0.00	0.00	0.00
ENST00000395199.7	ENSG00000102882.11	1074	926.08	112.17	4.08	2.79	2.68
ENST00000395200.5	ENSG00000102882.11	997	849.08	286.32	11.35	7.76	7.47
ENST00000395202.5	ENSG00000102882.11	1008	860.08	71.04	2.78	1.90	1.83
ENST00000461737.5	ENSG00000102882.11	612	464.13	57.41	4.16	2.85	2.74
ENST00000466521.5	ENSG00000102882.11	1878	1730.08	103.51	2.01	1.38	1.33
ENST00000473431.1	ENSG00000102882.11	368	220.25	118.54	18.12	12.38	11.92
ENST00000478356.5	ENSG00000102882.11	961	813.08	0.00	0.00	0.00	0.00
ENST00000481230.1	ENSG00000102882.11	465	317.18	479.22	50.86	34.76	33.46
ENST00000483869.1	ENSG00000102882.11	738	590.10	232.08	13.24	9.05	8.71
ENST00000484663.5	ENSG00000102882.11	2567	2419.08	24.79	0.35	0.24	0.23
ENST00000485579.1	ENSG00000102882.11	739	591.10	539.82	30.74	21.01	20.23
ENST00000490298.5	ENSG00000102882.11	1718	1570.08	0.00	0.00	0.00	0.00
ENST00000494643.1	ENSG00000102882.11	498	350.17	0.00	0.00	0.00	0.00
ENST00000360688.3	ENSG00000102886.14	1306	1158.08	34.67	1.01	0.69	16.51
ENST00000406256.7	ENSG00000102886.14	1397	1249.08	120.45	3.25	2.22	53.17
ENST00000565704.5	ENSG00000102886.14	486	338.17	11.92	1.19	0.81	19.43
ENST00000566434.5	ENSG00000102886.14	399	251.22	4.96	0.66	0.45	10.89
ENST00000566613.1	ENSG00000102886.14	235	88.74	0.00	0.00	0.00	0.00
ENST00000360833.5	ENSG00000102890.14	2480	2332.08	150.00	2.17	1.48	100.00
ENST00000393997.6	ENSG00000102890.14	2531	2383.08	0.00	0.00	0.00	0.00
ENST00000477898.5	ENSG00000102890.14	2281	2133.08	0.00	0.00	0.00	0.00
ENST00000571587.5	ENSG00000102890.14	780	632.09	0.00	0.00	0.00	0.00
ENST00000571638.1	ENSG00000102890.14	681	533.11	0.00	0.00	0.00	0.00
ENST00000219162.3	ENSG00000102891.3	294	146.51	9.00	2.07	1.41	100.00
ENST00000299167.12	ENSG00000102893.15	5464	5316.08	29.78	0.19	0.13	0.24
ENST00000323584.9	ENSG00000102893.15	4283	4135.08	0.00	0.00	0.00	0.00
ENST00000563376.5	ENSG00000102893.15	697	549.11	0.00	0.00	0.00	0.00
ENST00000564711.2	ENSG00000102893.15	697	549.11	90.15	5.53	3.78	7.15
ENST00000564873.1	ENSG00000102893.15	1493	1345.08	521.71	13.06	8.92	16.88
ENST00000565424.2	ENSG00000102893.15	828	680.09	17.32	0.86	0.59	1.11
ENST00000566037.6	ENSG00000102893.15	1032	884.08	128.89	4.91	3.35	6.35
ENST00000566044.5	ENSG00000102893.15	3829	3681.08	3329.67	30.45	20.81	39.37
ENST00000566275.2	ENSG00000102893.15	1375	1227.08	2.49	0.07	0.05	0.09
ENST00000566319.2	ENSG00000102893.15	3080	2932.08	682.18	7.83	5.35	10.13
ENST00000566436.1	ENSG00000102893.15	457	309.18	55.27	6.02	4.11	7.78
ENST00000566721.1	ENSG00000102893.15	523	375.16	3.85	0.35	0.24	0.45
ENST00000567200.1	ENSG00000102893.15	412	264.21	0.00	0.00	0.00	0.00
ENST00000567402.5	ENSG00000102893.15	1617	1469.08	73.89	1.69	1.16	2.19
ENST00000568171.1	ENSG00000102893.15	1113	965.08	90.71	3.16	2.16	4.09
ENST00000568439.1	ENSG00000102893.15	499	351.17	5.11	0.49	0.33	0.63
ENST00000570047.2	ENSG00000102893.15	797	649.09	52.99	2.75	1.88	3.55
ENST00000219168.8	ENSG00000102897.9	1626	1478.08	26.08	0.59	0.41	7.10
ENST00000396052.3	ENSG00000102897.9	1659	1511.08	0.00	0.00	0.00	0.00
ENST00000412082.6	ENSG00000102897.9	1399	1251.08	0.00	0.00	0.00	0.00
ENST00000439021.5	ENSG00000102897.9	1558	1410.08	0.00	0.00	0.00	0.00
ENST00000562740.5	ENSG00000102897.9	931	783.08	20.62	0.89	0.61	10.60
ENST00000564457.1	ENSG00000102897.9	500	352.17	1.15	0.11	0.08	1.32
ENST00000567165.5	ENSG00000102897.9	931	783.08	7.92	0.34	0.23	4.07
ENST00000567954.5	ENSG00000102897.9	460	312.18	8.81	0.95	0.65	11.35
ENST00000568663.5	ENSG00000102897.9	857	709.08	115.56	5.49	3.75	65.56
ENST00000568820.5	ENSG00000102897.9	1695	1547.08	0.00	0.00	0.00	0.00
ENST00000569023.5	ENSG00000102897.9	769	621.10	0.00	0.00	0.00	0.00
ENST00000219169.8	ENSG00000102898.11	2321	2173.08	29.01	0.45	0.31	0.61
ENST00000567105.5	ENSG00000102898.11	582	434.14	0.00	0.00	0.00	0.00
ENST00000568233.5	ENSG00000102898.11	589	441.14	145.55	11.11	7.59	15.02
ENST00000568390.5	ENSG00000102898.11	593	445.14	105.08	7.95	5.43	10.74
ENST00000568396.2	ENSG00000102898.11	1179	1031.08	0.00	0.00	0.00	0.00
ENST00000569436.6	ENSG00000102898.11	1119	971.08	1477.68	51.23	35.01	69.26
ENST00000570026.1	ENSG00000102898.11	400	252.22	2.04	0.27	0.19	0.37
ENST00000587481.1	ENSG00000102898.11	2608	2460.08	216.64	2.96	2.03	4.01
ENST00000308159.9	ENSG00000102900.12	2741	2593.08	2041.88	26.51	18.12	10.88
ENST00000542526.5	ENSG00000102900.12	8257	8109.08	26.50	0.11	0.08	0.05
ENST00000562496.5	ENSG00000102900.12	583	435.14	0.00	0.00	0.00	0.00
ENST00000563405.1	ENSG00000102900.12	477	329.17	172.06	17.60	12.03	7.22
ENST00000563437.1	ENSG00000102900.12	762	614.10	106.81	5.85	4.00	2.40
ENST00000563465.1	ENSG00000102900.12	458	310.18	956.39	103.80	70.94	42.61
ENST00000563486.1	ENSG00000102900.12	635	487.13	155.69	10.76	7.35	4.42
ENST00000563858.5	ENSG00000102900.12	797	649.09	91.91	4.77	3.26	1.96
ENST00000564278.1	ENSG00000102900.12	588	440.14	290.71	22.23	15.20	9.13
ENST00000564887.5	ENSG00000102900.12	2875	2727.08	0.00	0.00	0.00	0.00
ENST00000566315.5	ENSG00000102900.12	589	441.14	0.00	0.00	0.00	0.00
ENST00000566678.1	ENSG00000102900.12	442	294.19	66.22	7.58	5.18	3.11
ENST00000566727.5	ENSG00000102900.12	563	415.15	0.00	0.00	0.00	0.00
ENST00000567081.5	ENSG00000102900.12	315	167.38	0.00	0.00	0.00	0.00
ENST00000567641.5	ENSG00000102900.12	604	456.13	0.00	0.00	0.00	0.00
ENST00000568283.5	ENSG00000102900.12	584	436.14	0.00	0.00	0.00	0.00
ENST00000568656.5	ENSG00000102900.12	592	444.14	0.00	0.00	0.00	0.00
ENST00000569322.1	ENSG00000102900.12	410	262.21	343.81	44.14	30.17	18.12
ENST00000569595.5	ENSG00000102900.12	590	442.14	3.02	0.23	0.16	0.09
ENST00000569842.5	ENSG00000102900.12	2834	2686.08	0.00	0.00	0.00	0.00
ENST00000569863.5	ENSG00000102900.12	630	482.13	0.00	0.00	0.00	0.00
ENST00000436104.6	ENSG00000102901.12	1990	1842.08	21.42	0.39	0.27	0.89
ENST00000440851.6	ENSG00000102901.12	2200	2052.08	0.00	0.00	0.00	0.00
ENST00000561593.5	ENSG00000102901.12	673	525.12	0.00	0.00	0.00	0.00
ENST00000562338.1	ENSG00000102901.12	583	435.14	10.22	0.79	0.54	1.81
ENST00000562462.5	ENSG00000102901.12	1005	857.08	0.00	0.00	0.00	0.00
ENST00000562483.1	ENSG00000102901.12	652	504.12	0.00	0.00	0.00	0.00
ENST00000562513.6	ENSG00000102901.12	1669	1521.08	0.00	0.00	0.00	0.00
ENST00000562787.5	ENSG00000102901.12	2345	2197.08	0.00	0.00	0.00	0.00
ENST00000562947.5	ENSG00000102901.12	797	649.09	49.43	2.56	1.75	5.86
ENST00000563885.5	ENSG00000102901.12	1931	1783.08	0.00	0.00	0.00	0.00
ENST00000564128.1	ENSG00000102901.12	2673	2525.08	192.89	2.57	1.76	5.88
ENST00000564144.5	ENSG00000102901.12	599	451.14	0.00	0.00	0.00	0.00
ENST00000564346.5	ENSG00000102901.12	571	423.14	0.00	0.00	0.00	0.00
ENST00000564538.5	ENSG00000102901.12	501	353.17	0.00	0.00	0.00	0.00
ENST00000564817.5	ENSG00000102901.12	1638	1490.08	0.00	0.00	0.00	0.00
ENST00000565114.5	ENSG00000102901.12	633	485.13	0.00	0.00	0.00	0.00
ENST00000565132.5	ENSG00000102901.12	437	289.19	0.00	0.00	0.00	0.00
ENST00000565157.5	ENSG00000102901.12	2133	1985.08	1134.17	19.23	13.15	43.96
ENST00000565385.5	ENSG00000102901.12	573	425.14	0.00	0.00	0.00	0.00
ENST00000565436.1	ENSG00000102901.12	557	409.15	0.00	0.00	0.00	0.00
ENST00000565713.5	ENSG00000102901.12	822	674.09	7.12	0.36	0.24	0.81
ENST00000566067.5	ENSG00000102901.12	631	483.13	13.91	0.97	0.66	2.21
ENST00000566758.5	ENSG00000102901.12	858	710.08	0.00	0.00	0.00	0.00
ENST00000567482.5	ENSG00000102901.12	586	438.14	0.00	0.00	0.00	0.00
ENST00000567985.5	ENSG00000102901.12	575	427.14	0.00	0.00	0.00	0.00
ENST00000568069.5	ENSG00000102901.12	507	359.16	0.00	0.00	0.00	0.00
ENST00000568495.5	ENSG00000102901.12	1098	950.08	298.59	10.58	7.23	24.18
ENST00000568564.1	ENSG00000102901.12	537	389.15	1.41	0.12	0.08	0.28
ENST00000568652.5	ENSG00000102901.12	568	420.14	0.00	0.00	0.00	0.00
ENST00000568765.5	ENSG00000102901.12	544	396.15	0.00	0.00	0.00	0.00
ENST00000569019.5	ENSG00000102901.12	535	387.15	0.00	0.00	0.00	0.00
ENST00000569094.5	ENSG00000102901.12	561	413.15	0.00	0.00	0.00	0.00
ENST00000569862.5	ENSG00000102901.12	2957	2809.08	192.39	2.31	1.58	5.27
ENST00000574569.1	ENSG00000102901.12	897	749.08	21.66	0.97	0.67	2.23
ENST00000626059.2	ENSG00000102901.12	1737	1589.08	136.79	2.90	1.98	6.62
ENST00000388833.7	ENSG00000102904.14	2429	2281.08	0.00	0.00	0.00	0.00
ENST00000415766.7	ENSG00000102904.14	2338	2190.08	3.04	0.05	0.03	1.63
ENST00000431934.2	ENSG00000102904.14	1284	1136.08	0.00	0.00	0.00	0.00
ENST00000466164.5	ENSG00000102904.14	2228	2080.08	10.41	0.17	0.12	5.90
ENST00000487120.5	ENSG00000102904.14	2159	2011.08	0.00	0.00	0.00	0.00
ENST00000561639.5	ENSG00000102904.14	2258	2110.08	0.00	0.00	0.00	0.00
ENST00000561654.5	ENSG00000102904.14	547	399.15	1.42	0.12	0.08	4.20
ENST00000562321.1	ENSG00000102904.14	475	327.18	0.00	0.00	0.00	0.00
ENST00000562633.5	ENSG00000102904.14	474	326.18	0.00	0.00	0.00	0.00
ENST00000563363.5	ENSG00000102904.14	619	471.13	10.14	0.72	0.50	25.37
ENST00000565148.5	ENSG00000102904.14	555	407.15	0.00	0.00	0.00	0.00
ENST00000565339.5	ENSG00000102904.14	1818	1670.08	0.00	0.00	0.00	0.00
ENST00000565558.1	ENSG00000102904.14	816	668.09	0.00	0.00	0.00	0.00
ENST00000567852.5	ENSG00000102904.14	834	686.08	11.84	0.58	0.40	20.34
ENST00000568990.5	ENSG00000102904.14	2517	2369.08	0.00	0.00	0.00	0.00
ENST00000569504.5	ENSG00000102904.14	2009	1861.08	67.16	1.21	0.83	42.55
ENST00000349945.5	ENSG00000102908.20	13362	13214.08	642.43	1.64	1.12	0.98
ENST00000354436.6	ENSG00000102908.20	13229	13081.08	3826.68	9.85	6.73	5.89
ENST00000393742.6	ENSG00000102908.20	13067	12919.08	18308.22	47.71	32.61	28.54
ENST00000426654.6	ENSG00000102908.20	14219	14071.08	114.88	0.27	0.19	0.16
ENST00000562429.1	ENSG00000102908.20	562	414.15	76.19	6.19	4.23	3.71
ENST00000563474.2	ENSG00000102908.20	732	584.10	6.13	0.35	0.24	0.21
ENST00000565301.1	ENSG00000102908.20	653	505.12	853.25	56.86	38.87	34.02
ENST00000566899.5	ENSG00000102908.20	4914	4766.08	1915.46	13.53	9.25	8.09
ENST00000567239.5	ENSG00000102908.20	6376	6228.08	1386.54	7.49	5.12	4.48
ENST00000567990.5	ENSG00000102908.20	2855	2707.08	109.46	1.36	0.93	0.81
ENST00000568832.1	ENSG00000102908.20	850	702.08	456.44	21.89	14.96	13.09
ENST00000627621.2	ENSG00000102908.20	5875	5727.08	0.31	0.00	0.00	0.00
ENST00000285737.8	ENSG00000102910.13	8199	8051.08	664.36	2.78	1.90	1.85
ENST00000416006.7	ENSG00000102910.13	2056	1908.08	68.02	1.20	0.82	0.80
ENST00000535754.5	ENSG00000102910.13	2580	2432.08	5130.10	71.01	48.53	47.38
ENST00000564259.1	ENSG00000102910.13	819	671.09	41.16	2.06	1.41	1.38
ENST00000565185.1	ENSG00000102910.13	734	586.10	37.15	2.13	1.46	1.42
ENST00000565867.2	ENSG00000102910.13	1969	1821.08	945.95	17.49	11.95	11.67
ENST00000566719.1	ENSG00000102910.13	2286	2138.08	0.00	0.00	0.00	0.00
ENST00000566755.5	ENSG00000102910.13	2514	2366.08	2948.04	41.94	28.67	27.99
ENST00000570174.1	ENSG00000102910.13	818	670.09	223.74	11.24	7.68	7.50
ENST00000262384.3	ENSG00000102921.7	7106	6958.08	1790.27	8.66	5.92	6.83
ENST00000564124.5	ENSG00000102921.7	2485	2337.08	3358.81	48.38	33.07	38.16
ENST00000564710.1	ENSG00000102921.7	540	392.15	0.00	0.00	0.00	0.00
ENST00000565423.5	ENSG00000102921.7	549	401.15	787.82	66.11	45.19	52.14
ENST00000565638.1	ENSG00000102921.7	296	148.50	4.29	0.97	0.67	0.77
ENST00000569027.1	ENSG00000102921.7	536	388.15	30.81	2.67	1.83	2.11
ENST00000219197.10	ENSG00000102924.11	2435	2287.08	0.00	0.00	0.00	0.00
ENST00000536749.1	ENSG00000102924.11	718	570.11	0.00	0.00	0.00	0.00
ENST00000564786.1	ENSG00000102924.11	872	724.08	0.00	0.00	0.00	0.00
ENST00000219204.7	ENSG00000102931.7	2130	1982.08	1368.67	23.25	15.89	27.90
ENST00000562023.5	ENSG00000102931.7	547	399.15	212.67	17.94	12.26	21.53
ENST00000563234.1	ENSG00000102931.7	1416	1268.08	1587.01	42.13	28.80	50.57
ENST00000565794.1	ENSG00000102931.7	234	87.78	0.00	0.00	0.00	0.00
ENST00000219207.9	ENSG00000102934.9	1512	1364.08	2.39	0.06	0.04	1.57
ENST00000564018.1	ENSG00000102934.9	449	301.19	17.71	1.98	1.35	52.64
ENST00000564376.1	ENSG00000102934.9	400	252.22	0.00	0.00	0.00	0.00
ENST00000569059.5	ENSG00000102934.9	665	517.12	16.06	1.05	0.71	27.79
ENST00000613167.4	ENSG00000102934.9	7578	7430.08	149.40	0.68	0.46	18.00
ENST00000262383.6	ENSG00000102935.11	4578	4430.08	325.06	2.47	1.69	16.56
ENST00000535559.5	ENSG00000102935.11	4201	4053.08	0.00	0.00	0.00	0.00
ENST00000561648.5	ENSG00000102935.11	7907	7759.08	6.99	0.03	0.02	0.20
ENST00000562520.1	ENSG00000102935.11	4018	3870.08	0.00	0.00	0.00	0.00
ENST00000562871.5	ENSG00000102935.11	4514	4366.08	190.08	1.47	1.00	9.83
ENST00000563137.6	ENSG00000102935.11	4911	4763.08	28.58	0.20	0.14	1.35
ENST00000567169.5	ENSG00000102935.11	4017	3869.08	653.98	5.69	3.89	38.15
ENST00000568094.2	ENSG00000102935.11	456	308.18	46.31	5.06	3.46	33.91
ENST00000219235.4	ENSG00000102962.4	2929	2781.08	16.00	0.19	0.13	100.00
ENST00000219240.8	ENSG00000102967.11	2426	2278.08	145.80	2.15	1.47	28.05
ENST00000571288.6	ENSG00000102967.11	839	691.08	0.00	0.00	0.00	0.00
ENST00000571392.1	ENSG00000102967.11	2165	2017.08	25.70	0.43	0.29	5.59
ENST00000572003.5	ENSG00000102967.11	542	394.15	24.17	2.06	1.41	26.88
ENST00000572887.5	ENSG00000102967.11	4824	4676.08	12.16	0.09	0.06	1.14
ENST00000573843.1	ENSG00000102967.11	549	401.15	0.00	0.00	0.00	0.00
ENST00000573922.5	ENSG00000102967.11	427	279.20	0.00	0.00	0.00	0.00
ENST00000574309.5	ENSG00000102967.11	607	459.13	40.16	2.94	2.01	38.34
ENST00000576145.1	ENSG00000102967.11	843	695.08	0.00	0.00	0.00	0.00
ENST00000219244.8	ENSG00000102970.10	615	467.13	0.00	0.00	0.00	0.00
ENST00000616880.1	ENSG00000102970.10	550	402.15	4.00	0.33	0.23	100.00
ENST00000264010.8	ENSG00000102974.14	3939	3791.08	3543.12	31.46	21.50	92.20
ENST00000401394.5	ENSG00000102974.14	2978	2830.08	0.00	0.00	0.00	0.00
ENST00000566078.1	ENSG00000102974.14	1627	1479.08	116.88	2.66	1.82	7.80
ENST00000219251.12	ENSG00000102977.13	2052	1904.08	0.00	0.00	0.00	0.00
ENST00000393919.8	ENSG00000102977.13	1974	1826.08	25.58	0.47	0.32	1.00
ENST00000602320.1	ENSG00000102977.13	1408	1260.08	0.68	0.02	0.01	0.04
ENST00000602382.5	ENSG00000102977.13	662	514.12	0.00	0.00	0.00	0.00
ENST00000602423.1	ENSG00000102977.13	386	238.23	0.00	0.00	0.00	0.00
ENST00000602519.1	ENSG00000102977.13	997	849.08	2.85	0.11	0.08	0.24
ENST00000602622.5	ENSG00000102977.13	2526	2378.08	262.78	3.72	2.54	7.88
ENST00000602656.1	ENSG00000102977.13	714	566.11	404.74	24.07	16.45	50.96
ENST00000602780.1	ENSG00000102977.13	579	431.14	2.17	0.17	0.12	0.36
ENST00000602821.1	ENSG00000102977.13	544	396.15	0.00	0.00	0.00	0.00
ENST00000602850.5	ENSG00000102977.13	883	735.08	201.13	9.21	6.30	19.50
ENST00000602860.5	ENSG00000102977.13	1858	1710.08	163.61	3.22	2.20	6.82
ENST00000602945.5	ENSG00000102977.13	805	657.09	0.00	0.00	0.00	0.00
ENST00000620338.4	ENSG00000102977.13	2065	1917.08	0.00	0.00	0.00	0.00
ENST00000620761.4	ENSG00000102977.13	1483	1335.08	247.47	6.24	4.26	13.21
ENST00000219252.9	ENSG00000102978.12	2057	1909.08	819.47	14.45	9.88	33.39
ENST00000562599.5	ENSG00000102978.12	748	600.10	2.50	0.14	0.10	0.32
ENST00000562953.5	ENSG00000102978.12	806	658.09	266.16	13.62	9.31	31.46
ENST00000563115.5	ENSG00000102978.12	1062	914.08	77.41	2.85	1.95	6.59
ENST00000563589.1	ENSG00000102978.12	458	310.18	33.86	3.67	2.51	8.49
ENST00000564626.1	ENSG00000102978.12	518	370.16	6.00	0.55	0.37	1.26
ENST00000564651.5	ENSG00000102978.12	720	572.11	44.18	2.60	1.78	6.01
ENST00000567982.5	ENSG00000102978.12	1135	987.08	158.42	5.40	3.69	12.48
ENST00000219255.3	ENSG00000102981.9	1248	1100.08	88.31	2.70	1.85	43.53
ENST00000458121.6	ENSG00000102981.9	1260	1112.08	70.27	2.13	1.45	34.26
ENST00000602551.5	ENSG00000102981.9	1171	1023.08	0.00	0.00	0.00	0.00
ENST00000602727.1	ENSG00000102981.9	1281	1133.08	46.42	1.38	0.94	22.21
ENST00000313565.10	ENSG00000102984.14	1874	1726.08	0.00	0.00	0.00	0.00
ENST00000425432.5	ENSG00000102984.14	2000	1852.08	0.00	0.00	0.00	0.00
ENST00000446827.6	ENSG00000102984.14	1822	1674.08	0.00	0.00	0.00	0.00
ENST00000561700.2	ENSG00000102984.14	527	379.16	1.00	0.09	0.06	0.77
ENST00000562677.5	ENSG00000102984.14	440	292.19	1.24	0.14	0.10	1.24
ENST00000562797.5	ENSG00000102984.14	1032	884.08	0.00	0.00	0.00	0.00
ENST00000562808.5	ENSG00000102984.14	1549	1401.08	66.19	1.59	1.09	13.86
ENST00000562985.5	ENSG00000102984.14	906	758.08	0.00	0.00	0.00	0.00
ENST00000563827.5	ENSG00000102984.14	867	719.08	5.50	0.26	0.18	2.24
ENST00000563878.5	ENSG00000102984.14	1187	1039.08	0.00	0.00	0.00	0.00
ENST00000564134.5	ENSG00000102984.14	1748	1600.08	0.00	0.00	0.00	0.00
ENST00000564943.5	ENSG00000102984.14	647	499.12	0.00	0.00	0.00	0.00
ENST00000565516.5	ENSG00000102984.14	871	723.08	12.07	0.56	0.38	4.90
ENST00000565601.5	ENSG00000102984.14	1858	1710.08	91.83	1.81	1.24	15.76
ENST00000565843.5	ENSG00000102984.14	619	471.13	44.45	3.18	2.17	27.69
ENST00000566987.5	ENSG00000102984.14	1722	1574.08	0.00	0.00	0.00	0.00
ENST00000568322.5	ENSG00000102984.14	672	524.12	0.00	0.00	0.00	0.00
ENST00000568666.5	ENSG00000102984.14	1719	1571.08	0.00	0.00	0.00	0.00
ENST00000568961.5	ENSG00000102984.14	1954	1806.08	0.00	0.00	0.00	0.00
ENST00000569186.5	ENSG00000102984.14	866	718.08	82.05	3.85	2.63	33.53
ENST00000611294.4	ENSG00000102984.14	1833	1685.08	0.00	0.00	0.00	0.00
ENST00000219271.3	ENSG00000102996.4	4250	4102.08	1187.86	9.75	6.66	86.45
ENST00000570065.1	ENSG00000102996.4	349	201.28	9.14	1.53	1.04	13.55
ENST00000219281.7	ENSG00000103005.11	2282	2134.08	2.95	0.05	0.03	0.11
ENST00000423271.7	ENSG00000103005.11	1217	1069.08	14.57	0.46	0.31	1.06
ENST00000539737.6	ENSG00000103005.11	1212	1064.08	24.20	0.77	0.52	1.77
ENST00000561568.5	ENSG00000103005.11	671	523.12	84.09	5.41	3.70	12.50
ENST00000561743.5	ENSG00000103005.11	1135	987.08	277.37	9.46	6.47	21.86
ENST00000562534.5	ENSG00000103005.11	562	414.15	38.81	3.15	2.16	7.29
ENST00000563149.1	ENSG00000103005.11	1751	1603.08	5.79	0.12	0.08	0.28
ENST00000563207.1	ENSG00000103005.11	464	316.18	0.00	0.00	0.00	0.00
ENST00000564387.5	ENSG00000103005.11	558	410.15	0.00	0.00	0.00	0.00
ENST00000565151.1	ENSG00000103005.11	886	738.08	12.91	0.59	0.40	1.36
ENST00000565662.5	ENSG00000103005.11	719	571.11	0.00	0.00	0.00	0.00
ENST00000566082.1	ENSG00000103005.11	3888	3740.08	71.14	0.64	0.44	1.48
ENST00000566292.5	ENSG00000103005.11	575	427.14	240.22	18.93	12.94	43.74
ENST00000568848.5	ENSG00000103005.11	548	400.15	0.00	0.00	0.00	0.00
ENST00000569252.5	ENSG00000103005.11	573	425.14	46.31	3.67	2.51	8.47
ENST00000624720.1	ENSG00000103005.11	2895	2747.08	2.63	0.03	0.02	0.07
ENST00000307892.12	ENSG00000103018.16	4286	4138.08	747.18	6.08	4.15	10.33
ENST00000512062.5	ENSG00000103018.16	4358	4210.08	175.34	1.40	0.96	2.38
ENST00000514123.5	ENSG00000103018.16	2492	2344.08	348.02	5.00	3.42	8.49
ENST00000515314.5	ENSG00000103018.16	1658	1510.08	0.00	0.00	0.00	0.00
ENST00000561792.5	ENSG00000103018.16	823	675.09	285.73	14.25	9.74	24.22
ENST00000568237.1	ENSG00000103018.16	577	429.14	222.14	17.43	11.91	29.62
ENST00000568342.2	ENSG00000103018.16	648	500.12	218.19	14.69	10.04	24.96
ENST00000219299.8	ENSG00000103021.9	5272	5124.08	200.33	1.32	0.90	20.33
ENST00000443128.6	ENSG00000103021.9	5110	4962.08	0.00	0.00	0.00	0.00
ENST00000561517.5	ENSG00000103021.9	557	409.15	7.42	0.61	0.42	9.43
ENST00000566498.1	ENSG00000103021.9	494	346.17	14.85	1.44	0.99	22.30
ENST00000569374.1	ENSG00000103021.9	556	408.15	0.00	0.00	0.00	0.00
ENST00000616795.1	ENSG00000103021.9	891	743.08	68.51	3.10	2.12	47.94
ENST00000219301.8	ENSG00000103023.11	1810	1662.08	0.00	0.00	0.00	0.00
ENST00000543437.5	ENSG00000103023.11	1555	1407.08	32.90	0.79	0.54	100.00
ENST00000563336.1	ENSG00000103023.11	434	286.19	0.00	0.00	0.00	0.00
ENST00000567164.5	ENSG00000103023.11	1799	1651.08	0.00	0.00	0.00	0.00
ENST00000569079.1	ENSG00000103023.11	1057	909.08	0.00	0.00	0.00	0.00
ENST00000569727.1	ENSG00000103023.11	954	806.08	0.00	0.00	0.00	0.00
ENST00000219302.7	ENSG00000103024.7	1069	921.08	12.72	0.47	0.32	14.04
ENST00000561637.5	ENSG00000103024.7	1014	866.08	0.00	0.00	0.00	0.00
ENST00000563367.1	ENSG00000103024.7	891	743.08	0.00	0.00	0.00	0.00
ENST00000563498.1	ENSG00000103024.7	920	772.08	4.10	0.18	0.12	5.40
ENST00000563854.1	ENSG00000103024.7	583	435.14	0.00	0.00	0.00	0.00
ENST00000564252.1	ENSG00000103024.7	599	451.14	0.00	0.00	0.00	0.00
ENST00000564628.1	ENSG00000103024.7	811	663.09	0.00	0.00	0.00	0.00
ENST00000565379.1	ENSG00000103024.7	911	763.08	7.28	0.32	0.22	9.70
ENST00000566600.1	ENSG00000103024.7	913	765.08	17.92	0.79	0.54	23.81
ENST00000567271.1	ENSG00000103024.7	752	604.10	27.97	1.56	1.07	47.06
ENST00000568561.5	ENSG00000103024.7	813	665.09	0.00	0.00	0.00	0.00
ENST00000258187.9	ENSG00000103034.14	3324	3176.08	0.00	0.00	0.00	0.00
ENST00000356752.8	ENSG00000103034.14	1375	1227.08	0.00	0.00	0.00	0.00
ENST00000394279.6	ENSG00000103034.14	3431	3283.08	0.00	0.00	0.00	0.00
ENST00000394282.8	ENSG00000103034.14	3626	3478.08	0.00	0.00	0.00	0.00
ENST00000421602.6	ENSG00000103034.14	5116	4968.08	34.80	0.24	0.16	1.50
ENST00000561681.5	ENSG00000103034.14	557	409.15	17.35	1.43	0.98	9.09
ENST00000561720.5	ENSG00000103034.14	879	731.08	2.03	0.09	0.06	0.59
ENST00000561724.5	ENSG00000103034.14	585	437.14	0.00	0.00	0.00	0.00
ENST00000561730.1	ENSG00000103034.14	589	441.14	17.93	1.37	0.94	8.71
ENST00000561738.5	ENSG00000103034.14	573	425.14	0.00	0.00	0.00	0.00
ENST00000561779.5	ENSG00000103034.14	587	439.14	0.00	0.00	0.00	0.00
ENST00000562350.1	ENSG00000103034.14	573	425.14	0.00	0.00	0.00	0.00
ENST00000562725.5	ENSG00000103034.14	271	123.77	0.00	0.00	0.00	0.00
ENST00000562731.5	ENSG00000103034.14	575	427.14	0.00	0.00	0.00	0.00
ENST00000562764.5	ENSG00000103034.14	610	462.13	0.00	0.00	0.00	0.00
ENST00000562930.5	ENSG00000103034.14	563	415.15	0.00	0.00	0.00	0.00
ENST00000562999.5	ENSG00000103034.14	2931	2783.08	0.00	0.00	0.00	0.00
ENST00000563022.5	ENSG00000103034.14	589	441.14	8.81	0.67	0.46	4.28
ENST00000563209.1	ENSG00000103034.14	2700	2552.08	36.44	0.48	0.33	3.06
ENST00000563317.5	ENSG00000103034.14	535	387.15	0.00	0.00	0.00	0.00
ENST00000563799.5	ENSG00000103034.14	3014	2866.08	0.00	0.00	0.00	0.00
ENST00000563978.5	ENSG00000103034.14	558	410.15	0.00	0.00	0.00	0.00
ENST00000564126.5	ENSG00000103034.14	705	557.11	0.00	0.00	0.00	0.00
ENST00000564207.5	ENSG00000103034.14	550	402.15	1.62	0.14	0.09	0.86
ENST00000564486.5	ENSG00000103034.14	697	549.11	0.00	0.00	0.00	0.00
ENST00000564867.5	ENSG00000103034.14	579	431.14	0.00	0.00	0.00	0.00
ENST00000564960.1	ENSG00000103034.14	865	717.08	2.39	0.11	0.08	0.71
ENST00000565088.5	ENSG00000103034.14	590	442.14	0.00	0.00	0.00	0.00
ENST00000565304.5	ENSG00000103034.14	533	385.15	0.00	0.00	0.00	0.00
ENST00000565430.5	ENSG00000103034.14	566	418.14	0.00	0.00	0.00	0.00
ENST00000565434.5	ENSG00000103034.14	747	599.10	0.00	0.00	0.00	0.00
ENST00000565981.5	ENSG00000103034.14	1959	1811.08	0.00	0.00	0.00	0.00
ENST00000566041.5	ENSG00000103034.14	545	397.15	0.00	0.00	0.00	0.00
ENST00000566061.5	ENSG00000103034.14	574	426.14	0.00	0.00	0.00	0.00
ENST00000566065.5	ENSG00000103034.14	497	349.17	0.00	0.00	0.00	0.00
ENST00000566192.5	ENSG00000103034.14	3265	3117.08	20.68	0.22	0.15	1.42
ENST00000566265.1	ENSG00000103034.14	2087	1939.08	514.02	8.92	6.10	56.79
ENST00000566585.5	ENSG00000103034.14	560	412.15	9.80	0.80	0.55	5.09
ENST00000566618.5	ENSG00000103034.14	581	433.14	0.00	0.00	0.00	0.00
ENST00000566656.5	ENSG00000103034.14	549	401.15	0.00	0.00	0.00	0.00
ENST00000567063.5	ENSG00000103034.14	558	410.15	0.00	0.00	0.00	0.00
ENST00000567454.5	ENSG00000103034.14	610	462.13	0.00	0.00	0.00	0.00
ENST00000567667.5	ENSG00000103034.14	590	442.14	0.00	0.00	0.00	0.00
ENST00000568005.1	ENSG00000103034.14	586	438.14	8.98	0.69	0.47	4.39
ENST00000568424.1	ENSG00000103034.14	564	416.15	0.00	0.00	0.00	0.00
ENST00000568464.5	ENSG00000103034.14	599	451.14	0.00	0.00	0.00	0.00
ENST00000568640.5	ENSG00000103034.14	1281	1133.08	0.00	0.00	0.00	0.00
ENST00000568999.5	ENSG00000103034.14	556	408.15	0.00	0.00	0.00	0.00
ENST00000569026.1	ENSG00000103034.14	583	435.14	1.70	0.13	0.09	0.84
ENST00000569404.5	ENSG00000103034.14	590	442.14	0.00	0.00	0.00	0.00
ENST00000569408.1	ENSG00000103034.14	461	313.18	0.00	0.00	0.00	0.00
ENST00000569539.5	ENSG00000103034.14	618	470.13	0.00	0.00	0.00	0.00
ENST00000569578.5	ENSG00000103034.14	562	414.15	0.00	0.00	0.00	0.00
ENST00000569923.5	ENSG00000103034.14	1312	1164.08	14.45	0.42	0.29	2.66
ENST00000570248.5	ENSG00000103034.14	3207	3059.08	0.00	0.00	0.00	0.00
ENST00000219313.8	ENSG00000103035.10	1670	1522.08	2562.79	56.68	38.74	54.70
ENST00000563150.1	ENSG00000103035.10	724	576.10	133.33	7.79	5.33	7.52
ENST00000566015.1	ENSG00000103035.10	537	389.15	114.63	9.92	6.78	9.57
ENST00000567958.5	ENSG00000103035.10	692	544.11	426.98	26.42	18.06	25.49
ENST00000568615.2	ENSG00000103035.10	931	783.08	27.86	1.20	0.82	1.16
ENST00000568717.1	ENSG00000103035.10	1395	1247.08	59.97	1.62	1.11	1.56
ENST00000219315.8	ENSG00000103037.11	1553	1405.08	15.54	0.37	0.25	1.83
ENST00000310682.6	ENSG00000103037.11	2042	1894.08	0.00	0.00	0.00	0.00
ENST00000394266.8	ENSG00000103037.11	3423	3275.08	124.97	1.28	0.88	6.33
ENST00000418480.1	ENSG00000103037.11	829	681.08	0.00	0.00	0.00	0.00
ENST00000422445.5	ENSG00000103037.11	1739	1591.08	0.00	0.00	0.00	0.00
ENST00000427443.5	ENSG00000103037.11	1909	1761.08	25.97	0.50	0.34	2.45
ENST00000447443.1	ENSG00000103037.11	576	428.14	0.00	0.00	0.00	0.00
ENST00000463954.1	ENSG00000103037.11	1261	1113.08	143.05	4.33	2.96	21.32
ENST00000467320.1	ENSG00000103037.11	924	776.08	179.54	7.79	5.32	38.37
ENST00000468223.1	ENSG00000103037.11	584	436.14	7.44	0.57	0.39	2.83
ENST00000470003.5	ENSG00000103037.11	593	445.14	0.00	0.00	0.00	0.00
ENST00000491587.1	ENSG00000103037.11	533	385.15	61.33	5.36	3.66	26.41
ENST00000492050.5	ENSG00000103037.11	706	558.11	1.56	0.09	0.06	0.46
ENST00000219320.8	ENSG00000103042.8	4392	4244.08	88.43	0.70	0.48	2.47
ENST00000562149.5	ENSG00000103042.8	1921	1773.08	66.85	1.27	0.87	4.46
ENST00000562397.5	ENSG00000103042.8	564	416.15	0.00	0.00	0.00	0.00
ENST00000563196.5	ENSG00000103042.8	582	434.14	0.00	0.00	0.00	0.00
ENST00000564010.5	ENSG00000103042.8	1437	1289.08	0.00	0.00	0.00	0.00
ENST00000564100.5	ENSG00000103042.8	2867	2719.08	486.58	6.02	4.12	21.18
ENST00000564391.1	ENSG00000103042.8	731	583.10	119.89	6.92	4.73	24.33
ENST00000564720.5	ENSG00000103042.8	581	433.14	1.00	0.08	0.05	0.27
ENST00000564964.1	ENSG00000103042.8	567	419.14	0.00	0.00	0.00	0.00
ENST00000565785.5	ENSG00000103042.8	760	612.10	1.37	0.08	0.05	0.27
ENST00000566598.5	ENSG00000103042.8	1806	1658.08	340.74	6.92	4.73	24.32
ENST00000566953.5	ENSG00000103042.8	646	498.12	0.00	0.00	0.00	0.00
ENST00000567930.1	ENSG00000103042.8	562	414.15	0.00	0.00	0.00	0.00
ENST00000569209.1	ENSG00000103042.8	873	725.08	139.13	6.46	4.42	22.71
ENST00000570101.5	ENSG00000103042.8	4549	4401.08	0.00	0.00	0.00	0.00
ENST00000570214.5	ENSG00000103042.8	546	398.15	0.00	0.00	0.00	0.00
ENST00000261776.9	ENSG00000103043.14	3099	2951.08	4624.56	52.75	36.06	42.04
ENST00000536184.6	ENSG00000103043.14	2161	2013.08	7.25	0.12	0.08	0.10
ENST00000561879.1	ENSG00000103043.14	432	284.20	0.00	0.00	0.00	0.00
ENST00000563662.2	ENSG00000103043.14	554	406.15	408.10	33.83	23.12	26.96
ENST00000564512.1	ENSG00000103043.14	515	367.16	50.72	4.65	3.18	3.71
ENST00000564685.5	ENSG00000103043.14	892	744.08	394.29	17.84	12.19	14.22
ENST00000566416.1	ENSG00000103043.14	780	632.09	124.45	6.63	4.53	5.28
ENST00000566655.1	ENSG00000103043.14	1391	1243.08	141.60	3.83	2.62	3.06
ENST00000567648.1	ENSG00000103043.14	702	554.11	0.00	0.00	0.00	0.00
ENST00000568548.5	ENSG00000103043.14	2945	2797.08	54.94	0.66	0.45	0.53
ENST00000568886.5	ENSG00000103043.14	2151	2003.08	185.92	3.12	2.14	2.49
ENST00000571759.1	ENSG00000103043.14	3609	3461.08	209.16	2.03	1.39	1.62
ENST00000219322.7	ENSG00000103044.10	1163	1015.08	0.00	0.00	0.00	0.00
ENST00000306560.1	ENSG00000103044.10	4220	4072.08	463.00	3.83	2.62	100.00
ENST00000566118.5	ENSG00000103044.10	900	752.08	0.00	0.00	0.00	0.00
ENST00000568321.1	ENSG00000103044.10	480	332.17	0.00	0.00	0.00	0.00
ENST00000569188.5	ENSG00000103044.10	2170	2022.08	0.00	0.00	0.00	0.00
ENST00000261778.1	ENSG00000103047.7	4816	4668.08	1764.25	12.72	8.70	23.63
ENST00000561566.1	ENSG00000103047.7	576	428.14	148.40	11.67	7.98	21.67
ENST00000561856.1	ENSG00000103047.7	573	425.14	0.00	0.00	0.00	0.00
ENST00000561931.1	ENSG00000103047.7	585	437.14	0.00	0.00	0.00	0.00
ENST00000562000.5	ENSG00000103047.7	542	394.15	0.00	0.00	0.00	0.00
ENST00000562491.1	ENSG00000103047.7	577	429.14	66.11	5.19	3.54	9.63
ENST00000564180.1	ENSG00000103047.7	1764	1616.08	150.28	3.13	2.14	5.81
ENST00000565037.1	ENSG00000103047.7	475	327.18	0.00	0.00	0.00	0.00
ENST00000565852.1	ENSG00000103047.7	552	404.15	216.74	18.05	12.34	33.52
ENST00000568361.5	ENSG00000103047.7	622	474.13	43.53	3.09	2.11	5.74
ENST00000323786.9	ENSG00000103051.18	2833	2685.08	1101.40	13.81	9.44	26.47
ENST00000393612.8	ENSG00000103051.18	2756	2608.08	0.00	0.00	0.00	0.00
ENST00000482252.5	ENSG00000103051.18	2953	2805.08	0.00	0.00	0.00	0.00
ENST00000524584.1	ENSG00000103051.18	550	402.15	1.49	0.13	0.09	0.24
ENST00000526700.5	ENSG00000103051.18	1978	1830.08	58.66	1.08	0.74	2.07
ENST00000530160.1	ENSG00000103051.18	554	406.15	0.00	0.00	0.00	0.00
ENST00000530314.5	ENSG00000103051.18	3488	3340.08	1812.73	18.27	12.49	35.03
ENST00000534772.1	ENSG00000103051.18	647	499.12	0.00	0.00	0.00	0.00
ENST00000562200.5	ENSG00000103051.18	885	737.08	18.54	0.85	0.58	1.62
ENST00000564315.1	ENSG00000103051.18	729	581.10	34.66	2.01	1.37	3.85
ENST00000564415.5	ENSG00000103051.18	3000	2852.08	192.83	2.28	1.56	4.36
ENST00000564653.5	ENSG00000103051.18	590	442.14	130.16	9.91	6.77	19.00
ENST00000565715.1	ENSG00000103051.18	575	427.14	0.00	0.00	0.00	0.00
ENST00000567244.1	ENSG00000103051.18	723	575.10	65.52	3.84	2.62	7.35
ENST00000219334.9	ENSG00000103056.11	5453	5305.08	404.64	2.57	1.76	42.92
ENST00000561749.1	ENSG00000103056.11	627	479.13	0.00	0.00	0.00	0.00
ENST00000563226.1	ENSG00000103056.11	2093	1945.08	0.00	0.00	0.00	0.00
ENST00000563396.1	ENSG00000103056.11	608	460.13	0.00	0.00	0.00	0.00
ENST00000563455.1	ENSG00000103056.11	546	398.15	0.00	0.00	0.00	0.00
ENST00000566009.5	ENSG00000103056.11	586	438.14	0.00	0.00	0.00	0.00
ENST00000566466.1	ENSG00000103056.11	582	434.14	0.00	0.00	0.00	0.00
ENST00000566723.1	ENSG00000103056.11	524	376.16	0.00	0.00	0.00	0.00
ENST00000567223.6	ENSG00000103056.11	530	382.16	0.00	0.00	0.00	0.00
ENST00000567811.1	ENSG00000103056.11	576	428.14	12.61	0.99	0.68	16.57
ENST00000568373.5	ENSG00000103056.11	2073	1925.08	4.45	0.08	0.05	1.30
ENST00000574662.1	ENSG00000103056.11	1755	1607.08	111.99	2.35	1.60	39.21
ENST00000263997.10	ENSG00000103061.12	4189	4041.08	1056.64	8.80	6.02	17.30
ENST00000561590.1	ENSG00000103061.12	706	558.11	438.93	26.48	18.10	52.02
ENST00000561933.1	ENSG00000103061.12	4180	4032.08	218.15	1.82	1.24	3.58
ENST00000568315.1	ENSG00000103061.12	428	280.20	42.13	5.06	3.46	9.95
ENST00000568538.2	ENSG00000103061.12	910	762.08	197.70	8.73	5.97	17.16
ENST00000219343.10	ENSG00000103064.13	6251	6103.08	4028.88	22.22	15.19	11.84
ENST00000379152.7	ENSG00000103064.13	5074	4926.08	18.55	0.13	0.09	0.07
ENST00000562727.1	ENSG00000103064.13	493	345.17	1.03	0.10	0.07	0.05
ENST00000562863.1	ENSG00000103064.13	419	271.20	31.80	3.95	2.70	2.10
ENST00000563080.1	ENSG00000103064.13	1030	882.08	55.44	2.12	1.45	1.13
ENST00000563146.1	ENSG00000103064.13	514	366.16	0.00	0.00	0.00	0.00
ENST00000563208.1	ENSG00000103064.13	572	424.14	791.33	62.81	42.93	33.45
ENST00000564708.1	ENSG00000103064.13	547	399.15	0.00	0.00	0.00	0.00
ENST00000566454.5	ENSG00000103064.13	6308	6160.08	0.00	0.00	0.00	0.00
ENST00000566579.5	ENSG00000103064.13	526	378.16	302.94	26.97	18.43	14.36
ENST00000566834.5	ENSG00000103064.13	573	425.14	0.00	0.00	0.00	0.00
ENST00000567325.1	ENSG00000103064.13	658	510.12	558.99	36.89	25.21	19.65
ENST00000567346.5	ENSG00000103064.13	543	395.15	102.94	8.77	5.99	4.67
ENST00000568024.1	ENSG00000103064.13	581	433.14	306.52	23.82	16.28	12.69
ENST00000568088.5	ENSG00000103064.13	510	362.16	0.00	0.00	0.00	0.00
ENST00000618043.4	ENSG00000103064.13	6124	5976.08	0.00	0.00	0.00	0.00
ENST00000219345.9	ENSG00000103066.12	2727	2579.08	1148.30	14.99	10.24	22.88
ENST00000413021.2	ENSG00000103066.12	1346	1198.08	0.00	0.00	0.00	0.00
ENST00000444212.2	ENSG00000103066.12	943	795.08	0.00	0.00	0.00	0.00
ENST00000562449.2	ENSG00000103066.12	950	802.08	104.97	4.41	3.01	6.72
ENST00000562966.1	ENSG00000103066.12	572	424.14	467.91	37.14	25.38	56.68
ENST00000564827.6	ENSG00000103066.12	781	633.09	31.09	1.65	1.13	2.52
ENST00000565460.1	ENSG00000103066.12	3121	2973.08	471.65	5.34	3.65	8.15
ENST00000565744.5	ENSG00000103066.12	577	429.14	0.00	0.00	0.00	0.00
ENST00000566188.5	ENSG00000103066.12	1203	1055.08	22.82	0.73	0.50	1.11
ENST00000566978.1	ENSG00000103066.12	584	436.14	15.24	1.18	0.80	1.80
ENST00000568082.1	ENSG00000103066.12	929	781.08	0.00	0.00	0.00	0.00
ENST00000568599.1	ENSG00000103066.12	541	393.15	1.02	0.09	0.06	0.13
ENST00000251366.7	ENSG00000103067.12	3228	3080.08	162.60	1.78	1.21	18.60
ENST00000473183.6	ENSG00000103067.12	3793	3645.08	98.03	0.91	0.62	9.48
ENST00000562567.6	ENSG00000103067.12	1379	1231.08	8.90	0.24	0.17	2.55
ENST00000562724.1	ENSG00000103067.12	478	330.17	0.00	0.00	0.00	0.00
ENST00000562738.5	ENSG00000103067.12	590	442.14	25.81	1.97	1.34	20.57
ENST00000563159.5	ENSG00000103067.12	716	568.11	31.09	1.84	1.26	19.28
ENST00000564382.5	ENSG00000103067.12	592	444.14	0.00	0.00	0.00	0.00
ENST00000564465.1	ENSG00000103067.12	734	586.10	0.00	0.00	0.00	0.00
ENST00000565213.2	ENSG00000103067.12	398	250.22	12.96	1.74	1.19	18.25
ENST00000565858.5	ENSG00000103067.12	3386	3238.08	0.05	0.00	0.00	0.01
ENST00000566774.1	ENSG00000103067.12	2072	1924.08	0.00	0.00	0.00	0.00
ENST00000569964.5	ENSG00000103067.12	572	424.14	13.56	1.08	0.74	11.27
ENST00000612812.1	ENSG00000103067.12	74	0.00	0.00	0.00	0.00	0.00
ENST00000219368.7	ENSG00000103089.8	2424	2276.08	53.00	0.78	0.54	100.00
ENST00000562145.1	ENSG00000103089.8	2075	1927.08	0.00	0.00	0.00	0.00
ENST00000567683.5	ENSG00000103089.8	1537	1389.08	0.00	0.00	0.00	0.00
ENST00000569949.1	ENSG00000103089.8	578	430.14	0.00	0.00	0.00	0.00
ENST00000618933.1	ENSG00000103089.8	292	144.53	0.00	0.00	0.00	0.00
ENST00000262144.10	ENSG00000103091.14	5898	5750.08	378.30	2.21	1.51	2.59
ENST00000536050.5	ENSG00000103091.14	1752	1604.08	651.77	13.68	9.35	15.98
ENST00000561717.1	ENSG00000103091.14	542	394.15	20.86	1.78	1.22	2.08
ENST00000562331.5	ENSG00000103091.14	570	422.14	0.00	0.00	0.00	0.00
ENST00000562371.5	ENSG00000103091.14	562	414.15	0.00	0.00	0.00	0.00
ENST00000562539.1	ENSG00000103091.14	536	388.15	178.87	15.51	10.60	18.12
ENST00000562854.1	ENSG00000103091.14	356	208.27	1.00	0.16	0.11	0.19
ENST00000563111.2	ENSG00000103091.14	583	435.14	0.00	0.00	0.00	0.00
ENST00000563381.5	ENSG00000103091.14	583	435.14	52.36	4.05	2.77	4.73
ENST00000563797.5	ENSG00000103091.14	652	504.12	118.02	7.88	5.39	9.21
ENST00000564859.1	ENSG00000103091.14	488	340.17	0.00	0.00	0.00	0.00
ENST00000566924.1	ENSG00000103091.14	569	421.14	0.00	0.00	0.00	0.00
ENST00000567018.5	ENSG00000103091.14	566	418.14	41.66	3.35	2.29	3.92
ENST00000568323.5	ENSG00000103091.14	558	410.15	0.00	0.00	0.00	0.00
ENST00000568462.5	ENSG00000103091.14	550	402.15	0.00	0.00	0.00	0.00
ENST00000569183.1	ENSG00000103091.14	949	801.08	172.94	7.27	4.97	8.49
ENST00000569229.5	ENSG00000103091.14	901	753.08	5.30	0.24	0.16	0.28
ENST00000569421.2	ENSG00000103091.14	478	330.17	2.00	0.20	0.14	0.24
ENST00000569549.5	ENSG00000103091.14	934	786.08	69.61	2.98	2.04	3.48
ENST00000569788.5	ENSG00000103091.14	805	657.09	89.92	4.61	3.15	5.38
ENST00000569968.1	ENSG00000103091.14	393	245.22	51.57	7.08	4.84	8.27
ENST00000570070.1	ENSG00000103091.14	565	417.14	122.83	9.91	6.78	11.58
ENST00000616369.4	ENSG00000103091.14	1953	1805.08	250.97	4.68	3.20	5.47
ENST00000248248.7	ENSG00000103111.14	6091	5943.08	77.83	0.44	0.30	1.50
ENST00000439557.6	ENSG00000103111.14	1759	1611.08	446.23	9.32	6.37	31.73
ENST00000545553.1	ENSG00000103111.14	1814	1666.08	0.00	0.00	0.00	0.00
ENST00000563279.5	ENSG00000103111.14	576	428.14	0.00	0.00	0.00	0.00
ENST00000563612.1	ENSG00000103111.14	877	729.08	147.10	6.79	4.64	23.12
ENST00000564006.5	ENSG00000103111.14	948	800.08	54.00	2.27	1.55	7.73
ENST00000566455.1	ENSG00000103111.14	2864	2716.08	568.38	7.04	4.81	23.98
ENST00000566963.1	ENSG00000103111.14	915	767.08	73.35	3.22	2.20	10.96
ENST00000567291.5	ENSG00000103111.14	1110	962.08	0.00	0.00	0.00	0.00
ENST00000569610.5	ENSG00000103111.14	611	463.13	3.97	0.29	0.20	0.98
ENST00000219400.7	ENSG00000103121.8	10301	10153.08	18.34	0.06	0.04	0.16
ENST00000486645.5	ENSG00000103121.8	766	618.10	74.61	4.06	2.78	10.43
ENST00000561614.5	ENSG00000103121.8	683	535.11	5.09	0.32	0.22	0.82
ENST00000562713.3	ENSG00000103121.8	573	425.14	0.00	0.00	0.00	0.00
ENST00000562828.5	ENSG00000103121.8	438	290.19	93.03	10.79	7.38	27.69
ENST00000563779.5	ENSG00000103121.8	2087	1939.08	34.04	0.59	0.40	1.52
ENST00000564174.5	ENSG00000103121.8	424	276.20	0.00	0.00	0.00	0.00
ENST00000564249.5	ENSG00000103121.8	890	742.08	15.01	0.68	0.47	1.75
ENST00000565108.5	ENSG00000103121.8	399	251.22	11.44	1.53	1.05	3.93
ENST00000565514.1	ENSG00000103121.8	262	114.93	0.00	0.00	0.00	0.00
ENST00000565613.5	ENSG00000103121.8	663	515.12	0.00	0.00	0.00	0.00
ENST00000565650.5	ENSG00000103121.8	671	523.12	191.89	12.35	8.44	31.68
ENST00000565914.5	ENSG00000103121.8	528	380.16	0.00	0.00	0.00	0.00
ENST00000565925.5	ENSG00000103121.8	640	492.12	0.00	0.00	0.00	0.00
ENST00000566047.5	ENSG00000103121.8	660	512.12	64.58	4.24	2.90	10.89
ENST00000566231.5	ENSG00000103121.8	652	504.12	11.86	0.79	0.54	2.03
ENST00000566918.5	ENSG00000103121.8	605	457.13	0.00	0.00	0.00	0.00
ENST00000567593.5	ENSG00000103121.8	919	771.08	5.20	0.23	0.16	0.58
ENST00000568228.5	ENSG00000103121.8	825	677.09	0.00	0.00	0.00	0.00
ENST00000569187.5	ENSG00000103121.8	612	464.13	3.47	0.25	0.17	0.65
ENST00000569666.5	ENSG00000103121.8	545	397.15	35.78	3.03	2.07	7.78
ENST00000570086.5	ENSG00000103121.8	801	653.09	0.70	0.04	0.02	0.09
ENST00000570195.5	ENSG00000103121.8	871	723.08	0.00	0.00	0.00	0.00
ENST00000630396.1	ENSG00000103121.8	481	333.17	0.00	0.00	0.00	0.00
ENST00000262320.7	ENSG00000103126.14	3643	3495.08	226.37	2.18	1.49	5.36
ENST00000354866.7	ENSG00000103126.14	3324	3176.08	3491.92	37.01	25.30	91.03
ENST00000457798.1	ENSG00000103126.14	334	186.31	1.63	0.29	0.20	0.72
ENST00000461023.5	ENSG00000103126.14	6340	6192.08	114.72	0.62	0.43	1.53
ENST00000481769.1	ENSG00000103126.14	1089	941.08	15.36	0.55	0.38	1.35
ENST00000248089.7	ENSG00000103145.10	965	817.08	0.00	0.00	0.00	0.00
ENST00000354679.3	ENSG00000103145.10	765	617.10	4.11	0.22	0.15	0.41
ENST00000572355.5	ENSG00000103145.10	610	462.13	395.11	28.78	19.67	52.96
ENST00000573095.1	ENSG00000103145.10	828	680.09	106.78	5.29	3.61	9.73
ENST00000573842.1	ENSG00000103145.10	495	347.17	0.00	0.00	0.00	0.00
ENST00000574151.5	ENSG00000103145.10	618	470.13	189.83	13.59	9.29	25.01
ENST00000574980.5	ENSG00000103145.10	845	697.08	46.03	2.22	1.52	4.09
ENST00000575214.1	ENSG00000103145.10	1365	1217.08	6.87	0.19	0.13	0.35
ENST00000576921.1	ENSG00000103145.10	1199	1051.08	126.35	4.05	2.77	7.45
ENST00000399953.7	ENSG00000103148.15	2784	2636.08	451.64	5.77	3.94	10.55
ENST00000419636.1	ENSG00000103148.15	616	468.13	129.25	9.29	6.35	16.99
ENST00000422814.5	ENSG00000103148.15	512	364.16	0.00	0.00	0.00	0.00
ENST00000456528.5	ENSG00000103148.15	794	646.09	35.90	1.87	1.28	3.42
ENST00000457916.5	ENSG00000103148.15	936	788.08	0.00	0.00	0.00	0.00
ENST00000464069.1	ENSG00000103148.15	551	403.15	98.00	8.18	5.59	14.96
ENST00000468260.5	ENSG00000103148.15	922	774.08	0.00	0.00	0.00	0.00
ENST00000473674.5	ENSG00000103148.15	855	707.08	0.00	0.00	0.00	0.00
ENST00000483663.5	ENSG00000103148.15	932	784.08	35.31	1.52	1.04	2.77
ENST00000610509.1	ENSG00000103148.15	2917	2769.08	373.58	4.54	3.10	8.30
ENST00000611875.4	ENSG00000103148.15	2881	2733.08	181.39	2.23	1.53	4.09
ENST00000620134.4	ENSG00000103148.15	3203	3055.08	0.00	0.00	0.00	0.00
ENST00000621703.4	ENSG00000103148.15	2812	2664.08	21.18	0.27	0.18	0.49
ENST00000622194.4	ENSG00000103148.15	2981	2833.08	1768.75	21.02	14.37	38.43
ENST00000262430.5	ENSG00000103150.5	13038	12890.08	200.89	0.52	0.36	16.34
ENST00000569024.1	ENSG00000103150.5	4489	4341.08	346.45	2.69	1.84	83.66
ENST00000219431.4	ENSG00000103152.11	1193	1045.08	74.15	2.39	1.63	2.61
ENST00000356432.7	ENSG00000103152.11	1205	1057.08	125.78	4.01	2.74	4.38
ENST00000397817.5	ENSG00000103152.11	1039	891.08	1203.77	45.48	31.08	49.68
ENST00000436333.5	ENSG00000103152.11	884	736.08	642.63	29.39	20.09	32.10
ENST00000475280.1	ENSG00000103152.11	510	362.16	110.67	10.29	7.03	11.24
ENST00000305202.8	ENSG00000103154.9	1608	1460.08	1.49	0.03	0.02	48.37
ENST00000564166.1	ENSG00000103154.9	617	469.13	0.51	0.04	0.03	51.63
ENST00000565691.5	ENSG00000103154.9	2064	1916.08	0.00	0.00	0.00	0.00
ENST00000566836.1	ENSG00000103154.9	549	401.15	0.00	0.00	0.00	0.00
ENST00000567703.1	ENSG00000103154.9	559	411.15	0.00	0.00	0.00	0.00
ENST00000219439.8	ENSG00000103160.11	3519	3371.08	1751.43	17.49	11.95	45.24
ENST00000434463.7	ENSG00000103160.11	1493	1345.08	543.64	13.61	9.30	35.20
ENST00000562224.1	ENSG00000103160.11	457	309.18	0.00	0.00	0.00	0.00
ENST00000564998.1	ENSG00000103160.11	459	311.18	0.00	0.00	0.00	0.00
ENST00000565275.1	ENSG00000103160.11	533	385.15	1.03	0.09	0.06	0.23
ENST00000567294.5	ENSG00000103160.11	542	394.15	61.59	5.26	3.60	13.61
ENST00000568857.5	ENSG00000103160.11	549	401.15	0.00	0.00	0.00	0.00
ENST00000619773.1	ENSG00000103160.11	3059	2911.08	191.32	2.21	1.51	5.72
ENST00000341690.10	ENSG00000103168.16	3678	3530.08	0.00	0.00	0.00	0.00
ENST00000537450.5	ENSG00000103168.16	1318	1170.08	0.00	0.00	0.00	0.00
ENST00000541676.5	ENSG00000103168.16	3502	3354.08	0.00	0.00	0.00	0.00
ENST00000544090.5	ENSG00000103168.16	2747	2599.08	0.00	0.00	0.00	0.00
ENST00000561955.1	ENSG00000103168.16	570	422.14	0.00	0.00	0.00	0.00
ENST00000562330.5	ENSG00000103168.16	1044	896.08	63.46	2.38	1.63	7.15
ENST00000562445.5	ENSG00000103168.16	259	111.99	3.67	1.10	0.75	3.31
ENST00000563428.5	ENSG00000103168.16	2531	2383.08	524.86	7.41	5.07	22.25
ENST00000564208.5	ENSG00000103168.16	3810	3662.08	57.68	0.53	0.36	1.59
ENST00000564345.5	ENSG00000103168.16	602	454.13	3.59	0.27	0.18	0.80
ENST00000564454.1	ENSG00000103168.16	555	407.15	21.63	1.79	1.22	5.37
ENST00000564774.5	ENSG00000103168.16	4637	4489.08	1892.05	14.19	9.70	42.58
ENST00000565279.5	ENSG00000103168.16	912	764.08	0.00	0.00	0.00	0.00
ENST00000565544.1	ENSG00000103168.16	578	430.14	0.00	0.00	0.00	0.00
ENST00000566183.1	ENSG00000103168.16	290	142.55	2.04	0.48	0.33	1.45
ENST00000566732.5	ENSG00000103168.16	2972	2824.08	0.00	0.00	0.00	0.00
ENST00000566903.5	ENSG00000103168.16	2628	2480.08	0.00	0.00	0.00	0.00
ENST00000567759.5	ENSG00000103168.16	3879	3731.08	31.45	0.28	0.19	0.85
ENST00000568265.1	ENSG00000103168.16	1140	992.08	0.00	0.00	0.00	0.00
ENST00000569505.5	ENSG00000103168.16	564	416.15	0.00	0.00	0.00	0.00
ENST00000569609.5	ENSG00000103168.16	555	407.15	0.00	0.00	0.00	0.00
ENST00000570117.5	ENSG00000103168.16	2349	2201.08	15.58	0.24	0.16	0.71
ENST00000570270.1	ENSG00000103168.16	597	449.14	61.97	4.64	3.17	13.94
ENST00000312251.7	ENSG00000103174.11	2202	2054.08	792.73	12.99	8.88	48.45
ENST00000381955.7	ENSG00000103174.11	2100	1952.08	25.96	0.45	0.31	1.67
ENST00000561580.5	ENSG00000103174.11	1356	1208.08	27.19	0.76	0.52	2.83
ENST00000562037.1	ENSG00000103174.11	615	467.13	0.00	0.00	0.00	0.00
ENST00000562346.2	ENSG00000103174.11	570	422.14	0.00	0.00	0.00	0.00
ENST00000562746.5	ENSG00000103174.11	2260	2112.08	83.91	1.34	0.91	4.99
ENST00000563578.5	ENSG00000103174.11	1494	1346.08	0.00	0.00	0.00	0.00
ENST00000564397.5	ENSG00000103174.11	3286	3138.08	102.62	1.10	0.75	4.11
ENST00000564922.1	ENSG00000103174.11	573	425.14	0.00	0.00	0.00	0.00
ENST00000565876.5	ENSG00000103174.11	544	396.15	0.00	0.00	0.00	0.00
ENST00000566137.5	ENSG00000103174.11	574	426.14	54.43	4.30	2.94	16.04
ENST00000567739.5	ENSG00000103174.11	583	435.14	0.00	0.00	0.00	0.00
ENST00000568202.5	ENSG00000103174.11	1843	1695.08	0.00	0.00	0.00	0.00
ENST00000568528.1	ENSG00000103174.11	543	395.15	0.00	0.00	0.00	0.00
ENST00000569296.5	ENSG00000103174.11	866	718.08	6.72	0.32	0.22	1.18
ENST00000569793.1	ENSG00000103174.11	338	190.30	31.44	5.56	3.80	20.74
ENST00000591478.1	ENSG00000103174.11	408	260.21	0.00	0.00	0.00	0.00
ENST00000219454.9	ENSG00000103175.10	1534	1386.08	19.37	0.47	0.32	57.12
ENST00000567056.1	ENSG00000103175.10	4148	4000.08	10.53	0.09	0.06	10.76
ENST00000568638.1	ENSG00000103175.10	1319	1171.08	0.83	0.02	0.02	2.91
ENST00000613603.1	ENSG00000103175.10	549	401.15	2.27	0.19	0.13	23.12
ENST00000622779.1	ENSG00000103175.10	4177	4029.08	6.00	0.05	0.03	6.09
ENST00000251170.11	ENSG00000103184.11	6459	6311.08	28.78	0.15	0.10	16.04
ENST00000587469.1	ENSG00000103184.11	576	428.14	10.22	0.80	0.55	83.96
ENST00000262428.4	ENSG00000103187.7	1843	1695.08	2985.23	59.29	40.52	30.62
ENST00000561707.1	ENSG00000103187.7	781	633.09	2416.91	128.52	87.84	66.38
ENST00000564057.1	ENSG00000103187.7	1677	1529.08	0.00	0.00	0.00	0.00
ENST00000564662.1	ENSG00000103187.7	713	565.11	80.58	4.80	3.28	2.48
ENST00000567278.1	ENSG00000103187.7	5330	5182.08	112.28	0.73	0.50	0.38
ENST00000567786.2	ENSG00000103187.7	531	383.16	3.00	0.26	0.18	0.14
ENST00000219473.11	ENSG00000103194.15	3009	2861.08	2336.58	27.49	18.79	25.69
ENST00000540269.6	ENSG00000103194.15	3070	2922.08	3200.44	36.87	25.20	34.46
ENST00000562092.1	ENSG00000103194.15	254	107.11	0.00	0.00	0.00	0.00
ENST00000562283.5	ENSG00000103194.15	569	421.14	0.00	0.00	0.00	0.00
ENST00000562743.5	ENSG00000103194.15	888	740.08	218.95	9.96	6.81	9.31
ENST00000563023.1	ENSG00000103194.15	574	426.14	20.01	1.58	1.08	1.48
ENST00000563048.5	ENSG00000103194.15	1315	1167.08	2.21	0.06	0.04	0.06
ENST00000563386.5	ENSG00000103194.15	590	442.14	0.00	0.00	0.00	0.00
ENST00000563433.1	ENSG00000103194.15	540	392.15	79.72	6.84	4.68	6.40
ENST00000563892.5	ENSG00000103194.15	570	422.14	0.00	0.00	0.00	0.00
ENST00000564566.1	ENSG00000103194.15	561	413.15	4.00	0.33	0.22	0.30
ENST00000566378.1	ENSG00000103194.15	465	317.18	168.34	17.87	12.21	16.70
ENST00000566512.1	ENSG00000103194.15	575	427.14	56.57	4.46	3.05	4.17
ENST00000567526.1	ENSG00000103194.15	330	182.33	4.17	0.77	0.53	0.72
ENST00000569038.5	ENSG00000103194.15	730	582.10	0.00	0.00	0.00	0.00
ENST00000569511.5	ENSG00000103194.15	571	423.14	0.00	0.00	0.00	0.00
ENST00000569925.1	ENSG00000103194.15	572	424.14	2.03	0.16	0.11	0.15
ENST00000570053.1	ENSG00000103194.15	502	354.17	0.00	0.00	0.00	0.00
ENST00000570191.5	ENSG00000103194.15	2717	2569.08	46.94	0.62	0.42	0.57
ENST00000262424.9	ENSG00000103196.11	4586	4438.08	1635.74	12.41	8.48	24.56
ENST00000563066.5	ENSG00000103196.11	1123	975.08	0.00	0.00	0.00	0.00
ENST00000564567.5	ENSG00000103196.11	1651	1503.08	457.85	10.25	7.01	20.30
ENST00000565561.1	ENSG00000103196.11	1739	1591.08	17.18	0.36	0.25	0.72
ENST00000566151.1	ENSG00000103196.11	538	390.15	1.00	0.09	0.06	0.17
ENST00000566165.1	ENSG00000103196.11	590	442.14	0.00	0.00	0.00	0.00
ENST00000566431.5	ENSG00000103196.11	1083	935.08	29.68	1.07	0.73	2.12
ENST00000566789.1	ENSG00000103196.11	615	467.13	168.73	12.16	8.31	24.07
ENST00000567845.5	ENSG00000103196.11	2178	2030.08	433.24	7.18	4.91	14.22
ENST00000569090.1	ENSG00000103196.11	808	660.09	45.22	2.31	1.58	4.57
ENST00000569262.5	ENSG00000103196.11	1689	1541.08	214.35	4.68	3.20	9.27
ENST00000219476.7	ENSG00000103197.16	6156	6008.08	12.50	0.07	0.05	0.05
ENST00000350773.8	ENSG00000103197.16	5532	5384.08	10.31	0.06	0.04	0.05
ENST00000382538.10	ENSG00000103197.16	5264	5116.08	261.17	1.72	1.17	1.34
ENST00000401874.6	ENSG00000103197.16	5421	5273.08	531.97	3.40	2.32	2.64
ENST00000432909.2	ENSG00000103197.16	374	226.24	0.00	0.00	0.00	0.00
ENST00000439117.6	ENSG00000103197.16	5073	4925.08	100.82	0.69	0.47	0.54
ENST00000439673.6	ENSG00000103197.16	5287	5139.08	1826.61	11.97	8.18	9.31
ENST00000461648.2	ENSG00000103197.16	1071	923.08	123.19	4.49	3.07	3.50
ENST00000463601.1	ENSG00000103197.16	600	452.13	254.45	18.94	12.95	14.75
ENST00000463808.1	ENSG00000103197.16	842	694.08	83.61	4.05	2.77	3.16
ENST00000467949.1	ENSG00000103197.16	590	442.14	3.14	0.24	0.16	0.19
ENST00000471143.5	ENSG00000103197.16	577	429.14	0.00	0.00	0.00	0.00
ENST00000483020.5	ENSG00000103197.16	563	415.15	6.33	0.51	0.35	0.40
ENST00000488675.5	ENSG00000103197.16	567	419.14	62.91	5.05	3.45	3.93
ENST00000490108.1	ENSG00000103197.16	482	334.17	51.20	5.16	3.53	4.01
ENST00000497886.5	ENSG00000103197.16	3248	3100.08	471.71	5.12	3.50	3.99
ENST00000561695.1	ENSG00000103197.16	555	407.15	174.90	14.46	9.88	11.26
ENST00000562474.1	ENSG00000103197.16	589	441.14	0.00	0.00	0.00	0.00
ENST00000563346.1	ENSG00000103197.16	553	405.15	0.00	0.00	0.00	0.00
ENST00000568238.1	ENSG00000103197.16	422	274.20	73.48	9.02	6.17	7.02
ENST00000568366.5	ENSG00000103197.16	767	619.10	227.98	12.40	8.47	9.65
ENST00000568454.5	ENSG00000103197.16	5434	5286.08	2564.59	16.33	11.16	12.71
ENST00000568566.5	ENSG00000103197.16	542	394.15	0.00	0.00	0.00	0.00
ENST00000568692.1	ENSG00000103197.16	636	488.13	107.88	7.44	5.09	5.79
ENST00000569110.1	ENSG00000103197.16	1687	1539.08	0.00	0.00	0.00	0.00
ENST00000569930.1	ENSG00000103197.16	2621	2473.08	539.28	7.34	5.02	5.71
ENST00000219478.10	ENSG00000103199.13	5880	5732.08	2.26	0.01	0.01	0.07
ENST00000545009.1	ENSG00000103199.13	2440	2292.08	180.89	2.66	1.82	13.99
ENST00000585977.1	ENSG00000103199.13	312	164.40	27.59	5.65	3.86	29.75
ENST00000588602.1	ENSG00000103199.13	507	359.16	16.42	1.54	1.05	8.11
ENST00000588942.1	ENSG00000103199.13	276	128.70	0.00	0.00	0.00	0.00
ENST00000589422.1	ENSG00000103199.13	1831	1683.08	411.48	8.23	5.63	43.35
ENST00000591026.1	ENSG00000103199.13	2397	2249.08	49.25	0.74	0.50	3.88
ENST00000592425.1	ENSG00000103199.13	604	456.13	2.16	0.16	0.11	0.84
ENST00000489972.1	ENSG00000103200.6	472	324.18	0.00	0.00	0.00	0.00
ENST00000219479.6	ENSG00000103202.12	995	847.08	2841.90	112.94	77.19	53.16
ENST00000382940.8	ENSG00000103202.12	766	618.10	0.00	0.00	0.00	0.00
ENST00000397722.5	ENSG00000103202.12	1232	1084.08	37.13	1.15	0.79	0.54
ENST00000433358.5	ENSG00000103202.12	966	818.08	633.78	26.08	17.83	12.27
ENST00000444498.5	ENSG00000103202.12	1111	963.08	4.99	0.17	0.12	0.08
ENST00000448828.5	ENSG00000103202.12	1167	1019.08	337.58	11.15	7.62	5.25
ENST00000450036.1	ENSG00000103202.12	985	837.08	308.53	12.41	8.48	5.84
ENST00000454619.5	ENSG00000103202.12	719	571.11	85.40	5.03	3.44	2.37
ENST00000460297.1	ENSG00000103202.12	1652	1504.08	598.64	13.40	9.16	6.31
ENST00000468031.1	ENSG00000103202.12	1861	1713.08	1367.61	26.87	18.37	12.65
ENST00000620944.4	ENSG00000103202.12	1193	1045.08	0.00	0.00	0.00	0.00
ENST00000621774.4	ENSG00000103202.12	904	756.08	73.09	3.25	2.22	1.53
ENST00000399408.6	ENSG00000103222.18	6594	6446.08	0.00	0.00	0.00	0.00
ENST00000399410.7	ENSG00000103222.18	6552	6404.08	2186.36	11.49	7.86	25.73
ENST00000572053.5	ENSG00000103222.18	744	596.10	0.00	0.00	0.00	0.00
ENST00000572882.2	ENSG00000103222.18	4565	4417.08	1112.81	8.48	5.80	18.99
ENST00000574224.1	ENSG00000103222.18	1543	1395.08	592.19	14.29	9.77	32.00
ENST00000574761.1	ENSG00000103222.18	996	848.08	229.43	9.11	6.22	20.39
ENST00000575422.5	ENSG00000103222.18	1198	1050.08	40.21	1.29	0.88	2.89
ENST00000576557.1	ENSG00000103222.18	542	394.15	0.00	0.00	0.00	0.00
ENST00000263012.10	ENSG00000103226.17	3911	3763.08	410.69	3.67	2.51	2.07
ENST00000399336.8	ENSG00000103226.17	4356	4208.08	3397.21	27.18	18.58	15.28
ENST00000570346.1	ENSG00000103226.17	320	172.36	0.00	0.00	0.00	0.00
ENST00000570519.5	ENSG00000103226.17	560	412.15	211.17	17.25	11.79	9.70
ENST00000570732.1	ENSG00000103226.17	643	495.12	118.20	8.04	5.49	4.52
ENST00000571167.1	ENSG00000103226.17	547	399.15	85.00	7.17	4.90	4.03
ENST00000572033.1	ENSG00000103226.17	551	403.15	0.00	0.00	0.00	0.00
ENST00000572830.5	ENSG00000103226.17	548	400.15	0.00	0.00	0.00	0.00
ENST00000572932.1	ENSG00000103226.17	623	475.13	74.81	5.30	3.62	2.98
ENST00000573635.1	ENSG00000103226.17	1898	1750.08	0.00	0.00	0.00	0.00
ENST00000574157.5	ENSG00000103226.17	821	673.09	1487.64	74.40	50.85	41.82
ENST00000574894.1	ENSG00000103226.17	1269	1121.08	346.50	10.40	7.11	5.85
ENST00000575225.5	ENSG00000103226.17	3765	3617.08	144.16	1.34	0.92	0.75
ENST00000576269.1	ENSG00000103226.17	394	246.22	61.87	8.46	5.78	4.75
ENST00000576427.1	ENSG00000103226.17	592	444.14	193.66	14.68	10.03	8.25
ENST00000576460.5	ENSG00000103226.17	516	368.16	0.00	0.00	0.00	0.00
ENST00000576589.1	ENSG00000103226.17	683	535.11	0.00	0.00	0.00	0.00
ENST00000262301.15	ENSG00000103227.18	2621	2473.08	136.60	1.86	1.27	4.77
ENST00000543238.5	ENSG00000103227.18	2103	1955.08	226.57	3.90	2.67	10.02
ENST00000545827.6	ENSG00000103227.18	2731	2583.08	0.00	0.00	0.00	0.00
ENST00000562226.5	ENSG00000103227.18	1088	940.08	0.00	0.00	0.00	0.00
ENST00000562380.5	ENSG00000103227.18	551	403.15	0.00	0.00	0.00	0.00
ENST00000565198.1	ENSG00000103227.18	604	456.13	6.48	0.48	0.33	1.23
ENST00000565276.5	ENSG00000103227.18	1181	1033.08	6.03	0.20	0.13	0.50
ENST00000566609.1	ENSG00000103227.18	573	425.14	36.03	2.85	1.95	7.32
ENST00000566627.5	ENSG00000103227.18	694	546.11	1.55	0.10	0.07	0.25
ENST00000567595.1	ENSG00000103227.18	663	515.12	4.37	0.29	0.20	0.73
ENST00000568268.5	ENSG00000103227.18	578	430.14	1.46	0.11	0.08	0.29
ENST00000568897.5	ENSG00000103227.18	1603	1455.08	1113.18	25.75	17.60	66.12
ENST00000568964.5	ENSG00000103227.18	853	705.08	14.26	0.68	0.47	1.75
ENST00000569516.5	ENSG00000103227.18	3358	3210.08	56.71	0.59	0.41	1.53
ENST00000570014.5	ENSG00000103227.18	882	734.08	0.00	0.00	0.00	0.00
ENST00000570168.1	ENSG00000103227.18	575	427.14	1.37	0.11	0.07	0.28
ENST00000611669.1	ENSG00000103227.18	1448	1300.08	78.38	2.03	1.39	5.21
ENST00000262426.5	ENSG00000103241.6	3516	3368.08	57.00	0.57	0.39	100.00
ENST00000251588.6	ENSG00000103245.13	2112	1964.08	199.31	3.42	2.33	7.13
ENST00000540986.5	ENSG00000103245.13	3212	3064.08	34.97	0.38	0.26	0.80
ENST00000562421.5	ENSG00000103245.13	961	813.08	68.43	2.83	1.94	5.92
ENST00000562752.5	ENSG00000103245.13	960	812.08	0.00	0.00	0.00	0.00
ENST00000562862.5	ENSG00000103245.13	1659	1511.08	0.00	0.00	0.00	0.00
ENST00000563051.1	ENSG00000103245.13	2943	2795.08	161.99	1.95	1.33	4.07
ENST00000563534.5	ENSG00000103245.13	569	421.14	54.36	4.34	2.97	9.07
ENST00000564285.1	ENSG00000103245.13	1350	1202.08	18.33	0.51	0.35	1.07
ENST00000565065.5	ENSG00000103245.13	634	486.13	0.00	0.00	0.00	0.00
ENST00000565341.5	ENSG00000103245.13	1488	1340.08	162.10	4.07	2.78	8.50
ENST00000565425.5	ENSG00000103245.13	1918	1770.08	157.64	3.00	2.05	6.26
ENST00000565693.6	ENSG00000103245.13	593	445.14	0.00	0.00	0.00	0.00
ENST00000566614.5	ENSG00000103245.13	561	413.15	0.00	0.00	0.00	0.00
ENST00000566650.5	ENSG00000103245.13	2818	2670.08	37.87	0.48	0.33	1.00
ENST00000567172.1	ENSG00000103245.13	499	351.17	0.00	0.00	0.00	0.00
ENST00000567403.5	ENSG00000103245.13	568	420.14	0.00	0.00	0.00	0.00
ENST00000567455.5	ENSG00000103245.13	510	362.16	84.24	7.83	5.35	16.35
ENST00000568545.5	ENSG00000103245.13	2486	2338.08	274.18	3.95	2.70	8.24
ENST00000569759.1	ENSG00000103245.13	510	362.16	108.67	10.10	6.90	21.09
ENST00000570066.1	ENSG00000103245.13	565	417.14	2.66	0.21	0.15	0.45
ENST00000570289.5	ENSG00000103245.13	546	398.15	56.83	4.81	3.28	10.03
ENST00000360900.10	ENSG00000103248.18	3013	2865.08	9.80	0.12	0.08	0.65
ENST00000381214.9	ENSG00000103248.18	1210	1062.08	0.00	0.00	0.00	0.00
ENST00000543303.6	ENSG00000103248.18	1207	1059.08	73.86	2.35	1.60	13.28
ENST00000546093.5	ENSG00000103248.18	2451	2303.08	5.93	0.09	0.06	0.49
ENST00000561522.1	ENSG00000103248.18	543	395.15	0.00	0.00	0.00	0.00
ENST00000561848.1	ENSG00000103248.18	571	423.14	0.00	0.00	0.00	0.00
ENST00000561989.5	ENSG00000103248.18	508	360.16	0.00	0.00	0.00	0.00
ENST00000562096.1	ENSG00000103248.18	691	543.11	39.07	2.42	1.66	13.70
ENST00000562940.6	ENSG00000103248.18	1142	994.08	1.81	0.06	0.04	0.35
ENST00000562994.5	ENSG00000103248.18	565	417.14	2.53	0.20	0.14	1.15
ENST00000564364.5	ENSG00000103248.18	493	345.17	7.33	0.71	0.49	4.05
ENST00000565482.1	ENSG00000103248.18	581	433.14	38.00	2.95	2.02	16.71
ENST00000566050.5	ENSG00000103248.18	1270	1122.08	81.12	2.43	1.66	13.77
ENST00000566469.5	ENSG00000103248.18	824	676.09	18.63	0.93	0.63	5.25
ENST00000567539.5	ENSG00000103248.18	556	408.15	3.76	0.31	0.21	1.76
ENST00000568037.5	ENSG00000103248.18	845	697.08	0.00	0.00	0.00	0.00
ENST00000568798.5	ENSG00000103248.18	560	412.15	13.90	1.14	0.78	6.42
ENST00000569000.5	ENSG00000103248.18	573	425.14	0.00	0.00	0.00	0.00
ENST00000625049.1	ENSG00000103248.18	3623	3475.08	2.41	0.02	0.02	0.13
ENST00000634347.1	ENSG00000103248.18	1207	1059.08	123.86	3.94	2.69	22.28
ENST00000262318.12	ENSG00000103249.17	3717	3569.08	4534.06	42.77	29.23	17.96
ENST00000382745.8	ENSG00000103249.17	4720	4572.08	0.00	0.00	0.00	0.00
ENST00000448525.5	ENSG00000103249.17	4151	4003.08	0.00	0.00	0.00	0.00
ENST00000561665.5	ENSG00000103249.17	561	413.15	0.00	0.00	0.00	0.00
ENST00000563642.6	ENSG00000103249.17	4184	4036.08	994.47	8.29	5.67	3.48
ENST00000563822.1	ENSG00000103249.17	851	703.08	273.80	13.11	8.96	5.51
ENST00000564568.1	ENSG00000103249.17	533	385.15	0.00	0.00	0.00	0.00
ENST00000564968.1	ENSG00000103249.17	652	504.12	235.95	15.76	10.77	6.62
ENST00000565092.6	ENSG00000103249.17	2740	2592.08	153.53	1.99	1.36	0.84
ENST00000566812.1	ENSG00000103249.17	434	286.19	0.00	0.00	0.00	0.00
ENST00000567139.1	ENSG00000103249.17	581	433.14	587.51	45.66	31.21	19.17
ENST00000567789.1	ENSG00000103249.17	577	429.14	441.68	34.65	23.68	14.55
ENST00000567836.2	ENSG00000103249.17	647	499.12	1005.00	67.78	46.33	28.46
ENST00000569851.6	ENSG00000103249.17	1014	866.08	209.00	8.12	5.55	3.41
ENST00000341413.8	ENSG00000103253.17	1701	1553.08	39.82	0.86	0.59	2.01
ENST00000389701.9	ENSG00000103253.17	1295	1147.08	73.30	2.15	1.47	5.01
ENST00000389703.7	ENSG00000103253.17	1347	1199.08	69.42	1.95	1.33	4.54
ENST00000549114.5	ENSG00000103253.17	1820	1672.08	0.00	0.00	0.00	0.00
ENST00000561546.5	ENSG00000103253.17	1041	893.08	105.19	3.97	2.71	9.24
ENST00000561561.6	ENSG00000103253.17	434	286.19	0.00	0.00	0.00	0.00
ENST00000561750.1	ENSG00000103253.17	675	527.12	0.00	0.00	0.00	0.00
ENST00000562141.5	ENSG00000103253.17	650	502.12	0.00	0.00	0.00	0.00
ENST00000562187.1	ENSG00000103253.17	100	0.00	0.00	0.00	0.00	0.00
ENST00000563156.1	ENSG00000103253.17	572	424.14	0.00	0.00	0.00	0.00
ENST00000563792.1	ENSG00000103253.17	493	345.17	1.13	0.11	0.08	0.26
ENST00000564537.5	ENSG00000103253.17	1667	1519.08	95.75	2.12	1.45	4.95
ENST00000564545.1	ENSG00000103253.17	663	515.12	0.00	0.00	0.00	0.00
ENST00000567414.5	ENSG00000103253.17	735	587.10	34.54	1.98	1.35	4.62
ENST00000567696.1	ENSG00000103253.17	2199	2051.08	53.18	0.87	0.60	2.03
ENST00000568141.5	ENSG00000103253.17	740	592.10	0.00	0.00	0.00	0.00
ENST00000569143.1	ENSG00000103253.17	564	416.15	304.26	24.61	16.82	57.38
ENST00000569385.1	ENSG00000103253.17	440	292.19	35.42	4.08	2.79	9.51
ENST00000569604.1	ENSG00000103253.17	2162	2014.08	11.42	0.19	0.13	0.44
ENST00000219535.7	ENSG00000103254.9	806	658.09	0.00	0.00	0.00	0.00
ENST00000564000.5	ENSG00000103254.9	1088	940.08	132.13	4.73	3.23	7.94
ENST00000564640.5	ENSG00000103254.9	908	760.08	2.17	0.10	0.07	0.16
ENST00000566437.1	ENSG00000103254.9	800	652.09	0.00	0.00	0.00	0.00
ENST00000566525.5	ENSG00000103254.9	1686	1538.08	129.28	2.83	1.93	4.75
ENST00000568916.1	ENSG00000103254.9	454	306.18	23.42	2.58	1.76	4.32
ENST00000569529.5	ENSG00000103254.9	1052	904.08	22.81	0.85	0.58	1.43
ENST00000570237.1	ENSG00000103254.9	475	327.18	471.18	48.48	33.14	81.39
ENST00000261622.4	ENSG00000103257.8	4537	4389.08	5497.72	42.17	28.82	32.37
ENST00000563489.1	ENSG00000103257.8	780	632.09	1654.15	88.10	60.21	67.63
ENST00000565644.5	ENSG00000103257.8	3983	3835.08	0.00	0.00	0.00	0.00
ENST00000219542.3	ENSG00000103260.8	915	767.08	693.21	30.42	20.79	50.78
ENST00000564661.1	ENSG00000103260.8	1174	1026.08	10.75	0.35	0.24	0.59
ENST00000567076.5	ENSG00000103260.8	523	375.16	0.00	0.00	0.00	0.00
ENST00000568223.6	ENSG00000103260.8	3325	3177.08	34.58	0.37	0.25	0.61
ENST00000568415.1	ENSG00000103260.8	612	464.13	221.35	16.05	10.97	26.80
ENST00000570132.1	ENSG00000103260.8	503	355.16	134.12	12.71	8.69	21.22
ENST00000311635.11	ENSG00000103264.16	5934	5786.08	66.31	0.39	0.26	1.26
ENST00000561664.1	ENSG00000103264.16	305	157.44	0.00	0.00	0.00	0.00
ENST00000563113.5	ENSG00000103264.16	726	578.10	324.51	18.90	12.92	61.59
ENST00000563956.1	ENSG00000103264.16	548	400.15	7.20	0.61	0.41	1.97
ENST00000565593.1	ENSG00000103264.16	2717	2569.08	636.89	8.35	5.70	27.20
ENST00000567622.1	ENSG00000103264.16	438	290.19	0.00	0.00	0.00	0.00
ENST00000569412.5	ENSG00000103264.16	431	283.20	0.00	0.00	0.00	0.00
ENST00000636077.1	ENSG00000103264.16	660	512.12	37.22	2.45	1.67	7.98
ENST00000219548.8	ENSG00000103266.10	1472	1324.08	61.28	1.56	1.06	4.62
ENST00000563505.5	ENSG00000103266.10	894	746.08	179.95	8.12	5.55	24.08
ENST00000564316.1	ENSG00000103266.10	729	581.10	0.00	0.00	0.00	0.00
ENST00000564370.5	ENSG00000103266.10	875	727.08	382.45	17.71	12.10	52.52
ENST00000565677.5	ENSG00000103266.10	1560	1412.08	20.10	0.48	0.33	1.42
ENST00000565813.1	ENSG00000103266.10	337	189.31	0.00	0.00	0.00	0.00
ENST00000566181.2	ENSG00000103266.10	510	362.16	0.00	0.00	0.00	0.00
ENST00000566408.5	ENSG00000103266.10	684	536.11	28.34	1.78	1.22	5.28
ENST00000567173.5	ENSG00000103266.10	743	595.10	0.00	0.00	0.00	0.00
ENST00000567790.1	ENSG00000103266.10	428	280.20	15.61	1.88	1.28	5.56
ENST00000569248.5	ENSG00000103266.10	1853	1705.08	111.30	2.20	1.50	6.52
ENST00000219551.2	ENSG00000103269.13	1560	1412.08	60.67	1.45	0.99	46.42
ENST00000352681.7	ENSG00000103269.13	1463	1315.08	0.00	0.00	0.00	0.00
ENST00000450775.2	ENSG00000103269.13	1566	1418.08	70.33	1.67	1.14	53.58
ENST00000561556.5	ENSG00000103269.13	796	648.09	0.00	0.00	0.00	0.00
ENST00000283027.9	ENSG00000103274.10	1228	1080.08	370.40	11.54	7.89	70.52
ENST00000433392.6	ENSG00000103274.10	1185	1037.08	62.74	2.04	1.39	12.44
ENST00000571175.5	ENSG00000103274.10	674	526.12	21.69	1.39	0.95	8.48
ENST00000571790.5	ENSG00000103274.10	1137	989.08	0.00	0.00	0.00	0.00
ENST00000573663.1	ENSG00000103274.10	472	324.18	0.00	0.00	0.00	0.00
ENST00000574137.1	ENSG00000103274.10	969	821.08	25.00	1.03	0.70	6.26
ENST00000574334.5	ENSG00000103274.10	582	434.14	2.08	0.16	0.11	0.98
ENST00000574691.1	ENSG00000103274.10	517	369.16	2.37	0.22	0.15	1.32
ENST00000325437.9	ENSG00000103275.19	2832	2684.08	8.44	0.11	0.07	0.14
ENST00000355803.8	ENSG00000103275.19	3253	3105.08	0.04	0.00	0.00	0.00
ENST00000397514.7	ENSG00000103275.19	2976	2828.08	205.81	2.45	1.67	3.24
ENST00000397515.6	ENSG00000103275.19	3109	2961.08	30.65	0.35	0.24	0.46
ENST00000402301.5	ENSG00000103275.19	1708	1560.08	37.92	0.82	0.56	1.08
ENST00000403747.6	ENSG00000103275.19	1217	1069.08	824.63	25.97	17.75	34.31
ENST00000406620.5	ENSG00000103275.19	1842	1694.08	809.71	16.09	11.00	21.26
ENST00000473256.6	ENSG00000103275.19	1771	1623.08	31.71	0.66	0.45	0.87
ENST00000562470.2	ENSG00000103275.19	433	285.19	0.00	0.00	0.00	0.00
ENST00000562482.1	ENSG00000103275.19	735	587.10	16.84	0.97	0.66	1.28
ENST00000564143.1	ENSG00000103275.19	444	296.19	0.00	0.00	0.00	0.00
ENST00000566159.1	ENSG00000103275.19	2642	2494.08	52.51	0.71	0.48	0.94
ENST00000566587.5	ENSG00000103275.19	1098	950.08	8.17	0.29	0.20	0.38
ENST00000566775.1	ENSG00000103275.19	396	248.22	1.19	0.16	0.11	0.21
ENST00000567074.5	ENSG00000103275.19	884	736.08	47.43	2.17	1.48	2.87
ENST00000567383.5	ENSG00000103275.19	538	390.15	0.00	0.00	0.00	0.00
ENST00000568209.5	ENSG00000103275.19	266	118.86	27.02	7.65	5.23	10.11
ENST00000568288.5	ENSG00000103275.19	501	353.17	0.00	0.00	0.00	0.00
ENST00000568989.1	ENSG00000103275.19	498	350.17	180.01	17.31	11.83	22.86
ENST00000572752.1	ENSG00000103310.10	942	794.08	0.00	0.00	0.00	0.00
ENST00000573114.1	ENSG00000103310.10	411	263.21	1.00	0.13	0.09	67.43
ENST00000574002.1	ENSG00000103310.10	2749	2601.08	0.00	0.00	0.00	0.00
ENST00000574091.5	ENSG00000103310.10	2241	2093.08	0.00	0.00	0.00	0.00
ENST00000576162.5	ENSG00000103310.10	1238	1090.08	2.00	0.06	0.04	32.57
ENST00000219596.5	ENSG00000103313.12	3499	3351.08	0.00	0.00	0.00	0.00
ENST00000339854.8	ENSG00000103313.12	2959	2811.08	0.00	0.00	0.00	0.00
ENST00000536379.5	ENSG00000103313.12	1713	1565.08	56.66	1.22	0.83	55.56
ENST00000536980.5	ENSG00000103313.12	2984	2836.08	0.00	0.00	0.00	0.00
ENST00000537682.5	ENSG00000103313.12	3617	3469.08	64.44	0.63	0.43	28.51
ENST00000538326.5	ENSG00000103313.12	3597	3449.08	0.00	0.00	0.00	0.00
ENST00000539145.5	ENSG00000103313.12	1267	1119.08	0.00	0.00	0.00	0.00
ENST00000539154.1	ENSG00000103313.12	1090	942.08	2.48	0.09	0.06	4.04
ENST00000541159.5	ENSG00000103313.12	1888	1740.08	0.00	0.00	0.00	0.00
ENST00000542898.5	ENSG00000103313.12	3710	3562.08	0.00	0.00	0.00	0.00
ENST00000570511.5	ENSG00000103313.12	1751	1603.08	12.42	0.26	0.18	11.89
ENST00000572244.5	ENSG00000103313.12	1036	888.08	0.00	0.00	0.00	0.00
ENST00000574583.5	ENSG00000103313.12	1118	970.08	0.00	0.00	0.00	0.00
ENST00000576315.5	ENSG00000103313.12	1151	1003.08	0.00	0.00	0.00	0.00
ENST00000219599.7	ENSG00000103316.10	1471	1323.08	0.00	0.00	0.00	0.00
ENST00000543948.5	ENSG00000103316.10	1400	1252.08	1425.24	38.32	26.19	82.95
ENST00000570401.5	ENSG00000103316.10	461	313.18	4.34	0.47	0.32	1.01
ENST00000571358.1	ENSG00000103316.10	457	309.18	0.00	0.00	0.00	0.00
ENST00000571666.1	ENSG00000103316.10	1507	1359.08	12.57	0.31	0.21	0.67
ENST00000572113.1	ENSG00000103316.10	556	408.15	50.03	4.13	2.82	8.93
ENST00000572914.1	ENSG00000103316.10	696	548.11	45.66	2.80	1.92	6.07
ENST00000574448.5	ENSG00000103316.10	1191	1043.08	5.15	0.17	0.11	0.36
ENST00000574787.1	ENSG00000103316.10	445	297.19	0.00	0.00	0.00	0.00
ENST00000576703.5	ENSG00000103316.10	874	726.08	0.00	0.00	0.00	0.00
ENST00000263026.9	ENSG00000103319.11	7388	7240.08	2527.53	11.75	8.03	25.18
ENST00000561791.1	ENSG00000103319.11	512	364.16	0.00	0.00	0.00	0.00
ENST00000563555.1	ENSG00000103319.11	610	462.13	322.75	23.51	16.07	50.36
ENST00000568269.5	ENSG00000103319.11	2367	2219.08	752.72	11.42	7.80	24.46
ENST00000219611.6	ENSG00000103326.11	4744	4596.08	1497.98	10.97	7.50	39.05
ENST00000562370.5	ENSG00000103326.11	942	794.08	22.94	0.97	0.66	3.46
ENST00000565010.1	ENSG00000103326.11	1952	1804.08	639.14	11.93	8.15	42.44
ENST00000566977.1	ENSG00000103326.11	279	131.66	0.00	0.00	0.00	0.00
ENST00000567216.5	ENSG00000103326.11	3174	3026.08	15.00	0.17	0.11	0.59
ENST00000568402.1	ENSG00000103326.11	540	392.15	0.00	0.00	0.00	0.00
ENST00000568988.5	ENSG00000103326.11	911	763.08	0.00	0.00	0.00	0.00
ENST00000637507.1	ENSG00000103326.11	1482	1334.08	160.93	4.06	2.78	14.45
ENST00000301015.13	ENSG00000103335.20	8072	7924.08	10732.81	45.60	31.16	27.27
ENST00000327397.8	ENSG00000103335.20	1246	1098.08	0.00	0.00	0.00	0.00
ENST00000419505.5	ENSG00000103335.20	1635	1487.08	6.10	0.14	0.09	0.08
ENST00000466823.2	ENSG00000103335.20	584	436.14	117.42	9.06	6.19	5.42
ENST00000472168.1	ENSG00000103335.20	663	515.12	26.54	1.73	1.19	1.04
ENST00000474606.1	ENSG00000103335.20	544	396.15	25.13	2.14	1.46	1.28
ENST00000475586.1	ENSG00000103335.20	560	412.15	2.26	0.18	0.13	0.11
ENST00000484567.5	ENSG00000103335.20	2464	2316.08	609.15	8.85	6.05	5.30
ENST00000490756.1	ENSG00000103335.20	446	298.19	6.22	0.70	0.48	0.42
ENST00000491917.1	ENSG00000103335.20	406	258.21	453.40	59.11	40.40	35.36
ENST00000495568.7	ENSG00000103335.20	901	753.08	510.91	22.84	15.61	13.66
ENST00000497793.2	ENSG00000103335.20	1228	1080.08	489.62	15.26	10.43	9.13
ENST00000518793.5	ENSG00000103335.20	660	512.12	0.00	0.00	0.00	0.00
ENST00000521877.1	ENSG00000103335.20	686	538.11	3.66	0.23	0.16	0.14
ENST00000566414.1	ENSG00000103335.20	564	416.15	16.60	1.34	0.92	0.80
ENST00000578292.1	ENSG00000103335.20	60	0.00	0.00	0.00	0.00	0.00
ENST00000420576.6	ENSG00000103342.12	1603	1455.08	321.74	7.44	5.09	4.88
ENST00000434724.6	ENSG00000103342.12	7105	6957.08	204.86	0.99	0.68	0.65
ENST00000439887.6	ENSG00000103342.12	2509	2361.08	749.05	10.68	7.30	7.00
ENST00000562169.1	ENSG00000103342.12	466	318.18	0.00	0.00	0.00	0.00
ENST00000562794.1	ENSG00000103342.12	501	353.17	179.05	17.07	11.67	11.19
ENST00000563468.5	ENSG00000103342.12	1962	1814.08	4943.56	91.74	62.70	60.17
ENST00000564790.5	ENSG00000103342.12	491	343.17	0.00	0.00	0.00	0.00
ENST00000565267.5	ENSG00000103342.12	1864	1716.08	0.00	0.00	0.00	0.00
ENST00000567631.1	ENSG00000103342.12	678	530.12	96.94	6.16	4.21	4.04
ENST00000568849.5	ENSG00000103342.12	790	642.09	350.79	18.39	12.57	12.06
ENST00000268655.4	ENSG00000103343.12	2260	2112.08	51.42	0.82	0.56	6.56
ENST00000344823.9	ENSG00000103343.12	1557	1409.08	13.07	0.31	0.21	2.50
ENST00000571936.5	ENSG00000103343.12	1586	1438.08	324.48	7.60	5.19	60.83
ENST00000572544.1	ENSG00000103343.12	1002	854.08	48.21	1.90	1.30	15.22
ENST00000575752.5	ENSG00000103343.12	1068	920.08	50.82	1.86	1.27	14.89
ENST00000341633.9	ENSG00000103351.12	1643	1495.08	159.02	3.58	2.45	13.39
ENST00000571025.5	ENSG00000103351.12	5126	4978.08	81.40	0.55	0.38	2.06
ENST00000572600.5	ENSG00000103351.12	2221	2073.08	6.81	0.11	0.08	0.41
ENST00000572632.1	ENSG00000103351.12	723	575.10	241.50	14.14	9.66	52.88
ENST00000573370.5	ENSG00000103351.12	546	398.15	2.98	0.25	0.17	0.94
ENST00000574369.5	ENSG00000103351.12	692	544.11	40.53	2.51	1.71	9.38
ENST00000574551.1	ENSG00000103351.12	588	440.14	34.09	2.61	1.78	9.75
ENST00000574592.5	ENSG00000103351.12	726	578.10	0.00	0.00	0.00	0.00
ENST00000575134.1	ENSG00000103351.12	739	591.10	0.00	0.00	0.00	0.00
ENST00000575323.1	ENSG00000103351.12	540	392.15	1.13	0.10	0.07	0.36
ENST00000576117.1	ENSG00000103351.12	414	266.21	21.50	2.72	1.86	10.17
ENST00000576634.5	ENSG00000103351.12	4163	4015.08	20.46	0.17	0.12	0.64
ENST00000395878.7	ENSG00000103353.15	5110	4962.08	12.96	0.09	0.06	0.24
ENST00000563366.5	ENSG00000103353.15	709	561.11	99.06	5.94	4.06	15.97
ENST00000564106.1	ENSG00000103353.15	587	439.14	0.00	0.00	0.00	0.00
ENST00000565634.5	ENSG00000103353.15	724	576.10	44.01	2.57	1.76	6.91
ENST00000566136.1	ENSG00000103353.15	2485	2337.08	37.04	0.53	0.36	1.43
ENST00000566669.1	ENSG00000103353.15	577	429.14	1.88	0.15	0.10	0.40
ENST00000567212.5	ENSG00000103353.15	4727	4579.08	3631.65	26.70	18.25	71.77
ENST00000567264.1	ENSG00000103353.15	642	494.12	0.00	0.00	0.00	0.00
ENST00000569919.1	ENSG00000103353.15	739	591.10	15.07	0.86	0.59	2.31
ENST00000571064.5	ENSG00000103353.15	794	646.09	6.95	0.36	0.25	0.97
ENST00000293851.9	ENSG00000103355.13	1694	1546.08	0.00	0.00	0.00	0.00
ENST00000570702.5	ENSG00000103355.13	1676	1528.08	0.00	0.00	0.00	0.00
ENST00000571674.1	ENSG00000103355.13	767	619.10	2.00	0.11	0.07	56.48
ENST00000576886.5	ENSG00000103355.13	1755	1607.08	4.00	0.08	0.06	43.52
ENST00000449606.5	ENSG00000103356.15	3961	3813.08	0.00	0.00	0.00	0.00
ENST00000561859.5	ENSG00000103356.15	518	370.16	5.52	0.50	0.34	2.19
ENST00000562402.1	ENSG00000103356.15	580	432.14	52.49	4.09	2.80	17.85
ENST00000562581.5	ENSG00000103356.15	533	385.15	7.51	0.66	0.45	2.87
ENST00000562799.1	ENSG00000103356.15	559	411.15	31.19	2.55	1.75	11.15
ENST00000563232.1	ENSG00000103356.15	1709	1561.08	366.42	7.90	5.40	34.49
ENST00000563459.5	ENSG00000103356.15	3840	3692.08	76.62	0.70	0.48	3.05
ENST00000563499.1	ENSG00000103356.15	556	408.15	0.00	0.00	0.00	0.00
ENST00000564461.5	ENSG00000103356.15	675	527.12	0.00	0.00	0.00	0.00
ENST00000564501.5	ENSG00000103356.15	2027	1879.08	0.00	0.00	0.00	0.00
ENST00000564668.5	ENSG00000103356.15	627	479.13	0.00	0.00	0.00	0.00
ENST00000564759.1	ENSG00000103356.15	599	451.14	0.00	0.00	0.00	0.00
ENST00000564776.1	ENSG00000103356.15	290	142.55	0.00	0.00	0.00	0.00
ENST00000564987.1	ENSG00000103356.15	2870	2722.08	244.66	3.03	2.07	13.21
ENST00000564997.1	ENSG00000103356.15	572	424.14	0.00	0.00	0.00	0.00
ENST00000565344.1	ENSG00000103356.15	550	402.15	41.58	3.48	2.38	15.20
ENST00000566017.5	ENSG00000103356.15	539	391.15	0.00	0.00	0.00	0.00
ENST00000262306.11	ENSG00000103363.14	582	434.14	2280.89	176.86	120.88	38.92
ENST00000409477.1	ENSG00000103363.14	997	849.08	1036.46	41.09	28.09	9.04
ENST00000409906.8	ENSG00000103363.14	991	843.08	211.13	8.43	5.76	1.86
ENST00000494946.6	ENSG00000103363.14	472	324.18	1543.26	160.26	109.53	35.27
ENST00000572954.1	ENSG00000103363.14	331	183.32	368.90	67.74	46.30	14.91
ENST00000309859.8	ENSG00000103365.15	5973	5825.08	2251.91	13.01	8.89	9.68
ENST00000562117.1	ENSG00000103365.15	387	239.23	0.00	0.00	0.00	0.00
ENST00000562944.5	ENSG00000103365.15	388	240.23	0.00	0.00	0.00	0.00
ENST00000563047.1	ENSG00000103365.15	366	218.25	0.00	0.00	0.00	0.00
ENST00000563494.5	ENSG00000103365.15	553	405.15	0.00	0.00	0.00	0.00
ENST00000566547.1	ENSG00000103365.15	603	455.13	86.60	6.41	4.38	4.76
ENST00000566651.1	ENSG00000103365.15	332	184.32	31.35	5.73	3.91	4.26
ENST00000566685.1	ENSG00000103365.15	571	423.14	0.00	0.00	0.00	0.00
ENST00000567201.5	ENSG00000103365.15	576	428.14	849.82	66.82	45.67	49.70
ENST00000567339.1	ENSG00000103365.15	293	145.52	0.00	0.00	0.00	0.00
ENST00000567468.5	ENSG00000103365.15	1713	1565.08	0.00	0.00	0.00	0.00
ENST00000568799.1	ENSG00000103365.15	1403	1255.08	108.86	2.92	2.00	2.17
ENST00000568922.1	ENSG00000103365.15	1807	1659.08	1126.72	22.86	15.63	17.01
ENST00000569182.1	ENSG00000103365.15	587	439.14	204.36	15.67	10.71	11.65
ENST00000569189.2	ENSG00000103365.15	586	438.14	13.37	1.03	0.70	0.76
ENST00000569300.5	ENSG00000103365.15	572	424.14	0.00	0.00	0.00	0.00
ENST00000570111.5	ENSG00000103365.15	563	415.15	0.00	0.00	0.00	0.00
ENST00000219660.5	ENSG00000103375.10	1359	1211.08	0.00	0.00	0.00	0.00
ENST00000566125.5	ENSG00000103375.10	1276	1128.08	2.00	0.06	0.04	100.00
ENST00000261660.4	ENSG00000103381.11	1898	1750.08	0.00	0.00	0.00	0.00
ENST00000381774.8	ENSG00000103381.11	6273	6125.08	903.35	4.96	3.39	10.19
ENST00000433677.6	ENSG00000103381.11	1993	1845.08	197.66	3.61	2.46	7.40
ENST00000539677.1	ENSG00000103381.11	568	420.14	500.99	40.14	27.44	82.40
ENST00000219689.11	ENSG00000103404.14	10699	10551.08	3231.31	10.31	7.05	55.17
ENST00000563525.2	ENSG00000103404.14	1560	1412.08	28.57	0.68	0.47	3.65
ENST00000567975.1	ENSG00000103404.14	2142	1994.08	455.80	7.69	5.26	41.18
ENST00000219700.10	ENSG00000103415.11	1621	1473.08	388.37	8.88	6.07	14.09
ENST00000398595.7	ENSG00000103415.11	1644	1496.08	0.00	0.00	0.00	0.00
ENST00000406590.6	ENSG00000103415.11	1727	1579.08	0.00	0.00	0.00	0.00
ENST00000414777.5	ENSG00000103415.11	1752	1604.08	0.00	0.00	0.00	0.00
ENST00000458134.7	ENSG00000103415.11	1797	1649.08	0.00	0.00	0.00	0.00
ENST00000570445.5	ENSG00000103415.11	877	729.08	75.58	3.49	2.39	5.54
ENST00000570622.1	ENSG00000103415.11	514	366.16	133.69	12.29	8.40	19.51
ENST00000570646.5	ENSG00000103415.11	2147	1999.08	212.94	3.59	2.45	5.69
ENST00000572812.5	ENSG00000103415.11	549	401.15	2.39	0.20	0.14	0.32
ENST00000574466.5	ENSG00000103415.11	687	539.11	0.00	0.00	0.00	0.00
ENST00000574594.5	ENSG00000103415.11	909	761.08	0.00	0.00	0.00	0.00
ENST00000575051.5	ENSG00000103415.11	914	766.08	431.20	18.95	12.95	30.08
ENST00000575120.5	ENSG00000103415.11	1027	879.08	393.73	15.08	10.31	23.93
ENST00000575129.5	ENSG00000103415.11	607	459.13	0.00	0.00	0.00	0.00
ENST00000576827.5	ENSG00000103415.11	583	435.14	0.00	0.00	0.00	0.00
ENST00000613539.1	ENSG00000103415.11	1703	1555.08	18.97	0.41	0.28	0.65
ENST00000619528.4	ENSG00000103415.11	1829	1681.08	0.00	0.00	0.00	0.00
ENST00000619913.4	ENSG00000103415.11	1908	1760.08	6.14	0.12	0.08	0.19
ENST00000262375.10	ENSG00000103423.13	2763	2615.08	229.01	2.95	2.01	7.80
ENST00000355296.8	ENSG00000103423.13	2591	2443.08	1056.61	14.56	9.95	38.50
ENST00000431375.6	ENSG00000103423.13	2294	2146.08	0.00	0.00	0.00	0.00
ENST00000570857.5	ENSG00000103423.13	554	406.15	0.00	0.00	0.00	0.00
ENST00000572009.1	ENSG00000103423.13	331	183.32	18.41	3.38	2.31	8.94
ENST00000572139.5	ENSG00000103423.13	578	430.14	0.00	0.00	0.00	0.00
ENST00000572974.1	ENSG00000103423.13	495	347.17	1.81	0.18	0.12	0.46
ENST00000573120.5	ENSG00000103423.13	403	255.21	9.27	1.22	0.84	3.23
ENST00000574393.1	ENSG00000103423.13	577	429.14	58.63	4.60	3.14	12.16
ENST00000574895.1	ENSG00000103423.13	558	410.15	78.29	6.43	4.39	16.99
ENST00000575106.5	ENSG00000103423.13	837	689.08	3.86	0.19	0.13	0.50
ENST00000576180.1	ENSG00000103423.13	2288	2140.08	21.12	0.33	0.23	0.88
ENST00000576911.5	ENSG00000103423.13	1413	1265.08	60.09	1.60	1.09	4.23
ENST00000577083.1	ENSG00000103423.13	3351	3203.08	226.90	2.38	1.63	6.31
ENST00000572274.1	ENSG00000103426.12	672	524.12	0.00	0.00	0.00	0.00
ENST00000572467.5	ENSG00000103426.12	3284	3136.08	0.00	0.00	0.00	100.00
ENST00000575334.5	ENSG00000103426.12	3815	3667.08	0.00	0.00	0.00	0.00
ENST00000261658.6	ENSG00000103429.10	3039	2891.08	216.86	2.53	1.73	1.42
ENST00000562121.1	ENSG00000103429.10	723	575.10	782.25	45.79	31.30	25.81
ENST00000562442.5	ENSG00000103429.10	1414	1266.08	769.03	20.45	13.98	11.52
ENST00000562545.5	ENSG00000103429.10	629	481.13	165.54	11.58	7.92	6.53
ENST00000563082.1	ENSG00000103429.10	773	625.09	130.41	7.02	4.80	3.96
ENST00000563313.5	ENSG00000103429.10	706	558.11	23.91	1.44	0.99	0.81
ENST00000563971.5	ENSG00000103429.10	1662	1514.08	1074.73	23.90	16.33	13.47
ENST00000564078.1	ENSG00000103429.10	415	267.21	182.96	23.05	15.75	12.99
ENST00000565478.1	ENSG00000103429.10	438	290.19	0.00	0.00	0.00	0.00
ENST00000566520.5	ENSG00000103429.10	1177	1029.08	0.00	0.00	0.00	0.00
ENST00000566710.1	ENSG00000103429.10	1448	1300.08	1609.31	41.67	28.48	23.49
ENST00000570219.1	ENSG00000103429.10	722	574.11	0.00	0.00	0.00	0.00
ENST00000251020.8	ENSG00000103449.11	5146	4998.08	48.98	0.33	0.23	42.34
ENST00000440970.5	ENSG00000103449.11	5253	5105.08	0.00	0.00	0.00	0.00
ENST00000562674.1	ENSG00000103449.11	407	259.21	0.00	0.00	0.00	0.00
ENST00000566102.1	ENSG00000103449.11	565	417.14	2.75	0.22	0.15	28.53
ENST00000570206.1	ENSG00000103449.11	3896	3748.08	25.27	0.23	0.16	29.13
ENST00000219746.13	ENSG00000103460.16	3233	3085.08	20.90	0.23	0.16	28.83
ENST00000407228.7	ENSG00000103460.16	3124	2976.08	0.00	0.00	0.00	0.00
ENST00000563091.1	ENSG00000103460.16	572	424.14	7.10	0.56	0.38	71.17
ENST00000566696.1	ENSG00000103460.16	3414	3266.08	0.00	0.00	0.00	0.00
ENST00000568436.1	ENSG00000103460.16	548	400.15	0.00	0.00	0.00	0.00
ENST00000427965.6	ENSG00000103472.9	1618	1470.08	78.83	1.81	1.23	10.82
ENST00000564580.5	ENSG00000103472.9	2132	1984.08	482.34	8.18	5.59	49.05
ENST00000566038.1	ENSG00000103472.9	1611	1463.08	291.03	6.70	4.58	40.13
ENST00000262133.10	ENSG00000103479.15	4906	4758.08	5469.31	38.70	26.45	43.55
ENST00000379935.8	ENSG00000103479.15	4467	4319.08	132.43	1.03	0.71	1.16
ENST00000544405.6	ENSG00000103479.15	2025	1877.08	1653.34	29.65	20.27	33.37
ENST00000561512.1	ENSG00000103479.15	838	690.08	31.37	1.53	1.05	1.72
ENST00000562837.1	ENSG00000103479.15	738	590.10	122.14	6.97	4.76	7.84
ENST00000562850.1	ENSG00000103479.15	745	597.10	107.94	6.09	4.16	6.85
ENST00000564605.1	ENSG00000103479.15	635	487.13	70.70	4.89	3.34	5.50
ENST00000567964.6	ENSG00000103479.15	838	690.08	0.00	0.00	0.00	0.00
ENST00000219771.7	ENSG00000103485.17	913	765.08	105.74	4.65	3.18	5.57
ENST00000395384.8	ENSG00000103485.17	2343	2195.08	285.25	4.37	2.99	5.24
ENST00000562473.1	ENSG00000103485.17	579	431.14	832.78	65.02	44.44	77.86
ENST00000564967.1	ENSG00000103485.17	2199	2051.08	576.74	9.47	6.47	11.33
ENST00000261381.6	ENSG00000103489.11	9891	9743.08	1823.62	6.30	4.31	40.77
ENST00000563403.1	ENSG00000103489.11	359	211.26	0.00	0.00	0.00	0.00
ENST00000568226.5	ENSG00000103489.11	839	691.08	0.00	0.00	0.00	0.00
ENST00000575674.1	ENSG00000103489.11	598	450.14	122.38	9.15	6.26	59.23
ENST00000247470.9	ENSG00000103490.13	990	842.08	115.40	4.61	3.15	21.62
ENST00000350605.4	ENSG00000103490.13	696	548.11	216.79	13.31	9.10	62.41
ENST00000561508.1	ENSG00000103490.13	1137	989.08	0.00	0.00	0.00	0.00
ENST00000565022.1	ENSG00000103490.13	650	502.12	50.81	3.41	2.33	15.97
ENST00000262135.8	ENSG00000103494.12	8195	8047.08	16.47	0.07	0.05	0.29
ENST00000379925.7	ENSG00000103494.12	5297	5149.08	0.00	0.00	0.00	0.00
ENST00000562230.5	ENSG00000103494.12	1107	959.08	56.68	1.99	1.36	8.43
ENST00000562588.5	ENSG00000103494.12	651	503.12	0.00	0.00	0.00	0.00
ENST00000563746.5	ENSG00000103494.12	4193	4045.08	161.01	1.34	0.92	5.67
ENST00000564374.5	ENSG00000103494.12	3877	3729.08	784.63	7.08	4.84	30.00
ENST00000565343.1	ENSG00000103494.12	1611	1463.08	201.84	4.64	3.17	19.67
ENST00000566096.5	ENSG00000103494.12	893	745.08	39.81	1.80	1.23	7.62
ENST00000568009.1	ENSG00000103494.12	482	334.17	0.00	0.00	0.00	0.00
ENST00000568653.7	ENSG00000103494.12	2429	2281.08	20.12	0.30	0.20	1.26
ENST00000569716.1	ENSG00000103494.12	465	317.18	0.00	0.00	0.00	0.00
ENST00000621565.4	ENSG00000103494.12	6038	5890.08	1118.42	6.39	4.37	27.07
ENST00000219782.10	ENSG00000103495.13	2698	2550.08	265.66	3.51	2.40	2.87
ENST00000322945.10	ENSG00000103495.13	2532	2384.08	0.00	0.00	0.00	0.00
ENST00000545521.5	ENSG00000103495.13	2333	2185.08	36.76	0.57	0.39	0.46
ENST00000561855.1	ENSG00000103495.13	672	524.12	40.35	2.59	1.77	2.12
ENST00000562337.5	ENSG00000103495.13	1574	1426.08	0.00	0.00	0.00	0.00
ENST00000562557.5	ENSG00000103495.13	475	327.18	223.74	23.02	15.74	18.82
ENST00000563012.1	ENSG00000103495.13	646	498.12	0.00	0.00	0.00	0.00
ENST00000563402.1	ENSG00000103495.13	1461	1313.08	0.00	0.00	0.00	0.00
ENST00000565777.1	ENSG00000103495.13	1313	1165.08	622.80	18.00	12.30	14.71
ENST00000566906.6	ENSG00000103495.13	1455	1307.08	0.00	0.00	0.00	0.00
ENST00000567444.5	ENSG00000103495.13	635	487.13	505.41	34.93	23.87	28.55
ENST00000568282.1	ENSG00000103495.13	1593	1445.08	252.96	5.89	4.03	4.82
ENST00000568411.5	ENSG00000103495.13	599	451.14	5.14	0.38	0.26	0.31
ENST00000568544.5	ENSG00000103495.13	1464	1316.08	901.64	23.06	15.76	18.85
ENST00000569978.1	ENSG00000103495.13	567	419.14	129.26	10.38	7.10	8.49
ENST00000616501.4	ENSG00000103495.13	991	843.08	0.00	0.00	0.00	0.00
ENST00000313843.7	ENSG00000103496.14	1481	1333.08	523.96	13.23	9.04	20.49
ENST00000394998.5	ENSG00000103496.14	1498	1350.08	89.03	2.22	1.52	3.44
ENST00000457779.6	ENSG00000103496.14	571	423.14	1.79	0.14	0.10	0.22
ENST00000460668.5	ENSG00000103496.14	842	694.08	0.00	0.00	0.00	0.00
ENST00000461455.5	ENSG00000103496.14	1002	854.08	45.34	1.79	1.22	2.77
ENST00000468583.1	ENSG00000103496.14	564	416.15	91.75	7.42	5.07	11.50
ENST00000475862.5	ENSG00000103496.14	604	456.13	44.86	3.31	2.26	5.13
ENST00000478150.1	ENSG00000103496.14	545	397.15	151.58	12.85	8.78	19.90
ENST00000486660.1	ENSG00000103496.14	610	462.13	41.49	3.02	2.07	4.68
ENST00000487411.5	ENSG00000103496.14	1290	1142.08	487.84	14.38	9.83	22.27
ENST00000493902.5	ENSG00000103496.14	1588	1440.08	101.14	2.36	1.62	3.66
ENST00000496977.5	ENSG00000103496.14	983	835.08	46.79	1.89	1.29	2.92
ENST00000503629.6	ENSG00000103496.14	1377	1229.08	6.22	0.17	0.12	0.26
ENST00000564368.1	ENSG00000103496.14	561	413.15	0.00	0.00	0.00	0.00
ENST00000565483.1	ENSG00000103496.14	846	698.08	0.00	0.00	0.00	0.00
ENST00000566353.5	ENSG00000103496.14	696	548.11	8.18	0.50	0.34	0.78
ENST00000613541.1	ENSG00000103496.14	649	501.12	19.01	1.28	0.87	1.98
ENST00000219789.10	ENSG00000103502.13	2353	2205.08	454.09	6.93	4.74	8.37
ENST00000561555.5	ENSG00000103502.13	1726	1578.08	236.06	5.04	3.44	6.08
ENST00000562041.1	ENSG00000103502.13	1129	981.08	119.00	4.08	2.79	4.93
ENST00000563415.1	ENSG00000103502.13	1047	899.08	1386.62	51.92	35.49	62.68
ENST00000563893.5	ENSG00000103502.13	2253	2105.08	186.76	2.99	2.04	3.61
ENST00000564296.5	ENSG00000103502.13	1015	867.08	62.06	2.41	1.65	2.91
ENST00000566113.5	ENSG00000103502.13	1671	1523.08	101.83	2.25	1.54	2.72
ENST00000567459.1	ENSG00000103502.13	434	286.19	0.00	0.00	0.00	0.00
ENST00000569956.5	ENSG00000103502.13	1532	1384.08	0.00	0.00	0.00	0.00
ENST00000570016.5	ENSG00000103502.13	1346	1198.08	256.57	7.21	4.93	8.70
ENST00000219794.10	ENSG00000103507.13	2128	1980.08	91.71	1.56	1.07	6.13
ENST00000287507.7	ENSG00000103507.13	1907	1759.08	0.00	0.00	0.00	0.00
ENST00000394950.7	ENSG00000103507.13	1997	1849.08	821.39	14.95	10.22	58.75
ENST00000394951.5	ENSG00000103507.13	2164	2016.08	0.00	0.00	0.00	0.00
ENST00000484226.2	ENSG00000103507.13	754	606.10	0.00	0.00	0.00	0.00
ENST00000561755.1	ENSG00000103507.13	640	492.12	0.00	0.00	0.00	0.00
ENST00000566568.1	ENSG00000103507.13	2558	2410.08	370.60	5.18	3.54	20.34
ENST00000567530.5	ENSG00000103507.13	1796	1648.08	184.30	3.76	2.57	14.79
ENST00000567676.1	ENSG00000103507.13	554	406.15	0.00	0.00	0.00	0.00
ENST00000567682.1	ENSG00000103507.13	439	291.19	0.00	0.00	0.00	0.00
ENST00000219797.8	ENSG00000103510.19	1525	1377.08	422.25	10.32	7.06	42.17
ENST00000448516.6	ENSG00000103510.19	1789	1641.08	73.28	1.50	1.03	6.14
ENST00000537402.1	ENSG00000103510.19	1345	1197.08	87.11	2.45	1.67	10.01
ENST00000538768.2	ENSG00000103510.19	2500	2352.08	153.04	2.19	1.50	8.95
ENST00000539683.2	ENSG00000103510.19	1051	903.08	47.68	1.78	1.21	7.26
ENST00000543774.6	ENSG00000103510.19	1846	1698.08	31.70	0.63	0.43	2.57
ENST00000573144.1	ENSG00000103510.19	610	462.13	76.95	5.61	3.83	22.90
ENST00000287667.11	ENSG00000103512.14	4355	4207.08	27568.70	220.60	150.78	84.49
ENST00000565655.1	ENSG00000103512.14	666	518.12	329.31	21.40	14.62	8.20
ENST00000566720.5	ENSG00000103512.14	548	400.15	0.00	0.00	0.00	0.00
ENST00000566823.1	ENSG00000103512.14	1898	1750.08	992.13	19.08	13.04	7.31
ENST00000566883.5	ENSG00000103512.14	560	412.15	0.00	0.00	0.00	0.00
ENST00000566917.1	ENSG00000103512.14	592	444.14	0.00	0.00	0.00	0.00
ENST00000610363.4	ENSG00000103512.14	3765	3617.08	0.00	0.00	0.00	0.00
ENST00000620755.4	ENSG00000103512.14	3921	3773.08	0.00	0.00	0.00	0.00
ENST00000337929.7	ENSG00000103522.15	4849	4701.08	20.09	0.14	0.10	9.41
ENST00000395754.4	ENSG00000103522.15	2953	2805.08	0.00	0.00	0.00	0.00
ENST00000561953.1	ENSG00000103522.15	596	448.14	3.21	0.24	0.16	15.77
ENST00000564089.5	ENSG00000103522.15	3009	2861.08	97.19	1.14	0.78	74.82
ENST00000564583.1	ENSG00000103522.15	566	418.14	0.00	0.00	0.00	0.00
ENST00000355377.6	ENSG00000103528.16	3081	2933.08	4.81	0.06	0.04	2.60
ENST00000562034.5	ENSG00000103528.16	5092	4944.08	51.07	0.35	0.24	16.42
ENST00000562274.1	ENSG00000103528.16	869	721.08	8.06	0.38	0.26	17.76
ENST00000562711.6	ENSG00000103528.16	1702	1554.08	23.35	0.51	0.35	23.88
ENST00000565183.5	ENSG00000103528.16	531	383.16	0.39	0.03	0.02	1.62
ENST00000566261.5	ENSG00000103528.16	551	403.15	0.00	0.00	0.00	0.00
ENST00000568115.5	ENSG00000103528.16	1721	1573.08	37.33	0.80	0.55	37.72
ENST00000568433.1	ENSG00000103528.16	812	664.09	0.00	0.00	0.00	0.00
ENST00000570264.5	ENSG00000103528.16	580	432.14	0.00	0.00	0.00	0.00
ENST00000219821.9	ENSG00000103534.16	3687	3539.08	0.00	0.00	0.00	0.00
ENST00000381414.8	ENSG00000103534.16	4755	4607.08	0.00	0.00	0.00	0.00
ENST00000396229.6	ENSG00000103534.16	4917	4769.08	0.00	0.00	0.00	0.00
ENST00000541464.5	ENSG00000103534.16	3581	3433.08	3.14	0.03	0.02	4.53
ENST00000542583.6	ENSG00000103534.16	4872	4724.08	0.00	0.00	0.00	0.00
ENST00000561503.5	ENSG00000103534.16	2487	2339.08	10.23	0.15	0.10	21.64
ENST00000563675.5	ENSG00000103534.16	273	125.74	0.00	0.00	0.00	0.00
ENST00000564959.1	ENSG00000103534.16	2434	2286.08	0.00	0.00	0.00	0.00
ENST00000567478.5	ENSG00000103534.16	2397	2249.08	0.00	0.00	0.00	0.00
ENST00000572147.1	ENSG00000103534.16	463	315.18	0.00	0.00	0.00	0.00
ENST00000574033.1	ENSG00000103534.16	839	691.08	10.31	0.50	0.34	73.83
ENST00000381396.9	ENSG00000103540.16	5446	5298.08	472.39	3.00	2.05	11.49
ENST00000396208.3	ENSG00000103540.16	5151	5003.08	926.98	6.24	4.26	23.88
ENST00000396212.6	ENSG00000103540.16	5549	5401.08	209.57	1.31	0.89	5.00
ENST00000561888.1	ENSG00000103540.16	360	212.26	59.86	9.49	6.49	36.35
ENST00000562083.1	ENSG00000103540.16	595	447.14	0.00	0.00	0.00	0.00
ENST00000562616.1	ENSG00000103540.16	1679	1531.08	3.88	0.09	0.06	0.33
ENST00000565376.2	ENSG00000103540.16	698	550.11	0.00	0.00	0.00	0.00
ENST00000566523.1	ENSG00000103540.16	818	670.09	28.34	1.42	0.97	5.45
ENST00000567451.1	ENSG00000103540.16	1151	1003.08	111.27	3.73	2.55	14.30
ENST00000569190.1	ENSG00000103540.16	2600	2452.08	60.71	0.83	0.57	3.19
ENST00000573412.1	ENSG00000103540.16	673	525.12	0.00	0.00	0.00	0.00
ENST00000251143.9	ENSG00000103544.14	3894	3746.08	0.00	0.00	0.00	0.00
ENST00000417362.6	ENSG00000103544.14	3115	2967.08	2338.79	26.54	18.14	38.16
ENST00000438132.7	ENSG00000103544.14	3855	3707.08	0.00	0.00	0.00	0.00
ENST00000448695.5	ENSG00000103544.14	3353	3205.08	32.17	0.34	0.23	0.49
ENST00000513947.8	ENSG00000103544.14	2501	2353.08	102.43	1.47	1.00	2.11
ENST00000535164.5	ENSG00000103544.14	564	416.15	0.00	0.00	0.00	0.00
ENST00000537186.6	ENSG00000103544.14	520	372.16	31.99	2.89	1.98	4.16
ENST00000538552.5	ENSG00000103544.14	552	404.15	0.00	0.00	0.00	0.00
ENST00000539322.5	ENSG00000103544.14	1300	1152.08	0.00	0.00	0.00	0.00
ENST00000539705.5	ENSG00000103544.14	564	416.15	116.03	9.39	6.42	13.50
ENST00000540101.2	ENSG00000103544.14	461	313.18	0.00	0.00	0.00	0.00
ENST00000540240.1	ENSG00000103544.14	633	485.13	8.02	0.56	0.38	0.80
ENST00000541153.5	ENSG00000103544.14	542	394.15	95.08	8.12	5.55	11.68
ENST00000542027.3	ENSG00000103544.14	1841	1693.08	339.44	6.75	4.61	9.71
ENST00000542263.5	ENSG00000103544.14	3138	2990.08	202.94	2.28	1.56	3.29
ENST00000543152.5	ENSG00000103544.14	3352	3204.08	215.84	2.27	1.55	3.26
ENST00000543460.1	ENSG00000103544.14	557	409.15	31.78	2.62	1.79	3.76
ENST00000544275.1	ENSG00000103544.14	566	418.14	2.50	0.20	0.14	0.29
ENST00000544670.5	ENSG00000103544.14	570	422.14	1.64	0.13	0.09	0.19
ENST00000546175.5	ENSG00000103544.14	479	331.17	27.05	2.75	1.88	3.95
ENST00000562446.1	ENSG00000103544.14	541	393.15	0.00	0.00	0.00	0.00
ENST00000563649.1	ENSG00000103544.14	586	438.14	16.31	1.25	0.86	1.80
ENST00000566850.1	ENSG00000103544.14	1016	868.08	40.59	1.57	1.08	2.26
ENST00000567245.5	ENSG00000103544.14	573	425.14	5.16	0.41	0.28	0.59
ENST00000219833.12	ENSG00000103546.18	2858	2710.08	0.00	0.00	0.00	0.00
ENST00000379906.6	ENSG00000103546.18	3551	3403.08	0.00	0.00	0.00	0.00
ENST00000414754.7	ENSG00000103546.18	3201	3053.08	0.00	0.00	0.00	0.00
ENST00000561820.5	ENSG00000103546.18	2268	2120.08	0.17	0.00	0.00	0.82
ENST00000566163.5	ENSG00000103546.18	1759	1611.08	13.11	0.27	0.19	83.18
ENST00000567238.1	ENSG00000103546.18	3160	3012.08	4.72	0.05	0.04	16.01
ENST00000568529.6	ENSG00000103546.18	1022	874.08	0.00	0.00	0.00	0.00
ENST00000568655.5	ENSG00000103546.18	750	602.10	0.00	0.00	0.00	0.00
ENST00000568943.5	ENSG00000103546.18	2471	2323.08	0.00	0.00	0.00	0.00
ENST00000574918.1	ENSG00000103546.18	743	595.10	0.00	0.00	0.00	0.00
ENST00000324685.10	ENSG00000103549.21	5634	5486.08	24.61	0.15	0.10	0.28
ENST00000357890.9	ENSG00000103549.21	3917	3769.08	1463.48	13.07	8.93	23.80
ENST00000493683.5	ENSG00000103549.21	5371	5223.08	146.23	0.94	0.64	1.72
ENST00000563683.5	ENSG00000103549.21	4063	3915.08	513.43	4.41	3.02	8.04
ENST00000563909.5	ENSG00000103549.21	711	563.11	0.00	0.00	0.00	0.00
ENST00000564260.1	ENSG00000103549.21	768	620.10	224.61	12.19	8.33	22.21
ENST00000565931.1	ENSG00000103549.21	481	333.17	92.94	9.39	6.42	17.10
ENST00000565995.5	ENSG00000103549.21	586	438.14	0.00	0.00	0.00	0.00
ENST00000566703.1	ENSG00000103549.21	808	660.09	127.05	6.48	4.43	11.80
ENST00000566811.5	ENSG00000103549.21	569	421.14	90.03	7.20	4.92	13.11
ENST00000567365.2	ENSG00000103549.21	597	449.14	14.30	1.07	0.73	1.95
ENST00000602784.1	ENSG00000103549.21	991	843.08	0.00	0.00	0.00	0.00
ENST00000219837.11	ENSG00000103550.13	6432	6284.08	87.67	0.47	0.32	0.28
ENST00000564480.1	ENSG00000103550.13	1020	872.08	7.01	0.27	0.18	0.16
ENST00000565844.1	ENSG00000103550.13	1394	1246.08	2202.45	59.50	40.67	35.92
ENST00000567367.1	ENSG00000103550.13	595	447.14	1108.40	83.45	57.04	50.38
ENST00000568230.5	ENSG00000103550.13	1311	1163.08	758.54	21.95	15.01	13.25
ENST00000219919.8	ENSG00000103569.9	3034	2886.08	12.49	0.15	0.10	1.69
ENST00000536493.1	ENSG00000103569.9	2803	2655.08	344.36	4.37	2.98	50.71
ENST00000558772.5	ENSG00000103569.9	1334	1186.08	144.40	4.10	2.80	47.60
ENST00000559443.1	ENSG00000103569.9	588	440.14	0.00	0.00	0.00	0.00
ENST00000261880.9	ENSG00000103591.12	2841	2693.08	37.73	0.47	0.32	1.47
ENST00000538028.1	ENSG00000103591.12	1777	1629.08	15.97	0.33	0.23	1.03
ENST00000542650.5	ENSG00000103591.12	1015	867.08	528.97	20.54	14.04	63.82
ENST00000558725.5	ENSG00000103591.12	810	662.09	93.73	4.77	3.26	14.81
ENST00000560362.1	ENSG00000103591.12	563	415.15	0.00	0.00	0.00	0.00
ENST00000561229.1	ENSG00000103591.12	529	381.16	1.06	0.09	0.06	0.29
ENST00000561452.5	ENSG00000103591.12	2251	2103.08	373.53	5.98	4.09	18.58
ENST00000335894.8	ENSG00000103599.19	4208	4060.08	33.30	0.28	0.19	7.36
ENST00000358767.7	ENSG00000103599.19	3062	2914.08	0.00	0.00	0.00	0.00
ENST00000512104.5	ENSG00000103599.19	1000	852.08	0.00	0.00	0.00	0.00
ENST00000514049.5	ENSG00000103599.19	3675	3527.08	89.20	0.85	0.58	22.68
ENST00000535744.5	ENSG00000103599.19	819	671.09	0.00	0.00	0.00	0.00
ENST00000546225.5	ENSG00000103599.19	3112	2964.08	0.00	0.00	0.00	0.00
ENST00000558759.1	ENSG00000103599.19	653	505.12	0.00	0.00	0.00	0.00
ENST00000559172.1	ENSG00000103599.19	326	178.34	3.00	0.57	0.39	15.09
ENST00000559568.5	ENSG00000103599.19	1699	1551.08	0.00	0.00	0.00	0.00
ENST00000560497.1	ENSG00000103599.19	560	412.15	1.00	0.08	0.06	2.18
ENST00000560790.1	ENSG00000103599.19	680	532.11	0.00	0.00	0.00	0.00
ENST00000561339.1	ENSG00000103599.19	543	395.15	6.42	0.55	0.37	14.57
ENST00000561357.1	ENSG00000103599.19	583	435.14	2.62	0.20	0.14	5.40
ENST00000629425.2	ENSG00000103599.19	1822	1674.08	61.08	1.23	0.84	32.73
ENST00000261893.8	ENSG00000103642.11	1972	1824.08	787.61	14.54	9.93	21.24
ENST00000413507.3	ENSG00000103642.11	2978	2830.08	118.96	1.42	0.97	2.07
ENST00000557972.1	ENSG00000103642.11	552	404.15	519.73	43.29	29.59	63.26
ENST00000559782.1	ENSG00000103642.11	359	211.26	57.71	9.20	6.28	13.44
ENST00000261861.9	ENSG00000103647.12	3569	3421.08	0.13	0.00	0.00	0.05
ENST00000540068.5	ENSG00000103647.12	3332	3184.08	217.84	2.30	1.57	88.91
ENST00000543950.2	ENSG00000103647.12	3611	3463.08	0.00	0.00	0.00	0.00
ENST00000566799.5	ENSG00000103647.12	3566	3418.08	29.02	0.29	0.20	11.03
ENST00000220003.13	ENSG00000103653.16	2767	2619.08	994.62	12.78	8.74	14.38
ENST00000439220.6	ENSG00000103653.16	1900	1752.08	1290.09	24.79	16.94	27.89
ENST00000562066.5	ENSG00000103653.16	533	385.15	78.64	6.87	4.70	7.73
ENST00000563010.1	ENSG00000103653.16	721	573.11	154.38	9.07	6.20	10.20
ENST00000563894.1	ENSG00000103653.16	1036	888.08	298.68	11.32	7.74	12.74
ENST00000564216.5	ENSG00000103653.16	978	830.08	5.82	0.24	0.16	0.27
ENST00000566464.5	ENSG00000103653.16	459	311.18	55.15	5.97	4.08	6.71
ENST00000567123.1	ENSG00000103653.16	556	408.15	0.00	0.00	0.00	0.00
ENST00000567135.5	ENSG00000103653.16	868	720.08	75.63	3.54	2.42	3.98
ENST00000567571.5	ENSG00000103653.16	2443	2295.08	532.76	7.81	5.34	8.79
ENST00000568329.5	ENSG00000103653.16	1552	1404.08	131.76	3.16	2.16	3.55
ENST00000569321.1	ENSG00000103653.16	555	407.15	3.83	0.32	0.22	0.36
ENST00000569462.5	ENSG00000103653.16	534	386.15	0.00	0.00	0.00	0.00
ENST00000569915.1	ENSG00000103653.16	578	430.14	38.63	3.02	2.07	3.40
ENST00000443617.6	ENSG00000103657.13	15137	14989.08	17734.16	39.83	27.22	25.18
ENST00000558324.1	ENSG00000103657.13	828	680.09	134.58	6.66	4.55	4.21
ENST00000558532.1	ENSG00000103657.13	581	433.14	86.23	6.70	4.58	4.24
ENST00000559715.1	ENSG00000103657.13	495	347.17	645.51	62.59	42.78	39.57
ENST00000559886.1	ENSG00000103657.13	2462	2314.08	2013.80	29.30	20.02	18.52
ENST00000559996.1	ENSG00000103657.13	443	295.19	13.48	1.54	1.05	0.97
ENST00000560316.1	ENSG00000103657.13	577	429.14	1.00	0.08	0.05	0.05
ENST00000560462.1	ENSG00000103657.13	647	499.12	0.00	0.00	0.00	0.00
ENST00000560519.1	ENSG00000103657.13	591	443.14	5.22	0.40	0.27	0.25
ENST00000560897.1	ENSG00000103657.13	539	391.15	0.00	0.00	0.00	0.00
ENST00000560983.1	ENSG00000103657.13	457	309.18	48.22	5.25	3.59	3.32
ENST00000561348.1	ENSG00000103657.13	588	440.14	49.33	3.77	2.58	2.39
ENST00000561359.1	ENSG00000103657.13	551	403.15	1.00	0.08	0.06	0.05
ENST00000561400.1	ENSG00000103657.13	2215	2067.08	46.93	0.76	0.52	0.48
ENST00000561436.1	ENSG00000103657.13	551	403.15	14.41	1.20	0.82	0.76
ENST00000261884.7	ENSG00000103671.9	2045	1897.08	997.74	17.71	12.10	50.05
ENST00000557834.5	ENSG00000103671.9	586	438.14	68.36	5.25	3.59	14.85
ENST00000558162.1	ENSG00000103671.9	558	410.15	1.06	0.09	0.06	0.25
ENST00000558442.1	ENSG00000103671.9	362	214.26	0.00	0.00	0.00	0.00
ENST00000558820.5	ENSG00000103671.9	847	699.08	0.00	0.00	0.00	0.00
ENST00000559565.5	ENSG00000103671.9	761	613.10	0.00	0.00	0.00	0.00
ENST00000559777.1	ENSG00000103671.9	425	277.20	0.00	0.00	0.00	0.00
ENST00000559833.5	ENSG00000103671.9	636	488.13	0.00	0.00	0.00	0.00
ENST00000560475.1	ENSG00000103671.9	521	373.16	0.00	0.00	0.00	0.00
ENST00000560567.5	ENSG00000103671.9	1536	1388.08	99.94	2.42	1.66	6.85
ENST00000560920.6	ENSG00000103671.9	565	417.14	24.02	1.94	1.32	5.48
ENST00000561265.1	ENSG00000103671.9	1039	891.08	210.88	7.97	5.45	22.52
ENST00000220058.8	ENSG00000103707.9	2734	2586.08	4.26	0.06	0.04	0.26
ENST00000543678.1	ENSG00000103707.9	1216	1068.08	6.62	0.21	0.14	0.97
ENST00000558460.5	ENSG00000103707.9	1522	1374.08	346.95	8.50	5.81	39.53
ENST00000558614.1	ENSG00000103707.9	852	704.08	26.08	1.25	0.85	5.80
ENST00000559633.1	ENSG00000103707.9	421	273.20	12.83	1.58	1.08	7.35
ENST00000560717.5	ENSG00000103707.9	1111	963.08	235.26	8.22	5.62	38.24
ENST00000561025.1	ENSG00000103707.9	204	59.82	3.00	1.69	1.15	7.85
ENST00000220062.8	ENSG00000103710.10	2640	2492.08	495.00	6.69	4.57	100.00
ENST00000421977.7	ENSG00000103710.10	1523	1375.08	0.00	0.00	0.00	0.00
ENST00000434605.2	ENSG00000103710.10	982	834.08	0.00	0.00	0.00	0.00
ENST00000261722.7	ENSG00000103723.12	3736	3588.08	0.00	0.00	0.00	0.00
ENST00000535348.5	ENSG00000103723.12	3254	3106.08	1.92	0.02	0.01	1.11
ENST00000535359.5	ENSG00000103723.12	3402	3254.08	0.00	0.00	0.00	0.00
ENST00000535385.5	ENSG00000103723.12	934	786.08	1.27	0.05	0.04	2.89
ENST00000535513.1	ENSG00000103723.12	835	687.08	0.00	0.00	0.00	0.00
ENST00000537735.1	ENSG00000103723.12	1192	1044.08	9.67	0.31	0.21	16.59
ENST00000538592.1	ENSG00000103723.12	247	100.30	0.00	0.00	0.00	0.00
ENST00000541693.5	ENSG00000103723.12	746	598.10	0.00	0.00	0.00	0.00
ENST00000542200.2	ENSG00000103723.12	3921	3773.08	4.19	0.04	0.03	1.99
ENST00000543938.5	ENSG00000103723.12	2650	2502.08	23.00	0.31	0.21	16.46
ENST00000545315.1	ENSG00000103723.12	577	429.14	6.54	0.51	0.35	27.28
ENST00000559888.1	ENSG00000103723.12	456	308.18	4.99	0.54	0.37	28.98
ENST00000560529.1	ENSG00000103723.12	498	350.17	0.00	0.00	0.00	0.00
ENST00000561455.5	ENSG00000103723.12	532	384.15	0.00	0.00	0.00	0.00
ENST00000620652.4	ENSG00000103723.12	3729	3581.08	9.42	0.09	0.06	4.71
ENST00000258873.8	ENSG00000103740.9	6357	6209.08	155.47	0.84	0.58	16.65
ENST00000557935.1	ENSG00000103740.9	895	747.08	0.00	0.00	0.00	0.00
ENST00000558130.1	ENSG00000103740.9	569	421.14	0.00	0.00	0.00	0.00
ENST00000558301.5	ENSG00000103740.9	584	436.14	0.00	0.00	0.00	0.00
ENST00000558728.1	ENSG00000103740.9	734	586.10	21.62	1.24	0.85	24.52
ENST00000558793.1	ENSG00000103740.9	573	425.14	0.00	0.00	0.00	0.00
ENST00000558828.5	ENSG00000103740.9	600	452.13	0.00	0.00	0.00	0.00
ENST00000559114.5	ENSG00000103740.9	559	411.15	5.79	0.47	0.32	9.36
ENST00000559241.5	ENSG00000103740.9	925	777.08	4.83	0.21	0.14	4.13
ENST00000559707.5	ENSG00000103740.9	1474	1326.08	34.14	0.87	0.59	17.11
ENST00000559713.1	ENSG00000103740.9	600	452.13	0.00	0.00	0.00	0.00
ENST00000560124.5	ENSG00000103740.9	2257	2109.08	30.85	0.49	0.34	9.72
ENST00000560183.1	ENSG00000103740.9	675	527.12	14.68	0.94	0.64	18.51
ENST00000560817.5	ENSG00000103740.9	2462	2314.08	0.00	0.00	0.00	0.00
ENST00000352385.2	ENSG00000103742.11	6508	6360.08	1845.50	9.77	6.68	77.14
ENST00000558048.5	ENSG00000103742.11	3407	3259.08	0.00	0.00	0.00	0.00
ENST00000558819.1	ENSG00000103742.11	578	430.14	0.00	0.00	0.00	0.00
ENST00000559327.1	ENSG00000103742.11	5544	5396.08	141.86	0.89	0.60	6.99
ENST00000560319.1	ENSG00000103742.11	539	391.15	19.36	1.67	1.14	13.16
ENST00000561309.1	ENSG00000103742.11	469	321.18	3.28	0.34	0.24	2.72
ENST00000261890.6	ENSG00000103769.9	4930	4782.08	2275.27	16.02	10.95	9.78
ENST00000563580.5	ENSG00000103769.9	553	405.15	0.00	0.00	0.00	0.00
ENST00000564910.5	ENSG00000103769.9	978	830.08	1136.26	46.08	31.50	28.15
ENST00000565075.5	ENSG00000103769.9	711	563.11	0.00	0.00	0.00	0.00
ENST00000566233.5	ENSG00000103769.9	588	440.14	0.00	0.00	0.00	0.00
ENST00000567671.1	ENSG00000103769.9	635	487.13	0.00	0.00	0.00	0.00
ENST00000568850.5	ENSG00000103769.9	551	403.15	0.00	0.00	0.00	0.00
ENST00000569304.1	ENSG00000103769.9	347	199.28	0.00	0.00	0.00	0.00
ENST00000569896.1	ENSG00000103769.9	1396	1248.08	3767.48	101.62	69.46	62.07
ENST00000220166.9	ENSG00000103811.15	2190	2042.08	21.16	0.35	0.24	0.17
ENST00000525807.5	ENSG00000103811.15	1122	974.08	1124.33	38.86	26.56	19.38
ENST00000527138.5	ENSG00000103811.15	798	650.09	34.07	1.76	1.21	0.88
ENST00000527715.5	ENSG00000103811.15	2138	1990.08	120.84	2.04	1.40	1.02
ENST00000528191.5	ENSG00000103811.15	569	421.14	0.00	0.00	0.00	0.00
ENST00000528436.1	ENSG00000103811.15	268	120.82	0.00	0.00	0.00	0.00
ENST00000528741.5	ENSG00000103811.15	719	571.11	144.61	8.52	5.83	4.25
ENST00000529263.6	ENSG00000103811.15	770	622.10	119.08	6.44	4.40	3.21
ENST00000529612.5	ENSG00000103811.15	574	426.14	255.33	20.17	13.79	10.06
ENST00000529861.5	ENSG00000103811.15	857	709.08	77.99	3.70	2.53	1.85
ENST00000530010.5	ENSG00000103811.15	556	408.15	482.77	39.82	27.22	19.86
ENST00000530929.5	ENSG00000103811.15	479	331.17	0.00	0.00	0.00	0.00
ENST00000533777.5	ENSG00000103811.15	2101	1953.08	182.64	3.15	2.15	1.57
ENST00000534038.5	ENSG00000103811.15	593	445.14	453.44	34.29	23.44	17.10
ENST00000534237.5	ENSG00000103811.15	691	543.11	0.00	0.00	0.00	0.00
ENST00000534268.5	ENSG00000103811.15	622	474.13	6.45	0.46	0.31	0.23
ENST00000534533.5	ENSG00000103811.15	836	688.08	2.51	0.12	0.08	0.06
ENST00000615999.4	ENSG00000103811.15	972	824.08	999.78	40.84	27.91	20.37
ENST00000527159.2	ENSG00000103832.10	1755	1607.08	22.02	0.46	0.32	100.00
ENST00000262074.8	ENSG00000103852.12	3316	3168.08	8.07	0.09	0.06	0.13
ENST00000394129.6	ENSG00000103852.12	2505	2357.08	513.10	7.33	5.01	11.16
ENST00000394132.6	ENSG00000103852.12	3849	3701.08	0.00	0.00	0.00	0.00
ENST00000394135.7	ENSG00000103852.12	2496	2348.08	80.71	1.16	0.79	1.76
ENST00000434594.5	ENSG00000103852.12	844	696.08	36.36	1.76	1.20	2.68
ENST00000459771.5	ENSG00000103852.12	3538	3390.08	0.00	0.00	0.00	0.00
ENST00000468436.1	ENSG00000103852.12	357	209.26	110.92	17.84	12.20	27.17
ENST00000480371.1	ENSG00000103852.12	776	628.09	4.04	0.22	0.15	0.33
ENST00000490671.1	ENSG00000103852.12	560	412.15	0.00	0.00	0.00	0.00
ENST00000490688.2	ENSG00000103852.12	701	553.11	214.29	13.04	8.91	19.86
ENST00000494567.1	ENSG00000103852.12	2952	2804.08	111.91	1.34	0.92	2.05
ENST00000558078.5	ENSG00000103852.12	574	426.14	15.96	1.26	0.86	1.92
ENST00000558438.1	ENSG00000103852.12	424	276.20	1.03	0.13	0.09	0.19
ENST00000558663.5	ENSG00000103852.12	2068	1920.08	509.17	8.93	6.10	13.59
ENST00000560235.1	ENSG00000103852.12	581	433.14	7.01	0.54	0.37	0.83
ENST00000560279.5	ENSG00000103852.12	666	518.12	55.60	3.61	2.47	5.50
ENST00000560772.5	ENSG00000103852.12	585	437.14	0.00	0.00	0.00	0.00
ENST00000560860.5	ENSG00000103852.12	549	401.15	100.40	8.43	5.76	12.83
ENST00000561365.5	ENSG00000103852.12	560	412.15	0.00	0.00	0.00	0.00
ENST00000318424.9	ENSG00000103855.17	2738	2590.08	0.00	0.00	0.00	0.00
ENST00000318443.9	ENSG00000103855.17	3469	3321.08	4047.43	41.03	28.04	41.90
ENST00000537340.6	ENSG00000103855.17	2439	2291.08	6.39	0.09	0.06	0.10
ENST00000557951.1	ENSG00000103855.17	695	547.11	187.56	11.54	7.89	11.79
ENST00000558689.5	ENSG00000103855.17	649	501.12	0.00	0.00	0.00	0.00
ENST00000559073.1	ENSG00000103855.17	1844	1696.08	656.46	13.03	8.91	13.31
ENST00000559465.1	ENSG00000103855.17	1620	1472.08	76.10	1.74	1.19	1.78
ENST00000559978.1	ENSG00000103855.17	503	355.16	21.50	2.04	1.39	2.08
ENST00000560786.6	ENSG00000103855.17	547	399.15	199.88	16.86	11.52	17.22
ENST00000560928.5	ENSG00000103855.17	2181	2033.08	0.00	0.00	0.00	0.00
ENST00000560995.5	ENSG00000103855.17	621	473.13	0.00	0.00	0.00	0.00
ENST00000561176.5	ENSG00000103855.17	640	492.12	0.00	0.00	0.00	0.00
ENST00000561213.5	ENSG00000103855.17	2690	2542.08	614.00	8.13	5.56	8.30
ENST00000561260.5	ENSG00000103855.17	628	480.13	0.00	0.00	0.00	0.00
ENST00000561416.5	ENSG00000103855.17	507	359.16	1.12	0.11	0.07	0.11
ENST00000563584.5	ENSG00000103855.17	505	357.16	1.93	0.18	0.12	0.19
ENST00000564751.5	ENSG00000103855.17	951	803.08	75.64	3.17	2.17	3.24
ENST00000567189.5	ENSG00000103855.17	550	402.15	0.00	0.00	0.00	0.00
ENST00000567582.5	ENSG00000103855.17	556	408.15	0.00	0.00	0.00	0.00
ENST00000261755.9	ENSG00000103876.11	1471	1323.08	266.94	6.79	4.64	11.33
ENST00000407106.5	ENSG00000103876.11	2152	2004.08	3.12	0.05	0.04	0.09
ENST00000537726.5	ENSG00000103876.11	1396	1248.08	0.00	0.00	0.00	0.00
ENST00000539156.5	ENSG00000103876.11	3427	3279.08	112.67	1.16	0.79	1.93
ENST00000558022.5	ENSG00000103876.11	568	420.14	0.00	0.00	0.00	0.00
ENST00000558514.1	ENSG00000103876.11	255	108.09	28.38	8.84	6.04	14.74
ENST00000558627.1	ENSG00000103876.11	842	694.08	0.00	0.00	0.00	0.00
ENST00000558767.5	ENSG00000103876.11	2087	1939.08	23.77	0.41	0.28	0.69
ENST00000559217.1	ENSG00000103876.11	619	471.13	172.76	12.34	8.44	20.59
ENST00000559542.1	ENSG00000103876.11	782	634.09	31.69	1.68	1.15	2.81
ENST00000561353.2	ENSG00000103876.11	324	176.35	18.04	3.44	2.35	5.74
ENST00000561369.1	ENSG00000103876.11	746	598.10	100.13	5.64	3.85	9.40
ENST00000561421.5	ENSG00000103876.11	1549	1401.08	815.48	19.59	13.39	32.68
ENST00000220244.7	ENSG00000103888.15	7226	7078.08	4294.76	20.43	13.96	55.28
ENST00000356249.9	ENSG00000103888.15	7297	7149.08	0.00	0.00	0.00	0.00
ENST00000394685.7	ENSG00000103888.15	7357	7209.08	0.00	0.00	0.00	0.00
ENST00000495041.1	ENSG00000103888.15	385	237.23	0.00	0.00	0.00	0.00
ENST00000559966.1	ENSG00000103888.15	488	340.17	21.31	2.11	1.44	5.71
ENST00000560027.1	ENSG00000103888.15	648	500.12	67.09	4.52	3.09	12.22
ENST00000611615.1	ENSG00000103888.15	3536	3388.08	996.06	9.90	6.76	26.79
ENST00000304330.8	ENSG00000103932.11	4665	4517.08	1486.66	11.08	7.57	40.65
ENST00000561603.5	ENSG00000103932.11	3906	3758.08	0.00	0.00	0.00	0.00
ENST00000561631.1	ENSG00000103932.11	401	253.22	3.72	0.49	0.34	1.81
ENST00000562303.5	ENSG00000103932.11	5897	5749.08	225.55	1.32	0.90	4.85
ENST00000563293.1	ENSG00000103932.11	499	351.17	10.51	1.01	0.69	3.70
ENST00000564934.1	ENSG00000103932.11	639	491.12	31.97	2.19	1.50	8.04
ENST00000565035.1	ENSG00000103932.11	601	453.13	0.00	0.00	0.00	0.00
ENST00000565167.1	ENSG00000103932.11	1712	1564.08	482.18	10.38	7.09	38.08
ENST00000566863.1	ENSG00000103932.11	545	397.15	0.00	0.00	0.00	0.00
ENST00000567866.5	ENSG00000103932.11	955	807.08	0.00	0.00	0.00	0.00
ENST00000568413.1	ENSG00000103932.11	586	438.14	0.00	0.00	0.00	0.00
ENST00000569829.1	ENSG00000103932.11	597	449.14	10.42	0.78	0.53	2.87
ENST00000304231.12	ENSG00000103942.12	1990	1842.08	239.04	4.37	2.99	12.05
ENST00000450735.6	ENSG00000103942.12	1950	1802.08	146.40	2.73	1.87	7.54
ENST00000500334.1	ENSG00000103942.12	1261	1113.08	0.00	0.00	0.00	0.00
ENST00000558090.2	ENSG00000103942.12	10341	10193.08	12.00	0.04	0.03	0.11
ENST00000558552.1	ENSG00000103942.12	948	800.08	83.57	3.52	2.40	9.70
ENST00000558817.1	ENSG00000103942.12	555	407.15	26.62	2.20	1.50	6.07
ENST00000560374.5	ENSG00000103942.12	670	522.12	1.61	0.10	0.07	0.29
ENST00000561345.5	ENSG00000103942.12	659	511.12	350.76	23.10	15.79	63.73
ENST00000619240.1	ENSG00000103942.12	518	370.16	2.00	0.18	0.12	0.50
ENST00000619367.1	ENSG00000103942.12	231	84.92	0.00	0.00	0.00	0.00
ENST00000220325.8	ENSG00000103966.10	6416	6268.08	3877.50	20.82	14.23	82.95
ENST00000569223.1	ENSG00000103966.10	2032	1884.08	239.50	4.28	2.92	17.05
ENST00000307216.10	ENSG00000103978.15	1598	1450.08	43.60	1.01	0.69	0.79
ENST00000389834.8	ENSG00000103978.15	3109	2961.08	3282.99	37.32	25.51	28.99
ENST00000448392.5	ENSG00000103978.15	3049	2901.08	28.93	0.34	0.23	0.26
ENST00000561578.5	ENSG00000103978.15	528	380.16	173.60	15.37	10.51	11.94
ENST00000562946.5	ENSG00000103978.15	1430	1282.08	183.66	4.82	3.30	3.75
ENST00000563371.5	ENSG00000103978.15	867	719.08	0.00	0.00	0.00	0.00
ENST00000564329.1	ENSG00000103978.15	459	311.18	45.13	4.88	3.34	3.79
ENST00000566014.1	ENSG00000103978.15	583	435.14	101.57	7.86	5.37	6.10
ENST00000566474.5	ENSG00000103978.15	581	433.14	0.00	0.00	0.00	0.00
ENST00000568067.1	ENSG00000103978.15	815	667.09	870.45	43.93	30.02	34.12
ENST00000568400.5	ENSG00000103978.15	905	757.08	0.00	0.00	0.00	0.00
ENST00000568432.1	ENSG00000103978.15	750	602.10	190.77	10.67	7.29	8.28
ENST00000569075.5	ENSG00000103978.15	1369	1221.08	92.15	2.54	1.74	1.97
ENST00000263805.8	ENSG00000103994.16	10460	10312.08	8829.04	28.82	19.70	7.26
ENST00000564754.5	ENSG00000103994.16	1470	1322.08	2145.83	54.64	37.35	13.75
ENST00000565380.5	ENSG00000103994.16	5677	5529.08	149.51	0.91	0.62	0.23
ENST00000565500.5	ENSG00000103994.16	4733	4585.08	1794.56	13.18	9.01	3.32
ENST00000565611.5	ENSG00000103994.16	5081	4933.08	7146.58	48.77	33.33	12.28
ENST00000565660.5	ENSG00000103994.16	736	588.10	1.11	0.06	0.04	0.02
ENST00000565948.1	ENSG00000103994.16	3191	3043.08	10402.83	115.08	78.66	28.97
ENST00000567041.1	ENSG00000103994.16	719	571.11	1153.04	67.97	46.45	17.11
ENST00000567772.2	ENSG00000103994.16	900	752.08	1495.26	66.93	45.75	16.85
ENST00000568906.5	ENSG00000103994.16	596	448.14	12.23	0.92	0.63	0.23
ENST00000569648.5	ENSG00000103994.16	788	640.09	0.00	0.00	0.00	0.00
ENST00000570078.1	ENSG00000103994.16	633	485.13	0.00	0.00	0.00	0.00
ENST00000325747.9	ENSG00000103995.13	4986	4838.08	409.95	2.85	1.95	3.87
ENST00000380950.6	ENSG00000103995.13	5635	5487.08	1637.81	10.05	6.87	13.62
ENST00000399334.7	ENSG00000103995.13	5097	4949.08	2102.11	14.30	9.77	19.39
ENST00000558337.1	ENSG00000103995.13	424	276.20	343.22	41.83	28.59	56.71
ENST00000558591.1	ENSG00000103995.13	588	440.14	0.00	0.00	0.00	0.00
ENST00000559398.1	ENSG00000103995.13	591	443.14	0.00	0.00	0.00	0.00
ENST00000559444.1	ENSG00000103995.13	594	446.14	6.58	0.50	0.34	0.67
ENST00000559630.1	ENSG00000103995.13	253	106.14	0.00	0.00	0.00	0.00
ENST00000560322.5	ENSG00000103995.13	1947	1799.08	226.09	4.23	2.89	5.74
ENST00000561245.1	ENSG00000103995.13	577	429.14	0.00	0.00	0.00	0.00
ENST00000284509.10	ENSG00000104043.14	5676	5528.08	0.00	0.00	0.00	0.00
ENST00000557955.5	ENSG00000104043.14	4124	3976.08	578.10	4.89	3.35	38.19
ENST00000558024.1	ENSG00000104043.14	676	528.12	1.28	0.08	0.06	0.64
ENST00000558203.5	ENSG00000104043.14	991	843.08	8.64	0.35	0.24	2.69
ENST00000558458.1	ENSG00000104043.14	551	403.15	6.60	0.55	0.38	4.30
ENST00000558498.5	ENSG00000104043.14	2807	2659.08	0.00	0.00	0.00	0.00
ENST00000558829.1	ENSG00000104043.14	759	611.10	0.00	0.00	0.00	0.00
ENST00000558906.5	ENSG00000104043.14	4179	4031.08	156.53	1.31	0.89	10.20
ENST00000558959.5	ENSG00000104043.14	783	635.09	5.78	0.31	0.21	2.39
ENST00000559726.5	ENSG00000104043.14	5783	5635.08	32.33	0.19	0.13	1.51
ENST00000559829.5	ENSG00000104043.14	4894	4746.08	0.00	0.00	0.00	0.00
ENST00000559998.1	ENSG00000104043.14	608	460.13	0.00	0.00	0.00	0.00
ENST00000560161.1	ENSG00000104043.14	543	395.15	0.00	0.00	0.00	0.00
ENST00000560354.1	ENSG00000104043.14	618	470.13	20.43	1.46	1.00	11.41
ENST00000560437.1	ENSG00000104043.14	237	90.65	0.00	0.00	0.00	0.00
ENST00000560479.3	ENSG00000104043.14	2679	2531.08	0.00	0.00	0.00	0.00
ENST00000561104.1	ENSG00000104043.14	591	443.14	46.04	3.50	2.39	27.29
ENST00000561385.5	ENSG00000104043.14	3453	3305.08	17.27	0.18	0.12	1.37
ENST00000353809.9	ENSG00000104044.15	3068	2920.08	71.00	0.82	0.56	100.00
ENST00000354638.7	ENSG00000104044.15	3186	3038.08	0.00	0.00	0.00	0.00
ENST00000431101.1	ENSG00000104044.15	996	848.08	0.00	0.00	0.00	0.00
ENST00000445578.5	ENSG00000104044.15	750	602.10	0.00	0.00	0.00	0.00
ENST00000251250.7	ENSG00000104047.14	13776	13628.08	33.46	0.08	0.06	0.09
ENST00000403028.7	ENSG00000104047.14	1584	1436.08	111.95	2.62	1.79	2.85
ENST00000557968.5	ENSG00000104047.14	936	788.08	69.43	2.97	2.03	3.22
ENST00000557988.5	ENSG00000104047.14	1201	1053.08	533.93	17.07	11.67	18.53
ENST00000558653.5	ENSG00000104047.14	1131	983.08	1192.46	40.83	27.91	44.33
ENST00000559164.5	ENSG00000104047.14	678	530.12	0.00	0.00	0.00	0.00
ENST00000559223.5	ENSG00000104047.14	794	646.09	211.09	11.00	7.52	11.94
ENST00000559405.5	ENSG00000104047.14	583	435.14	1.39	0.11	0.07	0.12
ENST00000560632.5	ENSG00000104047.14	552	404.15	5.45	0.45	0.31	0.49
ENST00000560735.5	ENSG00000104047.14	599	451.14	143.73	10.73	7.33	11.64
ENST00000561188.5	ENSG00000104047.14	591	443.14	82.26	6.25	4.27	6.78
ENST00000220420.9	ENSG00000104055.15	2767	2619.08	0.00	0.00	0.00	0.00
ENST00000349114.8	ENSG00000104055.15	1958	1810.08	28.15	0.52	0.36	18.36
ENST00000396996.3	ENSG00000104055.15	1653	1505.08	26.16	0.59	0.40	20.51
ENST00000563838.1	ENSG00000104055.15	448	300.19	2.00	0.22	0.15	7.86
ENST00000610827.4	ENSG00000104055.15	2756	2608.08	0.00	0.00	0.00	0.00
ENST00000611276.4	ENSG00000104055.15	2510	2362.08	0.00	0.00	0.00	0.00
ENST00000622115.1	ENSG00000104055.15	2202	2054.08	92.69	1.52	1.04	53.27
ENST00000635871.1	ENSG00000104055.15	525	377.16	0.00	0.00	0.00	0.00
ENST00000261275.4	ENSG00000104059.4	4705	4557.08	68.30	0.50	0.34	3.93
ENST00000560021.1	ENSG00000104059.4	1380	1232.08	447.70	12.23	8.36	95.40
ENST00000560050.1	ENSG00000104059.4	544	396.15	1.00	0.08	0.06	0.66
ENST00000560082.1	ENSG00000104059.4	533	385.15	0.00	0.00	0.00	0.00
ENST00000220429.12	ENSG00000104064.16	2726	2578.08	959.81	12.53	8.57	33.60
ENST00000359031.8	ENSG00000104064.16	1633	1485.08	446.32	10.12	6.92	27.12
ENST00000380877.7	ENSG00000104064.16	4816	4668.08	0.00	0.00	0.00	0.00
ENST00000396464.7	ENSG00000104064.16	1401	1253.08	0.00	0.00	0.00	0.00
ENST00000429662.6	ENSG00000104064.16	1392	1244.08	0.00	0.00	0.00	0.00
ENST00000543881.5	ENSG00000104064.16	1450	1302.08	203.20	5.25	3.59	14.08
ENST00000558335.5	ENSG00000104064.16	406	258.21	0.00	0.00	0.00	0.00
ENST00000558970.2	ENSG00000104064.16	730	582.10	0.00	0.00	0.00	0.00
ENST00000559100.1	ENSG00000104064.16	290	142.55	34.51	8.15	5.57	21.85
ENST00000560825.5	ENSG00000104064.16	1412	1264.08	28.18	0.75	0.51	2.01
ENST00000561010.5	ENSG00000104064.16	867	719.08	0.00	0.00	0.00	0.00
ENST00000615671.1	ENSG00000104064.16	6266	6118.08	90.48	0.50	0.34	1.33
ENST00000346128.10	ENSG00000104067.16	7950	7802.08	536.11	2.31	1.58	1.00
ENST00000356107.10	ENSG00000104067.16	6747	6599.08	8114.85	41.40	28.29	17.92
ENST00000400007.8	ENSG00000104067.16	1032	884.08	228.95	8.72	5.96	3.77
ENST00000400011.6	ENSG00000104067.16	6764	6616.08	7841.08	39.90	27.27	17.27
ENST00000462916.1	ENSG00000104067.16	698	550.11	106.76	6.53	4.47	2.83
ENST00000473741.1	ENSG00000104067.16	270	122.79	78.00	21.38	14.62	9.26
ENST00000485381.1	ENSG00000104067.16	803	655.09	223.27	11.47	7.84	4.97
ENST00000495972.6	ENSG00000104067.16	2890	2742.08	30.47	0.37	0.26	0.16
ENST00000545208.6	ENSG00000104067.16	5007	4859.08	3123.27	21.64	14.79	9.37
ENST00000558447.1	ENSG00000104067.16	720	572.11	0.00	0.00	0.00	0.00
ENST00000561307.1	ENSG00000104067.16	598	450.14	943.75	70.58	48.24	30.56
ENST00000614355.4	ENSG00000104067.16	6977	6829.08	1348.49	6.65	4.54	2.88
ENST00000354670.8	ENSG00000104081.13	4687	4539.08	994.92	7.38	5.04	16.27
ENST00000397573.5	ENSG00000104081.13	4545	4397.08	490.92	3.76	2.57	8.29
ENST00000431415.3	ENSG00000104081.13	492	344.17	25.12	2.46	1.68	5.42
ENST00000557870.1	ENSG00000104081.13	505	357.16	28.55	2.69	1.84	5.93
ENST00000558057.1	ENSG00000104081.13	450	302.19	63.95	7.12	4.87	15.71
ENST00000558774.5	ENSG00000104081.13	671	523.12	23.35	1.50	1.03	3.31
ENST00000559701.5	ENSG00000104081.13	630	482.13	60.96	4.26	2.91	9.38
ENST00000560430.1	ENSG00000104081.13	490	342.17	71.42	7.03	4.80	15.49
ENST00000561282.5	ENSG00000104081.13	747	599.10	46.31	2.60	1.78	5.74
ENST00000561360.5	ENSG00000104081.13	735	587.10	114.51	6.57	4.49	14.47
ENST00000251076.9	ENSG00000104093.13	10672	10524.08	6186.89	19.79	13.53	16.30
ENST00000449909.7	ENSG00000104093.13	7465	7317.08	267.30	1.23	0.84	1.01
ENST00000543779.6	ENSG00000104093.13	10400	10252.08	14609.60	47.97	32.79	39.51
ENST00000558124.5	ENSG00000104093.13	578	430.14	80.53	6.30	4.31	5.19
ENST00000558507.1	ENSG00000104093.13	1954	1806.08	23.03	0.43	0.29	0.35
ENST00000559059.1	ENSG00000104093.13	307	159.42	8.73	1.84	1.26	1.52
ENST00000559062.5	ENSG00000104093.13	569	421.14	73.77	5.90	4.03	4.86
ENST00000559498.1	ENSG00000104093.13	571	423.14	0.00	0.00	0.00	0.00
ENST00000559769.1	ENSG00000104093.13	1948	1800.08	205.04	3.83	2.62	3.16
ENST00000559868.1	ENSG00000104093.13	610	462.13	120.60	8.79	6.00	7.24
ENST00000560211.5	ENSG00000104093.13	699	551.11	48.75	2.98	2.04	2.45
ENST00000560421.5	ENSG00000104093.13	652	504.12	0.00	0.00	0.00	0.00
ENST00000560891.5	ENSG00000104093.13	4759	4611.08	267.52	1.95	1.33	1.61
ENST00000561079.1	ENSG00000104093.13	851	703.08	426.13	20.40	13.95	16.80
ENST00000220478.7	ENSG00000104112.8	3315	3167.08	2.72	0.03	0.02	43.19
ENST00000542355.6	ENSG00000104112.8	2163	2015.08	2.28	0.04	0.03	56.81
ENST00000558709.1	ENSG00000104112.8	896	748.08	0.00	0.00	0.00	0.00
ENST00000220496.8	ENSG00000104129.9	3731	3583.08	331.27	3.11	2.13	4.95
ENST00000558727.1	ENSG00000104129.9	507	359.16	1.15	0.11	0.07	0.17
ENST00000558769.1	ENSG00000104129.9	462	314.18	9.84	1.05	0.72	1.68
ENST00000559238.5	ENSG00000104129.9	1341	1193.08	9.40	0.27	0.18	0.42
ENST00000559310.3	ENSG00000104129.9	792	644.09	0.00	0.00	0.00	0.00
ENST00000560065.6	ENSG00000104129.9	704	556.11	1.79	0.11	0.07	0.17
ENST00000560301.5	ENSG00000104129.9	987	839.08	93.21	3.74	2.56	5.95
ENST00000560645.5	ENSG00000104129.9	903	755.08	0.00	0.00	0.00	0.00
ENST00000561018.5	ENSG00000104129.9	880	732.08	50.95	2.34	1.60	3.73
ENST00000561044.1	ENSG00000104129.9	456	308.18	2.06	0.22	0.15	0.36
ENST00000561110.5	ENSG00000104129.9	529	381.16	485.52	42.88	29.31	68.20
ENST00000627802.1	ENSG00000104129.9	428	280.20	75.26	9.04	6.18	14.38
ENST00000261868.9	ENSG00000104131.12	2569	2421.08	2616.89	36.39	24.87	29.57
ENST00000424492.7	ENSG00000104131.12	1550	1402.08	0.00	0.00	0.00	0.00
ENST00000535391.5	ENSG00000104131.12	925	777.08	7.92	0.34	0.23	0.28
ENST00000536248.1	ENSG00000104131.12	533	385.15	81.74	7.14	4.88	5.81
ENST00000558053.1	ENSG00000104131.12	463	315.18	177.10	18.92	12.93	15.37
ENST00000558227.1	ENSG00000104131.12	362	214.26	38.24	6.01	4.11	4.88
ENST00000558353.1	ENSG00000104131.12	1024	876.08	1412.12	54.26	37.09	44.09
ENST00000261866.11	ENSG00000104133.14	7774	7626.08	3527.44	15.57	10.64	8.48
ENST00000427534.6	ENSG00000104133.14	6935	6787.08	365.23	1.81	1.24	0.99
ENST00000535302.6	ENSG00000104133.14	7288	7140.08	4985.43	23.51	16.07	12.80
ENST00000557866.1	ENSG00000104133.14	468	320.18	108.19	11.38	7.77	6.20
ENST00000558080.1	ENSG00000104133.14	759	611.10	83.28	4.59	3.14	2.50
ENST00000558093.1	ENSG00000104133.14	526	378.16	16.07	1.43	0.98	0.78
ENST00000558138.1	ENSG00000104133.14	750	602.10	105.60	5.90	4.04	3.22
ENST00000558155.1	ENSG00000104133.14	571	423.14	5.89	0.47	0.32	0.26
ENST00000558253.5	ENSG00000104133.14	879	731.08	0.00	0.00	0.00	0.00
ENST00000558319.5	ENSG00000104133.14	6426	6278.08	1462.66	7.84	5.36	4.27
ENST00000558561.1	ENSG00000104133.14	555	407.15	119.44	9.88	6.75	5.38
ENST00000558790.5	ENSG00000104133.14	858	710.08	3.03	0.14	0.10	0.08
ENST00000558988.5	ENSG00000104133.14	620	472.13	98.66	7.03	4.81	3.83
ENST00000558989.1	ENSG00000104133.14	1816	1668.08	192.64	3.89	2.66	2.12
ENST00000559193.5	ENSG00000104133.14	2579	2431.08	1383.44	19.16	13.09	10.43
ENST00000559347.1	ENSG00000104133.14	716	568.11	23.28	1.38	0.94	0.75
ENST00000559511.5	ENSG00000104133.14	2127	1979.08	142.62	2.43	1.66	1.32
ENST00000559754.1	ENSG00000104133.14	411	263.21	6.58	0.84	0.57	0.46
ENST00000559822.1	ENSG00000104133.14	561	413.15	0.00	0.00	0.00	0.00
ENST00000559933.1	ENSG00000104133.14	518	370.16	201.33	18.31	12.51	9.97
ENST00000560299.1	ENSG00000104133.14	437	289.19	157.46	18.33	12.53	9.98
ENST00000560435.1	ENSG00000104133.14	413	265.21	90.44	11.48	7.85	6.25
ENST00000560858.1	ENSG00000104133.14	447	299.19	0.00	0.00	0.00	0.00
ENST00000561268.5	ENSG00000104133.14	530	382.16	63.34	5.58	3.81	3.04
ENST00000561391.1	ENSG00000104133.14	629	481.13	180.95	12.66	8.65	6.90
ENST00000220507.4	ENSG00000104140.6	1705	1557.08	154.00	3.33	2.28	100.00
ENST00000220509.9	ENSG00000104142.10	3895	3747.08	2358.76	21.19	14.48	98.44
ENST00000558474.1	ENSG00000104142.10	873	725.08	3.21	0.15	0.10	0.69
ENST00000558855.5	ENSG00000104142.10	1050	902.08	5.04	0.19	0.13	0.87
ENST00000220514.7	ENSG00000104147.8	1236	1088.08	87.98	2.72	1.86	100.00
ENST00000560640.1	ENSG00000104147.8	485	337.17	0.00	0.00	0.00	0.00
ENST00000261867.4	ENSG00000104154.6	7157	7009.08	943.54	4.53	3.10	47.24
ENST00000559667.2	ENSG00000104154.6	1336	1188.08	178.61	5.06	3.46	52.76
ENST00000220531.7	ENSG00000104164.10	4037	3889.08	1058.50	9.16	6.26	10.27
ENST00000562384.5	ENSG00000104164.10	494	346.17	0.00	0.00	0.00	0.00
ENST00000563000.5	ENSG00000104164.10	622	474.13	7.80	0.55	0.38	0.62
ENST00000563160.5	ENSG00000104164.10	581	433.14	368.96	28.68	19.60	32.15
ENST00000564310.1	ENSG00000104164.10	636	488.13	12.20	0.84	0.58	0.94
ENST00000564765.1	ENSG00000104164.10	706	558.11	0.00	0.00	0.00	0.00
ENST00000565216.5	ENSG00000104164.10	573	425.14	198.97	15.75	10.77	17.66
ENST00000565323.5	ENSG00000104164.10	688	540.11	3.59	0.22	0.15	0.25
ENST00000565409.5	ENSG00000104164.10	616	468.13	77.44	5.57	3.81	6.24
ENST00000565727.5	ENSG00000104164.10	599	451.14	69.66	5.20	3.55	5.83
ENST00000566184.1	ENSG00000104164.10	493	345.17	11.44	1.12	0.76	1.25
ENST00000566753.5	ENSG00000104164.10	1996	1848.08	4.80	0.09	0.06	0.10
ENST00000566801.5	ENSG00000104164.10	338	190.30	0.00	0.00	0.00	0.00
ENST00000567461.5	ENSG00000104164.10	1052	904.08	226.15	8.42	5.76	9.44
ENST00000567523.5	ENSG00000104164.10	1839	1691.08	5.08	0.10	0.07	0.11
ENST00000567740.5	ENSG00000104164.10	1051	903.08	61.74	2.30	1.57	2.58
ENST00000568597.5	ENSG00000104164.10	592	444.14	133.83	10.14	6.93	11.37
ENST00000568816.5	ENSG00000104164.10	4013	3865.08	0.00	0.00	0.00	0.00
ENST00000568963.5	ENSG00000104164.10	480	332.17	0.00	0.00	0.00	0.00
ENST00000569076.5	ENSG00000104164.10	557	409.15	12.81	1.05	0.72	1.18
ENST00000267836.10	ENSG00000104177.17	2958	2810.08	1533.88	18.38	12.56	17.45
ENST00000324324.11	ENSG00000104177.17	10360	10212.08	1202.33	3.96	2.71	3.76
ENST00000557868.1	ENSG00000104177.17	1029	881.08	6.57	0.25	0.17	0.24
ENST00000558289.5	ENSG00000104177.17	4516	4368.08	758.90	5.85	4.00	5.55
ENST00000558395.1	ENSG00000104177.17	868	720.08	36.75	1.72	1.17	1.63
ENST00000559057.1	ENSG00000104177.17	688	540.11	122.95	7.66	5.24	7.28
ENST00000559862.5	ENSG00000104177.17	633	485.13	4.59	0.32	0.22	0.30
ENST00000560157.1	ENSG00000104177.17	576	428.14	58.59	4.61	3.15	4.37
ENST00000560172.5	ENSG00000104177.17	731	583.10	6.45	0.37	0.25	0.35
ENST00000560513.1	ENSG00000104177.17	679	531.11	49.08	3.11	2.13	2.95
ENST00000560530.5	ENSG00000104177.17	2037	1889.08	885.15	15.77	10.78	14.98
ENST00000561151.1	ENSG00000104177.17	736	588.10	0.00	0.00	0.00	0.00
ENST00000561301.5	ENSG00000104177.17	537	389.15	57.62	4.98	3.41	4.73
ENST00000561351.5	ENSG00000104177.17	2598	2450.08	204.20	2.81	1.92	2.66
ENST00000610570.4	ENSG00000104177.17	2591	2443.08	0.00	0.00	0.00	0.00
ENST00000616409.4	ENSG00000104177.17	1966	1818.08	786.72	14.57	9.96	13.83
ENST00000620867.4	ENSG00000104177.17	1742	1594.08	992.82	20.97	14.33	19.91
ENST00000345714.8	ENSG00000104205.12	4055	3907.08	74.70	0.64	0.44	1.05
ENST00000396596.2	ENSG00000104205.12	4190	4042.08	0.00	0.00	0.00	0.00
ENST00000494528.2	ENSG00000104205.12	498	350.17	1.00	0.10	0.07	0.16
ENST00000518388.5	ENSG00000104205.12	577	429.14	227.51	17.85	12.20	28.99
ENST00000519396.5	ENSG00000104205.12	477	329.17	0.00	0.00	0.00	0.00
ENST00000520976.5	ENSG00000104205.12	2483	2335.08	914.04	13.18	9.01	21.41
ENST00000521152.5	ENSG00000104205.12	517	369.16	6.50	0.59	0.40	0.96
ENST00000521198.6	ENSG00000104205.12	3306	3158.08	90.74	0.97	0.66	1.57
ENST00000521435.1	ENSG00000104205.12	597	449.14	258.76	19.39	13.26	31.51
ENST00000521960.5	ENSG00000104205.12	537	389.15	0.00	0.00	0.00	0.00
ENST00000522398.5	ENSG00000104205.12	3106	2958.08	0.00	0.00	0.00	0.00
ENST00000522629.5	ENSG00000104205.12	666	518.12	0.00	0.00	0.00	0.00
ENST00000523260.1	ENSG00000104205.12	590	442.14	112.67	8.58	5.86	13.94
ENST00000523401.5	ENSG00000104205.12	583	435.14	3.38	0.26	0.18	0.42
ENST00000251630.10	ENSG00000104213.12	1901	1753.08	1060.97	20.37	13.93	99.66
ENST00000523248.1	ENSG00000104213.12	644	496.12	1.03	0.07	0.05	0.34
ENST00000541323.1	ENSG00000104213.12	1905	1757.08	0.00	0.00	0.00	0.00
ENST00000262210.9	ENSG00000104218.14	4367	4219.08	1557.01	12.42	8.49	67.91
ENST00000519163.6	ENSG00000104218.14	3982	3834.08	214.50	1.88	1.29	10.29
ENST00000519668.1	ENSG00000104218.14	3715	3567.08	3.28	0.03	0.02	0.17
ENST00000519701.5	ENSG00000104218.14	569	421.14	0.00	0.00	0.00	0.00
ENST00000521168.5	ENSG00000104218.14	1457	1309.08	3.13	0.08	0.06	0.44
ENST00000521324.1	ENSG00000104218.14	725	577.10	2.82	0.16	0.11	0.90
ENST00000521919.5	ENSG00000104218.14	567	419.14	46.21	3.71	2.54	20.29
ENST00000262096.12	ENSG00000104219.12	6377	6229.08	3303.21	17.85	12.20	21.40
ENST00000517334.1	ENSG00000104219.12	334	186.31	180.30	32.58	22.27	39.05
ENST00000522184.1	ENSG00000104219.12	487	339.17	332.49	33.00	22.56	39.55
ENST00000523132.1	ENSG00000104219.12	167	29.12	0.00	0.00	0.00	0.00
ENST00000220659.10	ENSG00000104221.12	2603	2455.08	514.64	7.06	4.82	79.68
ENST00000520601.5	ENSG00000104221.12	1192	1044.08	27.01	0.87	0.60	9.83
ENST00000521170.5	ENSG00000104221.12	550	402.15	11.10	0.93	0.63	10.49
ENST00000522539.1	ENSG00000104221.12	473	325.18	0.00	0.00	0.00	0.00
ENST00000305364.8	ENSG00000104228.12	4229	4081.08	342.84	2.83	1.93	12.99
ENST00000519219.1	ENSG00000104228.12	423	275.20	102.27	12.51	8.55	57.47
ENST00000521253.1	ENSG00000104228.12	1215	1067.08	203.88	6.43	4.40	29.54
ENST00000521283.1	ENSG00000104228.12	619	471.13	0.00	0.00	0.00	0.00
ENST00000220669.9	ENSG00000104231.10	1798	1650.08	0.00	0.00	0.00	0.00
ENST00000517353.5	ENSG00000104231.10	841	693.08	9.39	0.46	0.31	0.65
ENST00000517450.5	ENSG00000104231.10	550	402.15	29.29	2.45	1.68	3.47
ENST00000517588.5	ENSG00000104231.10	633	485.13	32.16	2.23	1.53	3.16
ENST00000518419.5	ENSG00000104231.10	567	419.14	0.00	0.00	0.00	0.00
ENST00000519338.1	ENSG00000104231.10	891	743.08	111.07	5.03	3.44	7.13
ENST00000519464.5	ENSG00000104231.10	1006	858.08	54.83	2.15	1.47	3.05
ENST00000519523.5	ENSG00000104231.10	698	550.11	0.00	0.00	0.00	0.00
ENST00000519820.5	ENSG00000104231.10	582	434.14	26.01	2.02	1.38	2.86
ENST00000520076.5	ENSG00000104231.10	570	422.14	10.88	0.87	0.59	1.23
ENST00000520604.5	ENSG00000104231.10	664	516.12	0.00	0.00	0.00	0.00
ENST00000520635.5	ENSG00000104231.10	882	734.08	0.00	0.00	0.00	0.00
ENST00000520941.5	ENSG00000104231.10	592	444.14	0.00	0.00	0.00	0.00
ENST00000521287.5	ENSG00000104231.10	772	624.09	232.97	12.57	8.59	17.80
ENST00000521742.5	ENSG00000104231.10	614	466.13	0.00	0.00	0.00	0.00
ENST00000521885.5	ENSG00000104231.10	568	420.14	0.00	0.00	0.00	0.00
ENST00000521895.5	ENSG00000104231.10	885	737.08	247.58	11.31	7.73	16.01
ENST00000522032.1	ENSG00000104231.10	784	636.09	550.27	29.12	19.90	41.24
ENST00000522520.5	ENSG00000104231.10	1705	1557.08	0.00	0.00	0.00	0.00
ENST00000523012.1	ENSG00000104231.10	573	425.14	1.09	0.09	0.06	0.12
ENST00000523096.5	ENSG00000104231.10	1778	1630.08	7.42	0.15	0.10	0.22
ENST00000523361.5	ENSG00000104231.10	540	392.15	0.00	0.00	0.00	0.00
ENST00000523431.5	ENSG00000104231.10	784	636.09	0.00	0.00	0.00	0.00
ENST00000524305.5	ENSG00000104231.10	2719	2571.08	166.04	2.17	1.49	3.08
ENST00000524339.5	ENSG00000104231.10	811	663.09	0.00	0.00	0.00	0.00
ENST00000220676.1	ENSG00000104237.7	7100	6952.08	126.01	0.61	0.42	62.55
ENST00000518787.2	ENSG00000104237.7	787	639.09	0.00	0.00	0.00	0.00
ENST00000522001.1	ENSG00000104237.7	666	518.12	0.00	0.00	0.00	0.00
ENST00000522711.2	ENSG00000104237.7	285	137.60	0.00	0.00	0.00	0.00
ENST00000602362.1	ENSG00000104237.7	241	94.50	0.00	0.00	0.00	0.00
ENST00000636932.1	ENSG00000104237.7	3649	3501.08	36.61	0.35	0.24	36.08
ENST00000637698.1	ENSG00000104237.7	6177	6029.08	2.38	0.01	0.01	1.36
ENST00000285379.9	ENSG00000104267.9	1717	1569.08	707.60	15.18	10.38	68.22
ENST00000518231.1	ENSG00000104267.9	587	439.14	17.98	1.38	0.94	6.19
ENST00000520127.5	ENSG00000104267.9	875	727.08	59.95	2.78	1.90	12.47
ENST00000520996.5	ENSG00000104267.9	684	536.11	46.47	2.92	1.99	13.11
ENST00000522742.1	ENSG00000104267.9	691	543.11	0.00	0.00	0.00	0.00
ENST00000240093.7	ENSG00000104290.10	13736	13588.08	1444.32	3.58	2.45	39.10
ENST00000517911.1	ENSG00000104290.10	245	98.37	0.00	0.00	0.00	0.00
ENST00000523546.1	ENSG00000104290.10	580	432.14	63.93	4.98	3.40	54.41
ENST00000537916.2	ENSG00000104290.10	13740	13592.08	239.75	0.59	0.41	6.49
ENST00000416984.6	ENSG00000104299.14	2759	2611.08	6.87	0.09	0.06	0.25
ENST00000517383.1	ENSG00000104299.14	686	538.11	36.00	2.25	1.54	6.43
ENST00000518510.5	ENSG00000104299.14	756	608.10	0.00	0.00	0.00	0.00
ENST00000519578.1	ENSG00000104299.14	578	430.14	0.00	0.00	0.00	0.00
ENST00000520005.1	ENSG00000104299.14	588	440.14	52.46	4.01	2.74	11.45
ENST00000520184.1	ENSG00000104299.14	559	411.15	12.56	1.03	0.70	2.94
ENST00000520316.5	ENSG00000104299.14	692	544.11	21.55	1.33	0.91	3.81
ENST00000520437.1	ENSG00000104299.14	416	268.20	0.00	0.00	0.00	0.00
ENST00000520831.1	ENSG00000104299.14	498	350.17	90.28	8.68	5.93	24.77
ENST00000520983.5	ENSG00000104299.14	1154	1006.08	152.37	5.10	3.48	14.55
ENST00000521022.5	ENSG00000104299.14	2544	2396.08	80.86	1.14	0.78	3.24
ENST00000521070.1	ENSG00000104299.14	682	534.11	2.84	0.18	0.12	0.51
ENST00000521777.5	ENSG00000104299.14	2430	2282.08	0.00	0.00	0.00	0.00
ENST00000522074.1	ENSG00000104299.14	718	570.11	26.15	1.54	1.06	4.41
ENST00000522363.5	ENSG00000104299.14	2045	1897.08	441.70	7.84	5.36	22.37
ENST00000523076.1	ENSG00000104299.14	314	166.39	4.92	1.00	0.68	2.84
ENST00000523303.5	ENSG00000104299.14	2578	2430.08	61.44	0.85	0.58	2.43
ENST00000523436.5	ENSG00000104299.14	929	781.08	0.00	0.00	0.00	0.00
ENST00000524081.5	ENSG00000104299.14	668	520.12	0.00	0.00	0.00	0.00
ENST00000220751.4	ENSG00000104312.7	2584	2436.08	677.04	9.36	6.39	34.93
ENST00000517696.1	ENSG00000104312.7	572	424.14	4.24	0.34	0.23	1.26
ENST00000518673.1	ENSG00000104312.7	481	333.17	0.00	0.00	0.00	0.00
ENST00000522965.1	ENSG00000104312.7	1916	1768.08	897.72	17.09	11.68	63.81
ENST00000303824.11	ENSG00000104313.17	3930	3782.08	0.00	0.00	0.00	0.00
ENST00000340726.7	ENSG00000104313.17	4326	4178.08	0.00	0.00	0.00	0.00
ENST00000388740.4	ENSG00000104313.17	3788	3640.08	0.00	0.00	0.00	0.00
ENST00000388741.6	ENSG00000104313.17	3404	3256.08	4.56	0.05	0.03	6.80
ENST00000388742.8	ENSG00000104313.17	3907	3759.08	14.45	0.13	0.09	18.66
ENST00000388743.6	ENSG00000104313.17	2199	2051.08	0.00	0.00	0.00	0.00
ENST00000419131.5	ENSG00000104313.17	1723	1575.08	10.17	0.22	0.15	31.33
ENST00000422295.1	ENSG00000104313.17	440	292.19	0.00	0.00	0.00	0.00
ENST00000465115.5	ENSG00000104313.17	3743	3595.08	0.00	0.00	0.00	0.00
ENST00000493349.1	ENSG00000104313.17	879	731.08	0.00	0.00	0.00	0.00
ENST00000496494.5	ENSG00000104313.17	2373	2225.08	19.82	0.30	0.20	43.22
ENST00000265433.7	ENSG00000104320.13	4666	4518.08	5460.24	40.68	27.81	55.46
ENST00000396252.6	ENSG00000104320.13	4907	4759.08	139.76	0.99	0.68	1.35
ENST00000409330.5	ENSG00000104320.13	4523	4375.08	443.93	3.42	2.33	4.66
ENST00000474821.1	ENSG00000104320.13	503	355.16	38.05	3.61	2.46	4.92
ENST00000494804.1	ENSG00000104320.13	593	445.14	91.89	6.95	4.75	9.47
ENST00000517337.1	ENSG00000104320.13	565	417.14	36.53	2.95	2.02	4.02
ENST00000517772.5	ENSG00000104320.13	701	553.11	135.87	8.27	5.65	11.27
ENST00000519426.5	ENSG00000104320.13	535	387.15	0.00	0.00	0.00	0.00
ENST00000520325.1	ENSG00000104320.13	494	346.17	64.44	6.27	4.28	8.54
ENST00000523444.1	ENSG00000104320.13	593	445.14	0.00	0.00	0.00	0.00
ENST00000613033.1	ENSG00000104320.13	786	638.09	4.28	0.23	0.15	0.31
ENST00000262209.4	ENSG00000104321.10	5223	5075.08	83.28	0.55	0.38	11.79
ENST00000519720.5	ENSG00000104321.10	719	571.11	0.00	0.00	0.00	0.00
ENST00000520596.2	ENSG00000104321.10	484	336.17	0.00	0.00	0.00	0.00
ENST00000520788.1	ENSG00000104321.10	583	435.14	45.22	3.50	2.39	74.66
ENST00000522271.1	ENSG00000104321.10	366	218.25	4.12	0.64	0.43	13.55
ENST00000523582.5	ENSG00000104321.10	2812	2664.08	0.00	0.00	0.00	0.00
ENST00000220763.9	ENSG00000104324.15	1947	1799.08	5324.55	99.63	68.10	99.14
ENST00000517742.1	ENSG00000104324.15	660	512.12	0.00	0.00	0.00	0.00
ENST00000519484.1	ENSG00000104324.15	553	405.15	0.00	0.00	0.00	0.00
ENST00000519900.1	ENSG00000104324.15	566	418.14	0.00	0.00	0.00	0.00
ENST00000521142.1	ENSG00000104324.15	677	529.12	0.00	0.00	0.00	0.00
ENST00000522617.3	ENSG00000104324.15	466	318.18	4.87	0.51	0.35	0.51
ENST00000525310.1	ENSG00000104324.15	568	420.14	0.00	0.00	0.00	0.00
ENST00000529551.1	ENSG00000104324.15	896	748.08	6.29	0.28	0.19	0.28
ENST00000532528.5	ENSG00000104324.15	810	662.09	1.30	0.07	0.05	0.07
ENST00000220764.6	ENSG00000104325.6	1207	1059.08	1215.48	38.64	26.41	42.11
ENST00000517301.5	ENSG00000104325.6	464	316.18	0.00	0.00	0.00	0.00
ENST00000517314.5	ENSG00000104325.6	654	506.12	7.10	0.47	0.32	0.51
ENST00000517597.5	ENSG00000104325.6	897	749.08	211.61	9.51	6.50	10.37
ENST00000517761.5	ENSG00000104325.6	774	626.09	11.85	0.64	0.44	0.69
ENST00000518725.5	ENSG00000104325.6	527	379.16	93.45	8.30	5.67	9.04
ENST00000519007.5	ENSG00000104325.6	762	614.10	8.52	0.47	0.32	0.51
ENST00000519328.5	ENSG00000104325.6	816	668.09	19.90	1.00	0.69	1.09
ENST00000519410.5	ENSG00000104325.6	705	557.11	0.00	0.00	0.00	0.00
ENST00000520148.1	ENSG00000104325.6	441	293.19	11.31	1.30	0.89	1.41
ENST00000520227.1	ENSG00000104325.6	864	716.08	0.00	0.00	0.00	0.00
ENST00000520859.5	ENSG00000104325.6	567	419.14	0.00	0.00	0.00	0.00
ENST00000521603.5	ENSG00000104325.6	578	430.14	7.40	0.58	0.40	0.63
ENST00000521668.1	ENSG00000104325.6	520	372.16	0.00	0.00	0.00	0.00
ENST00000522161.5	ENSG00000104325.6	1766	1618.08	141.72	2.95	2.02	3.21
ENST00000522583.1	ENSG00000104325.6	651	503.12	202.54	13.55	9.26	14.77
ENST00000523447.5	ENSG00000104325.6	727	579.10	0.00	0.00	0.00	0.00
ENST00000524326.1	ENSG00000104325.6	679	531.11	66.73	4.23	2.89	4.61
ENST00000524332.1	ENSG00000104325.6	645	497.12	149.39	10.12	6.91	11.03
ENST00000265431.7	ENSG00000104327.7	2533	2385.08	80.83	1.14	0.78	87.21
ENST00000469032.1	ENSG00000104327.7	5392	5244.08	2.20	0.01	0.01	1.08
ENST00000473670.1	ENSG00000104327.7	695	547.11	0.00	0.00	0.00	0.00
ENST00000476853.1	ENSG00000104327.7	534	386.15	0.00	0.00	0.00	0.00
ENST00000482702.5	ENSG00000104327.7	826	678.09	0.00	0.00	0.00	0.00
ENST00000497376.1	ENSG00000104327.7	801	653.09	2.97	0.15	0.10	11.71
ENST00000514406.2	ENSG00000104327.7	561	413.15	0.00	0.00	0.00	0.00
ENST00000518457.5	ENSG00000104327.7	1490	1342.08	0.00	0.00	0.00	0.00
ENST00000520613.5	ENSG00000104327.7	548	400.15	0.00	0.00	0.00	0.00
ENST00000522070.1	ENSG00000104327.7	591	443.14	0.00	0.00	0.00	0.00
ENST00000523716.5	ENSG00000104327.7	636	488.13	0.00	0.00	0.00	0.00
ENST00000262644.8	ENSG00000104331.8	7199	7051.08	3950.96	18.86	12.89	44.64
ENST00000517461.1	ENSG00000104331.8	487	339.17	87.58	8.69	5.94	20.57
ENST00000520392.1	ENSG00000104331.8	584	436.14	190.46	14.70	10.05	34.79
ENST00000220772.7	ENSG00000104332.11	4492	4344.08	5230.49	40.53	27.70	97.77
ENST00000379845.3	ENSG00000104332.11	3873	3725.08	102.51	0.93	0.63	2.23
ENST00000445593.6	ENSG00000104341.16	3173	3025.08	29.09	0.32	0.22	0.72
ENST00000517924.5	ENSG00000104341.16	618	470.13	53.54	3.83	2.62	8.58
ENST00000521545.6	ENSG00000104341.16	915	767.08	811.94	35.63	24.35	79.71
ENST00000619747.1	ENSG00000104341.16	2758	2610.08	381.05	4.91	3.36	10.99
ENST00000419880.7	ENSG00000104343.19	2315	2167.08	322.00	5.00	3.42	11.06
ENST00000422906.6	ENSG00000104343.19	3903	3755.08	858.77	7.70	5.26	17.03
ENST00000517608.5	ENSG00000104343.19	8426	8278.08	51.51	0.21	0.14	0.46
ENST00000519255.2	ENSG00000104343.19	575	427.14	0.00	0.00	0.00	0.00
ENST00000519277.5	ENSG00000104343.19	747	599.10	10.83	0.61	0.42	1.35
ENST00000523278.5	ENSG00000104343.19	850	702.08	1.51	0.07	0.05	0.16
ENST00000602593.5	ENSG00000104343.19	2201	2053.08	1928.32	31.62	21.61	69.94
ENST00000349693.3	ENSG00000104356.10	3244	3096.08	590.20	6.42	4.39	71.28
ENST00000401707.6	ENSG00000104356.10	4719	4571.08	46.55	0.34	0.23	3.81
ENST00000517435.1	ENSG00000104356.10	506	358.16	8.48	0.80	0.54	8.86
ENST00000522319.5	ENSG00000104356.10	585	437.14	18.77	1.45	0.99	16.05
ENST00000341166.3	ENSG00000104361.9	4581	4433.08	106.11	0.81	0.55	1.34
ENST00000430223.6	ENSG00000104361.9	4496	4348.08	340.64	2.64	1.80	4.37
ENST00000519324.1	ENSG00000104361.9	615	467.13	172.88	12.46	8.52	20.66
ENST00000520545.5	ENSG00000104361.9	1391	1243.08	766.12	20.75	14.18	34.40
ENST00000520735.1	ENSG00000104361.9	381	233.23	40.59	5.86	4.00	9.71
ENST00000521820.1	ENSG00000104361.9	470	322.18	131.94	13.79	9.42	22.86
ENST00000521949.1	ENSG00000104361.9	152	18.89	0.00	0.00	0.00	0.00
ENST00000522188.5	ENSG00000104361.9	578	430.14	51.40	4.02	2.75	6.67
ENST00000342222.6	ENSG00000104365.13	3952	3804.08	18.90	0.17	0.11	0.25
ENST00000416505.5	ENSG00000104365.13	4036	3888.08	12.20	0.11	0.07	0.16
ENST00000517388.5	ENSG00000104365.13	577	429.14	10.36	0.81	0.56	1.22
ENST00000517502.5	ENSG00000104365.13	498	350.17	6.34	0.61	0.42	0.91
ENST00000517812.5	ENSG00000104365.13	523	375.16	0.00	0.00	0.00	0.00
ENST00000517890.5	ENSG00000104365.13	2501	2353.08	353.30	5.05	3.45	7.57
ENST00000517917.5	ENSG00000104365.13	1731	1583.08	808.95	17.20	11.76	25.77
ENST00000518647.5	ENSG00000104365.13	1543	1395.08	233.15	5.63	3.85	8.43
ENST00000518679.5	ENSG00000104365.13	2784	2636.08	0.00	0.00	0.00	0.00
ENST00000518983.1	ENSG00000104365.13	447	299.19	65.09	7.32	5.01	10.97
ENST00000519733.5	ENSG00000104365.13	527	379.16	0.00	0.00	0.00	0.00
ENST00000519735.5	ENSG00000104365.13	1166	1018.08	2.05	0.07	0.05	0.10
ENST00000519938.5	ENSG00000104365.13	2403	2255.08	93.12	1.39	0.95	2.08
ENST00000520201.5	ENSG00000104365.13	5002	4854.08	455.49	3.16	2.16	4.73
ENST00000520320.5	ENSG00000104365.13	628	480.13	34.19	2.40	1.64	3.59
ENST00000520655.5	ENSG00000104365.13	3777	3629.08	439.39	4.08	2.79	6.11
ENST00000520810.5	ENSG00000104365.13	3086	2938.08	82.89	0.95	0.65	1.42
ENST00000520835.5	ENSG00000104365.13	2403	2255.08	0.00	0.00	0.00	0.00
ENST00000521225.3	ENSG00000104365.13	260	112.97	0.00	0.00	0.00	0.00
ENST00000521661.5	ENSG00000104365.13	2196	2048.08	0.00	0.00	0.00	0.00
ENST00000522103.3	ENSG00000104365.13	1575	1427.08	115.29	2.72	1.86	4.07
ENST00000522133.1	ENSG00000104365.13	576	428.14	38.62	3.04	2.08	4.55
ENST00000522147.4	ENSG00000104365.13	954	806.08	0.00	0.00	0.00	0.00
ENST00000522545.1	ENSG00000104365.13	452	304.19	43.17	4.78	3.27	7.16
ENST00000522785.1	ENSG00000104365.13	527	379.16	3.41	0.30	0.21	0.45
ENST00000523018.5	ENSG00000104365.13	373	225.24	36.32	5.43	3.71	8.13
ENST00000523105.5	ENSG00000104365.13	1966	1818.08	0.00	0.00	0.00	0.00
ENST00000523517.5	ENSG00000104365.13	2378	2230.08	80.69	1.22	0.83	1.82
ENST00000523599.1	ENSG00000104365.13	1595	1447.08	14.08	0.33	0.22	0.49
ENST00000629753.1	ENSG00000104365.13	4069	3921.08	0.00	0.00	0.00	0.00
ENST00000220809.8	ENSG00000104368.17	2706	2558.08	480.78	6.33	4.32	27.03
ENST00000352041.7	ENSG00000104368.17	2516	2368.08	41.88	0.60	0.41	2.54
ENST00000429089.6	ENSG00000104368.17	2599	2451.08	0.00	0.00	0.00	0.00
ENST00000429710.6	ENSG00000104368.17	1655	1507.08	510.55	11.40	7.79	48.72
ENST00000519510.5	ENSG00000104368.17	2030	1882.08	0.00	0.00	0.00	0.00
ENST00000520523.5	ENSG00000104368.17	670	522.12	6.90	0.45	0.30	1.90
ENST00000521042.1	ENSG00000104368.17	604	456.13	0.00	0.00	0.00	0.00
ENST00000521647.1	ENSG00000104368.17	3462	3314.08	59.41	0.60	0.41	2.58
ENST00000521694.1	ENSG00000104368.17	549	401.15	0.00	0.00	0.00	0.00
ENST00000522812.1	ENSG00000104368.17	571	423.14	25.67	2.04	1.40	8.72
ENST00000524009.5	ENSG00000104368.17	1613	1465.08	0.00	0.00	0.00	0.00
ENST00000524261.1	ENSG00000104368.17	584	436.14	25.80	1.99	1.36	8.51
ENST00000342232.4	ENSG00000104369.4	4378	4230.08	27.90	0.22	0.15	22.85
ENST00000518195.1	ENSG00000104369.4	560	412.15	5.80	0.47	0.32	48.80
ENST00000519947.1	ENSG00000104369.4	1651	1503.08	12.30	0.28	0.19	28.35
ENST00000220812.2	ENSG00000104371.4	894	746.08	0.00	0.00	0.00	0.00
ENST00000419617.6	ENSG00000104375.15	2826	2678.08	2970.51	37.34	25.52	39.90
ENST00000424861.6	ENSG00000104375.15	2065	1917.08	121.73	2.14	1.46	2.28
ENST00000517832.1	ENSG00000104375.15	594	446.14	87.59	6.61	4.52	7.06
ENST00000518165.5	ENSG00000104375.15	817	669.09	87.31	4.39	3.00	4.69
ENST00000518582.5	ENSG00000104375.15	725	577.10	82.68	4.82	3.30	5.15
ENST00000518627.5	ENSG00000104375.15	468	320.18	0.00	0.00	0.00	0.00
ENST00000519420.1	ENSG00000104375.15	531	383.16	1.00	0.09	0.06	0.09
ENST00000520053.1	ENSG00000104375.15	577	429.14	66.87	5.25	3.59	5.60
ENST00000520440.1	ENSG00000104375.15	697	549.11	115.24	7.06	4.83	7.55
ENST00000520653.1	ENSG00000104375.15	531	383.16	0.00	0.00	0.00	0.00
ENST00000521649.5	ENSG00000104375.15	574	426.14	0.00	0.00	0.00	0.00
ENST00000521768.5	ENSG00000104375.15	1016	868.08	4.34	0.17	0.12	0.18
ENST00000522924.1	ENSG00000104375.15	510	362.16	6.29	0.58	0.40	0.62
ENST00000523159.5	ENSG00000104375.15	537	389.15	281.75	24.37	16.66	26.04
ENST00000523567.1	ENSG00000104375.15	587	439.14	0.00	0.00	0.00	0.00
ENST00000523601.5	ENSG00000104375.15	3107	2959.08	66.69	0.76	0.52	0.81
ENST00000523960.1	ENSG00000104375.15	5333	5185.08	0.00	0.00	0.00	0.00
ENST00000617590.1	ENSG00000104375.15	2485	2337.08	0.00	0.00	0.00	0.00
ENST00000220822.11	ENSG00000104381.12	3666	3518.08	453.26	4.34	2.96	65.35
ENST00000434412.2	ENSG00000104381.12	1228	1080.08	51.61	1.61	1.10	24.24
ENST00000520797.5	ENSG00000104381.12	735	587.10	0.00	0.00	0.00	0.00
ENST00000521096.5	ENSG00000104381.12	806	658.09	0.00	0.00	0.00	0.00
ENST00000522568.1	ENSG00000104381.12	1324	1176.08	24.12	0.69	0.47	10.41
ENST00000523640.1	ENSG00000104381.12	257	110.04	0.00	0.00	0.00	0.00
ENST00000524195.1	ENSG00000104381.12	298	150.48	0.00	0.00	0.00	0.00
ENST00000524366.5	ENSG00000104381.12	583	435.14	0.00	0.00	0.00	0.00
ENST00000262646.11	ENSG00000104388.14	3848	3700.08	2270.73	20.66	14.12	17.02
ENST00000396696.1	ENSG00000104388.14	614	466.13	114.85	8.29	5.67	6.83
ENST00000429861.5	ENSG00000104388.14	594	446.14	398.84	30.10	20.57	24.79
ENST00000452437.1	ENSG00000104388.14	737	589.10	25.96	1.48	1.01	1.22
ENST00000466595.5	ENSG00000104388.14	866	718.08	5.43	0.25	0.17	0.21
ENST00000481569.1	ENSG00000104388.14	506	358.16	24.77	2.33	1.59	1.92
ENST00000525529.5	ENSG00000104388.14	453	305.18	22.18	2.45	1.67	2.02
ENST00000529579.5	ENSG00000104388.14	680	532.11	27.74	1.75	1.20	1.45
ENST00000530071.5	ENSG00000104388.14	659	511.12	757.23	49.87	34.09	41.08
ENST00000531098.1	ENSG00000104388.14	566	418.14	52.27	4.21	2.88	3.47
ENST00000531289.5	ENSG00000104388.14	1058	910.08	0.00	0.00	0.00	0.00
ENST00000534260.5	ENSG00000104388.14	410	262.21	0.00	0.00	0.00	0.00
ENST00000220849.9	ENSG00000104408.9	1543	1395.08	8517.87	205.54	140.48	68.55
ENST00000518100.5	ENSG00000104408.9	687	539.11	2.83	0.18	0.12	0.06
ENST00000518345.1	ENSG00000104408.9	558	410.15	3.19	0.26	0.18	0.09
ENST00000518442.5	ENSG00000104408.9	1285	1137.08	139.88	4.14	2.83	1.38
ENST00000518634.1	ENSG00000104408.9	545	397.15	0.00	0.00	0.00	0.00
ENST00000519030.5	ENSG00000104408.9	1324	1176.08	291.68	8.35	5.71	2.78
ENST00000519413.1	ENSG00000104408.9	419	271.20	2.26	0.28	0.19	0.09
ENST00000519517.5	ENSG00000104408.9	726	578.10	0.00	0.00	0.00	0.00
ENST00000519627.1	ENSG00000104408.9	697	549.11	12.18	0.75	0.51	0.25
ENST00000521297.1	ENSG00000104408.9	223	77.34	0.00	0.00	0.00	0.00
ENST00000521440.5	ENSG00000104408.9	746	598.10	307.98	17.33	11.85	5.78
ENST00000521614.5	ENSG00000104408.9	1990	1842.08	35.60	0.65	0.44	0.22
ENST00000522088.1	ENSG00000104408.9	715	567.11	0.00	0.00	0.00	0.00
ENST00000522352.5	ENSG00000104408.9	611	463.13	98.21	7.14	4.88	2.38
ENST00000522445.5	ENSG00000104408.9	841	693.08	629.41	30.57	20.90	10.20
ENST00000522887.1	ENSG00000104408.9	575	427.14	0.00	0.00	0.00	0.00
ENST00000523646.1	ENSG00000104408.9	544	396.15	233.93	19.88	13.59	6.63
ENST00000523674.1	ENSG00000104408.9	1072	924.08	131.02	4.77	3.26	1.59
ENST00000220853.7	ENSG00000104412.7	1243	1095.08	441.59	13.57	9.28	31.73
ENST00000517593.5	ENSG00000104412.7	532	384.15	206.38	18.09	12.36	42.27
ENST00000517784.5	ENSG00000104412.7	640	492.12	0.00	0.00	0.00	0.00
ENST00000519450.2	ENSG00000104412.7	2736	2588.08	64.17	0.83	0.57	1.95
ENST00000519642.1	ENSG00000104412.7	404	256.21	63.01	8.28	5.66	19.35
ENST00000520294.5	ENSG00000104412.7	655	507.12	28.41	1.89	1.29	4.41
ENST00000524143.5	ENSG00000104412.7	533	385.15	1.44	0.13	0.09	0.29
ENST00000358397.9	ENSG00000104413.15	3756	3608.08	27.70	0.26	0.18	1.49
ENST00000423620.6	ENSG00000104413.15	3746	3598.08	82.57	0.77	0.53	4.46
ENST00000433389.6	ENSG00000104413.15	3770	3622.08	484.22	4.50	3.08	26.01
ENST00000454170.6	ENSG00000104413.15	3482	3334.08	245.68	2.48	1.70	14.33
ENST00000517556.1	ENSG00000104413.15	457	309.18	35.72	3.89	2.66	22.47
ENST00000517610.1	ENSG00000104413.15	2139	1991.08	94.76	1.60	1.10	9.26
ENST00000519505.5	ENSG00000104413.15	3068	2920.08	148.21	1.71	1.17	9.87
ENST00000520385.1	ENSG00000104413.15	764	616.10	9.43	0.52	0.35	2.98
ENST00000522756.5	ENSG00000104413.15	609	461.13	0.00	0.00	0.00	0.00
ENST00000522920.1	ENSG00000104413.15	402	254.21	3.85	0.51	0.35	2.95
ENST00000523347.1	ENSG00000104413.15	1813	1665.08	52.86	1.07	0.73	6.18
ENST00000220856.6	ENSG00000104415.13	1205	1057.08	437.69	13.94	9.53	85.26
ENST00000250160.10	ENSG00000104415.13	3844	3696.08	180.29	1.64	1.12	10.04
ENST00000377862.6	ENSG00000104415.13	1319	1171.08	5.94	0.17	0.12	1.04
ENST00000517423.5	ENSG00000104415.13	716	568.11	10.08	0.60	0.41	3.65
ENST00000519433.1	ENSG00000104415.13	545	397.15	0.00	0.00	0.00	0.00
ENST00000323851.11	ENSG00000104419.14	3014	2866.08	4753.59	55.83	38.16	24.65
ENST00000414097.6	ENSG00000104419.14	3755	3607.08	48.80	0.46	0.31	0.20
ENST00000517331.5	ENSG00000104419.14	584	436.14	0.00	0.00	0.00	0.00
ENST00000517599.5	ENSG00000104419.14	2918	2770.08	0.00	0.00	0.00	0.00
ENST00000517745.1	ENSG00000104419.14	391	243.22	67.94	9.40	6.43	4.15
ENST00000518010.5	ENSG00000104419.14	581	433.14	305.22	23.72	16.21	10.47
ENST00000518066.5	ENSG00000104419.14	560	412.15	0.00	0.00	0.00	0.00
ENST00000518094.1	ENSG00000104419.14	347	199.28	150.24	25.38	17.35	11.20
ENST00000518176.5	ENSG00000104419.14	888	740.08	856.68	38.97	26.63	17.20
ENST00000518480.5	ENSG00000104419.14	558	410.15	24.16	1.98	1.36	0.88
ENST00000519228.5	ENSG00000104419.14	729	581.10	0.00	0.00	0.00	0.00
ENST00000519278.5	ENSG00000104419.14	3983	3835.08	117.96	1.04	0.71	0.46
ENST00000519580.5	ENSG00000104419.14	550	402.15	187.50	15.70	10.73	6.93
ENST00000520230.5	ENSG00000104419.14	582	434.14	37.53	2.91	1.99	1.28
ENST00000520943.5	ENSG00000104419.14	536	388.15	0.00	0.00	0.00	0.00
ENST00000521026.5	ENSG00000104419.14	2145	1997.08	469.95	7.92	5.41	3.50
ENST00000521414.5	ENSG00000104419.14	2349	2201.08	0.00	0.00	0.00	0.00
ENST00000521438.1	ENSG00000104419.14	2810	2662.08	22.06	0.28	0.19	0.12
ENST00000521544.5	ENSG00000104419.14	709	561.11	0.00	0.00	0.00	0.00
ENST00000521664.1	ENSG00000104419.14	594	446.14	265.27	20.02	13.68	8.84
ENST00000522377.5	ENSG00000104419.14	1103	955.08	4.75	0.17	0.11	0.07
ENST00000522476.5	ENSG00000104419.14	1385	1237.08	6.26	0.17	0.12	0.08
ENST00000522665.5	ENSG00000104419.14	411	263.21	34.29	4.39	3.00	1.94
ENST00000522738.1	ENSG00000104419.14	530	382.16	0.00	0.00	0.00	0.00
ENST00000522890.5	ENSG00000104419.14	581	433.14	0.00	0.00	0.00	0.00
ENST00000523642.1	ENSG00000104419.14	507	359.16	49.20	4.61	3.15	2.04
ENST00000523892.5	ENSG00000104419.14	562	414.15	0.00	0.00	0.00	0.00
ENST00000523931.1	ENSG00000104419.14	554	406.15	163.60	13.56	9.27	5.99
ENST00000537882.2	ENSG00000104419.14	2975	2827.08	0.00	0.00	0.00	0.00
ENST00000263849.8	ENSG00000104427.11	3352	3204.08	531.79	5.59	3.82	16.78
ENST00000519307.1	ENSG00000104427.11	601	453.13	71.69	5.33	3.64	16.00
ENST00000521176.1	ENSG00000104427.11	546	398.15	231.94	19.61	13.40	58.90
ENST00000521873.1	ENSG00000104427.11	981	833.08	68.58	2.77	1.89	8.32
ENST00000263851.8	ENSG00000104432.12	2076	1928.08	37.53	0.66	0.45	6.68
ENST00000379113.6	ENSG00000104432.12	1888	1740.08	11.58	0.22	0.15	2.28
ENST00000518982.5	ENSG00000104432.12	1940	1792.08	83.24	1.56	1.07	15.93
ENST00000519833.5	ENSG00000104432.12	721	573.11	0.00	0.00	0.00	0.00
ENST00000520215.5	ENSG00000104432.12	400	252.22	14.03	1.87	1.28	19.07
ENST00000520269.5	ENSG00000104432.12	456	308.18	30.69	3.35	2.29	34.16
ENST00000520317.1	ENSG00000104432.12	1055	907.08	0.00	0.00	0.00	0.00
ENST00000521323.1	ENSG00000104432.12	583	435.14	17.93	1.39	0.95	14.14
ENST00000523959.5	ENSG00000104432.12	635	487.13	11.00	0.76	0.52	7.74
ENST00000541183.2	ENSG00000104432.12	2020	1872.08	0.00	0.00	0.00	0.00
ENST00000220876.11	ENSG00000104435.13	2223	2075.08	194.51	3.16	2.16	12.66
ENST00000518111.5	ENSG00000104435.13	799	651.09	185.01	9.57	6.54	38.38
ENST00000518491.1	ENSG00000104435.13	585	437.14	158.48	12.20	8.34	48.96
ENST00000276569.7	ENSG00000104442.9	3032	2884.08	1867.32	21.80	14.90	57.75
ENST00000458464.3	ENSG00000104442.9	2849	2701.08	0.00	0.00	0.00	0.00
ENST00000518908.5	ENSG00000104442.9	1050	902.08	381.41	14.23	9.73	37.71
ENST00000519352.1	ENSG00000104442.9	686	538.11	0.00	0.00	0.00	0.00
ENST00000523384.1	ENSG00000104442.9	507	359.16	18.27	1.71	1.17	4.54
ENST00000528721.5	ENSG00000104442.9	887	739.08	0.00	0.00	0.00	0.00
ENST00000220888.9	ENSG00000104447.11	5480	5332.08	2120.91	13.39	9.15	16.72
ENST00000395713.6	ENSG00000104447.11	581	433.14	0.00	0.00	0.00	0.00
ENST00000395715.7	ENSG00000104447.11	9990	9842.08	5463.90	18.69	12.77	23.33
ENST00000422939.1	ENSG00000104447.11	581	433.14	0.00	0.00	0.00	0.00
ENST00000451156.1	ENSG00000104447.11	569	421.14	1.01	0.08	0.06	0.10
ENST00000517323.2	ENSG00000104447.11	2171	2023.08	0.00	0.00	0.00	0.00
ENST00000518018.1	ENSG00000104447.11	813	665.09	291.67	14.76	10.09	18.43
ENST00000519076.5	ENSG00000104447.11	3329	3181.08	477.88	5.06	3.46	6.31
ENST00000519674.1	ENSG00000104447.11	3116	2968.08	2150.56	24.39	16.67	30.45
ENST00000519815.5	ENSG00000104447.11	584	436.14	2.87	0.22	0.15	0.28
ENST00000520276.5	ENSG00000104447.11	4083	3935.08	410.20	3.51	2.40	4.38
ENST00000251809.4	ENSG00000104450.12	3748	3600.08	807.10	7.55	5.16	20.26
ENST00000388798.6	ENSG00000104450.12	3852	3704.08	0.00	0.00	0.00	0.00
ENST00000519409.1	ENSG00000104450.12	450	302.19	141.47	15.76	10.77	42.31
ENST00000519424.1	ENSG00000104450.12	645	497.12	160.63	10.88	7.43	29.20
ENST00000520508.5	ENSG00000104450.12	1796	1648.08	0.00	0.00	0.00	0.00
ENST00000520643.5	ENSG00000104450.12	1723	1575.08	143.55	3.07	2.10	8.24
ENST00000523302.1	ENSG00000104450.12	638	490.12	0.00	0.00	0.00	0.00
ENST00000220913.9	ENSG00000104472.9	2488	2340.08	391.57	5.63	3.85	61.41
ENST00000518971.1	ENSG00000104472.9	925	777.08	15.18	0.66	0.45	7.17
ENST00000519533.1	ENSG00000104472.9	1678	1530.08	93.84	2.06	1.41	22.51
ENST00000519618.1	ENSG00000104472.9	811	663.09	0.00	0.00	0.00	0.00
ENST00000523569.1	ENSG00000104472.9	618	470.13	11.42	0.82	0.56	8.91
ENST00000220931.10	ENSG00000104490.17	3283	3135.08	0.00	0.00	0.00	0.00
ENST00000311028.4	ENSG00000104490.17	3655	3507.08	224.99	2.16	1.48	19.83
ENST00000395923.5	ENSG00000104490.17	3808	3660.08	71.74	0.66	0.45	6.06
ENST00000517531.5	ENSG00000104490.17	629	481.13	0.00	0.00	0.00	0.00
ENST00000517639.5	ENSG00000104490.17	425	277.20	0.00	0.00	0.00	0.00
ENST00000517822.5	ENSG00000104490.17	583	435.14	0.00	0.00	0.00	0.00
ENST00000518166.5	ENSG00000104490.17	570	422.14	0.00	0.00	0.00	0.00
ENST00000518661.5	ENSG00000104490.17	548	400.15	0.00	0.00	0.00	0.00
ENST00000518727.5	ENSG00000104490.17	574	426.14	0.00	0.00	0.00	0.00
ENST00000518952.5	ENSG00000104490.17	543	395.15	0.00	0.00	0.00	0.00
ENST00000519098.5	ENSG00000104490.17	538	390.15	0.00	0.00	0.00	0.00
ENST00000519508.6	ENSG00000104490.17	1805	1657.08	301.87	6.13	4.19	56.30
ENST00000520346.1	ENSG00000104490.17	488	340.17	0.00	0.00	0.00	0.00
ENST00000520425.5	ENSG00000104490.17	580	432.14	0.00	0.00	0.00	0.00
ENST00000520690.5	ENSG00000104490.17	548	400.15	0.00	0.00	0.00	0.00
ENST00000521371.1	ENSG00000104490.17	556	408.15	0.00	0.00	0.00	0.00
ENST00000521599.5	ENSG00000104490.17	2289	2141.08	0.00	0.00	0.00	0.00
ENST00000521957.1	ENSG00000104490.17	372	224.24	0.00	0.00	0.00	0.00
ENST00000521964.5	ENSG00000104490.17	565	417.14	0.00	0.00	0.00	0.00
ENST00000522078.5	ENSG00000104490.17	540	392.15	0.00	0.00	0.00	0.00
ENST00000522206.5	ENSG00000104490.17	585	437.14	0.00	0.00	0.00	0.00
ENST00000522252.5	ENSG00000104490.17	562	414.15	2.03	0.17	0.11	1.52
ENST00000522448.5	ENSG00000104490.17	583	435.14	0.00	0.00	0.00	0.00
ENST00000522754.1	ENSG00000104490.17	2528	2380.08	0.00	0.00	0.00	0.00
ENST00000522951.5	ENSG00000104490.17	1315	1167.08	58.20	1.68	1.15	15.41
ENST00000523645.5	ENSG00000104490.17	543	395.15	0.00	0.00	0.00	0.00
ENST00000523923.5	ENSG00000104490.17	549	401.15	1.16	0.10	0.07	0.90
ENST00000524101.1	ENSG00000104490.17	469	321.18	0.00	0.00	0.00	0.00
ENST00000524137.5	ENSG00000104490.17	552	404.15	0.00	0.00	0.00	0.00
ENST00000524209.5	ENSG00000104490.17	553	405.15	0.00	0.00	0.00	0.00
ENST00000345957.8	ENSG00000104497.13	1853	1705.08	566.99	11.19	7.65	36.27
ENST00000353788.8	ENSG00000104497.13	3032	2884.08	660.71	7.71	5.27	24.99
ENST00000396330.6	ENSG00000104497.13	3452	3304.08	37.24	0.38	0.26	1.23
ENST00000518183.5	ENSG00000104497.13	691	543.11	0.00	0.00	0.00	0.00
ENST00000519119.5	ENSG00000104497.13	742	594.10	0.00	0.00	0.00	0.00
ENST00000519212.1	ENSG00000104497.13	809	661.09	26.27	1.34	0.91	4.33
ENST00000519817.5	ENSG00000104497.13	880	732.08	0.00	0.00	0.00	0.00
ENST00000520618.5	ENSG00000104497.13	669	521.12	20.48	1.32	0.90	4.29
ENST00000521773.5	ENSG00000104497.13	577	429.14	0.00	0.00	0.00	0.00
ENST00000521810.5	ENSG00000104497.13	804	656.09	0.00	0.00	0.00	0.00
ENST00000523757.5	ENSG00000104497.13	682	534.11	14.08	0.89	0.61	2.88
ENST00000615066.1	ENSG00000104497.13	1918	1770.08	422.24	8.03	5.49	26.02
ENST00000220940.1	ENSG00000104499.6	723	575.10	8.00	0.47	0.32	100.00
ENST00000522728.5	ENSG00000104499.6	420	272.20	0.00	0.00	0.00	0.00
ENST00000220959.8	ENSG00000104517.12	9418	9270.08	9338.31	33.91	23.18	22.42
ENST00000517465.1	ENSG00000104517.12	1095	947.08	348.91	12.40	8.48	8.20
ENST00000518145.1	ENSG00000104517.12	598	450.14	49.02	3.67	2.51	2.42
ENST00000518205.5	ENSG00000104517.12	1931	1783.08	169.19	3.19	2.18	2.11
ENST00000519365.1	ENSG00000104517.12	602	454.13	2.12	0.16	0.11	0.10
ENST00000519528.1	ENSG00000104517.12	325	177.34	0.00	0.00	0.00	0.00
ENST00000520539.5	ENSG00000104517.12	10297	10149.08	10712.17	35.53	24.29	23.49
ENST00000520898.5	ENSG00000104517.12	582	434.14	0.00	0.00	0.00	0.00
ENST00000521312.1	ENSG00000104517.12	560	412.15	57.06	4.66	3.19	3.08
ENST00000521566.1	ENSG00000104517.12	563	415.15	551.80	44.75	30.58	29.58
ENST00000521767.1	ENSG00000104517.12	1763	1615.08	11.17	0.23	0.16	0.15
ENST00000521922.5	ENSG00000104517.12	9008	8860.08	1254.03	4.76	3.26	3.15
ENST00000522327.1	ENSG00000104517.12	701	553.11	131.21	7.99	5.46	5.28
ENST00000262580.8	ENSG00000104518.10	1762	1614.08	435.03	9.07	6.20	18.71
ENST00000524846.5	ENSG00000104518.10	3462	3314.08	422.05	4.29	2.93	8.84
ENST00000525208.1	ENSG00000104518.10	691	543.11	28.97	1.80	1.23	3.70
ENST00000525721.1	ENSG00000104518.10	442	294.19	12.79	1.46	1.00	3.02
ENST00000526051.1	ENSG00000104518.10	700	552.11	63.36	3.86	2.64	7.97
ENST00000526406.5	ENSG00000104518.10	2496	2348.08	0.00	0.00	0.00	0.00
ENST00000526469.5	ENSG00000104518.10	1643	1495.08	0.00	0.00	0.00	0.00
ENST00000528475.1	ENSG00000104518.10	2067	1919.08	336.86	5.91	4.04	12.19
ENST00000529854.1	ENSG00000104518.10	511	363.16	0.00	0.00	0.00	0.00
ENST00000531173.1	ENSG00000104518.10	854	706.08	54.39	2.59	1.77	5.35
ENST00000531184.5	ENSG00000104518.10	2213	2065.08	387.93	6.32	4.32	13.04
ENST00000533063.5	ENSG00000104518.10	1800	1652.08	0.00	0.00	0.00	0.00
ENST00000533348.5	ENSG00000104518.10	724	576.10	0.00	0.00	0.00	0.00
ENST00000533888.1	ENSG00000104518.10	576	428.14	162.96	12.81	8.76	26.42
ENST00000534018.5	ENSG00000104518.10	1101	953.08	0.00	0.00	0.00	0.00
ENST00000534602.5	ENSG00000104518.10	480	332.17	3.66	0.37	0.25	0.77
ENST00000425753.6	ENSG00000104522.15	1362	1214.08	0.00	0.00	0.00	0.00
ENST00000524719.1	ENSG00000104522.15	762	614.10	125.53	6.88	4.70	8.18
ENST00000525274.5	ENSG00000104522.15	671	523.12	0.00	0.00	0.00	0.00
ENST00000526290.1	ENSG00000104522.15	488	340.17	0.00	0.00	0.00	0.00
ENST00000527006.1	ENSG00000104522.15	412	264.21	0.00	0.00	0.00	0.00
ENST00000527549.5	ENSG00000104522.15	575	427.14	68.11	5.37	3.67	6.38
ENST00000527677.1	ENSG00000104522.15	541	393.15	292.51	25.05	17.12	29.79
ENST00000528920.5	ENSG00000104522.15	964	816.08	86.77	3.58	2.45	4.26
ENST00000529048.5	ENSG00000104522.15	869	721.08	0.00	0.00	0.00	0.00
ENST00000529064.5	ENSG00000104522.15	1324	1176.08	860.85	24.64	16.84	29.31
ENST00000529899.1	ENSG00000104522.15	568	420.14	6.37	0.51	0.35	0.61
ENST00000530474.5	ENSG00000104522.15	823	675.09	160.88	8.02	5.48	9.54
ENST00000531006.1	ENSG00000104522.15	860	712.08	48.30	2.28	1.56	2.72
ENST00000531473.5	ENSG00000104522.15	2220	2072.08	3.14	0.05	0.03	0.06
ENST00000532308.5	ENSG00000104522.15	951	803.08	183.54	7.69	5.26	9.15
ENST00000533817.5	ENSG00000104522.15	871	723.08	0.00	0.00	0.00	0.00
ENST00000220966.10	ENSG00000104524.13	2678	2530.08	0.00	0.00	0.00	0.00
ENST00000377579.7	ENSG00000104524.13	985	837.08	15.57	0.63	0.43	15.77
ENST00000433751.5	ENSG00000104524.13	1000	852.08	0.00	0.00	0.00	0.00
ENST00000447926.6	ENSG00000104524.13	1324	1176.08	0.00	0.00	0.00	0.00
ENST00000462036.5	ENSG00000104524.13	579	431.14	0.00	0.00	0.00	0.00
ENST00000482616.1	ENSG00000104524.13	830	682.08	5.69	0.28	0.19	7.07
ENST00000495276.5	ENSG00000104524.13	2332	2184.08	198.74	3.06	2.09	77.15
ENST00000317198.10	ENSG00000104529.17	1458	1310.08	0.00	0.00	0.00	0.00
ENST00000395119.7	ENSG00000104529.17	1249	1101.08	34.64	1.06	0.72	0.33
ENST00000419152.6	ENSG00000104529.17	1452	1304.08	0.00	0.00	0.00	0.00
ENST00000423316.6	ENSG00000104529.17	2378	2230.08	62.03	0.94	0.64	0.29
ENST00000442189.6	ENSG00000104529.17	2207	2059.08	0.29	0.00	0.00	0.00
ENST00000524397.5	ENSG00000104529.17	957	809.08	0.00	0.00	0.00	0.00
ENST00000524624.5	ENSG00000104529.17	1084	936.08	0.00	0.00	0.00	0.00
ENST00000524883.1	ENSG00000104529.17	828	680.09	0.00	0.00	0.00	0.00
ENST00000524900.1	ENSG00000104529.17	343	195.29	0.00	0.00	0.00	0.00
ENST00000525223.1	ENSG00000104529.17	610	462.13	170.85	12.45	8.51	3.83
ENST00000525261.5	ENSG00000104529.17	559	411.15	0.00	0.00	0.00	0.00
ENST00000525695.5	ENSG00000104529.17	907	759.08	39.77	1.76	1.21	0.54
ENST00000526133.1	ENSG00000104529.17	367	219.25	0.00	0.00	0.00	0.00
ENST00000526135.5	ENSG00000104529.17	535	387.15	0.00	0.00	0.00	0.00
ENST00000526340.5	ENSG00000104529.17	770	622.10	0.00	0.00	0.00	0.00
ENST00000526710.1	ENSG00000104529.17	996	848.08	0.00	0.00	0.00	0.00
ENST00000526786.5	ENSG00000104529.17	1246	1098.08	106.06	3.25	2.22	1.00
ENST00000526838.5	ENSG00000104529.17	926	778.08	134.18	5.81	3.97	1.78
ENST00000527741.5	ENSG00000104529.17	3718	3570.08	17.67	0.17	0.11	0.05
ENST00000528303.5	ENSG00000104529.17	558	410.15	0.00	0.00	0.00	0.00
ENST00000528382.1	ENSG00000104529.17	308	160.42	0.00	0.00	0.00	0.00
ENST00000528519.1	ENSG00000104529.17	553	405.15	0.00	0.00	0.00	0.00
ENST00000528610.5	ENSG00000104529.17	923	775.08	1841.24	79.97	54.66	24.59
ENST00000529007.5	ENSG00000104529.17	861	713.08	0.00	0.00	0.00	0.00
ENST00000529272.5	ENSG00000104529.17	1311	1163.08	56.71	1.64	1.12	0.50
ENST00000529516.5	ENSG00000104529.17	473	325.18	0.00	0.00	0.00	0.00
ENST00000529576.5	ENSG00000104529.17	424	276.20	0.00	0.00	0.00	0.00
ENST00000529832.5	ENSG00000104529.17	600	452.13	0.00	0.00	0.00	0.00
ENST00000530109.5	ENSG00000104529.17	533	385.15	975.17	85.23	58.26	26.20
ENST00000530191.5	ENSG00000104529.17	853	705.08	0.00	0.00	0.00	0.00
ENST00000530306.5	ENSG00000104529.17	583	435.14	0.00	0.00	0.00	0.00
ENST00000530445.5	ENSG00000104529.17	1217	1069.08	307.59	9.69	6.62	2.98
ENST00000530545.5	ENSG00000104529.17	616	468.13	0.00	0.00	0.00	0.00
ENST00000530616.5	ENSG00000104529.17	749	601.10	106.51	5.96	4.08	1.83
ENST00000530848.5	ENSG00000104529.17	688	540.11	1100.76	68.61	46.89	21.09
ENST00000531218.5	ENSG00000104529.17	787	639.09	500.19	26.35	18.01	8.10
ENST00000531281.1	ENSG00000104529.17	813	665.09	106.57	5.39	3.69	1.66
ENST00000531621.5	ENSG00000104529.17	840	692.08	19.60	0.95	0.65	0.29
ENST00000531670.5	ENSG00000104529.17	926	778.08	0.00	0.00	0.00	0.00
ENST00000531770.5	ENSG00000104529.17	589	441.14	0.00	0.00	0.00	0.00
ENST00000531931.1	ENSG00000104529.17	614	466.13	1.05	0.08	0.05	0.02
ENST00000531953.5	ENSG00000104529.17	506	358.16	0.00	0.00	0.00	0.00
ENST00000532400.1	ENSG00000104529.17	419	271.20	9.08	1.13	0.77	0.35
ENST00000532543.1	ENSG00000104529.17	791	643.09	1.02	0.05	0.04	0.02
ENST00000532596.5	ENSG00000104529.17	761	613.10	0.00	0.00	0.00	0.00
ENST00000532741.5	ENSG00000104529.17	2387	2239.08	75.34	1.13	0.77	0.35
ENST00000533204.5	ENSG00000104529.17	842	694.08	0.00	0.00	0.00	0.00
ENST00000533494.5	ENSG00000104529.17	758	610.10	16.34	0.90	0.62	0.28
ENST00000533749.5	ENSG00000104529.17	633	485.13	2.59	0.18	0.12	0.06
ENST00000533833.5	ENSG00000104529.17	831	683.08	0.00	0.00	0.00	0.00
ENST00000534232.5	ENSG00000104529.17	817	669.09	0.00	0.00	0.00	0.00
ENST00000534377.5	ENSG00000104529.17	617	469.13	175.08	12.56	8.59	3.86
ENST00000534380.5	ENSG00000104529.17	1001	853.08	0.00	0.00	0.00	0.00
ENST00000534475.5	ENSG00000104529.17	538	390.15	0.00	0.00	0.00	0.00
ENST00000534804.5	ENSG00000104529.17	555	407.15	0.00	0.00	0.00	0.00
ENST00000618139.2	ENSG00000104529.17	2238	2090.08	0.00	0.00	0.00	0.00
ENST00000262219.10	ENSG00000104537.16	1588	1440.08	0.00	0.00	0.00	0.00
ENST00000419625.5	ENSG00000104537.16	1469	1321.08	9.00	0.23	0.16	100.00
ENST00000519045.1	ENSG00000104537.16	567	419.14	0.00	0.00	0.00	0.00
ENST00000520519.1	ENSG00000104537.16	563	415.15	0.00	0.00	0.00	0.00
ENST00000520591.1	ENSG00000104537.16	300	152.47	0.00	0.00	0.00	0.00
ENST00000523822.1	ENSG00000104537.16	1964	1816.08	0.00	0.00	0.00	0.00
ENST00000265896.9	ENSG00000104549.11	2961	2813.08	1303.27	15.60	10.66	37.33
ENST00000518604.1	ENSG00000104549.11	743	595.10	23.90	1.35	0.92	3.24
ENST00000518931.1	ENSG00000104549.11	554	406.15	15.92	1.32	0.90	3.16
ENST00000520493.1	ENSG00000104549.11	737	589.10	15.55	0.89	0.61	2.13
ENST00000521232.1	ENSG00000104549.11	711	563.11	3.00	0.18	0.12	0.43
ENST00000523430.5	ENSG00000104549.11	1879	1731.08	1154.36	22.45	15.34	53.73
ENST00000265807.7	ENSG00000104611.11	3352	3204.08	39.81	0.42	0.29	3.62
ENST00000518040.5	ENSG00000104611.11	1697	1549.08	0.00	0.00	0.00	0.00
ENST00000518093.1	ENSG00000104611.11	569	421.14	4.04	0.32	0.22	2.80
ENST00000519207.5	ENSG00000104611.11	1984	1836.08	329.88	6.05	4.13	52.33
ENST00000522328.1	ENSG00000104611.11	562	414.15	7.57	0.62	0.42	5.32
ENST00000523736.1	ENSG00000104611.11	567	419.14	51.70	4.15	2.84	35.93
ENST00000397977.7	ENSG00000104613.11	2804	2656.08	2196.73	27.84	19.03	18.75
ENST00000517546.1	ENSG00000104613.11	864	716.08	33.48	1.57	1.08	1.06
ENST00000518424.1	ENSG00000104613.11	556	408.15	12.25	1.01	0.69	0.68
ENST00000518799.1	ENSG00000104613.11	457	309.18	0.00	0.00	0.00	0.00
ENST00000519493.1	ENSG00000104613.11	629	481.13	64.30	4.50	3.07	3.03
ENST00000520670.1	ENSG00000104613.11	623	475.13	0.00	0.00	0.00	0.00
ENST00000520827.1	ENSG00000104613.11	631	483.13	0.00	0.00	0.00	0.00
ENST00000520985.1	ENSG00000104613.11	826	678.09	7.39	0.37	0.25	0.25
ENST00000521008.1	ENSG00000104613.11	572	424.14	6.14	0.49	0.33	0.33
ENST00000521357.5	ENSG00000104613.11	876	728.08	0.00	0.00	0.00	0.00
ENST00000521758.5	ENSG00000104613.11	471	323.18	9.97	1.04	0.71	0.70
ENST00000522081.1	ENSG00000104613.11	2333	2185.08	253.22	3.90	2.67	2.63
ENST00000522114.5	ENSG00000104613.11	623	475.13	29.61	2.10	1.43	1.41
ENST00000522806.1	ENSG00000104613.11	213	68.03	103.97	51.45	35.17	34.65
ENST00000523143.1	ENSG00000104613.11	564	416.15	140.71	11.38	7.78	7.67
ENST00000523772.1	ENSG00000104613.11	777	629.09	6.07	0.33	0.22	0.22
ENST00000523846.1	ENSG00000104613.11	704	556.11	0.00	0.00	0.00	0.00
ENST00000523869.1	ENSG00000104613.11	528	380.16	363.69	32.21	22.01	21.69
ENST00000607660.1	ENSG00000104613.11	492	344.17	105.48	10.32	7.05	6.95
ENST00000250263.7	ENSG00000104626.14	4615	4467.08	215.05	1.62	1.11	11.54
ENST00000518663.1	ENSG00000104626.14	698	550.11	1.27	0.08	0.05	0.55
ENST00000519292.5	ENSG00000104626.14	2107	1959.08	718.68	12.35	8.44	87.91
ENST00000520332.5	ENSG00000104626.14	750	602.10	0.00	0.00	0.00	0.00
ENST00000520684.5	ENSG00000104626.14	828	680.09	0.00	0.00	0.00	0.00
ENST00000521844.1	ENSG00000104626.14	557	409.15	0.00	0.00	0.00	0.00
ENST00000522258.1	ENSG00000104626.14	392	244.22	0.00	0.00	0.00	0.00
ENST00000522612.1	ENSG00000104626.14	521	373.16	0.00	0.00	0.00	0.00
ENST00000523898.5	ENSG00000104626.14	5036	4888.08	0.00	0.00	0.00	0.00
ENST00000240095.10	ENSG00000104635.13	1708	1560.08	0.00	0.00	0.00	0.00
ENST00000289952.9	ENSG00000104635.13	2137	1989.08	332.37	5.63	3.84	14.70
ENST00000359741.9	ENSG00000104635.13	4641	4493.08	218.43	1.64	1.12	4.28
ENST00000381237.5	ENSG00000104635.13	4641	4493.08	3328.90	24.94	17.05	65.17
ENST00000517370.1	ENSG00000104635.13	839	691.08	79.53	3.87	2.65	10.12
ENST00000517552.1	ENSG00000104635.13	576	428.14	12.38	0.97	0.67	2.54
ENST00000518348.1	ENSG00000104635.13	1086	938.08	27.32	0.98	0.67	2.56
ENST00000519960.5	ENSG00000104635.13	467	319.18	0.00	0.00	0.00	0.00
ENST00000520644.1	ENSG00000104635.13	377	229.24	0.00	0.00	0.00	0.00
ENST00000520832.1	ENSG00000104635.13	578	430.14	3.08	0.24	0.16	0.63
ENST00000522881.2	ENSG00000104635.13	560	412.15	0.00	0.00	0.00	0.00
ENST00000524285.1	ENSG00000104635.13	570	422.14	0.00	0.00	0.00	0.00
ENST00000221086.7	ENSG00000104643.9	7481	7333.08	353.00	1.62	1.11	10.53
ENST00000526292.1	ENSG00000104643.9	1960	1812.08	589.73	10.96	7.49	71.22
ENST00000528389.1	ENSG00000104643.9	1283	1135.08	60.88	1.81	1.23	11.74
ENST00000530200.1	ENSG00000104643.9	3503	3355.08	99.73	1.00	0.68	6.51
ENST00000321250.12	ENSG00000104660.17	3173	3025.08	2256.04	25.11	17.16	38.12
ENST00000442880.6	ENSG00000104660.17	908	760.08	3.98	0.18	0.12	0.27
ENST00000518001.1	ENSG00000104660.17	589	441.14	329.13	25.12	17.17	38.14
ENST00000518192.5	ENSG00000104660.17	847	699.08	5.96	0.29	0.20	0.44
ENST00000519466.1	ENSG00000104660.17	575	427.14	0.00	0.00	0.00	0.00
ENST00000520682.5	ENSG00000104660.17	580	432.14	0.00	0.00	0.00	0.00
ENST00000520739.5	ENSG00000104660.17	559	411.15	184.51	15.11	10.33	22.94
ENST00000523116.5	ENSG00000104660.17	1389	1241.08	2.45	0.07	0.05	0.10
ENST00000221114.7	ENSG00000104671.7	1127	979.08	469.89	16.16	11.04	40.15
ENST00000519830.1	ENSG00000104671.7	540	392.15	16.94	1.45	0.99	3.61
ENST00000520829.5	ENSG00000104671.7	880	732.08	139.75	6.43	4.39	15.97
ENST00000522141.5	ENSG00000104671.7	820	672.09	264.84	13.27	9.07	32.97
ENST00000522540.5	ENSG00000104671.7	578	430.14	37.51	2.94	2.01	7.30
ENST00000523666.5	ENSG00000104671.7	878	730.08	0.00	0.00	0.00	0.00
ENST00000265806.10	ENSG00000104679.10	1773	1625.08	504.02	10.44	7.14	43.91
ENST00000411463.2	ENSG00000104679.10	1467	1319.08	378.28	9.65	6.60	40.60
ENST00000517633.5	ENSG00000104679.10	271	123.77	0.00	0.00	0.00	0.00
ENST00000518840.5	ENSG00000104679.10	781	633.09	0.00	0.00	0.00	0.00
ENST00000519952.5	ENSG00000104679.10	985	837.08	0.00	0.00	0.00	0.00
ENST00000520480.5	ENSG00000104679.10	569	421.14	0.00	0.00	0.00	0.00
ENST00000521588.3	ENSG00000104679.10	953	805.08	37.39	1.56	1.07	6.57
ENST00000522012.5	ENSG00000104679.10	1500	1352.08	0.00	0.00	0.00	0.00
ENST00000523720.1	ENSG00000104679.10	629	481.13	30.32	2.12	1.45	8.92
ENST00000625275.2	ENSG00000104679.10	1489	1341.08	0.00	0.00	0.00	0.00
```
