## Supplemental Data 2 for "ProTECT – Prediction of T-cell Epitopes for Cancer Therapy": rsem.isoforms.results (part 3 of 14)

```
ENST00000221130.9	ENSG00000104687.12	3119	2971.08	1269.86	14.39	9.83	16.72
ENST00000521479.1	ENSG00000104687.12	582	434.14	0.00	0.00	0.00	0.00
ENST00000523295.5	ENSG00000104687.12	913	765.08	0.00	0.00	0.00	0.00
ENST00000537535.5	ENSG00000104687.12	1323	1175.08	0.00	0.00	0.00	0.00
ENST00000541648.5	ENSG00000104687.12	1410	1262.08	499.42	13.32	9.11	15.48
ENST00000546342.5	ENSG00000104687.12	1482	1334.08	2311.72	58.33	39.87	67.80
ENST00000221132.7	ENSG00000104689.9	2714	2566.08	633.66	8.31	5.68	19.09
ENST00000519862.1	ENSG00000104689.9	342	194.29	90.79	15.73	10.75	36.12
ENST00000524158.5	ENSG00000104689.9	693	545.11	152.19	9.40	6.42	21.58
ENST00000613472.1	ENSG00000104689.9	978	830.08	249.35	10.11	6.91	23.22
ENST00000265616.9	ENSG00000104691.14	1450	1302.08	81.15	2.10	1.43	10.81
ENST00000341403.9	ENSG00000104691.14	1202	1054.08	6.26	0.20	0.14	1.03
ENST00000380154.9	ENSG00000104691.14	1624	1476.08	38.27	0.87	0.60	4.50
ENST00000518059.5	ENSG00000104691.14	493	345.17	0.00	0.00	0.00	0.00
ENST00000522968.1	ENSG00000104691.14	813	665.09	0.00	0.00	0.00	0.00
ENST00000613013.1	ENSG00000104691.14	528	380.16	128.65	11.39	7.79	58.69
ENST00000615729.4	ENSG00000104691.14	702	554.11	44.22	2.69	1.84	13.84
ENST00000616306.1	ENSG00000104691.14	571	423.14	0.00	0.00	0.00	0.00
ENST00000620074.4	ENSG00000104691.14	1058	910.08	22.39	0.83	0.57	4.27
ENST00000620706.1	ENSG00000104691.14	654	506.12	20.06	1.33	0.91	6.87
ENST00000221138.8	ENSG00000104695.12	2006	1858.08	3511.42	63.62	43.48	72.67
ENST00000518243.5	ENSG00000104695.12	577	429.14	193.52	15.18	10.38	17.34
ENST00000518532.1	ENSG00000104695.12	566	418.14	37.00	2.98	2.04	3.40
ENST00000518564.1	ENSG00000104695.12	691	543.11	0.00	0.00	0.00	0.00
ENST00000520056.1	ENSG00000104695.12	755	607.10	17.23	0.96	0.65	1.09
ENST00000520334.5	ENSG00000104695.12	578	430.14	46.29	3.62	2.48	4.14
ENST00000520500.1	ENSG00000104695.12	603	455.13	0.00	0.00	0.00	0.00
ENST00000522113.1	ENSG00000104695.12	236	89.70	0.00	0.00	0.00	0.00
ENST00000523023.1	ENSG00000104695.12	448	300.19	1.07	0.12	0.08	0.14
ENST00000523804.1	ENSG00000104695.12	1262	1114.08	35.47	1.07	0.73	1.22
ENST00000262109.7	ENSG00000104714.13	1813	1665.08	911.95	18.44	12.60	45.38
ENST00000518277.1	ENSG00000104714.13	788	640.09	0.00	0.00	0.00	0.00
ENST00000518313.1	ENSG00000104714.13	287	139.58	63.16	15.23	10.41	37.49
ENST00000518895.1	ENSG00000104714.13	585	437.14	4.60	0.35	0.24	0.87
ENST00000519909.1	ENSG00000104714.13	636	488.13	0.00	0.00	0.00	0.00
ENST00000522706.5	ENSG00000104714.13	1551	1403.08	69.36	1.66	1.14	4.10
ENST00000522893.1	ENSG00000104714.13	3170	3022.08	147.61	1.64	1.12	4.05
ENST00000523053.1	ENSG00000104714.13	735	587.10	16.95	0.97	0.66	2.39
ENST00000523415.5	ENSG00000104714.13	3630	3482.08	38.37	0.37	0.25	0.91
ENST00000523709.1	ENSG00000104714.13	406	258.21	0.00	0.00	0.00	0.00
ENST00000524138.5	ENSG00000104714.13	682	534.11	31.02	1.95	1.34	4.81
ENST00000221166.9	ENSG00000104722.13	4020	3872.08	0.00	0.00	0.00	0.00
ENST00000433454.3	ENSG00000104722.13	2519	2371.08	11.40	0.16	0.11	80.06
ENST00000437366.2	ENSG00000104722.13	3148	3000.08	3.60	0.04	0.03	19.94
ENST00000518131.5	ENSG00000104722.13	2500	2352.08	0.00	0.00	0.00	0.00
ENST00000521540.1	ENSG00000104722.13	1885	1737.08	0.00	0.00	0.00	0.00
ENST00000523467.1	ENSG00000104722.13	582	434.14	0.00	0.00	0.00	0.00
ENST00000382020.8	ENSG00000104723.20	3683	3535.08	69.26	0.66	0.45	0.36
ENST00000503191.5	ENSG00000104723.20	731	583.10	0.00	0.00	0.00	0.00
ENST00000503731.5	ENSG00000104723.20	1498	1350.08	1086.98	27.10	18.53	14.89
ENST00000506802.5	ENSG00000104723.20	1546	1398.08	24.74	0.60	0.41	0.33
ENST00000507316.1	ENSG00000104723.20	573	425.14	99.62	7.89	5.39	4.33
ENST00000507400.1	ENSG00000104723.20	727	579.10	776.39	45.13	30.85	24.80
ENST00000508446.1	ENSG00000104723.20	457	309.18	7.40	0.81	0.55	0.44
ENST00000509177.1	ENSG00000104723.20	493	345.17	182.85	17.83	12.19	9.80
ENST00000509380.5	ENSG00000104723.20	1266	1118.08	14.74	0.44	0.30	0.24
ENST00000510836.5	ENSG00000104723.20	1452	1304.08	0.00	0.00	0.00	0.00
ENST00000511342.1	ENSG00000104723.20	555	407.15	363.94	30.09	20.57	16.54
ENST00000511783.2	ENSG00000104723.20	1203	1055.08	596.84	19.04	13.02	10.47
ENST00000515859.5	ENSG00000104723.20	1627	1479.08	1422.24	32.37	22.12	17.79
ENST00000349830.7	ENSG00000104728.15	5590	5442.08	0.00	0.00	0.00	0.00
ENST00000382795.7	ENSG00000104728.15	581	433.14	0.00	0.00	0.00	0.00
ENST00000398560.2	ENSG00000104728.15	2221	2073.08	0.00	0.00	0.00	0.00
ENST00000398564.5	ENSG00000104728.15	5480	5332.08	714.60	4.51	3.08	16.66
ENST00000518288.5	ENSG00000104728.15	5648	5500.08	43.50	0.27	0.18	0.98
ENST00000519641.1	ENSG00000104728.15	501	353.17	32.14	3.06	2.09	11.31
ENST00000520359.5	ENSG00000104728.15	5472	5324.08	0.00	0.00	0.00	0.00
ENST00000520972.5	ENSG00000104728.15	2176	2028.08	318.44	5.29	3.61	19.52
ENST00000521927.1	ENSG00000104728.15	814	666.09	221.06	11.17	7.64	41.26
ENST00000522435.5	ENSG00000104728.15	4343	4195.08	33.28	0.27	0.18	0.99
ENST00000522969.1	ENSG00000104728.15	2349	2201.08	5.47	0.08	0.06	0.31
ENST00000523596.5	ENSG00000104728.15	559	411.15	0.00	0.00	0.00	0.00
ENST00000523711.5	ENSG00000104728.15	3468	3320.08	147.57	1.50	1.02	5.53
ENST00000523980.1	ENSG00000104728.15	557	409.15	11.29	0.93	0.63	3.43
ENST00000524212.1	ENSG00000104728.15	538	390.15	0.00	0.00	0.00	0.00
ENST00000270583.9	ENSG00000104731.13	1886	1738.08	861.58	16.69	11.41	37.28
ENST00000316853.10	ENSG00000104731.13	1287	1139.08	0.00	0.00	0.00	0.00
ENST00000347925.9	ENSG00000104731.13	1821	1673.08	42.86	0.86	0.59	1.93
ENST00000353170.9	ENSG00000104731.13	1663	1515.08	74.41	1.65	1.13	3.69
ENST00000446344.3	ENSG00000104731.13	4444	4296.08	248.42	1.95	1.33	4.35
ENST00000561825.1	ENSG00000104731.13	562	414.15	0.00	0.00	0.00	0.00
ENST00000562155.5	ENSG00000104731.13	1757	1609.08	99.73	2.09	1.43	4.66
ENST00000562261.1	ENSG00000104731.13	1065	917.08	0.00	0.00	0.00	0.00
ENST00000562872.1	ENSG00000104731.13	559	411.15	3.39	0.28	0.19	0.62
ENST00000562913.5	ENSG00000104731.13	875	727.08	97.94	4.53	3.10	10.13
ENST00000563845.5	ENSG00000104731.13	528	380.16	0.00	0.00	0.00	0.00
ENST00000564396.5	ENSG00000104731.13	563	415.15	33.64	2.73	1.86	6.09
ENST00000564484.5	ENSG00000104731.13	562	414.15	0.00	0.00	0.00	0.00
ENST00000565328.5	ENSG00000104731.13	582	434.14	1.16	0.09	0.06	0.20
ENST00000566349.5	ENSG00000104731.13	1377	1229.08	62.76	1.72	1.17	3.84
ENST00000566561.1	ENSG00000104731.13	564	416.15	0.00	0.00	0.00	0.00
ENST00000566661.5	ENSG00000104731.13	2232	2084.08	148.06	2.39	1.63	5.34
ENST00000567298.5	ENSG00000104731.13	4572	4424.08	11.89	0.09	0.06	0.20
ENST00000567513.1	ENSG00000104731.13	585	437.14	0.00	0.00	0.00	0.00
ENST00000568338.1	ENSG00000104731.13	584	436.14	4.23	0.33	0.22	0.73
ENST00000568346.1	ENSG00000104731.13	343	195.29	29.09	5.01	3.43	11.20
ENST00000568444.1	ENSG00000104731.13	388	240.23	0.00	0.00	0.00	0.00
ENST00000568499.1	ENSG00000104731.13	445	297.19	1.00	0.11	0.08	0.25
ENST00000568502.1	ENSG00000104731.13	546	398.15	17.95	1.52	1.04	3.39
ENST00000569487.1	ENSG00000104731.13	2072	1924.08	126.12	2.21	1.51	4.93
ENST00000569747.5	ENSG00000104731.13	560	412.15	0.00	0.00	0.00	0.00
ENST00000622456.4	ENSG00000104731.13	1422	1274.08	19.77	0.52	0.36	1.17
ENST00000262105.6	ENSG00000104738.16	4183	4035.08	0.00	0.00	0.00	0.00
ENST00000517709.1	ENSG00000104738.16	842	694.08	291.55	14.14	9.66	11.04
ENST00000518221.5	ENSG00000104738.16	572	424.14	0.00	0.00	0.00	0.00
ENST00000518382.1	ENSG00000104738.16	366	218.25	214.02	33.01	22.56	25.78
ENST00000518680.1	ENSG00000104738.16	862	714.08	0.00	0.00	0.00	0.00
ENST00000519138.1	ENSG00000104738.16	927	779.08	177.79	7.68	5.25	6.00
ENST00000519170.1	ENSG00000104738.16	734	586.10	176.84	10.16	6.94	7.93
ENST00000519470.1	ENSG00000104738.16	498	350.17	36.19	3.48	2.38	2.72
ENST00000520637.1	ENSG00000104738.16	839	691.08	484.38	23.59	16.13	18.42
ENST00000520934.1	ENSG00000104738.16	621	473.13	0.00	0.00	0.00	0.00
ENST00000520994.1	ENSG00000104738.16	522	374.16	15.00	1.35	0.92	1.05
ENST00000521151.1	ENSG00000104738.16	1125	977.08	63.73	2.20	1.50	1.71
ENST00000521261.1	ENSG00000104738.16	1342	1194.08	56.19	1.58	1.08	1.24
ENST00000523853.1	ENSG00000104738.16	354	206.27	131.27	21.42	14.64	16.73
ENST00000523944.5	ENSG00000104738.16	4105	3957.08	1086.55	9.24	6.32	7.22
ENST00000524086.5	ENSG00000104738.16	547	399.15	2.49	0.21	0.14	0.16
ENST00000265708.8	ENSG00000104755.14	2672	2524.08	0.00	0.00	0.00	0.00
ENST00000347580.8	ENSG00000104755.14	2535	2387.08	0.00	0.00	0.00	0.00
ENST00000379853.6	ENSG00000104755.14	2125	1977.08	0.00	0.00	0.00	0.00
ENST00000520434.1	ENSG00000104755.14	520	372.16	0.00	0.00	0.00	0.00
ENST00000521880.5	ENSG00000104755.14	2125	1977.08	0.00	0.00	0.00	0.00
ENST00000523181.1	ENSG00000104755.14	728	580.10	0.00	0.00	0.00	0.00
ENST00000622267.1	ENSG00000104755.14	2480	2332.08	0.00	0.00	0.00	0.00
ENST00000221200.8	ENSG00000104756.15	3401	3253.08	5095.03	52.72	36.04	72.47
ENST00000517914.1	ENSG00000104756.15	557	409.15	3.00	0.25	0.17	0.34
ENST00000518067.5	ENSG00000104756.15	849	701.08	0.00	0.00	0.00	0.00
ENST00000518997.5	ENSG00000104756.15	679	531.11	15.74	1.00	0.68	1.37
ENST00000519665.5	ENSG00000104756.15	2128	1980.08	485.84	8.26	5.65	11.35
ENST00000520405.1	ENSG00000104756.15	333	185.32	6.68	1.21	0.83	1.67
ENST00000521458.5	ENSG00000104756.15	541	393.15	16.63	1.42	0.97	1.96
ENST00000522493.5	ENSG00000104756.15	530	382.16	40.67	3.58	2.45	4.92
ENST00000523140.5	ENSG00000104756.15	840	692.08	2.39	0.12	0.08	0.16
ENST00000523294.5	ENSG00000104756.15	500	352.17	0.00	0.00	0.00	0.00
ENST00000524217.1	ENSG00000104756.15	400	252.22	31.36	4.19	2.86	5.75
ENST00000381840.5	ENSG00000104760.16	1335	1187.08	0.00	0.00	0.00	0.00
ENST00000381841.4	ENSG00000104760.16	1374	1226.08	0.00	0.00	0.00	0.00
ENST00000398054.5	ENSG00000104760.16	1462	1314.08	0.00	0.00	0.00	0.00
ENST00000398056.6	ENSG00000104760.16	1967	1819.08	0.00	0.00	0.00	0.00
ENST00000427924.4	ENSG00000104760.16	1247	1099.08	0.00	0.00	0.00	0.00
ENST00000518650.5	ENSG00000104760.16	1093	945.08	0.00	0.00	0.00	0.00
ENST00000518769.1	ENSG00000104760.16	318	170.37	0.00	0.00	0.00	0.00
ENST00000519055.1	ENSG00000104760.16	640	492.12	0.00	0.00	0.00	0.00
ENST00000522444.5	ENSG00000104760.16	1367	1219.08	5.00	0.14	0.09	100.00
ENST00000522636.5	ENSG00000104760.16	773	625.09	0.00	0.00	0.00	0.00
ENST00000523097.1	ENSG00000104760.16	913	765.08	0.00	0.00	0.00	0.00
ENST00000262097.11	ENSG00000104763.18	2618	2470.08	0.00	0.00	0.00	0.00
ENST00000314146.10	ENSG00000104763.18	1690	1542.08	479.68	10.47	7.16	3.48
ENST00000381733.9	ENSG00000104763.18	2512	2364.08	0.00	0.00	0.00	0.00
ENST00000517409.2	ENSG00000104763.18	740	592.10	239.75	13.63	9.32	4.53
ENST00000518087.7	ENSG00000104763.18	918	770.08	0.00	0.00	0.00	0.00
ENST00000518746.2	ENSG00000104763.18	3870	3722.08	47.24	0.43	0.29	0.14
ENST00000519468.5	ENSG00000104763.18	746	598.10	426.80	24.02	16.42	7.99
ENST00000519545.6	ENSG00000104763.18	771	623.10	391.05	21.13	14.44	7.02
ENST00000520051.2	ENSG00000104763.18	667	519.12	0.00	0.00	0.00	0.00
ENST00000520781.6	ENSG00000104763.18	2245	2097.08	0.00	0.00	0.00	0.00
ENST00000521542.2	ENSG00000104763.18	1869	1721.08	51.17	1.00	0.68	0.33
ENST00000523593.6	ENSG00000104763.18	586	438.14	0.00	0.00	0.00	0.00
ENST00000523744.2	ENSG00000104763.18	5740	5592.08	175.77	1.06	0.72	0.35
ENST00000635756.1	ENSG00000104763.18	1589	1441.08	0.00	0.00	0.00	0.00
ENST00000635769.1	ENSG00000104763.18	575	427.14	0.00	0.00	0.00	0.00
ENST00000635944.1	ENSG00000104763.18	1960	1812.08	31.16	0.58	0.40	0.19
ENST00000635998.1	ENSG00000104763.18	1845	1697.08	841.05	16.68	11.40	5.55
ENST00000636009.1	ENSG00000104763.18	2148	2000.08	11.67	0.20	0.13	0.07
ENST00000636033.1	ENSG00000104763.18	1940	1792.08	0.00	0.00	0.00	0.00
ENST00000636050.1	ENSG00000104763.18	2546	2398.08	0.00	0.00	0.00	0.00
ENST00000636128.1	ENSG00000104763.18	1608	1460.08	0.00	0.00	0.00	0.00
ENST00000636160.1	ENSG00000104763.18	2328	2180.08	91.41	1.41	0.96	0.47
ENST00000636171.1	ENSG00000104763.18	2283	2135.08	7.63	0.12	0.08	0.04
ENST00000636269.1	ENSG00000104763.18	685	537.11	684.35	42.89	29.32	14.26
ENST00000636299.1	ENSG00000104763.18	543	395.15	0.00	0.00	0.00	0.00
ENST00000636435.1	ENSG00000104763.18	4611	4463.08	0.00	0.00	0.00	0.00
ENST00000636455.1	ENSG00000104763.18	1777	1629.08	0.00	0.00	0.00	0.00
ENST00000636494.1	ENSG00000104763.18	1975	1827.08	0.00	0.00	0.00	0.00
ENST00000636537.1	ENSG00000104763.18	1056	908.08	4.12	0.15	0.10	0.05
ENST00000636563.1	ENSG00000104763.18	1891	1743.08	0.00	0.00	0.00	0.00
ENST00000636577.1	ENSG00000104763.18	2129	1981.08	24.31	0.41	0.28	0.14
ENST00000636691.1	ENSG00000104763.18	2472	2324.08	5.08	0.07	0.05	0.02
ENST00000636701.1	ENSG00000104763.18	2158	2010.08	0.00	0.00	0.00	0.00
ENST00000636715.1	ENSG00000104763.18	1025	877.08	0.00	0.00	0.00	0.00
ENST00000636719.1	ENSG00000104763.18	527	379.16	498.84	44.29	30.27	14.72
ENST00000636815.1	ENSG00000104763.18	1724	1576.08	2767.80	59.12	40.41	19.65
ENST00000636823.1	ENSG00000104763.18	571	423.14	0.00	0.00	0.00	0.00
ENST00000636828.1	ENSG00000104763.18	3365	3217.08	0.00	0.00	0.00	0.00
ENST00000636920.1	ENSG00000104763.18	1989	1841.08	42.96	0.79	0.54	0.26
ENST00000636997.1	ENSG00000104763.18	1774	1626.08	0.01	0.00	0.00	0.00
ENST00000637013.1	ENSG00000104763.18	2649	2501.08	0.00	0.00	0.00	0.00
ENST00000637014.1	ENSG00000104763.18	2626	2478.08	274.64	3.73	2.55	1.24
ENST00000637095.1	ENSG00000104763.18	2048	1900.08	0.00	0.00	0.00	0.00
ENST00000637202.1	ENSG00000104763.18	1634	1486.08	0.00	0.00	0.00	0.00
ENST00000637244.1	ENSG00000104763.18	3151	3003.08	0.00	0.00	0.00	0.00
ENST00000637343.1	ENSG00000104763.18	3671	3523.08	117.82	1.13	0.77	0.37
ENST00000637429.1	ENSG00000104763.18	2558	2410.08	15.58	0.22	0.15	0.07
ENST00000637484.1	ENSG00000104763.18	2304	2156.08	92.01	1.44	0.98	0.48
ENST00000637528.1	ENSG00000104763.18	2215	2067.08	0.00	0.00	0.00	0.00
ENST00000637536.1	ENSG00000104763.18	562	414.15	0.00	0.00	0.00	0.00
ENST00000637561.1	ENSG00000104763.18	929	781.08	15.38	0.66	0.45	0.22
ENST00000637603.1	ENSG00000104763.18	579	431.14	0.00	0.00	0.00	0.00
ENST00000637609.1	ENSG00000104763.18	4981	4833.08	226.85	1.58	1.08	0.53
ENST00000637636.1	ENSG00000104763.18	2218	2070.08	0.00	0.00	0.00	0.00
ENST00000637638.1	ENSG00000104763.18	699	551.11	109.60	6.70	4.58	2.23
ENST00000637718.1	ENSG00000104763.18	662	514.12	288.97	18.92	12.93	6.29
ENST00000637752.1	ENSG00000104763.18	2708	2560.08	125.25	1.65	1.13	0.55
ENST00000637790.1	ENSG00000104763.18	3042	2894.08	18.20	0.21	0.14	0.07
ENST00000637792.1	ENSG00000104763.18	581	433.14	0.00	0.00	0.00	0.00
ENST00000637805.1	ENSG00000104763.18	780	632.09	0.00	0.00	0.00	0.00
ENST00000637840.1	ENSG00000104763.18	825	677.09	126.00	6.26	4.28	2.08
ENST00000637857.1	ENSG00000104763.18	2585	2437.08	0.00	0.00	0.00	0.00
ENST00000637872.1	ENSG00000104763.18	886	738.08	0.00	0.00	0.00	0.00
ENST00000637898.1	ENSG00000104763.18	664	516.12	135.12	8.81	6.02	2.93
ENST00000637922.1	ENSG00000104763.18	2297	2149.08	0.00	0.00	0.00	0.00
ENST00000637946.1	ENSG00000104763.18	913	765.08	0.00	0.00	0.00	0.00
ENST00000637991.1	ENSG00000104763.18	2399	2251.08	0.00	0.00	0.00	0.00
ENST00000638028.1	ENSG00000104763.18	2393	2245.08	45.08	0.68	0.46	0.22
ENST00000638069.1	ENSG00000104763.18	3068	2920.08	902.65	10.41	7.11	3.46
ENST00000380629.6	ENSG00000104765.15	3610	3462.08	3613.69	35.14	24.02	31.11
ENST00000518611.5	ENSG00000104765.15	1352	1204.08	11.92	0.33	0.23	0.30
ENST00000520077.5	ENSG00000104765.15	922	774.08	801.92	34.87	23.84	30.88
ENST00000520409.5	ENSG00000104765.15	739	591.10	0.00	0.00	0.00	0.00
ENST00000521254.1	ENSG00000104765.15	502	354.17	86.82	8.25	5.64	7.31
ENST00000523515.5	ENSG00000104765.15	915	767.08	782.65	34.35	23.48	30.41
ENST00000523949.5	ENSG00000104765.15	875	727.08	0.00	0.00	0.00	0.00
ENST00000221363.8	ENSG00000104774.12	3170	3022.08	0.00	0.00	0.00	0.00
ENST00000433513.5	ENSG00000104774.12	560	412.15	0.00	0.00	0.00	0.00
ENST00000456935.6	ENSG00000104774.12	3184	3036.08	5752.42	63.78	43.59	32.76
ENST00000462144.1	ENSG00000104774.12	582	434.14	41.54	3.22	2.20	1.65
ENST00000465830.1	ENSG00000104774.12	574	426.14	495.98	39.18	26.78	20.13
ENST00000466794.5	ENSG00000104774.12	3685	3537.08	373.67	3.56	2.43	1.83
ENST00000469423.1	ENSG00000104774.12	574	426.14	161.22	12.74	8.70	6.54
ENST00000480851.5	ENSG00000104774.12	323	175.35	165.65	31.80	21.74	16.34
ENST00000486847.2	ENSG00000104774.12	535	387.15	0.00	0.00	0.00	0.00
ENST00000493218.5	ENSG00000104774.12	554	406.15	317.72	26.33	18.00	13.53
ENST00000495617.1	ENSG00000104774.12	732	584.10	5.42	0.31	0.21	0.16
ENST00000593686.1	ENSG00000104774.12	537	389.15	0.00	0.00	0.00	0.00
ENST00000595880.5	ENSG00000104774.12	597	449.14	0.00	0.00	0.00	0.00
ENST00000596512.5	ENSG00000104774.12	556	408.15	0.00	0.00	0.00	0.00
ENST00000596591.1	ENSG00000104774.12	340	192.30	3.70	0.65	0.44	0.33
ENST00000598876.1	ENSG00000104774.12	551	403.15	86.16	7.19	4.92	3.70
ENST00000600281.1	ENSG00000104774.12	583	435.14	76.32	5.90	4.04	3.03
ENST00000262888.7	ENSG00000104783.11	2240	2092.08	5744.99	92.44	63.18	49.41
ENST00000597184.5	ENSG00000104783.11	631	483.13	167.64	11.68	7.98	6.24
ENST00000598836.1	ENSG00000104783.11	1003	855.08	0.00	0.00	0.00	0.00
ENST00000599107.1	ENSG00000104783.11	687	539.11	953.32	59.53	40.69	31.82
ENST00000599720.5	ENSG00000104783.11	983	835.08	0.00	0.00	0.00	0.00
ENST00000600408.1	ENSG00000104783.11	648	500.12	20.63	1.39	0.95	0.74
ENST00000600909.1	ENSG00000104783.11	1190	1042.08	146.04	4.72	3.22	2.52
ENST00000601549.1	ENSG00000104783.11	1093	945.08	486.37	17.32	11.84	9.26
ENST00000615047.4	ENSG00000104783.11	2029	1881.08	0.00	0.00	0.00	0.00
ENST00000221399.7	ENSG00000104804.7	1754	1606.08	10.73	0.22	0.15	58.55
ENST00000518572.5	ENSG00000104804.7	840	692.08	3.27	0.16	0.11	41.45
ENST00000520977.1	ENSG00000104804.7	649	501.12	0.00	0.00	0.00	0.00
ENST00000522229.1	ENSG00000104804.7	439	291.19	0.00	0.00	0.00	0.00
ENST00000522341.1	ENSG00000104804.7	283	135.62	0.00	0.00	0.00	0.00
ENST00000522945.5	ENSG00000104804.7	736	588.10	0.00	0.00	0.00	0.00
ENST00000405315.8	ENSG00000104805.15	2668	2520.08	300.07	4.01	2.74	2.29
ENST00000407032.5	ENSG00000104805.15	2158	2010.08	0.00	0.00	0.00	0.00
ENST00000411700.5	ENSG00000104805.15	673	525.12	1.48	0.09	0.06	0.05
ENST00000424608.1	ENSG00000104805.15	884	736.08	683.98	31.28	21.38	17.89
ENST00000443560.1	ENSG00000104805.15	551	403.15	50.52	4.22	2.88	2.41
ENST00000451312.5	ENSG00000104805.15	563	415.15	90.38	7.33	5.01	4.19
ENST00000452087.5	ENSG00000104805.15	864	716.08	941.27	44.25	30.24	25.30
ENST00000460125.1	ENSG00000104805.15	528	380.16	134.00	11.87	8.11	6.78
ENST00000465524.5	ENSG00000104805.15	839	691.08	669.27	32.60	22.28	18.64
ENST00000469291.1	ENSG00000104805.15	582	434.14	161.96	12.56	8.58	7.18
ENST00000485798.5	ENSG00000104805.15	938	790.08	592.72	25.25	17.26	14.44
ENST00000492367.1	ENSG00000104805.15	1515	1367.08	58.18	1.43	0.98	0.82
ENST00000221403.6	ENSG00000104808.7	1081	933.08	82.61	2.98	2.04	59.40
ENST00000520557.1	ENSG00000104808.7	715	567.11	20.81	1.24	0.84	24.62
ENST00000522614.5	ENSG00000104808.7	776	628.09	0.00	0.00	0.00	0.00
ENST00000523250.5	ENSG00000104808.7	634	486.13	11.58	0.80	0.55	15.99
ENST00000263276.6	ENSG00000104812.14	3378	3230.08	0.00	0.00	0.00	0.00
ENST00000323798.7	ENSG00000104812.14	3574	3426.08	1951.39	19.17	13.11	40.16
ENST00000457974.1	ENSG00000104812.14	718	570.11	134.08	7.92	5.41	16.58
ENST00000472004.5	ENSG00000104812.14	578	430.14	38.24	2.99	2.05	6.27
ENST00000484289.2	ENSG00000104812.14	459	311.18	102.33	11.07	7.57	23.19
ENST00000496048.1	ENSG00000104812.14	536	388.15	54.40	4.72	3.22	9.88
ENST00000594220.1	ENSG00000104812.14	427	279.20	15.55	1.88	1.28	3.93
ENST00000396857.6	ENSG00000104814.12	2653	2505.08	98.36	1.32	0.90	10.97
ENST00000585583.5	ENSG00000104814.12	1225	1077.08	34.15	1.07	0.73	8.86
ENST00000586296.5	ENSG00000104814.12	1363	1215.08	48.62	1.35	0.92	11.18
ENST00000587300.1	ENSG00000104814.12	404	256.21	29.53	3.88	2.65	32.21
ENST00000588083.5	ENSG00000104814.12	545	397.15	3.11	0.26	0.18	2.19
ENST00000588938.1	ENSG00000104814.12	610	462.13	2.38	0.17	0.12	1.44
ENST00000589002.5	ENSG00000104814.12	557	409.15	0.00	0.00	0.00	0.00
ENST00000589130.5	ENSG00000104814.12	2654	2506.08	19.37	0.26	0.18	2.16
ENST00000591210.1	ENSG00000104814.12	232	85.87	1.31	0.51	0.35	4.26
ENST00000591517.5	ENSG00000104814.12	2700	2552.08	0.00	0.00	0.00	0.00
ENST00000591707.1	ENSG00000104814.12	757	609.10	20.32	1.12	0.77	9.32
ENST00000591921.1	ENSG00000104814.12	1625	1477.08	38.33	0.87	0.60	7.25
ENST00000592225.1	ENSG00000104814.12	575	427.14	15.51	1.22	0.84	10.15
ENST00000592888.5	ENSG00000104814.12	588	440.14	0.00	0.00	0.00	0.00
ENST00000593196.1	ENSG00000104814.12	443	295.19	0.00	0.00	0.00	0.00
ENST00000359342.6	ENSG00000104818.14	627	479.13	10.08	0.71	0.48	100.00
ENST00000474913.1	ENSG00000104818.14	775	627.09	0.00	0.00	0.00	0.00
ENST00000221418.8	ENSG00000104823.8	1411	1263.08	494.74	13.19	9.01	20.69
ENST00000594164.5	ENSG00000104823.8	677	529.12	0.00	0.00	0.00	0.00
ENST00000594391.5	ENSG00000104823.8	919	771.08	71.12	3.10	2.12	4.87
ENST00000595470.1	ENSG00000104823.8	560	412.15	123.07	10.05	6.87	15.77
ENST00000595567.1	ENSG00000104823.8	308	160.42	0.00	0.00	0.00	0.00
ENST00000596118.1	ENSG00000104823.8	356	208.27	0.00	0.00	0.00	0.00
ENST00000597089.5	ENSG00000104823.8	343	195.29	16.52	2.85	1.95	4.47
ENST00000597205.1	ENSG00000104823.8	169	30.60	0.00	0.00	0.00	0.00
ENST00000597805.1	ENSG00000104823.8	135	9.74	0.00	0.00	0.00	0.00
ENST00000598316.5	ENSG00000104823.8	553	405.15	0.00	0.00	0.00	0.00
ENST00000598707.5	ENSG00000104823.8	882	734.08	0.00	0.00	0.00	0.00
ENST00000600178.5	ENSG00000104823.8	1007	859.08	60.32	2.36	1.62	3.71
ENST00000601060.5	ENSG00000104823.8	786	638.09	9.68	0.51	0.35	0.80
ENST00000601094.5	ENSG00000104823.8	440	292.19	18.59	2.14	1.46	3.36
ENST00000601333.1	ENSG00000104823.8	710	562.11	493.00	29.53	20.18	46.33
ENST00000601778.5	ENSG00000104823.8	799	651.09	0.00	0.00	0.00	0.00
ENST00000602115.1	ENSG00000104823.8	209	64.36	0.00	0.00	0.00	0.00
ENST00000221419.9	ENSG00000104824.16	2471	2323.08	113.67	1.65	1.13	1.03
ENST00000388749.7	ENSG00000104824.16	1952	1804.08	57.63	1.08	0.74	0.67
ENST00000595164.5	ENSG00000104824.16	2404	2256.08	211.16	3.15	2.15	1.97
ENST00000595443.5	ENSG00000104824.16	2122	1974.08	399.11	6.81	4.65	4.25
ENST00000595804.5	ENSG00000104824.16	588	440.14	36.63	2.80	1.92	1.75
ENST00000597731.1	ENSG00000104824.16	3094	2946.08	151.73	1.73	1.19	1.08
ENST00000598985.5	ENSG00000104824.16	900	752.08	205.24	9.19	6.28	5.74
ENST00000600233.5	ENSG00000104824.16	659	511.12	0.00	0.00	0.00	0.00
ENST00000600741.1	ENSG00000104824.16	624	476.13	240.86	17.03	11.64	10.64
ENST00000600873.5	ENSG00000104824.16	1633	1485.08	3910.44	88.64	60.59	55.37
ENST00000601047.5	ENSG00000104824.16	1127	979.08	489.20	16.82	11.50	10.51
ENST00000601449.5	ENSG00000104824.16	1918	1770.08	0.00	0.00	0.00	0.00
ENST00000601664.1	ENSG00000104824.16	447	299.19	84.65	9.52	6.51	5.95
ENST00000601813.1	ENSG00000104824.16	593	445.14	22.09	1.67	1.14	1.04
ENST00000313582.5	ENSG00000104825.16	1159	1011.08	296.03	9.86	6.74	76.04
ENST00000392079.7	ENSG00000104825.16	991	843.08	10.72	0.43	0.29	3.30
ENST00000509705.3	ENSG00000104825.16	2200	2052.08	148.09	2.43	1.66	18.74
ENST00000572515.5	ENSG00000104825.16	1929	1781.08	13.15	0.25	0.17	1.92
ENST00000575359.5	ENSG00000104825.16	543	395.15	0.00	0.00	0.00	0.00
ENST00000576510.5	ENSG00000104825.16	820	672.09	0.00	0.00	0.00	0.00
ENST00000221421.6	ENSG00000104826.12	514	366.16	62.00	5.70	3.90	100.00
ENST00000357383.4	ENSG00000104827.12	877	729.08	0.00	0.00	0.00	0.00
ENST00000264071.6	ENSG00000104833.11	2552	2404.08	1406.74	19.70	13.46	53.55
ENST00000594075.5	ENSG00000104833.11	579	431.14	0.00	0.00	0.00	0.00
ENST00000594276.5	ENSG00000104833.11	562	414.15	116.38	9.46	6.47	25.72
ENST00000594290.5	ENSG00000104833.11	553	405.15	0.00	0.00	0.00	0.00
ENST00000595324.5	ENSG00000104833.11	1050	902.08	32.91	1.23	0.84	3.34
ENST00000596291.1	ENSG00000104833.11	545	397.15	36.28	3.07	2.10	8.36
ENST00000596926.5	ENSG00000104833.11	548	400.15	0.00	0.00	0.00	0.00
ENST00000597686.5	ENSG00000104833.11	636	488.13	0.00	0.00	0.00	0.00
ENST00000598006.1	ENSG00000104833.11	565	417.14	5.57	0.45	0.31	1.22
ENST00000598635.1	ENSG00000104833.11	565	417.14	0.00	0.00	0.00	0.00
ENST00000600216.5	ENSG00000104833.11	530	382.16	32.62	2.87	1.96	7.81
ENST00000601152.5	ENSG00000104833.11	590	442.14	0.00	0.00	0.00	0.00
ENST00000601640.5	ENSG00000104833.11	543	395.15	0.00	0.00	0.00	0.00
ENST00000221431.10	ENSG00000104835.14	2057	1909.08	0.00	0.00	0.00	0.00
ENST00000430193.7	ENSG00000104835.14	1886	1738.08	310.92	6.02	4.12	20.11
ENST00000455102.6	ENSG00000104835.14	1118	970.08	0.00	0.00	0.00	0.00
ENST00000593754.1	ENSG00000104835.14	565	417.14	0.00	0.00	0.00	0.00
ENST00000594171.5	ENSG00000104835.14	1631	1483.08	0.00	0.00	0.00	0.00
ENST00000594259.1	ENSG00000104835.14	690	542.11	137.38	8.53	5.83	28.49
ENST00000597490.1	ENSG00000104835.14	308	160.42	4.37	0.92	0.63	3.06
ENST00000598343.5	ENSG00000104835.14	541	393.15	0.00	0.00	0.00	0.00
ENST00000598563.5	ENSG00000104835.14	506	358.16	39.00	3.67	2.51	12.25
ENST00000598598.5	ENSG00000104835.14	1022	874.08	46.81	1.80	1.23	6.02
ENST00000598831.5	ENSG00000104835.14	665	517.12	0.00	0.00	0.00	0.00
ENST00000600042.5	ENSG00000104835.14	1630	1482.08	155.66	3.54	2.42	11.81
ENST00000600448.5	ENSG00000104835.14	536	388.15	26.21	2.27	1.55	7.59
ENST00000602034.1	ENSG00000104835.14	498	350.17	33.20	3.19	2.18	10.66
ENST00000221444.1	ENSG00000104848.1	4372	4224.08	3.00	0.02	0.02	100.00
ENST00000221448.9	ENSG00000104852.14	1603	1455.08	744.33	17.22	11.77	11.16
ENST00000401730.5	ENSG00000104852.14	3144	2996.08	4193.55	47.12	32.21	30.55
ENST00000544278.2	ENSG00000104852.14	3221	3073.08	3398.74	37.23	25.45	24.14
ENST00000595231.5	ENSG00000104852.14	1673	1525.08	8.29	0.18	0.13	0.12
ENST00000597936.5	ENSG00000104852.14	580	432.14	71.39	5.56	3.80	3.61
ENST00000598441.5	ENSG00000104852.14	1574	1426.08	0.00	0.00	0.00	0.00
ENST00000598984.5	ENSG00000104852.14	547	399.15	1.56	0.13	0.09	0.09
ENST00000599687.1	ENSG00000104852.14	563	415.15	569.88	46.21	31.58	29.96
ENST00000601065.5	ENSG00000104852.14	1757	1609.08	28.25	0.59	0.40	0.38
ENST00000601411.1	ENSG00000104852.14	377	229.24	0.00	0.00	0.00	0.00
ENST00000337392.9	ENSG00000104853.15	2604	2456.08	560.66	7.68	5.25	5.11
ENST00000541297.6	ENSG00000104853.15	2732	2584.08	13.37	0.17	0.12	0.12
ENST00000546079.5	ENSG00000104853.15	2342	2194.08	5464.39	83.84	57.30	55.78
ENST00000585961.1	ENSG00000104853.15	572	424.14	0.00	0.00	0.00	0.00
ENST00000586915.1	ENSG00000104853.15	775	627.09	170.03	9.13	6.24	6.07
ENST00000586975.1	ENSG00000104853.15	720	572.11	86.00	5.06	3.46	3.37
ENST00000587537.5	ENSG00000104853.15	737	589.10	169.58	9.69	6.62	6.45
ENST00000588274.1	ENSG00000104853.15	805	657.09	157.11	8.05	5.50	5.35
ENST00000588855.5	ENSG00000104853.15	1522	1374.08	110.55	2.71	1.85	1.80
ENST00000589158.1	ENSG00000104853.15	749	601.10	1.33	0.07	0.05	0.05
ENST00000589347.1	ENSG00000104853.15	638	490.12	347.98	23.90	16.34	15.90
ENST00000591304.1	ENSG00000104853.15	528	380.16	0.00	0.00	0.00	0.00
ENST00000221452.12	ENSG00000104856.13	2294	2146.08	57.03	0.89	0.61	7.54
ENST00000505236.1	ENSG00000104856.13	2219	2071.08	241.95	3.93	2.69	33.13
ENST00000509229.1	ENSG00000104856.13	775	627.09	44.53	2.39	1.63	20.14
ENST00000509480.5	ENSG00000104856.13	840	692.08	1.03	0.05	0.03	0.42
ENST00000510184.1	ENSG00000104856.13	546	398.15	54.45	4.60	3.15	38.78
ENST00000589972.1	ENSG00000104856.13	760	612.10	0.00	0.00	0.00	0.00
ENST00000625761.2	ENSG00000104856.13	2279	2131.08	0.00	0.00	0.00	0.00
ENST00000221455.7	ENSG00000104859.14	2234	2086.08	84.32	1.36	0.93	1.72
ENST00000391952.7	ENSG00000104859.14	2213	2065.08	338.20	5.51	3.77	6.99
ENST00000391953.8	ENSG00000104859.14	1941	1793.08	0.00	0.00	0.00	0.00
ENST00000544944.6	ENSG00000104859.14	2769	2621.08	5.02	0.06	0.04	0.08
ENST00000585432.1	ENSG00000104859.14	290	142.55	72.57	17.14	11.71	21.72
ENST00000585615.5	ENSG00000104859.14	633	485.13	115.50	8.01	5.48	10.16
ENST00000587112.1	ENSG00000104859.14	867	719.08	323.23	15.13	10.34	19.18
ENST00000587472.5	ENSG00000104859.14	345	197.29	28.52	4.87	3.33	6.17
ENST00000588016.1	ENSG00000104859.14	967	819.08	207.68	8.54	5.83	10.82
ENST00000588070.1	ENSG00000104859.14	445	297.19	35.44	4.01	2.74	5.09
ENST00000588247.5	ENSG00000104859.14	599	451.14	60.43	4.51	3.08	5.72
ENST00000588936.5	ENSG00000104859.14	590	442.14	22.84	1.74	1.19	2.20
ENST00000591410.5	ENSG00000104859.14	572	424.14	12.70	1.01	0.69	1.28
ENST00000591904.1	ENSG00000104859.14	506	358.16	0.00	0.00	0.00	0.00
ENST00000592056.5	ENSG00000104859.14	582	434.14	52.99	4.11	2.81	5.21
ENST00000592876.1	ENSG00000104859.14	751	603.10	51.57	2.88	1.97	3.65
ENST00000221459.6	ENSG00000104863.11	755	607.10	21.40	1.19	0.81	17.98
ENST00000391864.7	ENSG00000104863.11	582	434.14	0.00	0.00	0.00	0.00
ENST00000465141.1	ENSG00000104863.11	496	348.17	29.92	2.89	1.98	43.82
ENST00000469137.5	ENSG00000104863.11	1057	909.08	2.98	0.11	0.08	1.67
ENST00000474252.1	ENSG00000104863.11	521	373.16	13.62	1.23	0.84	18.62
ENST00000486217.2	ENSG00000104863.11	367	219.25	7.00	1.07	0.73	16.28
ENST00000595200.5	ENSG00000104863.11	795	647.09	2.07	0.11	0.07	1.63
ENST00000221462.8	ENSG00000104866.10	3163	3015.08	1721.20	19.22	13.13	51.83
ENST00000422370.2	ENSG00000104866.10	5943	5795.08	797.38	4.63	3.17	12.49
ENST00000496125.2	ENSG00000104866.10	555	407.15	0.00	0.00	0.00	0.00
ENST00000540059.1	ENSG00000104866.10	1719	1571.08	0.00	0.00	0.00	0.00
ENST00000542809.1	ENSG00000104866.10	554	406.15	0.00	0.00	0.00	0.00
ENST00000544069.2	ENSG00000104866.10	712	564.11	159.65	9.53	6.51	25.69
ENST00000544897.5	ENSG00000104866.10	527	379.16	6.23	0.55	0.38	1.49
ENST00000545910.1	ENSG00000104866.10	303	155.45	14.55	3.15	2.15	8.50
ENST00000593240.1	ENSG00000104866.10	176	35.99	0.00	0.00	0.00	0.00
ENST00000221466.9	ENSG00000104870.12	1798	1650.08	0.00	0.00	0.00	0.00
ENST00000426395.7	ENSG00000104870.12	1559	1411.08	1479.26	35.29	24.12	27.53
ENST00000452439.1	ENSG00000104870.12	1351	1203.08	0.00	0.00	0.00	0.00
ENST00000593381.5	ENSG00000104870.12	566	418.14	696.49	56.07	38.33	43.74
ENST00000593431.1	ENSG00000104870.12	582	434.14	0.00	0.00	0.00	0.00
ENST00000594823.5	ENSG00000104870.12	819	671.09	11.14	0.56	0.38	0.44
ENST00000595677.5	ENSG00000104870.12	714	566.11	0.91	0.05	0.04	0.04
ENST00000595881.1	ENSG00000104870.12	2681	2533.08	1112.53	14.79	10.11	11.53
ENST00000596147.1	ENSG00000104870.12	383	235.23	0.00	0.00	0.00	0.00
ENST00000596975.5	ENSG00000104870.12	1054	906.08	66.44	2.47	1.69	1.93
ENST00000598076.1	ENSG00000104870.12	676	528.12	0.00	0.00	0.00	0.00
ENST00000598319.5	ENSG00000104870.12	1888	1740.08	27.99	0.54	0.37	0.42
ENST00000598491.5	ENSG00000104870.12	578	430.14	0.00	0.00	0.00	0.00
ENST00000598927.5	ENSG00000104870.12	1616	1468.08	161.36	3.70	2.53	2.89
ENST00000598936.1	ENSG00000104870.12	870	722.08	272.98	12.73	8.70	9.93
ENST00000599701.5	ENSG00000104870.12	579	431.14	8.28	0.65	0.44	0.50
ENST00000599988.5	ENSG00000104870.12	660	512.12	1.93	0.13	0.09	0.10
ENST00000600273.5	ENSG00000104870.12	582	434.14	15.68	1.22	0.83	0.95
ENST00000262265.9	ENSG00000104872.10	1192	1044.08	455.99	14.70	10.05	27.98
ENST00000593629.5	ENSG00000104872.10	1084	936.08	19.17	0.69	0.47	1.31
ENST00000593900.5	ENSG00000104872.10	932	784.08	91.67	3.94	2.69	7.49
ENST00000594845.5	ENSG00000104872.10	489	341.17	0.00	0.00	0.00	0.00
ENST00000595074.1	ENSG00000104872.10	1037	889.08	0.00	0.00	0.00	0.00
ENST00000595516.5	ENSG00000104872.10	841	693.08	0.00	0.00	0.00	0.00
ENST00000595550.1	ENSG00000104872.10	583	435.14	27.66	2.14	1.46	4.07
ENST00000595633.5	ENSG00000104872.10	424	276.20	43.90	5.35	3.66	10.18
ENST00000596049.5	ENSG00000104872.10	992	844.08	118.41	4.72	3.23	8.99
ENST00000596651.5	ENSG00000104872.10	741	593.10	0.00	0.00	0.00	0.00
ENST00000596895.1	ENSG00000104872.10	438	290.19	53.42	6.20	4.24	11.79
ENST00000596916.5	ENSG00000104872.10	793	645.09	0.00	0.00	0.00	0.00
ENST00000597415.5	ENSG00000104872.10	874	726.08	4.78	0.22	0.15	0.42
ENST00000597577.5	ENSG00000104872.10	698	550.11	28.48	1.74	1.19	3.32
ENST00000598175.5	ENSG00000104872.10	418	270.20	0.00	0.00	0.00	0.00
ENST00000598889.5	ENSG00000104872.10	615	467.13	6.83	0.49	0.34	0.94
ENST00000599366.5	ENSG00000104872.10	833	685.08	0.00	0.00	0.00	0.00
ENST00000599791.1	ENSG00000104872.10	966	818.08	122.08	5.02	3.43	9.56
ENST00000600875.5	ENSG00000104872.10	633	485.13	3.71	0.26	0.18	0.49
ENST00000601053.5	ENSG00000104872.10	634	486.13	4.69	0.32	0.22	0.62
ENST00000601807.5	ENSG00000104872.10	998	850.08	0.00	0.00	0.00	0.00
ENST00000601825.1	ENSG00000104872.10	381	233.23	0.00	0.00	0.00	0.00
ENST00000602076.5	ENSG00000104872.10	474	326.18	3.60	0.37	0.25	0.71
ENST00000602226.5	ENSG00000104872.10	341	193.30	36.63	6.38	4.36	12.14
ENST00000221476.3	ENSG00000104879.4	1657	1509.08	17.00	0.38	0.26	100.00
ENST00000319670.13	ENSG00000104880.17	5212	5064.08	690.31	4.59	3.14	29.82
ENST00000359920.10	ENSG00000104880.17	5733	5585.08	861.24	5.19	3.55	33.73
ENST00000594665.1	ENSG00000104880.17	4616	4468.08	134.60	1.01	0.69	6.59
ENST00000595600.1	ENSG00000104880.17	560	412.15	10.17	0.83	0.57	5.40
ENST00000599752.5	ENSG00000104880.17	582	434.14	48.55	3.76	2.57	24.46
ENST00000360957.9	ENSG00000104881.15	3104	2956.08	495.99	5.65	3.86	7.50
ENST00000418234.6	ENSG00000104881.15	3118	2970.08	0.00	0.00	0.00	0.00
ENST00000585905.1	ENSG00000104881.15	2176	2028.08	276.58	4.59	3.14	6.09
ENST00000587270.5	ENSG00000104881.15	2512	2364.08	328.07	4.67	3.19	6.20
ENST00000589371.1	ENSG00000104881.15	355	207.27	3.14	0.51	0.35	0.68
ENST00000589858.1	ENSG00000104881.15	610	462.13	139.99	10.20	6.97	13.54
ENST00000591986.1	ENSG00000104881.15	648	500.12	642.07	43.22	29.54	57.37
ENST00000592134.1	ENSG00000104881.15	392	244.22	1.19	0.16	0.11	0.22
ENST00000593226.5	ENSG00000104881.15	525	377.16	70.96	6.33	4.33	8.41
ENST00000221480.5	ENSG00000104883.7	1062	914.08	28.70	1.06	0.72	80.31
ENST00000593547.1	ENSG00000104883.7	806	658.09	0.00	0.00	0.00	0.00
ENST00000593942.5	ENSG00000104883.7	1345	1197.08	0.00	0.00	0.00	0.00
ENST00000599519.1	ENSG00000104883.7	836	688.08	5.30	0.26	0.18	19.69
ENST00000391941.6	ENSG00000104884.14	2871	2723.08	0.00	0.00	0.00	0.00
ENST00000391942.6	ENSG00000104884.14	1488	1340.08	105.96	2.66	1.82	16.25
ENST00000391944.7	ENSG00000104884.14	2334	2186.08	0.00	0.00	0.00	0.00
ENST00000391945.8	ENSG00000104884.14	4153	4005.08	518.48	4.36	2.98	26.61
ENST00000485403.6	ENSG00000104884.14	1538	1390.08	166.83	4.04	2.76	24.67
ENST00000586131.5	ENSG00000104884.14	1007	859.08	0.00	0.00	0.00	0.00
ENST00000586441.1	ENSG00000104884.14	682	534.11	35.04	2.21	1.51	13.48
ENST00000586737.5	ENSG00000104884.14	481	333.17	0.00	0.00	0.00	0.00
ENST00000586856.1	ENSG00000104884.14	690	542.11	25.63	1.59	1.09	9.72
ENST00000587376.5	ENSG00000104884.14	817	669.09	7.50	0.38	0.26	2.30
ENST00000588652.5	ENSG00000104884.14	2405	2257.08	76.52	1.14	0.78	6.97
ENST00000591309.5	ENSG00000104884.14	557	409.15	0.00	0.00	0.00	0.00
ENST00000398665.7	ENSG00000104885.17	7436	7288.08	2288.86	10.57	7.23	32.95
ENST00000446286.1	ENSG00000104885.17	376	228.24	0.00	0.00	0.00	0.00
ENST00000452696.5	ENSG00000104885.17	624	476.13	22.00	1.56	1.06	4.85
ENST00000457590.2	ENSG00000104885.17	2907	2759.08	231.03	2.82	1.93	8.79
ENST00000478937.3	ENSG00000104885.17	638	490.12	100.31	6.89	4.71	21.48
ENST00000482433.1	ENSG00000104885.17	3658	3510.08	447.73	4.29	2.93	13.38
ENST00000586024.1	ENSG00000104885.17	725	577.10	0.00	0.00	0.00	0.00
ENST00000591498.1	ENSG00000104885.17	567	419.14	0.00	0.00	0.00	0.00
ENST00000608122.1	ENSG00000104885.17	576	428.14	75.68	5.95	4.07	18.55
ENST00000326631.6	ENSG00000104886.10	1206	1058.08	113.63	3.62	2.47	30.87
ENST00000585423.5	ENSG00000104886.10	494	346.17	0.00	0.00	0.00	0.00
ENST00000586497.1	ENSG00000104886.10	573	425.14	0.00	0.00	0.00	0.00
ENST00000586608.3	ENSG00000104886.10	935	787.08	0.00	0.00	0.00	0.00
ENST00000587394.6	ENSG00000104886.10	937	789.08	6.44	0.27	0.19	2.34
ENST00000587962.6	ENSG00000104886.10	1311	1163.08	246.07	7.12	4.87	60.81
ENST00000588356.1	ENSG00000104886.10	610	462.13	0.00	0.00	0.00	0.00
ENST00000588450.1	ENSG00000104886.10	2858	2710.08	16.91	0.21	0.14	1.79
ENST00000588545.2	ENSG00000104886.10	889	741.08	0.00	0.00	0.00	0.00
ENST00000588633.1	ENSG00000104886.10	379	231.24	0.00	0.00	0.00	0.00
ENST00000589097.5	ENSG00000104886.10	2251	2103.08	0.00	0.00	0.00	0.00
ENST00000589791.5	ENSG00000104886.10	1329	1181.08	6.63	0.19	0.13	1.61
ENST00000591099.6	ENSG00000104886.10	1092	944.08	8.44	0.30	0.21	2.57
ENST00000619892.1	ENSG00000104886.10	98	0.00	0.00	0.00	0.00	0.00
ENST00000221485.7	ENSG00000104888.9	2973	2825.08	146.47	1.75	1.19	82.91
ENST00000596689.1	ENSG00000104888.9	553	405.15	3.38	0.28	0.19	13.36
ENST00000598018.1	ENSG00000104888.9	2785	2637.08	6.14	0.08	0.05	3.73
ENST00000600601.5	ENSG00000104888.9	2237	2089.08	0.00	0.00	0.00	0.00
ENST00000600672.5	ENSG00000104888.9	2024	1876.08	0.00	0.00	0.00	0.00
ENST00000221486.4	ENSG00000104889.4	1165	1017.08	431.59	14.29	9.76	85.43
ENST00000590121.1	ENSG00000104889.4	859	711.08	0.00	0.00	0.00	0.00
ENST00000590279.1	ENSG00000104889.4	696	548.11	29.46	1.81	1.24	10.82
ENST00000593017.1	ENSG00000104889.4	1487	1339.08	24.95	0.63	0.43	3.75
ENST00000391946.6	ENSG00000104892.16	1780	1632.08	167.52	3.46	2.36	94.28
ENST00000470402.1	ENSG00000104892.16	1820	1672.08	0.00	0.00	0.00	0.00
ENST00000494686.1	ENSG00000104892.16	1194	1046.08	6.51	0.21	0.14	5.72
ENST00000585434.5	ENSG00000104892.16	1764	1616.08	0.00	0.00	0.00	0.00
ENST00000589373.5	ENSG00000104892.16	2006	1858.08	0.00	0.00	0.00	0.00
ENST00000589837.5	ENSG00000104892.16	973	825.08	0.00	0.00	0.00	0.00
ENST00000590063.1	ENSG00000104892.16	809	661.09	0.00	0.00	0.00	0.00
ENST00000323906.8	ENSG00000104894.11	1265	1117.08	0.00	0.00	0.00	0.00
ENST00000391859.6	ENSG00000104894.11	1588	1440.08	156.15	3.65	2.49	7.21
ENST00000426897.6	ENSG00000104894.11	1204	1056.08	9.85	0.31	0.21	0.62
ENST00000535669.6	ENSG00000104894.11	1674	1526.08	0.00	0.00	0.00	0.00
ENST00000593512.5	ENSG00000104894.11	618	470.13	358.52	25.67	17.55	50.72
ENST00000594743.1	ENSG00000104894.11	803	655.09	6.05	0.31	0.21	0.61
ENST00000595660.1	ENSG00000104894.11	559	411.15	0.00	0.00	0.00	0.00
ENST00000595725.5	ENSG00000104894.11	1121	973.08	290.45	10.05	6.87	19.85
ENST00000596426.5	ENSG00000104894.11	600	452.13	67.67	5.04	3.44	9.96
ENST00000597033.5	ENSG00000104894.11	563	415.15	3.66	0.30	0.20	0.59
ENST00000597602.1	ENSG00000104894.11	330	182.33	1.62	0.30	0.20	0.59
ENST00000597852.5	ENSG00000104894.11	3172	3024.08	374.76	4.17	2.85	8.24
ENST00000598095.5	ENSG00000104894.11	1598	1450.08	0.00	0.00	0.00	0.00
ENST00000598134.1	ENSG00000104894.11	566	418.14	10.06	0.81	0.55	1.60
ENST00000600121.1	ENSG00000104894.11	319	171.37	0.00	0.00	0.00	0.00
ENST00000221494.9	ENSG00000104897.9	1963	1815.08	758.65	14.07	9.62	33.10
ENST00000586396.2	ENSG00000104897.9	543	395.15	0.00	0.00	0.00	0.00
ENST00000587637.2	ENSG00000104897.9	501	353.17	36.47	3.48	2.38	8.18
ENST00000589118.5	ENSG00000104897.9	759	611.10	2.93	0.16	0.11	0.38
ENST00000590034.2	ENSG00000104897.9	573	425.14	54.92	4.35	2.97	10.23
ENST00000592314.5	ENSG00000104897.9	885	737.08	265.44	12.12	8.29	28.52
ENST00000592839.6	ENSG00000104897.9	724	576.10	142.59	8.33	5.69	19.60
ENST00000221496.4	ENSG00000104899.6	1821	1673.08	0.00	0.00	0.00	0.00
ENST00000589313.2	ENSG00000104899.6	1686	1538.08	16.00	0.35	0.24	19.11
ENST00000592276.1	ENSG00000104899.6	80	0.00	0.00	0.00	0.00	0.00
ENST00000592877.1	ENSG00000104899.6	534	386.15	17.00	1.48	1.01	80.89
ENST00000221498.6	ENSG00000104901.6	1222	1074.08	0.00	0.00	0.00	0.00
ENST00000594268.1	ENSG00000104901.6	524	376.16	1.34	0.12	0.08	17.34
ENST00000596402.1	ENSG00000104901.6	775	627.09	0.00	0.00	0.00	0.00
ENST00000597546.1	ENSG00000104901.6	664	516.12	4.30	0.28	0.19	40.52
ENST00000597873.5	ENSG00000104901.6	767	619.10	5.36	0.29	0.20	42.14
ENST00000598682.1	ENSG00000104901.6	500	352.17	0.00	0.00	0.00	0.00
ENST00000264824.4	ENSG00000104903.4	1490	1342.08	109.14	2.74	1.87	95.54
ENST00000590120.1	ENSG00000104903.4	1547	1399.08	0.00	0.00	0.00	0.00
ENST00000590974.1	ENSG00000104903.4	902	754.08	2.86	0.13	0.09	4.46
ENST00000581150.6	ENSG00000104904.12	1131	983.08	1750.76	59.95	40.98	15.36
ENST00000582888.8	ENSG00000104904.12	969	821.08	103.36	4.24	2.90	1.09
ENST00000586054.2	ENSG00000104904.12	2832	2684.08	88.61	1.11	0.76	0.28
ENST00000588673.3	ENSG00000104904.12	780	632.09	3.16	0.17	0.12	0.04
ENST00000589361.2	ENSG00000104904.12	679	531.11	57.56	3.65	2.49	0.93
ENST00000589739.3	ENSG00000104904.12	657	509.12	240.16	15.88	10.85	4.07
ENST00000590943.6	ENSG00000104904.12	1012	864.08	145.87	5.68	3.88	1.46
ENST00000592727.3	ENSG00000104904.12	726	578.10	2503.75	145.80	99.65	37.35
ENST00000592787.2	ENSG00000104904.12	857	709.08	2972.93	141.14	96.47	36.15
ENST00000593012.1	ENSG00000104904.12	1357	1209.08	459.16	12.78	8.74	3.27
ENST00000602676.6	ENSG00000104904.12	1148	1000.08	0.00	0.00	0.00	0.00
ENST00000221504.12	ENSG00000104907.12	2179	2031.08	0.00	0.00	0.00	0.00
ENST00000357720.8	ENSG00000104907.12	2142	1994.08	274.05	4.63	3.16	8.47
ENST00000437766.5	ENSG00000104907.12	2263	2115.08	0.00	0.00	0.00	0.00
ENST00000585435.5	ENSG00000104907.12	437	289.19	57.07	6.64	4.54	12.17
ENST00000585622.1	ENSG00000104907.12	799	651.09	30.03	1.55	1.06	2.84
ENST00000586224.5	ENSG00000104907.12	543	395.15	5.27	0.45	0.31	0.82
ENST00000586830.1	ENSG00000104907.12	354	206.27	6.14	1.00	0.69	1.84
ENST00000587487.5	ENSG00000104907.12	813	665.09	0.00	0.00	0.00	0.00
ENST00000587633.1	ENSG00000104907.12	648	500.12	30.36	2.04	1.40	3.74
ENST00000588229.1	ENSG00000104907.12	552	404.15	54.06	4.50	3.08	8.25
ENST00000588511.5	ENSG00000104907.12	2251	2103.08	96.00	1.54	1.05	2.81
ENST00000588746.5	ENSG00000104907.12	562	414.15	0.00	0.00	0.00	0.00
ENST00000588813.5	ENSG00000104907.12	522	374.16	5.29	0.48	0.33	0.87
ENST00000590812.5	ENSG00000104907.12	612	464.13	3.91	0.28	0.19	0.52
ENST00000591425.5	ENSG00000104907.12	454	306.18	109.91	12.08	8.26	22.13
ENST00000591717.5	ENSG00000104907.12	582	434.14	41.68	3.23	2.21	5.92
ENST00000592062.5	ENSG00000104907.12	2579	2431.08	5.29	0.07	0.05	0.13
ENST00000592606.1	ENSG00000104907.12	592	444.14	0.81	0.06	0.04	0.11
ENST00000592729.1	ENSG00000104907.12	543	395.15	3.77	0.32	0.22	0.59
ENST00000592814.5	ENSG00000104907.12	985	837.08	257.35	10.35	7.07	18.95
ENST00000592892.1	ENSG00000104907.12	554	406.15	0.00	0.00	0.00	0.00
ENST00000593157.5	ENSG00000104907.12	2127	1979.08	295.34	5.02	3.43	9.20
ENST00000593257.1	ENSG00000104907.12	408	260.21	2.65	0.34	0.23	0.63
ENST00000242770.9	ENSG00000104915.14	1099	951.08	7.77	0.28	0.19	0.63
ENST00000343587.9	ENSG00000104915.14	1128	980.08	0.00	0.00	0.00	0.00
ENST00000440593.3	ENSG00000104915.14	940	792.08	21.84	0.93	0.63	2.14
ENST00000587230.5	ENSG00000104915.14	1136	988.08	204.87	6.98	4.77	16.11
ENST00000587318.5	ENSG00000104915.14	704	556.11	45.98	2.78	1.90	6.42
ENST00000588848.5	ENSG00000104915.14	1164	1016.08	47.73	1.58	1.08	3.65
ENST00000589083.5	ENSG00000104915.14	1241	1093.08	153.65	4.73	3.23	10.92
ENST00000591197.1	ENSG00000104915.14	907	759.08	78.99	3.50	2.39	8.08
ENST00000591415.1	ENSG00000104915.14	291	143.54	96.17	22.55	15.42	52.04
ENST00000591843.1	ENSG00000104915.14	1073	925.08	0.00	0.00	0.00	0.00
ENST00000593126.5	ENSG00000104915.14	713	565.11	0.00	0.00	0.00	0.00
ENST00000221515.5	ENSG00000104918.7	520	372.16	0.00	0.00	0.00	0.00
ENST00000381324.2	ENSG00000104918.7	249	102.24	0.00	0.00	0.00	0.00
ENST00000629642.1	ENSG00000104918.7	400	252.22	0.00	0.00	0.00	0.00
ENST00000346664.9	ENSG00000104921.14	1596	1448.08	0.00	0.00	0.00	0.00
ENST00000360067.8	ENSG00000104921.14	1482	1334.08	22.31	0.56	0.38	78.13
ENST00000593418.1	ENSG00000104921.14	801	653.09	0.00	0.00	0.00	0.00
ENST00000597312.5	ENSG00000104921.14	1910	1762.08	0.00	0.00	0.00	0.00
ENST00000597921.5	ENSG00000104921.14	1560	1412.08	0.00	0.00	0.00	0.00
ENST00000597934.1	ENSG00000104921.14	1577	1429.08	6.69	0.16	0.11	21.87
ENST00000598803.5	ENSG00000104921.14	1872	1724.08	0.00	0.00	0.00	0.00
ENST00000291270.8	ENSG00000104936.17	2787	2639.08	969.39	12.37	8.45	15.94
ENST00000343373.8	ENSG00000104936.17	3227	3079.08	725.49	7.93	5.42	10.22
ENST00000354227.9	ENSG00000104936.17	1982	1834.08	43.31	0.79	0.54	1.02
ENST00000447742.6	ENSG00000104936.17	2754	2606.08	0.00	0.00	0.00	0.00
ENST00000458663.6	ENSG00000104936.17	2548	2400.08	0.00	0.00	0.00	0.00
ENST00000588522.5	ENSG00000104936.17	2920	2772.08	131.34	1.59	1.09	2.06
ENST00000593574.1	ENSG00000104936.17	548	400.15	28.09	2.36	1.62	3.05
ENST00000595361.1	ENSG00000104936.17	466	318.18	1.00	0.11	0.07	0.14
ENST00000596067.1	ENSG00000104936.17	498	350.17	0.00	0.00	0.00	0.00
ENST00000596686.5	ENSG00000104936.17	2499	2351.08	765.47	10.96	7.49	14.13
ENST00000596920.1	ENSG00000104936.17	382	234.23	3.87	0.56	0.38	0.72
ENST00000597660.1	ENSG00000104936.17	803	655.09	57.24	2.94	2.01	3.79
ENST00000598180.1	ENSG00000104936.17	1626	1478.08	212.54	4.84	3.31	6.24
ENST00000598191.5	ENSG00000104936.17	732	584.10	209.06	12.05	8.24	15.53
ENST00000598272.1	ENSG00000104936.17	1410	1262.08	86.53	2.31	1.58	2.97
ENST00000599002.1	ENSG00000104936.17	313	165.39	21.02	4.28	2.92	5.51
ENST00000599392.1	ENSG00000104936.17	588	440.14	0.00	0.00	0.00	0.00
ENST00000600370.1	ENSG00000104936.17	723	575.10	70.60	4.13	2.82	5.33
ENST00000600757.5	ENSG00000104936.17	3357	3209.08	526.36	5.52	3.77	7.12
ENST00000618091.4	ENSG00000104936.17	2503	2355.08	339.34	4.85	3.32	6.25
ENST00000248228.8	ENSG00000104938.16	1865	1717.08	0.00	0.00	0.00	0.00
ENST00000327325.9	ENSG00000104938.16	1935	1787.08	0.00	0.00	0.00	0.00
ENST00000334806.9	ENSG00000104938.16	1781	1633.08	0.00	0.00	0.00	0.00
ENST00000359059.9	ENSG00000104938.16	1733	1585.08	0.00	0.00	0.00	0.00
ENST00000394122.6	ENSG00000104938.16	1898	1750.08	0.00	0.00	0.00	0.00
ENST00000595496.1	ENSG00000104938.16	792	644.09	0.00	0.00	0.00	0.00
ENST00000595751.5	ENSG00000104938.16	870	722.08	2.79	0.13	0.09	14.69
ENST00000596363.5	ENSG00000104938.16	1669	1521.08	0.00	0.00	0.00	0.00
ENST00000596707.5	ENSG00000104938.16	999	851.08	0.00	0.00	0.00	0.00
ENST00000597522.5	ENSG00000104938.16	811	663.09	0.00	0.00	0.00	0.00
ENST00000598879.5	ENSG00000104938.16	1535	1387.08	0.00	0.00	0.00	0.00
ENST00000599333.1	ENSG00000104938.16	1472	1324.08	1.35	0.03	0.02	3.87
ENST00000601089.1	ENSG00000104938.16	2989	2841.08	0.00	0.00	0.00	0.00
ENST00000602143.1	ENSG00000104938.16	608	460.13	9.86	0.72	0.49	81.44
ENST00000221538.7	ENSG00000104941.7	2456	2308.08	15.42	0.22	0.15	32.77
ENST00000597055.1	ENSG00000104941.7	2306	2158.08	29.58	0.46	0.32	67.23
ENST00000600188.5	ENSG00000104941.7	1751	1603.08	0.00	0.00	0.00	0.00
ENST00000221543.9	ENSG00000104946.11	2366	2218.08	197.14	2.99	2.05	9.44
ENST00000535102.6	ENSG00000104946.11	2025	1877.08	215.34	3.86	2.64	12.19
ENST00000584564.1	ENSG00000104946.11	56	0.00	0.00	0.00	0.00	0.00
ENST00000594984.1	ENSG00000104946.11	1441	1293.08	24.72	0.64	0.44	2.03
ENST00000594996.5	ENSG00000104946.11	1161	1013.08	209.13	6.95	4.75	21.93
ENST00000596243.5	ENSG00000104946.11	2831	2683.08	28.54	0.36	0.24	1.13
ENST00000598789.5	ENSG00000104946.11	556	408.15	129.85	10.71	7.32	33.80
ENST00000599049.6	ENSG00000104946.11	1742	1594.08	261.49	5.52	3.77	17.43
ENST00000600354.1	ENSG00000104946.11	1547	1399.08	26.92	0.65	0.44	2.04
ENST00000622860.4	ENSG00000104946.11	2370	2222.08	0.00	0.00	0.00	0.00
ENST00000341114.7	ENSG00000104951.15	2349	2201.08	0.00	0.00	0.00	0.00
ENST00000391826.6	ENSG00000104951.15	1863	1715.08	570.00	11.19	7.65	100.00
ENST00000593956.5	ENSG00000104951.15	506	358.16	0.00	0.00	0.00	0.00
ENST00000595948.5	ENSG00000104951.15	2407	2259.08	0.00	0.00	0.00	0.00
ENST00000596011.1	ENSG00000104951.15	714	566.11	0.00	0.00	0.00	0.00
ENST00000596022.5	ENSG00000104951.15	747	599.10	0.00	0.00	0.00	0.00
ENST00000597295.5	ENSG00000104951.15	651	503.12	0.00	0.00	0.00	0.00
ENST00000601717.5	ENSG00000104951.15	2261	2113.08	0.00	0.00	0.00	0.00
ENST00000246112.8	ENSG00000104953.19	2100	1952.08	0.00	0.00	0.00	0.00
ENST00000452088.5	ENSG00000104953.19	1883	1735.08	0.00	0.00	0.00	0.00
ENST00000453329.5	ENSG00000104953.19	582	434.14	0.00	0.00	0.00	0.00
ENST00000468176.7	ENSG00000104953.19	785	637.09	0.00	0.00	0.00	0.00
ENST00000469572.1	ENSG00000104953.19	713	565.11	3.35	0.20	0.14	19.99
ENST00000474207.2	ENSG00000104953.19	1188	1040.08	11.78	0.38	0.26	38.25
ENST00000478073.6	ENSG00000104953.19	1270	1122.08	0.00	0.00	0.00	0.00
ENST00000482627.1	ENSG00000104953.19	456	308.18	1.00	0.11	0.07	10.96
ENST00000497878.5	ENSG00000104953.19	1559	1411.08	12.87	0.31	0.21	30.81
ENST00000591953.5	ENSG00000104953.19	582	434.14	0.00	0.00	0.00	0.00
ENST00000221554.12	ENSG00000104957.13	1792	1644.08	349.46	7.16	4.89	24.39
ENST00000540216.5	ENSG00000104957.13	995	847.08	0.00	0.00	0.00	0.00
ENST00000585844.1	ENSG00000104957.13	887	739.08	27.11	1.23	0.84	4.21
ENST00000586600.5	ENSG00000104957.13	1922	1774.08	87.66	1.66	1.14	5.67
ENST00000586666.5	ENSG00000104957.13	914	766.08	0.00	0.00	0.00	0.00
ENST00000587019.5	ENSG00000104957.13	756	608.10	5.79	0.32	0.22	1.09
ENST00000587098.1	ENSG00000104957.13	617	469.13	1.04	0.07	0.05	0.25
ENST00000588071.5	ENSG00000104957.13	1157	1009.08	0.00	0.00	0.00	0.00
ENST00000588809.1	ENSG00000104957.13	694	546.11	7.00	0.43	0.29	1.47
ENST00000589096.1	ENSG00000104957.13	720	572.11	34.53	2.03	1.39	6.92
ENST00000589669.1	ENSG00000104957.13	701	553.11	143.95	8.76	5.99	29.86
ENST00000593174.5	ENSG00000104957.13	1783	1635.08	372.45	7.67	5.24	26.13
ENST00000391842.5	ENSG00000104960.15	1875	1727.08	218.50	4.26	2.91	3.90
ENST00000594151.5	ENSG00000104960.15	995	847.08	50.46	2.01	1.37	1.84
ENST00000594165.5	ENSG00000104960.15	986	838.08	0.00	0.00	0.00	0.00
ENST00000594640.1	ENSG00000104960.15	490	342.17	0.00	0.00	0.00	0.00
ENST00000595934.1	ENSG00000104960.15	1880	1732.08	1031.07	20.04	13.70	18.35
ENST00000596095.1	ENSG00000104960.15	734	586.10	0.00	0.00	0.00	0.00
ENST00000596424.1	ENSG00000104960.15	625	477.13	131.84	9.30	6.36	8.52
ENST00000597730.1	ENSG00000104960.15	327	179.34	23.01	4.32	2.95	3.96
ENST00000597793.5	ENSG00000104960.15	1716	1568.08	87.38	1.88	1.28	1.72
ENST00000598325.5	ENSG00000104960.15	1438	1290.08	532.65	13.90	9.50	12.72
ENST00000598632.5	ENSG00000104960.15	1073	925.08	127.79	4.65	3.18	4.26
ENST00000599732.5	ENSG00000104960.15	1577	1429.08	629.07	14.82	10.13	13.57
ENST00000600105.5	ENSG00000104960.15	635	487.13	0.00	0.00	0.00	0.00
ENST00000600603.5	ENSG00000104960.15	1443	1295.08	37.57	0.98	0.67	0.89
ENST00000600793.1	ENSG00000104960.15	426	278.20	0.00	0.00	0.00	0.00
ENST00000601093.5	ENSG00000104960.15	522	374.16	2.54	0.23	0.16	0.21
ENST00000601501.5	ENSG00000104960.15	564	416.15	188.34	15.24	10.41	13.95
ENST00000601612.5	ENSG00000104960.15	1480	1332.08	0.00	0.00	0.00	0.00
ENST00000601638.5	ENSG00000104960.15	1413	1265.08	282.75	7.52	5.14	6.89
ENST00000601675.5	ENSG00000104960.15	1587	1439.08	0.00	0.00	0.00	0.00
ENST00000602040.5	ENSG00000104960.15	597	449.14	134.69	10.10	6.90	9.24
ENST00000221561.12	ENSG00000104964.14	1884	1736.08	37.12	0.72	0.49	0.40
ENST00000327141.8	ENSG00000104964.14	1608	1460.08	53.70	1.24	0.85	0.69
ENST00000585557.1	ENSG00000104964.14	491	343.17	0.00	0.00	0.00	0.00
ENST00000585782.1	ENSG00000104964.14	505	357.16	358.65	33.80	23.10	18.86
ENST00000586003.1	ENSG00000104964.14	367	219.25	115.80	17.78	12.15	9.92
ENST00000586742.5	ENSG00000104964.14	1666	1518.08	441.61	9.79	6.69	5.46
ENST00000586839.1	ENSG00000104964.14	942	794.08	1923.68	81.55	55.74	45.49
ENST00000587083.1	ENSG00000104964.14	458	310.18	93.63	10.16	6.94	5.67
ENST00000587393.5	ENSG00000104964.14	1082	934.08	288.99	10.42	7.12	5.81
ENST00000590067.5	ENSG00000104964.14	1100	952.08	298.84	10.57	7.22	5.89
ENST00000592330.5	ENSG00000104964.14	275	127.72	4.32	1.14	0.78	0.63
ENST00000592414.1	ENSG00000104964.14	3274	3126.08	195.65	2.11	1.44	1.18
ENST00000263257.5	ENSG00000104967.6	7803	7655.08	89.62	0.39	0.27	10.42
ENST00000596784.1	ENSG00000104967.6	698	550.11	55.38	3.39	2.32	89.58
ENST00000599462.1	ENSG00000104967.6	589	441.14	0.00	0.00	0.00	0.00
ENST00000221566.6	ENSG00000104969.9	2330	2182.08	922.96	14.24	9.73	44.54
ENST00000586711.1	ENSG00000104969.9	571	423.14	1.00	0.08	0.05	0.25
ENST00000587866.1	ENSG00000104969.9	841	693.08	2.54	0.12	0.08	0.39
ENST00000589251.5	ENSG00000104969.9	637	489.13	219.09	15.08	10.31	47.17
ENST00000591984.1	ENSG00000104969.9	882	734.08	53.40	2.45	1.67	7.66
ENST00000221567.6	ENSG00000104970.10	1378	1230.08	0.00	0.00	0.00	0.00
ENST00000434659.5	ENSG00000104970.10	1222	1074.08	0.00	0.00	0.00	0.00
ENST00000446586.5	ENSG00000104970.10	1333	1185.08	0.00	0.00	0.00	0.00
ENST00000447145.5	ENSG00000104970.10	1240	1092.08	0.00	0.00	0.00	0.00
ENST00000610811.4	ENSG00000104970.10	3325	3177.08	0.00	0.00	0.00	0.00
ENST00000611588.1	ENSG00000104970.10	4304	4156.08	2.00	0.02	0.01	23.62
ENST00000612759.4	ENSG00000104970.10	1433	1285.08	2.00	0.05	0.04	76.38
ENST00000613375.4	ENSG00000104970.10	1495	1347.08	0.00	0.00	0.00	0.00
ENST00000324602.11	ENSG00000104972.15	2774	2626.08	0.00	0.00	0.00	0.00
ENST00000396315.5	ENSG00000104972.15	2157	2009.08	315.79	5.29	3.62	28.71
ENST00000396317.5	ENSG00000104972.15	2103	1955.08	0.00	0.00	0.00	0.00
ENST00000396327.7	ENSG00000104972.15	2878	2730.08	51.64	0.64	0.44	3.45
ENST00000396331.5	ENSG00000104972.15	2960	2812.08	29.71	0.36	0.24	1.93
ENST00000396332.8	ENSG00000104972.15	2776	2628.08	0.00	0.00	0.00	0.00
ENST00000421584.5	ENSG00000104972.15	2075	1927.08	153.76	2.69	1.84	14.57
ENST00000427581.6	ENSG00000104972.15	2751	2603.08	28.00	0.36	0.25	1.96
ENST00000462628.5	ENSG00000104972.15	2387	2239.08	78.69	1.18	0.81	6.42
ENST00000473412.5	ENSG00000104972.15	457	309.18	0.00	0.00	0.00	0.00
ENST00000480257.1	ENSG00000104972.15	454	306.18	47.17	5.19	3.54	28.14
ENST00000480375.1	ENSG00000104972.15	874	726.08	48.16	2.23	1.53	12.12
ENST00000487425.5	ENSG00000104972.15	567	419.14	6.20	0.50	0.34	2.70
ENST00000312865.10	ENSG00000104973.15	2332	2184.08	864.85	13.33	9.11	32.69
ENST00000538643.5	ENSG00000104973.15	1623	1475.08	0.00	0.00	0.00	0.00
ENST00000593595.1	ENSG00000104973.15	506	358.16	11.08	1.04	0.71	2.55
ENST00000593636.1	ENSG00000104973.15	1012	864.08	39.52	1.54	1.05	3.78
ENST00000593767.1	ENSG00000104973.15	829	681.08	198.09	9.79	6.69	24.01
ENST00000594998.1	ENSG00000104973.15	3339	3191.08	246.97	2.61	1.78	6.39
ENST00000595185.5	ENSG00000104973.15	760	612.10	0.00	0.00	0.00	0.00
ENST00000599722.1	ENSG00000104973.15	504	356.16	56.09	5.30	3.62	13.00
ENST00000612791.4	ENSG00000104973.15	881	733.08	0.00	0.00	0.00	0.00
ENST00000612854.4	ENSG00000104973.15	801	653.09	0.00	0.00	0.00	0.00
ENST00000614963.1	ENSG00000104973.15	82	0.00	0.00	0.00	0.00	0.00
ENST00000617849.4	ENSG00000104973.15	1548	1400.08	126.62	3.04	2.08	7.47
ENST00000618715.4	ENSG00000104973.15	1467	1319.08	135.66	3.46	2.37	8.49
ENST00000620467.4	ENSG00000104973.15	1293	1145.08	0.00	0.00	0.00	0.00
ENST00000622402.4	ENSG00000104973.15	642	494.12	9.68	0.66	0.45	1.62
ENST00000251372.7	ENSG00000104974.10	1910	1762.08	63.22	1.21	0.83	54.35
ENST00000453777.1	ENSG00000104974.10	2313	2165.08	2.50	0.04	0.03	1.75
ENST00000473156.5	ENSG00000104974.10	2580	2432.08	5.38	0.07	0.05	3.35
ENST00000477255.1	ENSG00000104974.10	2084	1936.08	3.53	0.06	0.04	2.76
ENST00000495417.5	ENSG00000104974.10	1912	1764.08	0.00	0.00	0.00	0.00
ENST00000618665.4	ENSG00000104974.10	1510	1362.08	33.98	0.84	0.57	37.79
ENST00000221573.10	ENSG00000104976.11	1542	1394.08	9.40	0.23	0.16	1.46
ENST00000593598.5	ENSG00000104976.11	190	47.52	0.00	0.00	0.00	0.00
ENST00000595035.5	ENSG00000104976.11	576	428.14	0.00	0.00	0.00	0.00
ENST00000595637.1	ENSG00000104976.11	975	827.08	147.46	6.00	4.10	38.53
ENST00000596520.1	ENSG00000104976.11	457	309.18	43.40	4.72	3.23	30.33
ENST00000597584.5	ENSG00000104976.11	1413	1265.08	173.75	4.62	3.16	29.68
ENST00000221576.4	ENSG00000104979.8	504	356.16	9.50	0.90	0.61	1.42
ENST00000588234.5	ENSG00000104979.8	873	725.08	709.45	32.94	22.51	52.04
ENST00000588841.1	ENSG00000104979.8	499	351.17	297.43	28.51	19.49	45.05
ENST00000588858.5	ENSG00000104979.8	666	518.12	0.00	0.00	0.00	0.00
ENST00000592760.1	ENSG00000104979.8	357	209.26	0.00	0.00	0.00	0.00
ENST00000593274.1	ENSG00000104979.8	491	343.17	9.63	0.94	0.65	1.49
ENST00000270538.7	ENSG00000104980.7	2075	1927.08	11.69	0.20	0.14	0.38
ENST00000595565.5	ENSG00000104980.7	868	720.08	0.00	0.00	0.00	0.00
ENST00000595831.5	ENSG00000104980.7	1797	1649.08	331.42	6.77	4.62	12.75
ENST00000595876.5	ENSG00000104980.7	1206	1058.08	216.55	6.89	4.71	12.98
ENST00000597926.1	ENSG00000104980.7	819	671.09	0.00	0.00	0.00	0.00
ENST00000598481.1	ENSG00000104980.7	587	439.14	8.54	0.65	0.45	1.23
ENST00000598675.1	ENSG00000104980.7	744	596.10	61.66	3.48	2.38	6.56
ENST00000598968.5	ENSG00000104980.7	797	649.09	0.00	0.00	0.00	0.00
ENST00000599650.1	ENSG00000104980.7	921	773.08	141.92	6.18	4.22	11.65
ENST00000599939.1	ENSG00000104980.7	2227	2079.08	93.23	1.51	1.03	2.84
ENST00000600000.1	ENSG00000104980.7	556	408.15	47.02	3.88	2.65	7.31
ENST00000600748.5	ENSG00000104980.7	768	620.10	432.97	23.51	16.07	44.29
ENST00000536603.5	ENSG00000104983.8	1282	1134.08	162.55	4.83	3.30	44.89
ENST00000594087.1	ENSG00000104983.8	1017	869.08	33.72	1.31	0.89	12.15
ENST00000594672.5	ENSG00000104983.8	433	285.19	0.00	0.00	0.00	0.00
ENST00000595358.5	ENSG00000104983.8	1817	1669.08	24.03	0.48	0.33	4.51
ENST00000596161.5	ENSG00000104983.8	574	426.14	18.67	1.48	1.01	13.72
ENST00000596687.5	ENSG00000104983.8	800	652.09	32.33	1.67	1.14	15.53
ENST00000599044.1	ENSG00000104983.8	849	701.08	15.70	0.75	0.52	7.01
ENST00000601763.1	ENSG00000104983.8	291	143.54	1.00	0.23	0.16	2.18
ENST00000263379.3	ENSG00000104998.3	2962	2814.08	386.00	4.62	3.16	100.00
ENST00000263382.7	ENSG00000105011.8	2059	1911.08	254.95	4.49	3.07	18.79
ENST00000474890.1	ENSG00000105011.8	765	617.10	18.05	0.98	0.67	4.12
ENST00000589468.1	ENSG00000105011.8	587	439.14	183.50	14.07	9.61	58.84
ENST00000590835.5	ENSG00000105011.8	746	598.10	0.00	0.00	0.00	0.00
ENST00000592798.5	ENSG00000105011.8	769	621.10	80.50	4.36	2.98	18.25
ENST00000291901.12	ENSG00000105048.16	967	819.08	0.00	0.00	0.00	0.00
ENST00000356783.9	ENSG00000105048.16	934	786.08	17.98	0.77	0.53	3.20
ENST00000536926.5	ENSG00000105048.16	901	753.08	0.00	0.00	0.00	0.00
ENST00000585321.6	ENSG00000105048.16	995	847.08	88.09	3.50	2.39	14.53
ENST00000586282.1	ENSG00000105048.16	327	179.34	0.00	0.00	0.00	0.00
ENST00000586649.2	ENSG00000105048.16	340	192.30	0.00	0.00	0.00	0.00
ENST00000587089.6	ENSG00000105048.16	880	732.08	43.50	2.00	1.37	8.30
ENST00000587465.6	ENSG00000105048.16	1065	917.08	11.08	0.41	0.28	1.69
ENST00000587758.5	ENSG00000105048.16	1016	868.08	0.00	0.00	0.00	0.00
ENST00000588147.5	ENSG00000105048.16	489	341.17	0.00	0.00	0.00	0.00
ENST00000588426.5	ENSG00000105048.16	683	535.11	0.00	0.00	0.00	0.00
ENST00000588981.5	ENSG00000105048.16	1163	1015.08	45.24	1.50	1.03	6.23
ENST00000589226.5	ENSG00000105048.16	604	456.13	0.00	0.00	0.00	0.00
ENST00000589745.5	ENSG00000105048.16	529	381.16	180.12	15.91	10.87	66.05
ENST00000592920.5	ENSG00000105048.16	583	435.14	0.00	0.00	0.00	0.00
ENST00000593046.5	ENSG00000105048.16	800	652.09	0.00	0.00	0.00	0.00
ENST00000593194.5	ENSG00000105048.16	721	573.11	0.00	0.00	0.00	0.00
ENST00000316763.7	ENSG00000105053.10	1938	1790.08	458.59	8.62	5.89	21.01
ENST00000377011.6	ENSG00000105053.10	1749	1601.08	219.61	4.62	3.16	11.25
ENST00000424804.6	ENSG00000105053.10	1061	913.08	114.54	4.22	2.89	10.29
ENST00000593912.5	ENSG00000105053.10	551	403.15	1.16	0.10	0.07	0.24
ENST00000593919.5	ENSG00000105053.10	1979	1831.08	27.97	0.51	0.35	1.25
ENST00000594090.5	ENSG00000105053.10	1448	1300.08	5.18	0.13	0.09	0.33
ENST00000594092.5	ENSG00000105053.10	1831	1683.08	71.90	1.44	0.98	3.50
ENST00000594104.1	ENSG00000105053.10	2197	2049.08	69.00	1.13	0.77	2.76
ENST00000594948.5	ENSG00000105053.10	1847	1699.08	8.20	0.16	0.11	0.40
ENST00000596121.5	ENSG00000105053.10	983	835.08	116.04	4.68	3.20	11.39
ENST00000596445.5	ENSG00000105053.10	840	692.08	0.00	0.00	0.00	0.00
ENST00000596814.5	ENSG00000105053.10	1736	1588.08	0.00	0.00	0.00	0.00
ENST00000597215.5	ENSG00000105053.10	836	688.08	13.67	0.67	0.46	1.63
ENST00000598553.1	ENSG00000105053.10	595	447.14	41.64	3.14	2.14	7.64
ENST00000599138.5	ENSG00000105053.10	503	355.16	0.00	0.00	0.00	0.00
ENST00000599342.5	ENSG00000105053.10	795	647.09	131.52	6.84	4.68	16.67
ENST00000599538.5	ENSG00000105053.10	2126	1978.08	0.00	0.00	0.00	0.00
ENST00000600031.1	ENSG00000105053.10	2110	1962.08	69.00	1.18	0.81	2.88
ENST00000600137.5	ENSG00000105053.10	822	674.09	0.00	0.00	0.00	0.00
ENST00000600259.5	ENSG00000105053.10	572	424.14	31.50	2.50	1.71	6.09
ENST00000600284.5	ENSG00000105053.10	768	620.10	1.32	0.07	0.05	0.17
ENST00000601324.1	ENSG00000105053.10	552	404.15	0.00	0.00	0.00	0.00
ENST00000601341.5	ENSG00000105053.10	1777	1629.08	0.00	0.00	0.00	0.00
ENST00000601849.1	ENSG00000105053.10	653	505.12	0.00	0.00	0.00	0.00
ENST00000601912.5	ENSG00000105053.10	1668	1520.08	0.00	0.00	0.00	0.00
ENST00000602029.1	ENSG00000105053.10	578	430.14	13.17	1.03	0.70	2.51
ENST00000263384.11	ENSG00000105058.11	1455	1307.08	212.58	5.47	3.74	19.89
ENST00000585831.5	ENSG00000105058.11	896	748.08	124.45	5.60	3.83	20.35
ENST00000587351.1	ENSG00000105058.11	401	253.22	0.00	0.00	0.00	0.00
ENST00000588367.5	ENSG00000105058.11	798	650.09	102.49	5.31	3.63	19.29
ENST00000589852.5	ENSG00000105058.11	1168	1020.08	337.48	11.14	7.61	40.47
ENST00000412770.6	ENSG00000105063.18	3961	3813.08	4892.37	43.19	29.52	62.84
ENST00000586690.1	ENSG00000105063.18	668	520.12	60.31	3.90	2.67	5.68
ENST00000587283.5	ENSG00000105063.18	2953	2805.08	135.03	1.62	1.11	2.36
ENST00000587457.1	ENSG00000105063.18	2389	2241.08	168.86	2.54	1.73	3.69
ENST00000589343.1	ENSG00000105063.18	904	756.08	17.70	0.79	0.54	1.15
ENST00000591323.5	ENSG00000105063.18	848	700.08	54.97	2.64	1.81	3.85
ENST00000591602.1	ENSG00000105063.18	520	372.16	155.32	14.05	9.60	20.44
ENST00000592242.1	ENSG00000105063.18	574	426.14	0.00	0.00	0.00	0.00
ENST00000221671.7	ENSG00000105072.8	3427	3279.08	329.99	3.39	2.32	22.12
ENST00000593380.1	ENSG00000105072.8	3248	3100.08	144.53	1.57	1.07	10.25
ENST00000594035.5	ENSG00000105072.8	2609	2461.08	0.00	0.00	0.00	0.00
ENST00000594813.1	ENSG00000105072.8	565	417.14	0.00	0.00	0.00	0.00
ENST00000596592.5	ENSG00000105072.8	1071	923.08	105.03	3.83	2.62	25.01
ENST00000599550.1	ENSG00000105072.8	569	421.14	0.00	0.00	0.00	0.00
ENST00000601109.1	ENSG00000105072.8	612	464.13	87.38	6.34	4.33	41.38
ENST00000601288.1	ENSG00000105072.8	439	291.19	1.63	0.19	0.13	1.23
ENST00000263390.7	ENSG00000105085.10	3174	3026.08	734.68	8.17	5.59	74.56
ENST00000597244.1	ENSG00000105085.10	3871	3723.08	261.01	2.36	1.61	21.53
ENST00000598492.5	ENSG00000105085.10	539	391.15	0.00	0.00	0.00	0.00
ENST00000598608.1	ENSG00000105085.10	742	594.10	1.05	0.06	0.04	0.55
ENST00000600060.1	ENSG00000105085.10	478	330.17	1.89	0.19	0.13	1.76
ENST00000601478.1	ENSG00000105085.10	558	410.15	2.14	0.18	0.12	1.60
ENST00000611692.4	ENSG00000105085.10	1444	1296.08	0.00	0.00	0.00	0.00
ENST00000264833.8	ENSG00000105088.8	2019	1871.08	39.35	0.71	0.48	5.77
ENST00000590410.1	ENSG00000105088.8	593	445.14	15.34	1.16	0.79	9.45
ENST00000590841.5	ENSG00000105088.8	1665	1517.08	459.31	10.19	6.97	83.01
ENST00000592448.1	ENSG00000105088.8	713	565.11	0.00	0.00	0.00	0.00
ENST00000593091.1	ENSG00000105088.8	1226	1078.08	7.00	0.22	0.15	1.78
ENST00000343625.11	ENSG00000105122.12	3293	3145.08	341.31	3.65	2.50	28.11
ENST00000595098.1	ENSG00000105122.12	343	195.29	0.00	0.00	0.00	0.00
ENST00000597025.1	ENSG00000105122.12	299	151.48	14.06	3.12	2.14	24.04
ENST00000599694.1	ENSG00000105122.12	1473	1325.08	85.31	2.17	1.48	16.68
ENST00000602101.6	ENSG00000105122.12	4278	4130.08	426.62	3.48	2.38	26.76
ENST00000608577.1	ENSG00000105122.12	562	414.15	0.00	0.00	0.00	0.00
ENST00000609274.5	ENSG00000105122.12	1717	1569.08	26.70	0.57	0.39	4.41
ENST00000269701.6	ENSG00000105127.8	3670	3522.08	1154.88	11.04	7.54	37.01
ENST00000537303.5	ENSG00000105127.8	1350	1202.08	174.25	4.88	3.34	16.36
ENST00000595416.1	ENSG00000105127.8	557	409.15	144.40	11.88	8.12	39.84
ENST00000598597.6	ENSG00000105127.8	3071	2923.08	87.39	1.01	0.69	3.37
ENST00000599883.1	ENSG00000105127.8	860	712.08	21.49	1.02	0.69	3.41
ENST00000221730.7	ENSG00000105131.7	1822	1674.08	0.00	0.00	0.00	0.00
ENST00000435261.5	ENSG00000105131.7	1771	1623.08	151.00	3.13	2.14	100.00
ENST00000594042.1	ENSG00000105131.7	550	402.15	0.00	0.00	0.00	0.00
ENST00000602233.5	ENSG00000105131.7	1805	1657.08	0.00	0.00	0.00	0.00
ENST00000263383.7	ENSG00000105135.15	2304	2156.08	426.79	6.66	4.55	15.06
ENST00000524779.5	ENSG00000105135.15	771	623.10	0.00	0.00	0.00	0.00
ENST00000525880.5	ENSG00000105135.15	687	539.11	66.42	4.15	2.83	9.38
ENST00000527093.5	ENSG00000105135.15	1090	942.08	44.47	1.59	1.09	3.59
ENST00000531635.1	ENSG00000105135.15	947	799.08	0.00	0.00	0.00	0.00
ENST00000533086.5	ENSG00000105135.15	4248	4100.08	239.35	1.97	1.34	4.44
ENST00000533148.5	ENSG00000105135.15	1309	1161.08	19.12	0.55	0.38	1.25
ENST00000533747.1	ENSG00000105135.15	788	640.09	0.00	0.00	0.00	0.00
ENST00000534378.5	ENSG00000105135.15	2067	1919.08	0.00	0.00	0.00	0.00
ENST00000534806.1	ENSG00000105135.15	1033	885.08	2.49	0.09	0.06	0.21
ENST00000596093.1	ENSG00000105135.15	576	428.14	0.00	0.00	0.00	0.00
ENST00000598709.1	ENSG00000105135.15	747	599.10	330.89	18.59	12.71	42.03
ENST00000599324.1	ENSG00000105135.15	568	420.14	40.90	3.28	2.24	7.41
ENST00000600984.5	ENSG00000105135.15	709	561.11	122.56	7.35	5.03	16.62
ENST00000221735.11	ENSG00000105136.19	2309	2161.08	0.00	0.00	0.00	0.00
ENST00000347466.10	ENSG00000105136.19	3654	3506.08	48.81	0.47	0.32	1.44
ENST00000354197.8	ENSG00000105136.19	1569	1421.08	0.00	0.00	0.00	0.00
ENST00000415379.6	ENSG00000105136.19	2186	2038.08	0.00	0.00	0.00	0.00
ENST00000424930.6	ENSG00000105136.19	2323	2175.08	0.00	0.00	0.00	0.00
ENST00000426954.6	ENSG00000105136.19	2319	2171.08	0.00	0.00	0.00	0.00
ENST00000442920.6	ENSG00000105136.19	1857	1709.08	431.02	8.49	5.80	26.02
ENST00000518999.5	ENSG00000105136.19	746	598.10	226.84	12.77	8.73	39.13
ENST00000519310.1	ENSG00000105136.19	567	419.14	0.00	0.00	0.00	0.00
ENST00000520540.5	ENSG00000105136.19	568	420.14	0.00	0.00	0.00	0.00
ENST00000521137.1	ENSG00000105136.19	690	542.11	0.00	0.00	0.00	0.00
ENST00000521754.5	ENSG00000105136.19	561	413.15	10.52	0.86	0.59	2.63
ENST00000522346.1	ENSG00000105136.19	5542	5394.08	168.16	1.05	0.72	3.22
ENST00000523138.5	ENSG00000105136.19	462	314.18	0.00	0.00	0.00	0.00
ENST00000523312.1	ENSG00000105136.19	572	424.14	14.27	1.13	0.77	3.47
ENST00000523439.1	ENSG00000105136.19	2403	2255.08	526.65	7.86	5.37	24.10
ENST00000523882.5	ENSG00000105136.19	577	429.14	0.00	0.00	0.00	0.00
ENST00000618093.1	ENSG00000105136.19	1281	1133.08	0.00	0.00	0.00	0.00
ENST00000342784.6	ENSG00000105137.12	3264	3116.08	659.13	7.12	4.87	42.77
ENST00000597977.5	ENSG00000105137.12	539	391.15	78.45	6.75	4.61	40.55
ENST00000600252.5	ENSG00000105137.12	3832	3684.08	145.40	1.33	0.91	7.98
ENST00000600440.5	ENSG00000105137.12	3058	2910.08	95.71	1.11	0.76	6.65
ENST00000602203.1	ENSG00000105137.12	571	423.14	4.31	0.34	0.23	2.06
ENST00000427043.3	ENSG00000105141.5	3241	3093.08	390.11	4.25	2.90	41.48
ENST00000598738.1	ENSG00000105141.5	771	623.10	110.89	5.99	4.09	58.52
ENST00000221742.7	ENSG00000105143.12	1719	1571.08	2.92	0.06	0.04	25.77
ENST00000430939.6	ENSG00000105143.12	1794	1646.08	5.15	0.11	0.07	43.44
ENST00000544886.6	ENSG00000105143.12	2420	2272.08	2.67	0.04	0.03	16.29
ENST00000594383.1	ENSG00000105143.12	493	345.17	0.00	0.00	0.00	0.00
ENST00000595863.1	ENSG00000105143.12	424	276.20	0.00	0.00	0.00	0.00
ENST00000596697.1	ENSG00000105143.12	3264	3116.08	3.26	0.04	0.02	14.50
ENST00000597262.1	ENSG00000105143.12	695	547.11	0.00	0.00	0.00	0.00
ENST00000598504.5	ENSG00000105143.12	2987	2839.08	0.00	0.00	0.00	0.00
ENST00000599636.1	ENSG00000105143.12	592	444.14	0.00	0.00	0.00	0.00
ENST00000600144.5	ENSG00000105143.12	1735	1587.08	0.00	0.00	0.00	0.00
ENST00000601761.1	ENSG00000105143.12	566	418.14	0.00	0.00	0.00	0.00
ENST00000302804.11	ENSG00000105146.12	1247	1099.08	51.14	1.57	1.07	48.99
ENST00000415300.6	ENSG00000105146.12	978	830.08	0.00	0.00	0.00	0.00
ENST00000448930.5	ENSG00000105146.12	1318	1170.08	0.00	0.00	0.00	0.00
ENST00000594599.1	ENSG00000105146.12	545	397.15	14.91	1.26	0.86	39.52
ENST00000596375.1	ENSG00000105146.12	877	729.08	0.00	0.00	0.00	0.00
ENST00000598785.5	ENSG00000105146.12	1125	977.08	0.00	0.00	0.00	0.00
ENST00000599062.5	ENSG00000105146.12	921	773.08	0.00	0.00	0.00	0.00
ENST00000601799.5	ENSG00000105146.12	1610	1462.08	15.96	0.37	0.25	11.49
ENST00000221770.7	ENSG00000105171.9	2321	2173.08	15.21	0.24	0.16	0.50
ENST00000585603.5	ENSG00000105171.9	3385	3237.08	0.00	0.00	0.00	0.00
ENST00000586136.5	ENSG00000105171.9	617	469.13	0.00	0.00	0.00	0.00
ENST00000586173.1	ENSG00000105171.9	629	481.13	14.00	0.98	0.67	2.07
ENST00000586420.5	ENSG00000105171.9	579	431.14	22.33	1.74	1.19	3.69
ENST00000586823.5	ENSG00000105171.9	575	427.14	6.69	0.53	0.36	1.12
ENST00000587232.1	ENSG00000105171.9	608	460.13	285.58	20.89	14.28	44.18
ENST00000588551.5	ENSG00000105171.9	789	641.09	26.88	1.41	0.96	2.98
ENST00000590688.1	ENSG00000105171.9	527	379.16	0.00	0.00	0.00	0.00
ENST00000591061.5	ENSG00000105171.9	502	354.17	27.11	2.58	1.76	5.45
ENST00000591824.5	ENSG00000105171.9	846	698.08	200.85	9.69	6.62	20.48
ENST00000592749.1	ENSG00000105171.9	590	442.14	99.52	7.58	5.18	16.02
ENST00000592759.5	ENSG00000105171.9	550	402.15	19.85	1.66	1.14	3.51
ENST00000262643.7	ENSG00000105173.13	2043	1895.08	14.51	0.26	0.18	10.75
ENST00000357943.9	ENSG00000105173.13	1641	1493.08	33.56	0.76	0.52	31.56
ENST00000444983.6	ENSG00000105173.13	1680	1532.08	62.94	1.38	0.95	57.69
ENST00000574121.1	ENSG00000105173.13	1295	1147.08	0.00	0.00	0.00	0.00
ENST00000575243.5	ENSG00000105173.13	820	672.09	0.00	0.00	0.00	0.00
ENST00000576532.1	ENSG00000105173.13	1085	937.08	0.00	0.00	0.00	0.00
ENST00000586912.1	ENSG00000105173.13	415	267.21	0.00	0.00	0.00	0.00
ENST00000360605.8	ENSG00000105176.17	1579	1431.08	992.71	23.35	15.96	45.49
ENST00000392271.5	ENSG00000105176.17	3444	3296.08	93.56	0.96	0.65	1.86
ENST00000570564.5	ENSG00000105176.17	514	366.16	0.00	0.00	0.00	0.00
ENST00000570704.5	ENSG00000105176.17	559	411.15	0.00	0.00	0.00	0.00
ENST00000573052.1	ENSG00000105176.17	291	143.54	0.00	0.00	0.00	0.00
ENST00000574110.5	ENSG00000105176.17	2495	2347.08	1400.15	20.08	13.73	39.12
ENST00000574176.1	ENSG00000105176.17	596	448.14	0.00	0.00	0.00	0.00
ENST00000574233.5	ENSG00000105176.17	486	338.17	0.00	0.00	0.00	0.00
ENST00000574666.5	ENSG00000105176.17	844	696.08	0.00	0.00	0.00	0.00
ENST00000574766.1	ENSG00000105176.17	398	250.22	0.00	0.00	0.00	0.00
ENST00000575242.1	ENSG00000105176.17	1032	884.08	71.72	2.73	1.87	5.32
ENST00000576442.1	ENSG00000105176.17	578	430.14	53.86	4.22	2.88	8.21
ENST00000585655.1	ENSG00000105176.17	385	237.23	0.00	0.00	0.00	0.00
ENST00000221784.8	ENSG00000105185.11	558	410.15	0.00	0.00	0.00	0.00
ENST00000379316.3	ENSG00000105185.11	154	20.15	0.00	0.00	0.00	0.00
ENST00000419343.7	ENSG00000105185.11	1799	1651.08	268.42	5.47	3.74	11.93
ENST00000586035.1	ENSG00000105185.11	601	453.13	36.26	2.69	1.84	5.87
ENST00000586316.5	ENSG00000105185.11	480	332.17	226.78	22.98	15.71	50.09
ENST00000588622.1	ENSG00000105185.11	458	310.18	50.51	5.48	3.75	11.95
ENST00000590247.6	ENSG00000105185.11	699	551.11	148.12	9.05	6.18	19.72
ENST00000592786.5	ENSG00000105185.11	468	320.18	1.90	0.20	0.14	0.43
ENST00000306065.8	ENSG00000105186.15	4450	4302.08	1897.55	14.85	10.15	67.92
ENST00000586463.5	ENSG00000105186.15	743	595.10	2.47	0.14	0.10	0.64
ENST00000586693.7	ENSG00000105186.15	557	409.15	4.70	0.39	0.26	1.77
ENST00000587352.5	ENSG00000105186.15	3301	3153.08	50.25	0.54	0.37	2.45
ENST00000587667.1	ENSG00000105186.15	439	291.19	13.54	1.57	1.07	7.16
ENST00000588700.5	ENSG00000105186.15	773	625.09	34.16	1.84	1.26	8.41
ENST00000590519.2	ENSG00000105186.15	1067	919.08	0.00	0.00	0.00	0.00
ENST00000591100.6	ENSG00000105186.15	628	480.13	2.21	0.16	0.11	0.71
ENST00000593232.5	ENSG00000105186.15	558	410.15	29.12	2.39	1.63	10.93
ENST00000251453.7	ENSG00000105193.8	560	412.15	3360.85	274.51	187.63	78.42
ENST00000339471.8	ENSG00000105193.8	643	495.12	369.21	25.10	17.16	7.17
ENST00000595386.1	ENSG00000105193.8	1035	887.08	31.48	1.19	0.82	0.34
ENST00000599539.5	ENSG00000105193.8	555	407.15	50.69	4.19	2.86	1.20
ENST00000599705.1	ENSG00000105193.8	407	259.21	0.00	0.00	0.00	0.00
ENST00000601390.1	ENSG00000105193.8	2389	2241.08	250.56	3.76	2.57	1.08
ENST00000601655.5	ENSG00000105193.8	492	344.17	43.47	4.25	2.91	1.21
ENST00000602153.5	ENSG00000105193.8	444	296.19	325.75	37.02	25.31	10.58
ENST00000314349.8	ENSG00000105197.10	1612	1464.08	0.00	0.00	0.00	0.00
ENST00000544017.5	ENSG00000105197.10	2572	2424.08	0.00	0.00	0.00	0.00
ENST00000594583.2	ENSG00000105197.10	680	532.11	0.00	0.00	0.00	0.00
ENST00000595286.1	ENSG00000105197.10	698	550.11	22.83	1.40	0.95	2.15
ENST00000595527.2	ENSG00000105197.10	2274	2126.08	7.00	0.11	0.08	0.17
ENST00000595961.5	ENSG00000105197.10	2576	2428.08	94.93	1.32	0.90	2.03
ENST00000596239.1	ENSG00000105197.10	683	535.11	83.83	5.27	3.60	8.11
ENST00000597552.1	ENSG00000105197.10	369	221.25	24.16	3.68	2.51	5.66
ENST00000597666.5	ENSG00000105197.10	604	456.13	0.00	0.00	0.00	0.00
ENST00000597782.5	ENSG00000105197.10	456	308.18	0.00	0.00	0.00	0.00
ENST00000598125.5	ENSG00000105197.10	577	429.14	178.72	14.02	9.58	21.57
ENST00000599733.5	ENSG00000105197.10	669	521.12	0.00	0.00	0.00	0.00
ENST00000599794.5	ENSG00000105197.10	786	638.09	96.64	5.10	3.48	7.85
ENST00000600878.1	ENSG00000105197.10	773	625.09	0.00	0.00	0.00	0.00
ENST00000601252.1	ENSG00000105197.10	1737	1589.08	0.00	0.00	0.00	0.00
ENST00000601358.5	ENSG00000105197.10	1481	1333.08	33.21	0.84	0.57	1.29
ENST00000601403.5	ENSG00000105197.10	769	621.10	0.00	0.00	0.00	0.00
ENST00000602028.5	ENSG00000105197.10	770	622.10	3.45	0.19	0.13	0.29
ENST00000602265.5	ENSG00000105197.10	786	638.09	0.00	0.00	0.00	0.00
ENST00000607714.5	ENSG00000105197.10	1338	1190.08	1169.24	33.07	22.61	50.89
ENST00000221797.4	ENSG00000105198.10	602	454.13	0.00	0.00	0.00	0.00
ENST00000600141.1	ENSG00000105198.10	282	134.63	0.00	0.00	0.00	0.00
ENST00000600546.1	ENSG00000105198.10	548	400.15	0.00	0.00	0.00	0.00
ENST00000621475.4	ENSG00000105198.10	494	346.17	0.00	0.00	0.00	0.00
ENST00000221801.7	ENSG00000105202.7	1160	1012.08	952.66	31.69	21.66	21.74
ENST00000593503.5	ENSG00000105202.7	628	480.13	649.25	45.52	31.11	31.23
ENST00000594309.5	ENSG00000105202.7	603	455.13	0.00	0.00	0.00	0.00
ENST00000594443.5	ENSG00000105202.7	805	657.09	0.00	0.00	0.00	0.00
ENST00000595545.5	ENSG00000105202.7	896	748.08	978.98	44.05	30.11	30.23
ENST00000597224.5	ENSG00000105202.7	732	584.10	403.56	23.26	15.90	15.96
ENST00000597634.5	ENSG00000105202.7	726	578.10	0.00	0.00	0.00	0.00
ENST00000598417.5	ENSG00000105202.7	581	433.14	0.00	0.00	0.00	0.00
ENST00000599134.1	ENSG00000105202.7	500	352.17	0.00	0.00	0.00	0.00
ENST00000599159.1	ENSG00000105202.7	1400	1252.08	45.55	1.22	0.84	0.84
ENST00000601274.5	ENSG00000105202.7	877	729.08	0.00	0.00	0.00	0.00
ENST00000626009.1	ENSG00000105202.7	111	2.31	0.00	0.00	0.00	0.00
ENST00000323039.9	ENSG00000105204.13	2535	2387.08	259.16	3.65	2.50	11.52
ENST00000348817.7	ENSG00000105204.13	2448	2300.08	0.00	0.00	0.00	0.00
ENST00000430012.6	ENSG00000105204.13	2007	1859.08	343.84	6.23	4.26	19.62
ENST00000593685.5	ENSG00000105204.13	2724	2576.08	12.61	0.16	0.11	0.52
ENST00000597639.5	ENSG00000105204.13	1806	1658.08	343.17	6.97	4.76	21.96
ENST00000600611.5	ENSG00000105204.13	657	509.12	15.02	0.99	0.68	3.13
ENST00000601696.1	ENSG00000105204.13	446	298.19	56.02	6.32	4.32	19.93
ENST00000601972.1	ENSG00000105204.13	772	624.09	137.17	7.40	5.06	23.32
ENST00000221804.4	ENSG00000105205.6	635	487.13	1.00	0.07	0.05	100.00
ENST00000221818.5	ENSG00000105219.8	1783	1635.08	4.00	0.08	0.06	60.99
ENST00000430325.6	ENSG00000105219.8	1817	1669.08	0.00	0.00	0.00	0.00
ENST00000513948.1	ENSG00000105219.8	787	639.09	1.00	0.05	0.04	39.01
ENST00000593335.1	ENSG00000105219.8	588	440.14	0.00	0.00	0.00	0.00
ENST00000599263.5	ENSG00000105219.8	582	434.14	0.00	0.00	0.00	0.00
ENST00000356487.9	ENSG00000105220.14	2210	2062.08	1019.68	16.65	11.38	9.47
ENST00000415930.7	ENSG00000105220.14	4000	3852.08	104.44	0.91	0.62	0.52
ENST00000586077.1	ENSG00000105220.14	3053	2905.08	188.79	2.19	1.50	1.24
ENST00000586392.1	ENSG00000105220.14	1706	1558.08	447.17	9.66	6.60	5.49
ENST00000586425.1	ENSG00000105220.14	1799	1651.08	0.00	0.00	0.00	0.00
ENST00000587384.5	ENSG00000105220.14	810	662.09	71.62	3.64	2.49	2.07
ENST00000587521.6	ENSG00000105220.14	557	409.15	0.00	0.00	0.00	0.00
ENST00000588991.6	ENSG00000105220.14	2021	1873.08	3682.91	66.19	45.24	37.64
ENST00000589399.5	ENSG00000105220.14	565	417.14	0.00	0.00	0.00	0.00
ENST00000589504.1	ENSG00000105220.14	536	388.15	146.88	12.74	8.71	7.24
ENST00000589640.5	ENSG00000105220.14	571	423.14	40.09	3.19	2.18	1.81
ENST00000589985.5	ENSG00000105220.14	1516	1368.08	104.34	2.57	1.75	1.46
ENST00000590362.1	ENSG00000105220.14	378	230.24	41.00	5.99	4.10	3.41
ENST00000590375.5	ENSG00000105220.14	529	381.16	155.76	13.76	9.40	7.82
ENST00000591204.5	ENSG00000105220.14	559	411.15	468.52	38.36	26.22	21.81
ENST00000592144.5	ENSG00000105220.14	678	530.12	0.00	0.00	0.00	0.00
ENST00000592277.5	ENSG00000105220.14	615	467.13	0.00	0.00	0.00	0.00
ENST00000311278.10	ENSG00000105221.16	1393	1245.08	0.00	0.00	0.00	0.00
ENST00000358335.9	ENSG00000105221.16	546	398.15	23.16	1.96	1.34	1.16
ENST00000391844.8	ENSG00000105221.16	1795	1647.08	730.70	14.93	10.21	8.85
ENST00000391845.6	ENSG00000105221.16	636	488.13	0.00	0.00	0.00	0.00
ENST00000392037.5	ENSG00000105221.16	681	533.11	60.81	3.84	2.62	2.27
ENST00000392038.6	ENSG00000105221.16	5300	5152.08	1092.85	7.14	4.88	4.23
ENST00000416362.5	ENSG00000105221.16	974	826.08	1.70	0.07	0.05	0.04
ENST00000416994.6	ENSG00000105221.16	904	756.08	0.00	0.00	0.00	0.00
ENST00000423127.5	ENSG00000105221.16	798	650.09	0.00	0.00	0.00	0.00
ENST00000424901.5	ENSG00000105221.16	5170	5022.08	0.00	0.00	0.00	0.00
ENST00000427375.1	ENSG00000105221.16	554	406.15	0.00	0.00	0.00	0.00
ENST00000441941.6	ENSG00000105221.16	974	826.08	0.00	0.00	0.00	0.00
ENST00000452077.5	ENSG00000105221.16	577	429.14	0.00	0.00	0.00	0.00
ENST00000456441.5	ENSG00000105221.16	582	434.14	0.00	0.00	0.00	0.00
ENST00000476247.6	ENSG00000105221.16	488	340.17	0.00	0.00	0.00	0.00
ENST00000476266.5	ENSG00000105221.16	3309	3161.08	971.06	10.34	7.07	6.13
ENST00000480878.6	ENSG00000105221.16	506	358.16	0.00	0.00	0.00	0.00
ENST00000483166.5	ENSG00000105221.16	4454	4306.08	254.99	1.99	1.36	1.18
ENST00000486368.6	ENSG00000105221.16	606	458.13	305.14	22.42	15.32	13.28
ENST00000486647.5	ENSG00000105221.16	457	309.18	0.00	0.00	0.00	0.00
ENST00000487537.2	ENSG00000105221.16	954	806.08	76.54	3.20	2.18	1.89
ENST00000489375.5	ENSG00000105221.16	734	586.10	39.42	2.26	1.55	1.34
ENST00000491778.6	ENSG00000105221.16	573	425.14	0.00	0.00	0.00	0.00
ENST00000492463.6	ENSG00000105221.16	737	589.10	2.51	0.14	0.10	0.09
ENST00000496089.6	ENSG00000105221.16	982	834.08	207.31	8.37	5.72	4.96
ENST00000497948.5	ENSG00000105221.16	456	308.18	1.14	0.12	0.09	0.07
ENST00000498350.1	ENSG00000105221.16	562	414.15	0.00	0.00	0.00	0.00
ENST00000537834.5	ENSG00000105221.16	1402	1254.08	174.25	4.68	3.20	2.77
ENST00000578123.5	ENSG00000105221.16	564	416.15	0.00	0.00	0.00	0.00
ENST00000578282.5	ENSG00000105221.16	305	157.44	0.00	0.00	0.00	0.00
ENST00000578310.1	ENSG00000105221.16	158	22.77	0.00	0.00	0.00	0.00
ENST00000578615.5	ENSG00000105221.16	877	729.08	16.36	0.76	0.52	0.45
ENST00000578975.1	ENSG00000105221.16	3337	3189.08	86.32	0.91	0.62	0.54
ENST00000579047.5	ENSG00000105221.16	2029	1881.08	236.31	4.23	2.89	2.51
ENST00000579345.5	ENSG00000105221.16	561	413.15	69.97	5.70	3.90	3.38
ENST00000580747.5	ENSG00000105221.16	525	377.16	4.07	0.36	0.25	0.22
ENST00000580878.1	ENSG00000105221.16	709	561.11	0.00	0.00	0.00	0.00
ENST00000581582.1	ENSG00000105221.16	655	507.12	2.00	0.13	0.09	0.08
ENST00000583859.5	ENSG00000105221.16	567	419.14	0.00	0.00	0.00	0.00
ENST00000584288.5	ENSG00000105221.16	1706	1558.08	0.00	0.00	0.00	0.00
ENST00000596634.5	ENSG00000105221.16	583	435.14	880.12	68.09	46.54	40.34
ENST00000601166.5	ENSG00000105221.16	554	406.15	86.27	7.15	4.89	4.24
ENST00000356508.9	ENSG00000105223.19	1906	1758.08	4438.27	84.98	58.09	40.16
ENST00000359274.5	ENSG00000105223.19	745	597.10	2.77	0.16	0.11	0.07
ENST00000392032.6	ENSG00000105223.19	873	725.08	0.00	0.00	0.00	0.00
ENST00000409281.5	ENSG00000105223.19	2115	1967.08	2336.07	39.98	27.33	18.89
ENST00000409419.5	ENSG00000105223.19	1966	1818.08	567.88	10.52	7.19	4.97
ENST00000409587.5	ENSG00000105223.19	2180	2032.08	19.14	0.32	0.22	0.15
ENST00000409735.8	ENSG00000105223.19	2140	1992.08	0.00	0.00	0.00	0.00
ENST00000464586.1	ENSG00000105223.19	253	106.14	10.03	3.18	2.17	1.50
ENST00000475983.1	ENSG00000105223.19	731	583.10	646.66	37.33	25.52	17.64
ENST00000480030.1	ENSG00000105223.19	903	755.08	33.27	1.48	1.01	0.70
ENST00000485448.1	ENSG00000105223.19	1308	1160.08	111.45	3.23	2.21	1.53
ENST00000486134.1	ENSG00000105223.19	327	179.34	0.00	0.00	0.00	0.00
ENST00000488311.1	ENSG00000105223.19	750	602.10	224.50	12.55	8.58	5.93
ENST00000492243.1	ENSG00000105223.19	710	562.11	207.75	12.44	8.50	5.88
ENST00000493006.1	ENSG00000105223.19	694	546.11	15.55	0.96	0.66	0.45
ENST00000594085.5	ENSG00000105223.19	503	355.16	5.05	0.48	0.33	0.23
ENST00000594908.5	ENSG00000105223.19	804	656.09	12.56	0.64	0.44	0.30
ENST00000596682.5	ENSG00000105223.19	443	295.19	0.00	0.00	0.00	0.00
ENST00000598962.5	ENSG00000105223.19	580	432.14	2.19	0.17	0.12	0.08
ENST00000599353.1	ENSG00000105223.19	332	184.32	0.00	0.00	0.00	0.00
ENST00000599685.5	ENSG00000105223.19	544	396.15	1.22	0.10	0.07	0.05
ENST00000600479.5	ENSG00000105223.19	477	329.17	0.00	0.00	0.00	0.00
ENST00000600948.5	ENSG00000105223.19	536	388.15	0.00	0.00	0.00	0.00
ENST00000602131.5	ENSG00000105223.19	503	355.16	32.64	3.09	2.11	1.46
ENST00000291825.11	ENSG00000105227.14	5502	5354.08	204.46	1.29	0.88	37.12
ENST00000324001.7	ENSG00000105227.14	4855	4707.08	304.54	2.18	1.49	62.88
ENST00000599513.1	ENSG00000105227.14	475	327.18	0.00	0.00	0.00	0.00
ENST00000262971.2	ENSG00000105229.6	3159	3011.08	409.38	4.58	3.13	6.20
ENST00000593518.1	ENSG00000105229.6	555	407.15	72.29	5.98	4.09	8.10
ENST00000596144.1	ENSG00000105229.6	587	439.14	14.45	1.11	0.76	1.50
ENST00000599999.5	ENSG00000105229.6	581	433.14	56.24	4.37	2.99	5.93
ENST00000600566.5	ENSG00000105229.6	624	476.13	670.41	47.40	32.40	64.26
ENST00000601439.1	ENSG00000105229.6	235	88.74	27.23	10.33	7.06	14.00
ENST00000252891.8	ENSG00000105245.9	3561	3413.08	370.90	3.66	2.50	17.08
ENST00000540131.5	ENSG00000105245.9	1931	1783.08	0.00	0.00	0.00	0.00
ENST00000593367.1	ENSG00000105245.9	587	439.14	85.57	6.56	4.48	30.62
ENST00000595741.5	ENSG00000105245.9	559	411.15	0.00	0.00	0.00	0.00
ENST00000598759.1	ENSG00000105245.9	2062	1914.08	199.82	3.51	2.40	16.41
ENST00000598773.5	ENSG00000105245.9	834	686.08	0.00	0.00	0.00	0.00
ENST00000598779.5	ENSG00000105245.9	2249	2101.08	356.58	5.71	3.90	26.67
ENST00000599594.1	ENSG00000105245.9	393	245.22	0.00	0.00	0.00	0.00
ENST00000599786.1	ENSG00000105245.9	749	601.10	1.28	0.07	0.05	0.33
ENST00000600636.5	ENSG00000105245.9	555	407.15	0.00	0.00	0.00	0.00
ENST00000600967.5	ENSG00000105245.9	640	492.12	27.85	1.91	1.30	8.89
ENST00000221847.5	ENSG00000105246.5	1186	1038.08	6.57	0.21	0.15	36.56
ENST00000599339.1	ENSG00000105246.5	369	221.25	2.43	0.37	0.25	63.44
ENST00000262962.11	ENSG00000105248.15	1434	1286.08	343.47	8.99	6.14	59.50
ENST00000596496.1	ENSG00000105248.15	800	652.09	118.53	6.12	4.18	40.50
ENST00000543264.6	ENSG00000105251.10	2577	2429.08	0.00	0.00	0.00	0.00
ENST00000593383.1	ENSG00000105251.10	558	410.15	0.00	0.00	0.00	0.00
ENST00000597466.1	ENSG00000105251.10	289	141.56	0.00	0.00	0.00	0.00
ENST00000599689.1	ENSG00000105251.10	1729	1581.08	7.00	0.15	0.10	100.00
ENST00000600475.1	ENSG00000105251.10	379	231.24	0.00	0.00	0.00	0.00
ENST00000221855.7	ENSG00000105254.11	1473	1325.08	4.59	0.12	0.08	0.17
ENST00000392178.8	ENSG00000105254.11	791	643.09	46.07	2.41	1.65	3.46
ENST00000468156.1	ENSG00000105254.11	630	482.13	20.37	1.42	0.97	2.04
ENST00000481742.1	ENSG00000105254.11	904	756.08	115.62	5.15	3.52	7.38
ENST00000585746.1	ENSG00000105254.11	875	727.08	409.76	18.97	12.97	27.20
ENST00000585910.5	ENSG00000105254.11	656	508.12	57.08	3.78	2.58	5.42
ENST00000586868.1	ENSG00000105254.11	466	318.18	246.15	26.04	17.80	37.34
ENST00000588385.5	ENSG00000105254.11	776	628.09	39.51	2.12	1.45	3.04
ENST00000589308.1	ENSG00000105254.11	659	511.12	0.00	0.00	0.00	0.00
ENST00000589624.5	ENSG00000105254.11	597	449.14	0.00	0.00	0.00	0.00
ENST00000589996.5	ENSG00000105254.11	724	576.10	124.55	7.28	4.97	10.44
ENST00000591296.1	ENSG00000105254.11	399	251.22	0.00	0.00	0.00	0.00
ENST00000593075.1	ENSG00000105254.11	605	457.13	0.00	0.00	0.00	0.00
ENST00000629269.2	ENSG00000105254.11	413	265.21	19.31	2.45	1.68	3.52
ENST00000221856.10	ENSG00000105255.10	1831	1683.08	0.00	0.00	0.00	0.00
ENST00000594438.1	ENSG00000105255.10	401	253.22	2.00	0.27	0.18	79.96
ENST00000597480.1	ENSG00000105255.10	653	505.12	1.00	0.07	0.05	20.04
ENST00000597590.5	ENSG00000105255.10	1634	1486.08	0.00	0.00	0.00	0.00
ENST00000598010.5	ENSG00000105255.10	700	552.11	0.00	0.00	0.00	0.00
ENST00000598179.1	ENSG00000105255.10	1570	1422.08	0.00	0.00	0.00	0.00
ENST00000599375.5	ENSG00000105255.10	1073	925.08	0.00	0.00	0.00	0.00
ENST00000601006.1	ENSG00000105255.10	254	107.11	0.00	0.00	0.00	0.00
ENST00000601678.5	ENSG00000105255.10	1508	1360.08	0.00	0.00	0.00	0.00
ENST00000601815.5	ENSG00000105255.10	696	548.11	0.00	0.00	0.00	0.00
ENST00000221859.8	ENSG00000105258.8	913	765.08	0.00	0.00	0.00	0.00
ENST00000585842.5	ENSG00000105258.8	368	220.25	0.00	0.00	0.00	0.00
ENST00000586439.1	ENSG00000105258.8	744	596.10	0.00	0.00	0.00	0.00
ENST00000586789.5	ENSG00000105258.8	993	845.08	38.63	1.54	1.05	4.87
ENST00000589069.1	ENSG00000105258.8	582	434.14	68.86	5.34	3.65	16.90
ENST00000589591.5	ENSG00000105258.8	542	394.15	149.59	12.78	8.73	40.44
ENST00000592962.5	ENSG00000105258.8	493	345.17	122.42	11.94	8.16	37.79
ENST00000585332.3	ENSG00000105261.7	695	547.11	18.00	1.11	0.76	100.00
ENST00000633214.1	ENSG00000105261.7	675	527.12	0.00	0.00	0.00	0.00
ENST00000360535.8	ENSG00000105270.14	3370	3222.08	1384.75	14.47	9.89	80.75
ENST00000585466.1	ENSG00000105270.14	368	220.25	20.94	3.20	2.19	17.86
ENST00000586457.1	ENSG00000105270.14	433	285.19	0.00	0.00	0.00	0.00
ENST00000590559.2	ENSG00000105270.14	549	401.15	0.00	0.00	0.00	0.00
ENST00000592017.5	ENSG00000105270.14	704	556.11	0.00	0.00	0.00	0.00
ENST00000593074.5	ENSG00000105270.14	2080	1932.08	14.31	0.25	0.17	1.39
ENST00000262961.8	ENSG00000105278.10	4756	4608.08	0.00	0.00	0.00	0.00
ENST00000438164.2	ENSG00000105278.10	1377	1229.08	0.00	0.00	0.00	0.00
ENST00000439086.2	ENSG00000105278.10	870	722.08	0.00	0.00	0.00	0.00
ENST00000586578.1	ENSG00000105278.10	1019	871.08	0.00	0.00	0.00	0.00
ENST00000587212.5	ENSG00000105278.10	493	345.17	0.00	0.00	0.00	0.00
ENST00000591712.1	ENSG00000105278.10	364	216.25	0.00	0.00	0.00	0.00
ENST00000591965.5	ENSG00000105278.10	598	450.14	0.00	0.00	0.00	0.00
ENST00000592398.1	ENSG00000105278.10	532	384.15	0.00	0.00	0.00	0.00
ENST00000592807.5	ENSG00000105278.10	514	366.16	0.00	0.00	0.00	0.00
ENST00000412532.6	ENSG00000105281.12	1750	1602.08	4317.96	90.73	62.01	69.05
ENST00000434726.6	ENSG00000105281.12	1872	1724.08	626.91	12.24	8.37	9.32
ENST00000542575.6	ENSG00000105281.12	2882	2734.08	1619.96	19.95	13.63	15.18
ENST00000593713.1	ENSG00000105281.12	774	626.09	0.00	0.00	0.00	0.00
ENST00000594991.5	ENSG00000105281.12	2031	1883.08	474.16	8.48	5.79	6.45
ENST00000598022.1	ENSG00000105281.12	276	128.70	0.00	0.00	0.00	0.00
ENST00000291281.8	ENSG00000105287.12	3070	2922.08	1076.71	12.40	8.48	20.06
ENST00000433867.5	ENSG00000105287.12	3321	3173.08	13.47	0.14	0.10	0.23
ENST00000593363.1	ENSG00000105287.12	669	521.12	0.00	0.00	0.00	0.00
ENST00000593492.1	ENSG00000105287.12	990	842.08	2.68	0.11	0.07	0.17
ENST00000595132.5	ENSG00000105287.12	624	476.13	101.64	7.19	4.91	11.62
ENST00000595515.5	ENSG00000105287.12	3012	2864.08	171.58	2.02	1.38	3.26
ENST00000597088.1	ENSG00000105287.12	855	707.08	38.65	1.84	1.26	2.98
ENST00000597390.5	ENSG00000105287.12	1367	1219.08	20.08	0.55	0.38	0.90
ENST00000597589.5	ENSG00000105287.12	1682	1534.08	0.00	0.00	0.00	0.00
ENST00000597641.1	ENSG00000105287.12	456	308.18	0.00	0.00	0.00	0.00
ENST00000598633.1	ENSG00000105287.12	541	393.15	0.00	0.00	0.00	0.00
ENST00000599019.5	ENSG00000105287.12	1703	1555.08	207.03	4.48	3.06	7.25
ENST00000599464.1	ENSG00000105287.12	452	304.19	27.73	3.07	2.10	4.96
ENST00000600194.5	ENSG00000105287.12	2923	2775.08	915.19	11.10	7.59	17.95
ENST00000601605.5	ENSG00000105287.12	536	388.15	0.00	0.00	0.00	0.00
ENST00000601806.5	ENSG00000105287.12	2906	2758.08	222.84	2.72	1.86	4.40
ENST00000602155.5	ENSG00000105287.12	1043	895.08	431.39	16.22	11.09	26.23
ENST00000539908.6	ENSG00000105289.14	2897	2749.08	49.33	0.60	0.41	52.40
ENST00000541714.6	ENSG00000105289.14	3350	3202.08	0.00	0.00	0.00	0.00
ENST00000586032.5	ENSG00000105289.14	680	532.11	8.67	0.55	0.37	47.60
ENST00000587641.1	ENSG00000105289.14	337	189.31	0.00	0.00	0.00	0.00
ENST00000587686.1	ENSG00000105289.14	2946	2798.08	0.00	0.00	0.00	0.00
ENST00000587912.1	ENSG00000105289.14	721	573.11	0.00	0.00	0.00	0.00
ENST00000589378.5	ENSG00000105289.14	3068	2920.08	0.00	0.00	0.00	0.00
ENST00000590545.5	ENSG00000105289.14	580	432.14	0.00	0.00	0.00	0.00
ENST00000591493.1	ENSG00000105289.14	856	708.08	0.00	0.00	0.00	0.00
ENST00000221891.8	ENSG00000105290.11	2495	2347.08	0.00	0.00	0.00	0.00
ENST00000537454.6	ENSG00000105290.11	2266	2118.08	0.00	0.00	0.00	0.00
ENST00000586861.5	ENSG00000105290.11	2052	1904.08	18.02	0.32	0.22	33.51
ENST00000587274.1	ENSG00000105290.11	1179	1031.08	0.00	0.00	0.00	0.00
ENST00000588808.5	ENSG00000105290.11	664	516.12	0.00	0.00	0.00	0.00
ENST00000589298.2	ENSG00000105290.11	547	399.15	0.00	0.00	0.00	0.00
ENST00000589743.5	ENSG00000105290.11	586	438.14	0.00	0.00	0.00	0.00
ENST00000590561.5	ENSG00000105290.11	2295	2147.08	16.48	0.26	0.18	27.18
ENST00000590926.1	ENSG00000105290.11	310	162.41	0.00	0.00	0.00	0.00
ENST00000591165.1	ENSG00000105290.11	463	315.18	3.50	0.37	0.26	39.31
ENST00000592316.1	ENSG00000105290.11	1324	1176.08	0.00	0.00	0.00	0.00
ENST00000221899.7	ENSG00000105298.13	2797	2649.08	0.00	0.00	0.00	0.00
ENST00000248420.9	ENSG00000105298.13	2671	2523.08	24.14	0.32	0.22	0.99
ENST00000429344.6	ENSG00000105298.13	3612	3464.08	1287.55	12.51	8.55	38.47
ENST00000585942.5	ENSG00000105298.13	2810	2662.08	0.00	0.00	0.00	0.00
ENST00000587175.1	ENSG00000105298.13	2216	2068.08	72.59	1.18	0.81	3.63
ENST00000588749.1	ENSG00000105298.13	391	243.22	0.00	0.00	0.00	0.00
ENST00000589321.5	ENSG00000105298.13	1708	1560.08	42.61	0.92	0.63	2.83
ENST00000591726.1	ENSG00000105298.13	699	551.11	224.29	13.70	9.36	42.13
ENST00000591978.1	ENSG00000105298.13	2283	2135.08	52.17	0.82	0.56	2.53
ENST00000592721.5	ENSG00000105298.13	1220	1072.08	97.58	3.06	2.09	9.42
ENST00000221922.10	ENSG00000105321.12	2093	1945.08	377.38	6.53	4.46	71.25
ENST00000595659.5	ENSG00000105321.12	356	208.27	4.02	0.65	0.44	7.08
ENST00000596938.1	ENSG00000105321.12	457	309.18	3.24	0.35	0.24	3.85
ENST00000599398.5	ENSG00000105321.12	834	686.08	6.46	0.32	0.22	3.46
ENST00000600117.1	ENSG00000105321.12	580	432.14	16.90	1.32	0.90	14.36
ENST00000601154.1	ENSG00000105321.12	454	306.18	0.00	0.00	0.00	0.00
ENST00000263367.7	ENSG00000105323.16	2952	2804.08	174.90	2.10	1.44	1.53
ENST00000352456.7	ENSG00000105323.16	3426	3278.08	5279.80	54.22	37.06	39.63
ENST00000378215.8	ENSG00000105323.16	2864	2716.08	0.00	0.00	0.00	0.00
ENST00000392006.7	ENSG00000105323.16	3555	3407.08	703.19	6.95	4.75	5.08
ENST00000593587.5	ENSG00000105323.16	2725	2577.08	0.00	0.00	0.00	0.00
ENST00000594207.1	ENSG00000105323.16	816	668.09	0.00	0.00	0.00	0.00
ENST00000595018.5	ENSG00000105323.16	2794	2646.08	2153.42	27.40	18.73	20.02
ENST00000595196.5	ENSG00000105323.16	3043	2895.08	272.04	3.16	2.16	2.31
ENST00000595336.1	ENSG00000105323.16	393	245.22	200.22	27.49	18.79	20.09
ENST00000595806.1	ENSG00000105323.16	1659	1511.08	412.60	9.19	6.28	6.72
ENST00000597725.5	ENSG00000105323.16	573	425.14	0.00	0.00	0.00	0.00
ENST00000599521.1	ENSG00000105323.16	336	188.31	21.72	3.88	2.65	2.84
ENST00000599614.5	ENSG00000105323.16	2447	2299.08	23.54	0.34	0.24	0.25
ENST00000599719.5	ENSG00000105323.16	1473	1325.08	2.34	0.06	0.04	0.04
ENST00000600332.1	ENSG00000105323.16	644	496.12	9.00	0.61	0.42	0.45
ENST00000600493.1	ENSG00000105323.16	531	383.16	3.03	0.27	0.18	0.19
ENST00000600596.1	ENSG00000105323.16	581	433.14	0.00	0.00	0.00	0.00
ENST00000601309.5	ENSG00000105323.16	672	524.12	0.00	0.00	0.00	0.00
ENST00000601336.5	ENSG00000105323.16	754	606.10	20.85	1.16	0.79	0.85
ENST00000602130.5	ENSG00000105323.16	2932	2784.08	0.00	0.00	0.00	0.00
ENST00000617305.4	ENSG00000105323.16	1018	870.08	0.00	0.00	0.00	0.00
ENST00000617774.1	ENSG00000105323.16	451	303.19	0.00	0.00	0.00	0.00
ENST00000313639.8	ENSG00000105325.13	1215	1067.08	105.10	3.32	2.27	8.01
ENST00000395095.7	ENSG00000105325.13	1491	1343.08	406.13	10.18	6.96	24.60
ENST00000441788.6	ENSG00000105325.13	5212	5064.08	67.21	0.45	0.31	1.08
ENST00000586212.1	ENSG00000105325.13	623	475.13	29.23	2.07	1.42	5.00
ENST00000588084.1	ENSG00000105325.13	671	523.12	123.21	7.93	5.42	19.16
ENST00000588327.1	ENSG00000105325.13	675	527.12	129.29	8.26	5.64	19.95
ENST00000591290.5	ENSG00000105325.13	1331	1183.08	0.00	0.00	0.00	0.00
ENST00000592214.1	ENSG00000105325.13	598	450.14	122.83	9.19	6.28	22.20
ENST00000300880.11	ENSG00000105327.16	1347	1199.08	8.48	0.24	0.16	0.82
ENST00000341983.8	ENSG00000105327.16	1538	1390.08	8.59	0.21	0.14	0.72
ENST00000439096.2	ENSG00000105327.16	1838	1690.08	0.00	0.00	0.00	0.00
ENST00000449228.5	ENSG00000105327.16	1827	1679.08	0.00	0.00	0.00	0.00
ENST00000598636.1	ENSG00000105327.16	900	752.08	566.24	25.35	17.32	87.25
ENST00000601438.2	ENSG00000105327.16	1747	1599.08	154.69	3.26	2.23	11.21
ENST00000636300.1	ENSG00000105327.16	76	0.00	0.00	0.00	0.00	0.00
ENST00000221930.5	ENSG00000105329.9	2769	2621.08	1492.90	19.17	13.11	35.46
ENST00000597453.1	ENSG00000105329.9	392	244.22	151.03	20.82	14.23	38.51
ENST00000598758.5	ENSG00000105329.9	559	411.15	60.16	4.93	3.37	9.11
ENST00000600196.1	ENSG00000105329.9	399	251.22	68.26	9.15	6.25	16.92
ENST00000262585.6	ENSG00000105339.10	5438	5290.08	127.78	0.81	0.56	2.06
ENST00000424248.2	ENSG00000105339.10	4740	4592.08	337.75	2.48	1.69	6.27
ENST00000517813.1	ENSG00000105339.10	4487	4339.08	83.02	0.64	0.44	1.63
ENST00000517985.5	ENSG00000105339.10	504	356.16	27.50	2.60	1.78	6.59
ENST00000518198.1	ENSG00000105339.10	1848	1700.08	56.56	1.12	0.77	2.84
ENST00000518249.5	ENSG00000105339.10	831	683.08	9.71	0.48	0.33	1.21
ENST00000518347.5	ENSG00000105339.10	850	702.08	0.00	0.00	0.00	0.00
ENST00000518668.5	ENSG00000105339.10	5185	5037.08	0.00	0.00	0.00	0.00
ENST00000518806.1	ENSG00000105339.10	1303	1155.08	35.88	1.05	0.71	2.65
ENST00000519291.5	ENSG00000105339.10	560	412.15	0.00	0.00	0.00	0.00
ENST00000519811.5	ENSG00000105339.10	5482	5334.08	485.23	3.06	2.09	7.76
ENST00000520482.1	ENSG00000105339.10	2883	2735.08	237.03	2.92	1.99	7.39
ENST00000520571.1	ENSG00000105339.10	590	442.14	40.46	3.08	2.11	7.80
ENST00000520725.5	ENSG00000105339.10	664	516.12	36.17	2.36	1.61	5.98
ENST00000520986.5	ENSG00000105339.10	899	751.08	149.10	6.68	4.57	16.93
ENST00000521477.5	ENSG00000105339.10	381	233.23	17.25	2.49	1.70	6.31
ENST00000521835.1	ENSG00000105339.10	3157	3009.08	45.66	0.51	0.35	1.29
ENST00000523015.1	ENSG00000105339.10	402	254.21	62.66	8.30	5.67	21.02
ENST00000523058.5	ENSG00000105339.10	906	758.08	0.00	0.00	0.00	0.00
ENST00000523066.1	ENSG00000105339.10	559	411.15	7.42	0.61	0.42	1.54
ENST00000523308.5	ENSG00000105339.10	2959	2811.08	5.72	0.07	0.05	0.17
ENST00000523530.1	ENSG00000105339.10	1552	1404.08	9.11	0.22	0.15	0.55
ENST00000221943.13	ENSG00000105341.18	1692	1544.08	123.60	2.69	1.84	9.84
ENST00000301183.15	ENSG00000105341.18	1134	986.08	0.00	0.00	0.00	0.00
ENST00000417807.7	ENSG00000105341.18	1065	917.08	280.06	10.28	7.03	37.56
ENST00000438807.7	ENSG00000105341.18	1454	1306.08	0.00	0.00	0.00	0.00
ENST00000586786.1	ENSG00000105341.18	562	414.15	0.00	0.00	0.00	0.00
ENST00000589102.1	ENSG00000105341.18	541	393.15	4.33	0.37	0.25	1.36
ENST00000589503.1	ENSG00000105341.18	2317	2169.08	52.68	0.82	0.56	2.99
ENST00000589970.5	ENSG00000105341.18	979	831.08	0.00	0.00	0.00	0.00
ENST00000590641.6	ENSG00000105341.18	1026	878.08	25.87	0.99	0.68	3.62
ENST00000592922.6	ENSG00000105341.18	1622	1474.08	7.17	0.16	0.11	0.60
ENST00000594339.1	ENSG00000105341.18	782	634.09	35.51	1.89	1.29	6.89
ENST00000594660.5	ENSG00000105341.18	582	434.14	0.00	0.00	0.00	0.00
ENST00000595407.1	ENSG00000105341.18	527	379.16	7.82	0.69	0.47	2.54
ENST00000595425.5	ENSG00000105341.18	572	424.14	109.96	8.73	5.96	31.88
ENST00000597457.5	ENSG00000105341.18	492	344.17	0.00	0.00	0.00	0.00
ENST00000597608.1	ENSG00000105341.18	1727	1579.08	35.00	0.75	0.51	2.73
ENST00000221954.6	ENSG00000105352.10	1205	1057.08	9.33	0.30	0.20	12.26
ENST00000472081.1	ENSG00000105352.10	569	421.14	20.15	1.61	1.10	66.45
ENST00000600925.1	ENSG00000105352.10	899	751.08	11.52	0.52	0.35	21.29
ENST00000221957.8	ENSG00000105355.8	2333	2185.08	1051.86	16.21	11.08	23.46
ENST00000585479.5	ENSG00000105355.8	1535	1387.08	1878.11	45.58	31.15	65.98
ENST00000587462.1	ENSG00000105355.8	604	456.13	1.00	0.07	0.05	0.11
ENST00000589034.5	ENSG00000105355.8	574	426.14	0.00	0.00	0.00	0.00
ENST00000589163.5	ENSG00000105355.8	1699	1551.08	291.46	6.33	4.32	9.16
ENST00000589494.1	ENSG00000105355.8	629	481.13	0.00	0.00	0.00	0.00
ENST00000592528.5	ENSG00000105355.8	2154	2006.08	53.51	0.90	0.61	1.30
ENST00000262269.12	ENSG00000105357.15	3848	3700.08	0.00	0.00	0.00	0.00
ENST00000376970.6	ENSG00000105357.15	6787	6639.08	0.00	0.00	0.00	0.00
ENST00000425460.5	ENSG00000105357.15	6811	6663.08	623.58	3.15	2.15	72.35
ENST00000440075.6	ENSG00000105357.15	4247	4099.08	0.00	0.00	0.00	0.00
ENST00000595016.1	ENSG00000105357.15	4039	3891.08	6.23	0.05	0.04	1.24
ENST00000596571.5	ENSG00000105357.15	5988	5840.08	0.00	0.00	0.00	0.00
ENST00000597072.1	ENSG00000105357.15	2225	2077.08	27.39	0.44	0.30	10.19
ENST00000598205.5	ENSG00000105357.15	6137	5989.08	0.00	0.00	0.00	0.00
ENST00000599920.5	ENSG00000105357.15	3046	2898.08	60.80	0.71	0.48	16.22
ENST00000601313.5	ENSG00000105357.15	6896	6748.08	0.00	0.00	0.00	0.00
ENST00000253099.10	ENSG00000105364.13	1455	1307.08	0.00	0.00	0.00	0.00
ENST00000307422.9	ENSG00000105364.13	1320	1172.08	584.49	16.79	11.47	46.76
ENST00000393733.6	ENSG00000105364.13	1620	1472.08	166.71	3.81	2.61	10.62
ENST00000588502.5	ENSG00000105364.13	827	679.09	96.15	4.77	3.26	13.27
ENST00000588963.1	ENSG00000105364.13	552	404.15	42.04	3.50	2.39	9.75
ENST00000590150.5	ENSG00000105364.13	747	599.10	0.00	0.00	0.00	0.00
ENST00000590669.5	ENSG00000105364.13	1423	1275.08	16.01	0.42	0.29	1.18
ENST00000590702.1	ENSG00000105364.13	876	728.08	131.70	6.09	4.16	16.96
ENST00000591054.5	ENSG00000105364.13	777	629.09	0.00	0.00	0.00	0.00
ENST00000592071.1	ENSG00000105364.13	1487	1339.08	20.88	0.52	0.36	1.46
ENST00000592514.5	ENSG00000105364.13	1118	970.08	0.00	0.00	0.00	0.00
ENST00000321424.7	ENSG00000105366.15	2949	2801.08	131.68	1.58	1.08	38.00
ENST00000340550.5	ENSG00000105366.15	1293	1145.08	74.57	2.19	1.50	52.63
ENST00000430817.5	ENSG00000105366.15	1528	1380.08	11.24	0.27	0.19	6.58
ENST00000597352.1	ENSG00000105366.15	589	441.14	1.52	0.12	0.08	2.79
ENST00000221972.7	ENSG00000105369.9	1258	1110.08	20.00	0.61	0.41	100.00
ENST00000444740.2	ENSG00000105369.9	567	419.14	0.00	0.00	0.00	0.00
ENST00000597454.1	ENSG00000105369.9	801	653.09	0.00	0.00	0.00	0.00
ENST00000221973.7	ENSG00000105370.7	983	835.08	0.00	0.00	0.00	0.00
ENST00000596399.1	ENSG00000105370.7	861	713.08	0.00	0.00	0.00	0.00
ENST00000340992.4	ENSG00000105371.8	1176	1028.08	0.00	0.00	0.00	0.00
ENST00000380770.3	ENSG00000105371.8	1211	1063.08	8.52	0.27	0.18	71.14
ENST00000393717.2	ENSG00000105371.8	1390	1242.08	4.04	0.11	0.07	28.86
ENST00000221975.6	ENSG00000105372.6	500	352.17	3361.43	321.32	219.62	83.75
ENST00000593863.5	ENSG00000105372.6	526	378.16	446.17	39.72	27.15	10.35
ENST00000598261.1	ENSG00000105372.6	307	159.42	60.24	12.72	8.69	3.32
ENST00000598399.1	ENSG00000105372.6	1172	1024.08	5.34	0.18	0.12	0.05
ENST00000598466.5	ENSG00000105372.6	601	453.13	77.30	5.74	3.92	1.50
ENST00000598742.5	ENSG00000105372.6	2359	2211.08	262.52	4.00	2.73	1.04
ENST00000600467.5	ENSG00000105372.6	420	272.20	0.00	0.00	0.00	0.00
ENST00000601492.5	ENSG00000105372.6	342	194.29	0.00	0.00	0.00	0.00
ENST00000246802.9	ENSG00000105373.18	1528	1380.08	2169.91	52.93	36.18	63.04
ENST00000594182.1	ENSG00000105373.18	303	155.45	0.00	0.00	0.00	0.00
ENST00000594525.5	ENSG00000105373.18	876	728.08	473.53	21.89	14.96	26.08
ENST00000595143.5	ENSG00000105373.18	810	662.09	0.00	0.00	0.00	0.00
ENST00000597985.5	ENSG00000105373.18	656	508.12	0.00	0.00	0.00	0.00
ENST00000598285.1	ENSG00000105373.18	265	117.88	12.26	3.50	2.39	4.17
ENST00000598681.5	ENSG00000105373.18	1358	1210.08	0.00	0.00	0.00	0.00
ENST00000598959.5	ENSG00000105373.18	501	353.17	0.00	0.00	0.00	0.00
ENST00000599253.1	ENSG00000105373.18	689	541.11	8.59	0.53	0.37	0.64
ENST00000599582.1	ENSG00000105373.18	626	478.13	0.00	0.00	0.00	0.00
ENST00000600266.1	ENSG00000105373.18	666	518.12	45.28	2.94	2.01	3.50
ENST00000600410.5	ENSG00000105373.18	4185	4037.08	259.14	2.16	1.48	2.57
ENST00000221978.9	ENSG00000105374.9	843	695.08	62.93	3.05	2.08	35.43
ENST00000593572.5	ENSG00000105374.9	376	228.24	33.29	4.91	3.36	57.08
ENST00000595157.1	ENSG00000105374.9	347	199.28	0.00	0.00	0.00	0.00
ENST00000595217.1	ENSG00000105374.9	816	668.09	12.78	0.64	0.44	7.49
ENST00000600427.5	ENSG00000105374.9	520	372.16	0.00	0.00	0.00	0.00
ENST00000221980.4	ENSG00000105376.4	3000	2852.08	0.00	0.00	0.00	0.00
ENST00000586004.1	ENSG00000105376.4	567	419.14	0.00	0.00	0.00	0.00
ENST00000586480.1	ENSG00000105376.4	2599	2451.08	37.00	0.51	0.35	76.40
ENST00000587398.1	ENSG00000105376.4	624	476.13	1.00	0.07	0.05	10.63
ENST00000588912.1	ENSG00000105376.4	928	780.08	2.00	0.09	0.06	12.98
ENST00000309244.8	ENSG00000105379.9	900	752.08	1281.69	57.37	39.21	89.92
ENST00000354232.8	ENSG00000105379.9	3551	3403.08	138.60	1.37	0.94	2.15
ENST00000593992.1	ENSG00000105379.9	603	455.13	36.38	2.69	1.84	4.22
ENST00000594361.1	ENSG00000105379.9	2843	2695.08	189.47	2.37	1.62	3.71
ENST00000596253.1	ENSG00000105379.9	575	427.14	0.00	0.00	0.00	0.00
ENST00000262262.4	ENSG00000105383.14	1444	1296.08	144.16	3.74	2.56	40.95
ENST00000391796.7	ENSG00000105383.14	1089	941.08	0.00	0.00	0.00	0.00
ENST00000421133.6	ENSG00000105383.14	1023	875.08	22.45	0.86	0.59	9.44
ENST00000436584.6	ENSG00000105383.14	1494	1346.08	15.46	0.39	0.26	4.23
ENST00000598473.1	ENSG00000105383.14	4728	4580.08	73.90	0.54	0.37	5.94
ENST00000600557.1	ENSG00000105383.14	536	388.15	30.37	2.63	1.80	28.81
ENST00000601785.5	ENSG00000105383.14	1522	1374.08	39.66	0.97	0.66	10.63
ENST00000221992.10	ENSG00000105388.15	2874	2726.08	0.00	0.00	0.00	0.00
ENST00000398599.8	ENSG00000105388.15	2451	2303.08	3.99	0.06	0.04	2.96
ENST00000405816.5	ENSG00000105388.15	2354	2206.08	0.00	0.00	0.00	0.00
ENST00000460121.1	ENSG00000105388.15	579	431.14	0.00	0.00	0.00	0.00
ENST00000595113.1	ENSG00000105388.15	581	433.14	9.34	0.73	0.50	36.87
ENST00000595403.1	ENSG00000105388.15	423	275.20	0.00	0.00	0.00	0.00
ENST00000596606.1	ENSG00000105388.15	1430	1282.08	0.00	0.00	0.00	0.00
ENST00000615021.4	ENSG00000105388.15	1694	1546.08	0.00	0.00	0.00	0.00
ENST00000616453.1	ENSG00000105388.15	1160	1012.08	4.29	0.14	0.10	7.24
ENST00000617332.4	ENSG00000105388.15	2228	2080.08	64.40	1.04	0.71	52.93
ENST00000221996.11	ENSG00000105392.15	4470	4322.08	0.00	0.00	0.00	0.00
ENST00000539067.5	ENSG00000105392.15	2275	2127.08	0.00	0.00	0.00	0.00
ENST00000556527.1	ENSG00000105392.15	164	26.94	0.00	0.00	0.00	0.00
ENST00000566686.5	ENSG00000105392.15	433	285.19	0.00	0.00	0.00	0.00
ENST00000602001.1	ENSG00000105392.15	643	495.12	0.00	0.00	0.00	0.00
ENST00000604324.1	ENSG00000105392.15	1467	1319.08	0.00	0.00	0.00	0.00
ENST00000613299.1	ENSG00000105392.15	4193	4045.08	0.00	0.00	0.00	0.00
ENST00000359435.8	ENSG00000105393.15	1472	1324.08	20.67	0.53	0.36	0.56
ENST00000447614.6	ENSG00000105393.15	930	782.08	0.00	0.00	0.00	0.00
ENST00000448635.2	ENSG00000105393.15	589	441.14	463.82	35.39	24.19	37.78
ENST00000594247.5	ENSG00000105393.15	1004	856.08	22.03	0.87	0.59	0.92
ENST00000595393.5	ENSG00000105393.15	1471	1323.08	115.58	2.94	2.01	3.14
ENST00000595632.5	ENSG00000105393.15	966	818.08	45.56	1.87	1.28	2.00
ENST00000596335.5	ENSG00000105393.15	725	577.10	6.52	0.38	0.26	0.41
ENST00000598188.5	ENSG00000105393.15	1470	1322.08	0.00	0.00	0.00	0.00
ENST00000598382.1	ENSG00000105393.15	424	276.20	46.64	5.68	3.89	6.07
ENST00000598567.1	ENSG00000105393.15	534	386.15	0.00	0.00	0.00	0.00
ENST00000599057.5	ENSG00000105393.15	634	486.13	23.58	1.63	1.12	1.74
ENST00000599474.5	ENSG00000105393.15	731	583.10	8.13	0.47	0.32	0.50
ENST00000601043.5	ENSG00000105393.15	1366	1218.08	350.91	9.70	6.63	10.35
ENST00000601171.5	ENSG00000105393.15	513	365.16	0.00	0.00	0.00	0.00
ENST00000601232.1	ENSG00000105393.15	690	542.11	120.20	7.46	5.10	7.97
ENST00000601436.5	ENSG00000105393.15	648	500.12	0.00	0.00	0.00	0.00
ENST00000601938.5	ENSG00000105393.15	782	634.09	0.00	0.00	0.00	0.00
ENST00000602066.5	ENSG00000105393.15	799	651.09	517.36	26.75	18.28	28.55
ENST00000264818.10	ENSG00000105397.13	3971	3823.08	4163.69	36.66	25.06	25.18
ENST00000524462.5	ENSG00000105397.13	3456	3308.08	0.00	0.00	0.00	0.00
ENST00000524470.1	ENSG00000105397.13	350	202.28	120.55	20.06	13.71	13.78
ENST00000525220.1	ENSG00000105397.13	583	435.14	0.00	0.00	0.00	0.00
ENST00000525621.5	ENSG00000105397.13	4347	4199.08	0.00	0.00	0.00	0.00
ENST00000525824.1	ENSG00000105397.13	368	220.25	0.00	0.00	0.00	0.00
ENST00000525976.5	ENSG00000105397.13	495	347.17	2.73	0.26	0.18	0.18
ENST00000527481.2	ENSG00000105397.13	628	480.13	0.00	0.00	0.00	0.00
ENST00000529317.1	ENSG00000105397.13	385	237.23	38.32	5.44	3.72	3.73
ENST00000529370.5	ENSG00000105397.13	3176	3028.08	880.39	9.79	6.69	6.72
ENST00000529412.1	ENSG00000105397.13	711	563.11	511.54	30.58	20.90	21.00
ENST00000529422.1	ENSG00000105397.13	622	474.13	85.59	6.08	4.15	4.17
ENST00000529739.1	ENSG00000105397.13	842	694.08	34.58	1.68	1.15	1.15
ENST00000530220.1	ENSG00000105397.13	767	619.10	137.62	7.48	5.11	5.14
ENST00000530560.5	ENSG00000105397.13	558	410.15	0.00	0.00	0.00	0.00
ENST00000530829.1	ENSG00000105397.13	720	572.11	5.12	0.30	0.21	0.21
ENST00000531620.1	ENSG00000105397.13	586	438.14	42.52	3.27	2.23	2.24
ENST00000531836.5	ENSG00000105397.13	644	496.12	0.00	0.00	0.00	0.00
ENST00000533334.1	ENSG00000105397.13	725	577.10	32.32	1.89	1.29	1.29
ENST00000534228.1	ENSG00000105397.13	589	441.14	290.02	22.13	15.13	15.20
ENST00000592137.1	ENSG00000105397.13	536	388.15	0.00	0.00	0.00	0.00
ENST00000222002.3	ENSG00000105398.3	1987	1839.08	0.00	0.00	0.00	0.00
ENST00000222005.6	ENSG00000105401.7	1608	1460.08	3553.15	81.92	55.99	40.18
ENST00000408639.1	ENSG00000105401.7	81	0.00	0.07	0.00	0.00	0.00
ENST00000588498.1	ENSG00000105401.7	690	542.11	7.32	0.45	0.31	0.22
ENST00000588869.1	ENSG00000105401.7	966	818.08	2.91	0.12	0.08	0.06
ENST00000589331.1	ENSG00000105401.7	537	389.15	226.58	19.60	13.40	9.61
ENST00000589625.5	ENSG00000105401.7	587	439.14	347.85	26.67	18.23	13.08
ENST00000589629.5	ENSG00000105401.7	728	580.10	0.00	0.00	0.00	0.00
ENST00000589755.5	ENSG00000105401.7	793	645.09	81.79	4.27	2.92	2.09
ENST00000590632.1	ENSG00000105401.7	601	453.13	239.84	17.82	12.18	8.74
ENST00000591248.5	ENSG00000105401.7	1377	1229.08	1855.39	50.82	34.73	24.93
ENST00000593124.1	ENSG00000105401.7	1389	1241.08	81.11	2.20	1.50	1.08
ENST00000263354.7	ENSG00000105402.7	1839	1691.08	472.75	9.41	6.43	8.94
ENST00000593761.5	ENSG00000105402.7	891	743.08	646.25	29.28	20.01	27.82
ENST00000593785.5	ENSG00000105402.7	1536	1388.08	8.12	0.20	0.13	0.19
ENST00000593905.5	ENSG00000105402.7	548	400.15	52.25	4.40	3.00	4.18
ENST00000594001.5	ENSG00000105402.7	1417	1269.08	0.00	0.00	0.00	0.00
ENST00000594155.5	ENSG00000105402.7	416	268.20	0.00	0.00	0.00	0.00
ENST00000594217.5	ENSG00000105402.7	554	406.15	138.37	11.47	7.84	10.90
ENST00000594288.5	ENSG00000105402.7	562	414.15	73.57	5.98	4.09	5.68
ENST00000594740.5	ENSG00000105402.7	857	709.08	337.29	16.01	10.94	15.22
ENST00000595227.5	ENSG00000105402.7	1460	1312.08	0.00	0.00	0.00	0.00
ENST00000595826.5	ENSG00000105402.7	853	705.08	0.00	0.00	0.00	0.00
ENST00000596892.5	ENSG00000105402.7	415	267.21	0.00	0.00	0.00	0.00
ENST00000597118.1	ENSG00000105402.7	553	405.15	93.39	7.76	5.30	7.37
ENST00000597160.1	ENSG00000105402.7	516	368.16	94.96	8.68	5.93	8.25
ENST00000597271.5	ENSG00000105402.7	1467	1319.08	72.16	1.84	1.26	1.75
ENST00000597274.5	ENSG00000105402.7	583	435.14	0.00	0.00	0.00	0.00
ENST00000597778.5	ENSG00000105402.7	3898	3750.08	280.38	2.52	1.72	2.39
ENST00000598615.5	ENSG00000105402.7	379	231.24	0.00	0.00	0.00	0.00
ENST00000601208.5	ENSG00000105402.7	989	841.08	0.00	0.00	0.00	0.00
ENST00000601927.1	ENSG00000105402.7	429	281.20	17.09	2.05	1.40	1.94
ENST00000602082.5	ENSG00000105402.7	894	746.08	102.79	4.64	3.17	4.41
ENST00000602174.5	ENSG00000105402.7	643	495.12	14.75	1.00	0.69	0.95
ENST00000222008.10	ENSG00000105404.10	821	673.09	973.60	48.69	33.28	62.57
ENST00000595226.1	ENSG00000105404.10	725	577.10	1.50	0.09	0.06	0.11
ENST00000596171.1	ENSG00000105404.10	759	611.10	46.59	2.57	1.75	3.30
ENST00000598057.1	ENSG00000105404.10	662	514.12	65.95	4.32	2.95	5.55
ENST00000599219.1	ENSG00000105404.10	799	651.09	72.94	3.77	2.58	4.85
ENST00000600292.5	ENSG00000105404.10	653	505.12	0.00	0.00	0.00	0.00
ENST00000601028.1	ENSG00000105404.10	530	382.16	0.00	0.00	0.00	0.00
ENST00000601078.5	ENSG00000105404.10	728	580.10	0.00	0.00	0.00	0.00
ENST00000601476.1	ENSG00000105404.10	771	623.10	5.54	0.30	0.20	0.38
ENST00000601891.5	ENSG00000105404.10	628	480.13	257.90	18.08	12.36	23.24
ENST00000302102.9	ENSG00000105409.16	3597	3449.08	41.00	0.40	0.27	100.00
ENST00000441343.5	ENSG00000105409.16	3818	3670.08	0.00	0.00	0.00	0.00
ENST00000465007.1	ENSG00000105409.16	255	108.09	0.00	0.00	0.00	0.00
ENST00000468774.3	ENSG00000105409.16	603	455.13	0.00	0.00	0.00	0.00
ENST00000473086.3	ENSG00000105409.16	889	741.08	0.00	0.00	0.00	0.00
ENST00000485672.2	ENSG00000105409.16	970	822.08	0.00	0.00	0.00	0.00
ENST00000543770.5	ENSG00000105409.16	3427	3279.08	0.00	0.00	0.00	0.00
ENST00000545399.5	ENSG00000105409.16	3618	3470.08	0.00	0.00	0.00	0.00
ENST00000602133.5	ENSG00000105409.16	3458	3310.08	0.00	0.00	0.00	0.00
ENST00000636197.1	ENSG00000105409.16	169	30.60	0.00	0.00	0.00	0.00
ENST00000636258.1	ENSG00000105409.16	100	0.00	0.00	0.00	0.00	0.00
ENST00000636282.1	ENSG00000105409.16	100	0.00	0.00	0.00	0.00	0.00
ENST00000637406.1	ENSG00000105409.16	100	0.00	0.00	0.00	0.00	0.00
ENST00000331559.9	ENSG00000105419.17	2104	1956.08	0.00	0.00	0.00	0.00
ENST00000441740.6	ENSG00000105419.17	1758	1610.08	25.50	0.53	0.36	2.90
ENST00000557833.1	ENSG00000105419.17	733	585.10	0.00	0.00	0.00	0.00
ENST00000558555.5	ENSG00000105419.17	1715	1567.08	284.43	6.11	4.18	33.22
ENST00000559338.1	ENSG00000105419.17	532	384.15	0.00	0.00	0.00	0.00
ENST00000559524.5	ENSG00000105419.17	1828	1680.08	45.30	0.91	0.62	4.93
ENST00000560245.5	ENSG00000105419.17	1199	1051.08	24.76	0.79	0.54	4.31
ENST00000560253.1	ENSG00000105419.17	1060	912.08	44.46	1.64	1.12	8.92
ENST00000561040.1	ENSG00000105419.17	1809	1661.08	28.88	0.59	0.40	3.18
ENST00000561096.5	ENSG00000105419.17	1883	1735.08	0.00	0.00	0.00	0.00
ENST00000561204.5	ENSG00000105419.17	2195	2047.08	0.00	0.00	0.00	0.00
ENST00000561293.5	ENSG00000105419.17	1918	1770.08	22.18	0.42	0.29	2.29
ENST00000607330.1	ENSG00000105419.17	515	367.16	19.80	1.82	1.24	9.87
ENST00000607695.1	ENSG00000105419.17	378	230.24	38.21	5.59	3.82	30.37
ENST00000262963.10	ENSG00000105426.15	4766	4618.08	87.90	0.64	0.44	0.48
ENST00000586065.1	ENSG00000105426.15	388	240.23	3.15	0.44	0.30	0.33
ENST00000587303.5	ENSG00000105426.15	6353	6205.08	760.09	4.12	2.82	3.08
ENST00000588012.5	ENSG00000105426.15	5993	5845.08	3269.53	18.83	12.87	14.05
ENST00000588552.5	ENSG00000105426.15	5443	5295.08	130.35	0.83	0.57	0.62
ENST00000589851.1	ENSG00000105426.15	1270	1122.08	766.49	23.00	15.72	17.16
ENST00000590509.5	ENSG00000105426.15	893	745.08	21.78	0.98	0.67	0.73
ENST00000591760.5	ENSG00000105426.15	478	330.17	29.29	2.99	2.04	2.23
ENST00000592099.5	ENSG00000105426.15	4766	4618.08	11277.43	82.21	56.19	61.33
ENST00000222032.9	ENSG00000105427.9	523	375.16	366.23	32.86	22.46	89.68
ENST00000597255.1	ENSG00000105427.9	502	354.17	39.77	3.78	2.58	10.32
ENST00000222033.5	ENSG00000105428.5	1426	1278.08	0.00	0.00	0.00	0.00
ENST00000251268.10	ENSG00000105429.12	9549	9401.08	1959.81	7.02	4.80	31.34
ENST00000334370.8	ENSG00000105429.12	10966	10818.08	0.00	0.00	0.00	0.00
ENST00000378073.5	ENSG00000105429.12	11034	10886.08	3009.37	9.31	6.36	41.55
ENST00000593647.1	ENSG00000105429.12	2691	2543.08	0.00	0.00	0.00	0.00
ENST00000593840.1	ENSG00000105429.12	536	388.15	45.54	3.95	2.70	17.64
ENST00000598762.1	ENSG00000105429.12	225	79.23	0.00	0.00	0.00	0.00
ENST00000599787.1	ENSG00000105429.12	660	512.12	32.28	2.12	1.45	9.47
ENST00000330720.6	ENSG00000105438.8	1557	1409.08	5502.20	131.45	89.85	58.11
ENST00000594643.1	ENSG00000105438.8	561	413.15	123.73	10.08	6.89	4.46
ENST00000597017.5	ENSG00000105438.8	1594	1446.08	633.37	14.74	10.08	6.52
ENST00000599084.1	ENSG00000105438.8	582	434.14	901.70	69.92	47.79	30.91
ENST00000600980.1	ENSG00000105438.8	815	667.09	0.00	0.00	0.00	0.00
ENST00000325139.9	ENSG00000105443.13	1087	939.08	13.58	0.49	0.33	1.13
ENST00000391881.7	ENSG00000105443.13	1546	1398.08	991.73	23.88	16.32	55.56
ENST00000427476.4	ENSG00000105443.13	4606	4458.08	0.00	0.00	0.00	0.00
ENST00000452733.6	ENSG00000105443.13	4780	4632.08	443.95	3.23	2.21	7.51
ENST00000460595.5	ENSG00000105443.13	1026	878.08	0.00	0.00	0.00	0.00
ENST00000462117.5	ENSG00000105443.13	540	392.15	0.00	0.00	0.00	0.00
ENST00000467412.1	ENSG00000105443.13	2885	2737.08	165.13	2.03	1.39	4.73
ENST00000474049.1	ENSG00000105443.13	576	428.14	7.98	0.63	0.43	1.46
ENST00000474209.1	ENSG00000105443.13	763	615.10	8.67	0.47	0.32	1.10
ENST00000493260.5	ENSG00000105443.13	4652	4504.08	289.77	2.17	1.48	5.04
ENST00000595765.2	ENSG00000105443.13	746	598.10	179.18	10.09	6.89	23.47
ENST00000600597.1	ENSG00000105443.13	293	145.52	0.00	0.00	0.00	0.00
ENST00000620214.1	ENSG00000105443.13	2020	1872.08	0.00	0.00	0.00	0.00
ENST00000253237.9	ENSG00000105447.12	5571	5423.08	394.32	2.45	1.67	14.97
ENST00000598711.1	ENSG00000105447.12	881	733.08	222.69	10.23	6.99	62.56
ENST00000599949.1	ENSG00000105447.12	518	370.16	40.38	3.67	2.51	22.47
ENST00000263269.3	ENSG00000105464.3	5093	4945.08	212.00	1.44	0.99	100.00
ENST00000344846.6	ENSG00000105467.8	1000	852.08	0.00	0.00	0.00	0.00
ENST00000595322.1	ENSG00000105467.8	533	385.15	0.00	0.00	0.00	0.00
ENST00000600863.5	ENSG00000105467.8	365	217.25	1.00	0.15	0.11	100.00
ENST00000601610.5	ENSG00000105467.8	859	711.08	0.00	0.00	0.00	0.00
ENST00000250340.8	ENSG00000105472.12	1419	1271.08	1064.12	28.18	19.26	77.51
ENST00000599973.1	ENSG00000105472.12	1026	878.08	1.81	0.07	0.05	0.19
ENST00000617718.4	ENSG00000105472.12	1128	980.08	236.07	8.11	5.54	22.30
ENST00000315396.7	ENSG00000105479.15	3215	3067.08	0.00	0.00	0.00	0.00
ENST00000474199.5	ENSG00000105479.15	2726	2578.08	191.44	2.50	1.71	60.83
ENST00000483610.1	ENSG00000105479.15	557	409.15	12.00	0.99	0.67	24.03
ENST00000497273.1	ENSG00000105479.15	2071	1923.08	35.56	0.62	0.43	15.15
ENST00000497803.1	ENSG00000105479.15	558	410.15	0.00	0.00	0.00	0.00
ENST00000504608.6	ENSG00000105479.15	462	314.18	0.00	0.00	0.00	0.00
ENST00000357778.6	ENSG00000105483.16	963	815.08	269.55	11.13	7.61	14.79
ENST00000377461.8	ENSG00000105483.16	3325	3177.08	3.54	0.04	0.03	0.05
ENST00000391898.7	ENSG00000105483.16	5263	5115.08	0.00	0.00	0.00	0.00
ENST00000447740.6	ENSG00000105483.16	5210	5062.08	0.00	0.00	0.00	0.00
ENST00000517510.5	ENSG00000105483.16	2016	1868.08	0.00	0.00	0.00	0.00
ENST00000517778.5	ENSG00000105483.16	620	472.13	19.35	1.38	0.94	1.83
ENST00000518450.5	ENSG00000105483.16	1363	1215.08	0.00	0.00	0.00	0.00
ENST00000518596.5	ENSG00000105483.16	1047	899.08	173.21	6.49	4.43	8.61
ENST00000518622.5	ENSG00000105483.16	5233	5085.08	28.31	0.19	0.13	0.25
ENST00000518979.5	ENSG00000105483.16	3533	3385.08	6.01	0.06	0.04	0.08
ENST00000519302.6	ENSG00000105483.16	751	603.10	0.00	0.00	0.00	0.00
ENST00000519332.5	ENSG00000105483.16	500	352.17	39.97	3.82	2.61	5.07
ENST00000519646.5	ENSG00000105483.16	2587	2439.08	732.71	10.11	6.91	13.43
ENST00000519940.5	ENSG00000105483.16	2056	1908.08	0.00	0.00	0.00	0.00
ENST00000520007.5	ENSG00000105483.16	614	466.13	0.00	0.00	0.00	0.00
ENST00000520015.5	ENSG00000105483.16	1931	1783.08	71.37	1.35	0.92	1.79
ENST00000520153.5	ENSG00000105483.16	2617	2469.08	0.00	0.00	0.00	0.00
ENST00000520753.5	ENSG00000105483.16	3041	2893.08	0.00	0.00	0.00	0.00
ENST00000521092.5	ENSG00000105483.16	555	407.15	107.17	8.86	6.06	11.77
ENST00000521415.5	ENSG00000105483.16	1709	1561.08	448.35	9.67	6.61	12.84
ENST00000521437.1	ENSG00000105483.16	579	431.14	0.00	0.00	0.00	0.00
ENST00000521613.5	ENSG00000105483.16	1903	1755.08	60.52	1.16	0.79	1.54
ENST00000522051.5	ENSG00000105483.16	4680	4532.08	84.51	0.63	0.43	0.83
ENST00000522068.5	ENSG00000105483.16	573	425.14	0.00	0.00	0.00	0.00
ENST00000522431.5	ENSG00000105483.16	622	474.13	227.16	16.13	11.02	21.42
ENST00000522773.5	ENSG00000105483.16	2884	2736.08	0.00	0.00	0.00	0.00
ENST00000522889.5	ENSG00000105483.16	567	419.14	1.04	0.08	0.06	0.11
ENST00000523579.5	ENSG00000105483.16	673	525.12	48.69	3.12	2.13	4.15
ENST00000523668.1	ENSG00000105483.16	583	435.14	7.65	0.59	0.40	0.79
ENST00000523750.1	ENSG00000105483.16	633	485.13	0.88	0.06	0.04	0.08
ENST00000600800.1	ENSG00000105483.16	3203	3055.08	38.57	0.42	0.29	0.56
ENST00000263274.11	ENSG00000105486.13	3384	3236.08	455.62	4.74	3.24	4.06
ENST00000427526.6	ENSG00000105486.13	3027	2879.08	799.32	9.35	6.39	8.00
ENST00000536218.5	ENSG00000105486.13	3179	3031.08	0.00	0.00	0.00	0.00
ENST00000542460.5	ENSG00000105486.13	1527	1379.08	18.16	0.44	0.30	0.38
ENST00000593425.5	ENSG00000105486.13	575	427.14	94.44	7.44	5.09	6.37
ENST00000594067.5	ENSG00000105486.13	2697	2549.08	205.05	2.71	1.85	2.32
ENST00000594759.5	ENSG00000105486.13	4102	3954.08	0.00	0.00	0.00	0.00
ENST00000595758.5	ENSG00000105486.13	606	458.13	149.21	10.96	7.49	9.38
ENST00000596104.5	ENSG00000105486.13	531	383.16	0.00	0.00	0.00	0.00
ENST00000596332.1	ENSG00000105486.13	584	436.14	82.88	6.40	4.37	5.48
ENST00000596457.1	ENSG00000105486.13	792	644.09	87.38	4.57	3.12	3.91
ENST00000596549.5	ENSG00000105486.13	580	432.14	0.00	0.00	0.00	0.00
ENST00000596672.5	ENSG00000105486.13	792	644.09	81.80	4.28	2.92	3.66
ENST00000597146.1	ENSG00000105486.13	589	441.14	40.59	3.10	2.12	2.65
ENST00000597901.1	ENSG00000105486.13	565	417.14	381.37	30.78	21.04	26.34
ENST00000598938.1	ENSG00000105486.13	377	229.24	0.00	0.00	0.00	0.00
ENST00000599165.5	ENSG00000105486.13	570	422.14	0.00	0.00	0.00	0.00
ENST00000599322.5	ENSG00000105486.13	620	472.13	242.82	17.31	11.83	14.82
ENST00000600055.1	ENSG00000105486.13	602	454.13	82.12	6.09	4.16	5.21
ENST00000601091.5	ENSG00000105486.13	3957	3809.08	0.00	0.00	0.00	0.00
ENST00000613670.4	ENSG00000105486.13	3949	3801.08	979.25	8.67	5.93	7.42
ENST00000343300.8	ENSG00000105492.15	1746	1598.08	35.35	0.74	0.51	9.09
ENST00000346477.7	ENSG00000105492.15	1940	1792.08	0.00	0.00	0.00	0.00
ENST00000359982.8	ENSG00000105492.15	1811	1663.08	0.00	0.00	0.00	0.00
ENST00000391797.3	ENSG00000105492.15	1391	1243.08	0.00	0.00	0.00	0.00
ENST00000425629.7	ENSG00000105492.15	1852	1704.08	17.21	0.34	0.23	4.15
ENST00000436458.5	ENSG00000105492.15	1713	1565.08	16.20	0.35	0.24	4.26
ENST00000474054.1	ENSG00000105492.15	545	397.15	70.28	5.96	4.07	72.77
ENST00000489837.1	ENSG00000105492.15	1372	1224.08	28.95	0.80	0.54	9.72
ENST00000496422.5	ENSG00000105492.15	1393	1245.08	0.00	0.00	0.00	0.00
ENST00000262259.6	ENSG00000105497.7	6535	6387.08	361.58	1.91	1.30	14.32
ENST00000436511.2	ENSG00000105497.7	488	340.17	0.00	0.00	0.00	0.00
ENST00000545217.5	ENSG00000105497.7	1239	1091.08	8.21	0.25	0.17	1.90
ENST00000596504.1	ENSG00000105497.7	580	432.14	46.39	3.61	2.47	27.14
ENST00000600460.1	ENSG00000105497.7	982	834.08	186.82	7.54	5.15	56.64
ENST00000354276.7	ENSG00000105499.13	2496	2348.08	186.13	2.67	1.82	2.79
ENST00000593765.5	ENSG00000105499.13	543	395.15	109.99	9.37	6.40	9.81
ENST00000594156.5	ENSG00000105499.13	542	394.15	0.00	0.00	0.00	0.00
ENST00000594790.1	ENSG00000105499.13	876	728.08	145.24	6.72	4.59	7.03
ENST00000595161.5	ENSG00000105499.13	438	290.19	11.70	1.36	0.93	1.42
ENST00000595487.5	ENSG00000105499.13	599	451.14	0.00	0.00	0.00	0.00
ENST00000595899.5	ENSG00000105499.13	318	170.37	5.18	1.02	0.70	1.07
ENST00000596138.1	ENSG00000105499.13	516	368.16	29.78	2.72	1.86	2.85
ENST00000596352.5	ENSG00000105499.13	293	145.52	0.00	0.00	0.00	0.00
ENST00000596353.1	ENSG00000105499.13	456	308.18	36.88	4.03	2.75	4.22
ENST00000596510.5	ENSG00000105499.13	1770	1622.08	9.34	0.19	0.13	0.20
ENST00000597377.1	ENSG00000105499.13	563	415.15	171.12	13.88	9.48	14.52
ENST00000597713.1	ENSG00000105499.13	669	521.12	1.19	0.08	0.05	0.08
ENST00000598185.1	ENSG00000105499.13	404	256.21	22.70	2.98	2.04	3.12
ENST00000598457.5	ENSG00000105499.13	573	425.14	355.68	28.16	19.25	29.48
ENST00000598488.1	ENSG00000105499.13	298	150.48	0.00	0.00	0.00	0.00
ENST00000598813.5	ENSG00000105499.13	398	250.22	0.00	0.00	0.00	0.00
ENST00000599063.5	ENSG00000105499.13	1255	1107.08	326.25	9.92	6.78	10.38
ENST00000599111.5	ENSG00000105499.13	2458	2310.08	0.00	0.00	0.00	0.00
ENST00000599239.5	ENSG00000105499.13	879	731.08	18.04	0.83	0.57	0.87
ENST00000599300.5	ENSG00000105499.13	641	493.12	9.89	0.68	0.46	0.71
ENST00000599921.5	ENSG00000105499.13	1984	1836.08	502.66	9.22	6.30	9.65
ENST00000600170.1	ENSG00000105499.13	842	694.08	35.57	1.73	1.18	1.81
ENST00000601946.1	ENSG00000105499.13	581	433.14	0.00	0.00	0.00	0.00
ENST00000534261.3	ENSG00000105501.12	2360	2212.08	16.00	0.24	0.17	100.00
ENST00000293255.2	ENSG00000105507.2	1257	1109.08	0.00	0.00	0.00	0.00
ENST00000602032.1	ENSG00000105507.2	297	149.49	0.00	0.00	0.00	0.00
ENST00000222115.5	ENSG00000105509.10	2087	1939.08	0.62	0.01	0.01	1.82
ENST00000540069.6	ENSG00000105509.10	2110	1962.08	0.00	0.00	0.00	0.00
ENST00000594621.1	ENSG00000105509.10	760	612.10	0.00	0.00	0.00	0.00
ENST00000601667.5	ENSG00000105509.10	654	506.12	4.91	0.33	0.22	55.50
ENST00000601714.5	ENSG00000105509.10	2086	1938.08	14.47	0.25	0.17	42.68
ENST00000222120.7	ENSG00000105514.7	4273	4125.08	758.48	6.19	4.23	20.35
ENST00000589655.1	ENSG00000105514.7	924	776.08	558.52	24.23	16.56	79.65
ENST00000222122.9	ENSG00000105516.10	2229	2081.08	546.17	8.83	6.04	18.01
ENST00000593500.1	ENSG00000105516.10	712	564.11	89.92	5.37	3.67	10.94
ENST00000594723.1	ENSG00000105516.10	5756	5608.08	138.37	0.83	0.57	1.69
ENST00000599385.5	ENSG00000105516.10	709	561.11	555.05	33.30	22.76	67.87
ENST00000601104.1	ENSG00000105516.10	1489	1341.08	29.23	0.73	0.50	1.50
ENST00000354882.9	ENSG00000105518.13	1034	886.08	0.00	0.00	0.00	0.00
ENST00000447337.5	ENSG00000105518.13	916	768.08	4.37	0.19	0.13	0.53
ENST00000585722.1	ENSG00000105518.13	1147	999.08	131.73	4.44	3.03	12.39
ENST00000586218.5	ENSG00000105518.13	593	445.14	0.00	0.00	0.00	0.00
ENST00000586590.5	ENSG00000105518.13	677	529.12	342.46	21.79	14.89	60.80
ENST00000586701.1	ENSG00000105518.13	563	415.15	0.00	0.00	0.00	0.00
ENST00000586956.5	ENSG00000105518.13	1003	855.08	0.00	0.00	0.00	0.00
ENST00000587948.5	ENSG00000105518.13	688	540.11	0.00	0.00	0.00	0.00
ENST00000588321.1	ENSG00000105518.13	1310	1162.08	0.00	0.00	0.00	0.00
ENST00000588560.5	ENSG00000105518.13	840	692.08	0.00	0.00	0.00	0.00
ENST00000589555.5	ENSG00000105518.13	788	640.09	67.57	3.55	2.43	9.92
ENST00000590482.5	ENSG00000105518.13	619	471.13	0.00	0.00	0.00	0.00
ENST00000590788.1	ENSG00000105518.13	393	245.22	0.00	0.00	0.00	0.00
ENST00000591677.5	ENSG00000105518.13	628	480.13	0.00	0.00	0.00	0.00
ENST00000592952.5	ENSG00000105518.13	428	280.20	0.00	0.00	0.00	0.00
ENST00000593256.6	ENSG00000105518.13	792	644.09	112.18	5.86	4.01	16.36
ENST00000222125.10	ENSG00000105519.14	489	341.17	0.00	0.00	0.00	0.00
ENST00000452990.7	ENSG00000105519.14	1789	1641.08	251.70	5.16	3.53	27.92
ENST00000585541.1	ENSG00000105519.14	784	636.09	66.30	3.51	2.40	18.97
ENST00000588776.6	ENSG00000105519.14	3750	3602.08	14.62	0.14	0.09	0.74
ENST00000588865.2	ENSG00000105519.14	537	389.15	71.41	6.18	4.22	33.40
ENST00000590428.1	ENSG00000105519.14	510	362.16	0.00	0.00	0.00	0.00
ENST00000618299.4	ENSG00000105519.14	1606	1458.08	151.97	3.51	2.40	18.97
ENST00000251473.9	ENSG00000105520.10	2727	2579.08	572.24	7.47	5.11	34.66
ENST00000586380.5	ENSG00000105520.10	535	387.15	1.38	0.12	0.08	0.56
ENST00000586431.5	ENSG00000105520.10	635	487.13	19.97	1.38	0.94	6.40
ENST00000587801.5	ENSG00000105520.10	739	591.10	42.30	2.41	1.65	11.18
ENST00000588196.1	ENSG00000105520.10	407	259.21	9.53	1.24	0.85	5.74
ENST00000588360.1	ENSG00000105520.10	903	755.08	13.89	0.62	0.42	2.87
ENST00000591329.5	ENSG00000105520.10	633	485.13	19.03	1.32	0.90	6.13
ENST00000591608.1	ENSG00000105520.10	2552	2404.08	499.66	7.00	4.78	32.46
ENST00000263266.3	ENSG00000105523.3	1926	1778.08	5.20	0.10	0.07	41.25
ENST00000593772.1	ENSG00000105523.3	565	417.14	0.80	0.06	0.04	26.87
ENST00000595110.1	ENSG00000105523.3	590	442.14	1.00	0.08	0.05	31.88
ENST00000599126.1	ENSG00000105523.3	477	329.17	0.00	0.00	0.00	0.00
ENST00000222145.8	ENSG00000105538.9	3308	3160.08	505.65	5.39	3.68	21.18
ENST00000594232.1	ENSG00000105538.9	614	466.13	106.12	7.66	5.24	30.13
ENST00000599291.1	ENSG00000105538.9	546	398.15	0.00	0.00	0.00	0.00
ENST00000601530.1	ENSG00000105538.9	1597	1449.08	533.22	12.39	8.47	48.70
ENST00000342640.8	ENSG00000105549.10	1877	1729.08	0.00	0.00	0.00	0.00
ENST00000346878.3	ENSG00000105549.10	1211	1063.08	0.00	0.00	0.00	0.00
ENST00000528213.1	ENSG00000105549.10	583	435.14	0.00	0.00	0.00	0.00
ENST00000530711.3	ENSG00000105549.10	1162	1014.08	5.00	0.17	0.11	100.00
ENST00000222157.4	ENSG00000105550.8	885	737.08	0.00	0.00	0.00	0.00
ENST00000593756.5	ENSG00000105550.8	1312	1164.08	0.00	0.00	0.00	0.00
ENST00000316273.10	ENSG00000105552.14	1552	1404.08	715.29	17.15	11.72	71.60
ENST00000402551.5	ENSG00000105552.14	2041	1893.08	33.03	0.59	0.40	2.45
ENST00000545387.6	ENSG00000105552.14	1272	1124.08	0.00	0.00	0.00	0.00
ENST00000593515.5	ENSG00000105552.14	1664	1516.08	0.00	0.00	0.00	0.00
ENST00000595376.1	ENSG00000105552.14	2254	2106.08	95.64	1.53	1.04	6.38
ENST00000596981.1	ENSG00000105552.14	569	421.14	1.76	0.14	0.10	0.59
ENST00000597011.5	ENSG00000105552.14	1579	1431.08	0.00	0.00	0.00	0.00
ENST00000598162.5	ENSG00000105552.14	1329	1181.08	20.91	0.60	0.41	2.49
ENST00000599246.5	ENSG00000105552.14	1449	1301.08	77.70	2.01	1.37	8.39
ENST00000599510.1	ENSG00000105552.14	836	688.08	39.66	1.94	1.33	8.10
ENST00000601496.5	ENSG00000105552.14	589	441.14	0.00	0.00	0.00	0.00
ENST00000601681.5	ENSG00000105552.14	1016	868.08	0.00	0.00	0.00	0.00
ENST00000264819.6	ENSG00000105556.11	6884	6736.08	291.59	1.46	1.00	7.25
ENST00000586994.7	ENSG00000105556.11	1002	854.08	20.23	0.80	0.55	3.97
ENST00000587966.2	ENSG00000105556.11	462	314.18	11.41	1.22	0.84	6.09
ENST00000592722.1	ENSG00000105556.11	563	415.15	1.11	0.09	0.06	0.45
ENST00000619835.4	ENSG00000105556.11	1748	1600.08	311.57	6.56	4.48	32.62
ENST00000621180.4	ENSG00000105556.11	574	426.14	36.68	2.90	1.98	14.42
ENST00000635755.1	ENSG00000105556.11	440	292.19	61.41	7.08	4.84	35.21
ENST00000263265.10	ENSG00000105559.11	3088	2940.08	1362.15	15.60	10.66	20.82
ENST00000355496.9	ENSG00000105559.11	2614	2466.08	164.43	2.24	1.53	3.00
ENST00000593696.1	ENSG00000105559.11	386	238.23	10.02	1.42	0.97	1.89
ENST00000594100.1	ENSG00000105559.11	602	454.13	10.83	0.80	0.55	1.07
ENST00000594195.1	ENSG00000105559.11	616	468.13	0.00	0.00	0.00	0.00
ENST00000595867.1	ENSG00000105559.11	766	618.10	0.00	0.00	0.00	0.00
ENST00000596713.5	ENSG00000105559.11	593	445.14	264.09	19.97	13.65	26.66
ENST00000596982.1	ENSG00000105559.11	525	377.16	42.44	3.79	2.59	5.06
ENST00000597129.1	ENSG00000105559.11	829	681.08	316.74	15.66	10.70	20.90
ENST00000597406.1	ENSG00000105559.11	644	496.12	78.15	5.30	3.62	7.08
ENST00000601146.1	ENSG00000105559.11	667	519.12	156.16	10.13	6.92	13.52
ENST00000322088.10	ENSG00000105568.17	5380	5232.08	245.51	1.58	1.08	0.90
ENST00000391791.4	ENSG00000105568.17	979	831.08	1319.31	53.44	36.53	30.51
ENST00000454220.6	ENSG00000105568.17	1233	1085.08	408.70	12.68	8.67	7.24
ENST00000462047.1	ENSG00000105568.17	561	413.15	89.98	7.33	5.01	4.19
ENST00000462990.5	ENSG00000105568.17	2730	2582.08	3317.46	43.25	29.56	24.70
ENST00000468280.5	ENSG00000105568.17	688	540.11	607.21	37.85	25.87	21.61
ENST00000473455.2	ENSG00000105568.17	615	467.13	221.88	15.99	10.93	9.13
ENST00000473820.1	ENSG00000105568.17	646	498.12	38.60	2.61	1.78	1.49
ENST00000477989.1	ENSG00000105568.17	444	296.19	0.00	0.00	0.00	0.00
ENST00000490868.5	ENSG00000105568.17	668	520.12	6.36	0.41	0.28	0.23
ENST00000495876.5	ENSG00000105568.17	562	414.15	0.00	0.00	0.00	0.00
ENST00000628959.1	ENSG00000105568.17	117	3.56	0.00	0.00	0.00	0.00
ENST00000356861.9	ENSG00000105576.15	4962	4814.08	2884.63	20.17	13.79	22.46
ENST00000425528.5	ENSG00000105576.15	5122	4974.08	0.00	0.00	0.00	0.00
ENST00000450764.6	ENSG00000105576.15	4993	4845.08	664.62	4.62	3.16	5.14
ENST00000585886.5	ENSG00000105576.15	2362	2214.08	397.57	6.04	4.13	6.73
ENST00000586775.5	ENSG00000105576.15	945	797.08	3.31	0.14	0.10	0.16
ENST00000587068.1	ENSG00000105576.15	377	229.24	41.70	6.12	4.19	6.82
ENST00000587155.1	ENSG00000105576.15	557	409.15	217.68	17.91	12.24	19.95
ENST00000587654.5	ENSG00000105576.15	575	427.14	7.68	0.61	0.41	0.67
ENST00000588151.5	ENSG00000105576.15	546	398.15	30.09	2.54	1.74	2.83
ENST00000588216.5	ENSG00000105576.15	3056	2908.08	270.79	3.13	2.14	3.49
ENST00000588484.1	ENSG00000105576.15	545	397.15	48.31	4.10	2.80	4.56
ENST00000588491.1	ENSG00000105576.15	737	589.10	100.34	5.73	3.92	6.39
ENST00000589149.5	ENSG00000105576.15	564	416.15	0.00	0.00	0.00	0.00
ENST00000589337.5	ENSG00000105576.15	541	393.15	53.24	4.56	3.12	5.08
ENST00000589572.5	ENSG00000105576.15	586	438.14	5.93	0.46	0.31	0.51
ENST00000589956.5	ENSG00000105576.15	594	446.14	0.00	0.00	0.00	0.00
ENST00000590781.1	ENSG00000105576.15	547	399.15	6.40	0.54	0.37	0.60
ENST00000592287.5	ENSG00000105576.15	2914	2766.08	1077.69	13.12	8.96	14.61
ENST00000222190.9	ENSG00000105583.9	599	451.14	233.97	17.46	11.93	30.76
ENST00000596731.5	ENSG00000105583.9	2562	2414.08	556.18	7.76	5.30	13.67
ENST00000598732.1	ENSG00000105583.9	627	479.13	448.85	31.54	21.55	55.57
ENST00000600694.1	ENSG00000105583.9	567	419.14	0.00	0.00	0.00	0.00
ENST00000222212.6	ENSG00000105605.7	1016	868.08	0.00	0.00	0.00	0.00
ENST00000391766.1	ENSG00000105605.7	631	483.13	0.00	0.00	0.00	0.00
ENST00000391767.5	ENSG00000105605.7	2688	2540.08	0.00	0.00	0.00	0.00
ENST00000468076.5	ENSG00000105605.7	448	300.19	0.00	0.00	0.00	0.00
ENST00000222214.9	ENSG00000105607.12	1956	1808.08	33.14	0.62	0.42	4.73
ENST00000421816.6	ENSG00000105607.12	1109	961.08	7.96	0.28	0.19	2.14
ENST00000585420.5	ENSG00000105607.12	1730	1582.08	6.98	0.15	0.10	1.14
ENST00000585760.5	ENSG00000105607.12	475	327.18	2.85	0.29	0.20	2.25
ENST00000587072.1	ENSG00000105607.12	453	305.18	0.00	0.00	0.00	0.00
ENST00000587832.5	ENSG00000105607.12	791	643.09	5.03	0.26	0.18	2.02
ENST00000588242.2	ENSG00000105607.12	1006	858.08	54.54	2.14	1.46	16.40
ENST00000588905.5	ENSG00000105607.12	562	414.15	0.00	0.00	0.00	0.00
ENST00000589039.5	ENSG00000105607.12	523	375.16	0.00	0.00	0.00	0.00
ENST00000590445.5	ENSG00000105607.12	496	348.17	0.00	0.00	0.00	0.00
ENST00000590472.5	ENSG00000105607.12	545	397.15	0.00	0.00	0.00	0.00
ENST00000590530.5	ENSG00000105607.12	1871	1723.08	0.00	0.00	0.00	0.00
ENST00000590627.5	ENSG00000105607.12	1051	903.08	46.42	1.73	1.18	13.26
ENST00000591043.1	ENSG00000105607.12	1764	1616.08	144.87	3.02	2.06	23.13
ENST00000591050.1	ENSG00000105607.12	423	275.20	0.00	0.00	0.00	0.00
ENST00000591470.5	ENSG00000105607.12	1867	1719.08	232.66	4.56	3.11	34.93
ENST00000316219.9	ENSG00000105609.16	3236	3088.08	39.22	0.43	0.29	1.05
ENST00000345866.10	ENSG00000105609.16	1864	1716.08	0.00	0.00	0.00	0.00
ENST00000449561.2	ENSG00000105609.16	2137	1989.08	1379.38	23.35	15.96	57.42
ENST00000615654.4	ENSG00000105609.16	3387	3239.08	994.53	10.34	7.06	25.42
ENST00000621581.1	ENSG00000105609.16	5546	5398.08	1050.00	6.55	4.48	16.11
ENST00000264834.4	ENSG00000105610.4	1592	1444.08	3.00	0.07	0.05	100.00
ENST00000222219.7	ENSG00000105612.8	1955	1807.08	1615.38	30.09	20.57	44.72
ENST00000586547.1	ENSG00000105612.8	707	559.11	74.95	4.51	3.08	6.71
ENST00000588777.1	ENSG00000105612.8	727	579.10	559.77	32.54	22.24	48.36
ENST00000592506.1	ENSG00000105612.8	745	597.10	2.53	0.14	0.10	0.21
ENST00000251472.8	ENSG00000105613.9	4833	4685.08	34.02	0.24	0.17	6.85
ENST00000585791.1	ENSG00000105613.9	999	851.08	10.20	0.40	0.28	11.31
ENST00000588379.5	ENSG00000105613.9	1408	1260.08	51.82	1.38	0.95	38.81
ENST00000589040.1	ENSG00000105613.9	983	835.08	0.00	0.00	0.00	0.00
ENST00000590204.1	ENSG00000105613.9	398	250.22	5.24	0.71	0.48	19.78
ENST00000590553.1	ENSG00000105613.9	959	811.08	5.87	0.24	0.17	6.82
ENST00000590883.1	ENSG00000105613.9	1717	1569.08	9.70	0.21	0.14	5.83
ENST00000591495.5	ENSG00000105613.9	1496	1348.08	15.14	0.38	0.26	10.60
ENST00000592713.1	ENSG00000105613.9	406	258.21	0.00	0.00	0.00	0.00
ENST00000222224.3	ENSG00000105617.3	1542	1394.08	244.33	5.90	4.03	100.00
ENST00000321030.8	ENSG00000105618.13	2126	1978.08	208.20	3.54	2.42	5.48
ENST00000391755.1	ENSG00000105618.13	1767	1619.08	270.11	5.62	3.84	8.69
ENST00000419967.5	ENSG00000105618.13	2269	2121.08	15.46	0.25	0.17	0.38
ENST00000445124.5	ENSG00000105618.13	886	738.08	68.07	3.10	2.12	4.80
ENST00000445811.5	ENSG00000105618.13	928	780.08	722.19	31.17	21.30	48.24
ENST00000447810.5	ENSG00000105618.13	854	706.08	0.00	0.00	0.00	0.00
ENST00000466404.5	ENSG00000105618.13	1837	1689.08	408.53	8.14	5.57	12.60
ENST00000467851.1	ENSG00000105618.13	289	141.56	21.21	5.04	3.45	7.81
ENST00000498612.1	ENSG00000105618.13	881	733.08	168.75	7.75	5.30	11.99
ENST00000391757.1	ENSG00000105619.13	774	626.09	14.20	0.76	0.52	1.51
ENST00000391758.5	ENSG00000105619.13	804	656.09	817.04	41.92	28.65	83.10
ENST00000391759.5	ENSG00000105619.13	1205	1057.08	38.91	1.24	0.85	2.46
ENST00000420715.6	ENSG00000105619.13	737	589.10	114.17	6.52	4.46	12.93
ENST00000458235.5	ENSG00000105639.18	5432	5284.08	28.23	0.18	0.12	1.32
ENST00000526008.5	ENSG00000105639.18	1776	1628.08	17.71	0.37	0.25	2.69
ENST00000527031.5	ENSG00000105639.18	2809	2661.08	19.82	0.25	0.17	1.84
ENST00000527670.5	ENSG00000105639.18	3996	3848.08	564.57	4.94	3.38	36.30
ENST00000528293.1	ENSG00000105639.18	1173	1025.08	24.64	0.81	0.55	5.95
ENST00000528705.1	ENSG00000105639.18	843	695.08	93.79	4.54	3.10	33.38
ENST00000534444.1	ENSG00000105639.18	3612	3464.08	259.25	2.52	1.72	18.52
ENST00000222247.9	ENSG00000105640.12	665	517.12	2967.73	193.20	132.05	90.87
ENST00000597648.5	ENSG00000105640.12	683	535.11	0.00	0.00	0.00	0.00
ENST00000599870.1	ENSG00000105640.12	1084	936.08	62.69	2.25	1.54	1.06
ENST00000599898.5	ENSG00000105640.12	491	343.17	112.10	11.00	7.52	5.17
ENST00000600147.5	ENSG00000105640.12	1391	1243.08	3.85	0.10	0.07	0.05
ENST00000600238.1	ENSG00000105640.12	954	806.08	126.34	5.28	3.61	2.48
ENST00000602216.1	ENSG00000105640.12	907	759.08	17.63	0.78	0.53	0.37
ENST00000222248.3	ENSG00000105641.3	3576	3428.08	4.00	0.04	0.03	100.00
ENST00000597109.1	ENSG00000105641.3	573	425.14	0.00	0.00	0.00	0.00
ENST00000222249.13	ENSG00000105642.15	3625	3477.08	1.78	0.02	0.01	26.32
ENST00000594192.2	ENSG00000105642.15	247	100.30	0.00	0.00	0.00	0.00
ENST00000609922.1	ENSG00000105642.15	499	351.17	0.00	0.00	0.00	0.00
ENST00000615435.1	ENSG00000105642.15	1691	1543.08	2.22	0.05	0.03	73.68
ENST00000222250.4	ENSG00000105643.9	2503	2355.08	295.29	4.22	2.88	17.48
ENST00000379656.7	ENSG00000105643.9	2528	2380.08	53.35	0.75	0.52	3.13
ENST00000593460.1	ENSG00000105643.9	3748	3600.08	469.58	4.39	3.00	18.19
ENST00000593560.6	ENSG00000105643.9	1109	961.08	50.05	1.75	1.20	7.26
ENST00000594411.1	ENSG00000105643.9	566	418.14	84.81	6.83	4.67	28.28
ENST00000595712.5	ENSG00000105643.9	615	467.13	15.83	1.14	0.78	4.73
ENST00000596105.2	ENSG00000105643.9	566	418.14	6.75	0.54	0.37	2.25
ENST00000600788.6	ENSG00000105643.9	459	311.18	0.00	0.00	0.00	0.00
ENST00000608009.1	ENSG00000105643.9	576	428.14	57.34	4.51	3.08	18.68
ENST00000222254.12	ENSG00000105647.15	4033	3885.08	1004.33	8.70	5.95	28.01
ENST00000426902.5	ENSG00000105647.15	3273	3125.08	1731.87	18.66	12.75	60.05
ENST00000459743.2	ENSG00000105647.15	465	317.18	2.09	0.22	0.15	0.71
ENST00000464016.3	ENSG00000105647.15	588	440.14	0.00	0.00	0.00	0.00
ENST00000474310.1	ENSG00000105647.15	425	277.20	4.28	0.52	0.36	1.67
ENST00000600533.2	ENSG00000105647.15	425	277.20	24.42	2.97	2.03	9.55
ENST00000617642.1	ENSG00000105647.15	1446	1298.08	0.00	0.00	0.00	0.00
ENST00000222256.8	ENSG00000105649.9	1528	1380.08	581.65	14.19	9.70	77.64
ENST00000464076.3	ENSG00000105649.9	1253	1105.08	0.00	0.00	0.00	0.00
ENST00000481914.2	ENSG00000105649.9	579	431.14	16.60	1.30	0.89	7.09
ENST00000515410.1	ENSG00000105649.9	543	395.15	32.75	2.79	1.91	15.27
ENST00000262805.16	ENSG00000105650.21	2472	2324.08	0.00	0.00	0.00	0.00
ENST00000355502.7	ENSG00000105650.21	5979	5831.08	0.00	0.00	0.00	0.00
ENST00000447275.7	ENSG00000105650.21	2542	2394.08	3.39	0.05	0.03	2.95
ENST00000539010.5	ENSG00000105650.21	1699	1551.08	8.81	0.19	0.13	11.81
ENST00000593594.1	ENSG00000105650.21	481	333.17	0.00	0.00	0.00	0.00
ENST00000594465.7	ENSG00000105650.21	2988	2840.08	0.00	0.00	0.00	0.00
ENST00000594617.7	ENSG00000105650.21	4655	4507.08	0.00	0.00	0.00	0.00
ENST00000595343.5	ENSG00000105650.21	420	272.20	2.76	0.34	0.23	21.09
ENST00000596647.1	ENSG00000105650.21	619	471.13	0.00	0.00	0.00	0.00
ENST00000597297.1	ENSG00000105650.21	1559	1411.08	2.15	0.05	0.04	3.17
ENST00000597360.5	ENSG00000105650.21	3511	3363.08	7.62	0.08	0.05	4.71
ENST00000597573.1	ENSG00000105650.21	603	455.13	3.98	0.29	0.20	18.18
ENST00000598111.6	ENSG00000105650.21	1284	1136.08	10.81	0.32	0.22	19.79
ENST00000599188.5	ENSG00000105650.21	2101	1953.08	0.00	0.00	0.00	0.00
ENST00000599754.1	ENSG00000105650.21	528	380.16	0.00	0.00	0.00	0.00
ENST00000600667.2	ENSG00000105650.21	702	554.11	3.00	0.18	0.12	11.26
ENST00000610023.1	ENSG00000105650.21	583	435.14	1.47	0.11	0.08	7.04
ENST00000338128.12	ENSG00000105655.18	2420	2272.08	7.95	0.12	0.08	0.08
ENST00000457269.8	ENSG00000105655.18	1703	1555.08	406.98	8.81	6.02	6.27
ENST00000577820.5	ENSG00000105655.18	1466	1318.08	59.01	1.51	1.03	1.07
ENST00000577916.6	ENSG00000105655.18	2148	2000.08	1100.13	18.52	12.66	13.18
ENST00000578352.5	ENSG00000105655.18	592	444.14	0.00	0.00	0.00	0.00
ENST00000578963.5	ENSG00000105655.18	1691	1543.08	632.73	13.80	9.43	9.83
ENST00000581672.5	ENSG00000105655.18	793	645.09	74.85	3.91	2.67	2.78
ENST00000581800.5	ENSG00000105655.18	627	479.13	27.86	1.96	1.34	1.39
ENST00000582287.6	ENSG00000105655.18	696	548.11	1324.95	81.38	55.62	57.94
ENST00000582770.6	ENSG00000105655.18	1654	1506.08	0.00	0.00	0.00	0.00
ENST00000582811.6	ENSG00000105655.18	2039	1891.08	310.44	5.53	3.78	3.93
ENST00000583309.1	ENSG00000105655.18	371	223.24	32.63	4.92	3.36	3.50
ENST00000583534.1	ENSG00000105655.18	629	481.13	0.00	0.00	0.00	0.00
ENST00000583816.2	ENSG00000105655.18	860	712.08	0.00	0.00	0.00	0.00
ENST00000262809.8	ENSG00000105656.12	4027	3879.08	1137.59	9.87	6.75	33.98
ENST00000594635.6	ENSG00000105656.12	4074	3926.08	0.00	0.00	0.00	0.00
ENST00000596124.3	ENSG00000105656.12	1852	1704.08	575.70	11.37	7.77	39.14
ENST00000596915.1	ENSG00000105656.12	623	475.13	77.28	5.48	3.74	18.84
ENST00000608165.1	ENSG00000105656.12	452	304.19	0.00	0.00	0.00	0.00
ENST00000610152.1	ENSG00000105656.12	529	381.16	26.44	2.33	1.60	8.04
ENST00000321949.12	ENSG00000105662.15	2501	2353.08	1126.27	16.11	11.01	57.02
ENST00000338797.10	ENSG00000105662.15	6929	6781.08	19.16	0.10	0.07	0.34
ENST00000594658.5	ENSG00000105662.15	2384	2236.08	0.00	0.00	0.00	0.00
ENST00000601916.1	ENSG00000105662.15	1834	1686.08	603.57	12.05	8.24	42.64
ENST00000222271.6	ENSG00000105664.10	2461	2313.08	9529.50	138.69	94.79	89.08
ENST00000425807.1	ENSG00000105664.10	2292	2144.08	0.00	0.00	0.00	0.00
ENST00000542601.6	ENSG00000105664.10	2707	2559.08	265.74	3.50	2.39	2.25
ENST00000612179.1	ENSG00000105664.10	586	438.14	175.76	13.50	9.23	8.67
ENST00000222275.2	ENSG00000105668.7	1223	1075.08	14.08	0.44	0.30	100.00
ENST00000379013.6	ENSG00000105668.7	1016	868.08	0.00	0.00	0.00	0.00
ENST00000616789.4	ENSG00000105668.7	1366	1218.08	0.00	0.00	0.00	0.00
ENST00000617999.4	ENSG00000105668.7	1268	1120.08	0.00	0.00	0.00	0.00
ENST00000262812.8	ENSG00000105669.13	1141	993.08	4235.95	143.59	98.14	33.43
ENST00000349893.8	ENSG00000105669.13	948	800.08	1009.63	42.48	29.04	9.89
ENST00000351079.8	ENSG00000105669.13	907	759.08	16.25	0.72	0.49	0.17
ENST00000593827.1	ENSG00000105669.13	601	453.13	0.00	0.00	0.00	0.00
ENST00000595984.5	ENSG00000105669.13	434	286.19	1050.72	123.59	84.47	28.77
ENST00000597026.5	ENSG00000105669.13	678	530.12	534.99	33.97	23.22	7.91
ENST00000597646.5	ENSG00000105669.13	868	720.08	58.60	2.74	1.87	0.64
ENST00000598969.5	ENSG00000105669.13	1770	1622.08	251.89	5.23	3.57	1.22
ENST00000599964.1	ENSG00000105669.13	542	394.15	0.00	0.00	0.00	0.00
ENST00000600528.1	ENSG00000105669.13	261	113.95	260.00	76.81	52.50	17.88
ENST00000600932.5	ENSG00000105669.13	1144	996.08	11.96	0.40	0.28	0.09
ENST00000247003.8	ENSG00000105671.11	1830	1682.08	811.34	16.24	11.10	37.13
ENST00000593361.5	ENSG00000105671.11	557	409.15	4.70	0.39	0.26	0.88
ENST00000594021.5	ENSG00000105671.11	721	573.11	0.00	0.00	0.00	0.00
ENST00000595858.5	ENSG00000105671.11	1882	1734.08	5.04	0.10	0.07	0.22
ENST00000596502.1	ENSG00000105671.11	594	446.14	3.81	0.29	0.20	0.66
ENST00000598277.5	ENSG00000105671.11	771	623.10	94.38	5.10	3.49	11.66
ENST00000598972.5	ENSG00000105671.11	753	605.10	0.00	0.00	0.00	0.00
ENST00000599156.5	ENSG00000105671.11	633	485.13	16.59	1.15	0.79	2.63
ENST00000599373.5	ENSG00000105671.11	772	624.09	31.68	1.71	1.17	3.91
ENST00000599981.5	ENSG00000105671.11	583	435.14	112.37	8.69	5.94	19.88
ENST00000601772.1	ENSG00000105671.11	342	194.29	48.43	8.39	5.73	19.19
ENST00000601803.5	ENSG00000105671.11	1550	1402.08	52.06	1.25	0.85	2.86
ENST00000602113.5	ENSG00000105671.11	1691	1543.08	19.60	0.43	0.29	0.98
ENST00000629999.2	ENSG00000105671.11	1912	1764.08	0.00	0.00	0.00	0.00
ENST00000379023.8	ENSG00000105672.14	926	778.08	0.00	0.00	0.00	0.00
ENST00000379026.6	ENSG00000105672.14	1571	1423.08	2.21	0.05	0.04	6.41
ENST00000402764.6	ENSG00000105672.14	1487	1339.08	0.00	0.00	0.00	0.00
ENST00000403402.1	ENSG00000105672.14	1335	1187.08	5.86	0.17	0.11	20.40
ENST00000479824.5	ENSG00000105672.14	1342	1194.08	0.00	0.00	0.00	0.00
ENST00000591135.1	ENSG00000105672.14	536	388.15	3.00	0.26	0.18	31.92
ENST00000619399.4	ENSG00000105672.14	994	846.08	0.00	0.00	0.00	0.00
ENST00000621247.4	ENSG00000105672.14	941	793.08	7.93	0.34	0.23	41.27
ENST00000262623.3	ENSG00000105675.8	3709	3561.08	0.00	0.00	0.00	0.00
ENST00000590916.1	ENSG00000105675.8	449	301.19	0.00	0.00	0.00	0.00
ENST00000592131.5	ENSG00000105675.8	1912	1764.08	0.00	0.00	0.00	0.00
ENST00000592767.2	ENSG00000105675.8	650	502.12	0.00	0.00	0.00	0.00
ENST00000269932.10	ENSG00000105676.13	2412	2264.08	21.68	0.32	0.22	1.19
ENST00000392335.6	ENSG00000105676.13	2383	2235.08	15.64	0.24	0.16	0.87
ENST00000392336.7	ENSG00000105676.13	1866	1718.08	569.05	11.15	7.62	41.31
ENST00000535288.1	ENSG00000105676.13	622	474.13	0.00	0.00	0.00	0.00
ENST00000535478.5	ENSG00000105676.13	762	614.10	181.79	9.97	6.81	36.93
ENST00000535612.5	ENSG00000105676.13	2488	2340.08	0.00	0.00	0.00	0.00
ENST00000535758.1	ENSG00000105676.13	505	357.16	0.00	0.00	0.00	0.00
ENST00000535795.1	ENSG00000105676.13	1052	904.08	75.31	2.80	1.92	10.39
ENST00000536098.5	ENSG00000105676.13	563	415.15	0.00	0.00	0.00	0.00
ENST00000537263.5	ENSG00000105676.13	1318	1170.08	0.00	0.00	0.00	0.00
ENST00000538663.5	ENSG00000105676.13	552	404.15	0.00	0.00	0.00	0.00
ENST00000539985.5	ENSG00000105676.13	1252	1104.08	0.00	0.00	0.00	0.00
ENST00000540634.2	ENSG00000105676.13	1320	1172.08	2.44	0.07	0.05	0.26
ENST00000540707.5	ENSG00000105676.13	557	409.15	0.00	0.00	0.00	0.00
ENST00000540792.5	ENSG00000105676.13	951	803.08	0.00	0.00	0.00	0.00
ENST00000541725.5	ENSG00000105676.13	560	412.15	0.00	0.00	0.00	0.00
ENST00000541898.5	ENSG00000105676.13	1198	1050.08	0.00	0.00	0.00	0.00
ENST00000543877.1	ENSG00000105676.13	537	389.15	1.00	0.09	0.06	0.32
ENST00000545091.5	ENSG00000105676.13	1079	931.08	65.10	2.35	1.61	8.72
ENST00000546344.5	ENSG00000105676.13	1814	1666.08	0.00	0.00	0.00	0.00
ENST00000222284.9	ENSG00000105677.11	899	751.08	1816.08	81.40	55.63	61.24
ENST00000392204.6	ENSG00000105677.11	935	787.08	444.49	19.01	12.99	14.30
ENST00000392205.2	ENSG00000105677.11	767	619.10	20.02	1.09	0.74	0.82
ENST00000477168.6	ENSG00000105677.11	986	838.08	111.23	4.47	3.05	3.36
ENST00000593027.6	ENSG00000105677.11	669	521.12	4.71	0.30	0.21	0.23
ENST00000595180.5	ENSG00000105677.11	546	398.15	232.63	19.67	13.44	14.80
ENST00000595467.1	ENSG00000105677.11	1783	1635.08	109.52	2.25	1.54	1.70
ENST00000596232.1	ENSG00000105677.11	562	414.15	21.97	1.79	1.22	1.34
ENST00000599895.1	ENSG00000105677.11	1045	897.08	78.35	2.94	2.01	2.21
ENST00000222286.8	ENSG00000105679.8	1489	1341.08	6.18	0.16	0.11	84.07
ENST00000585510.1	ENSG00000105679.8	704	556.11	0.49	0.03	0.02	15.93
ENST00000586334.1	ENSG00000105679.8	599	451.14	0.00	0.00	0.00	0.00
ENST00000590044.1	ENSG00000105694.3	317	169.37	16.00	3.18	2.17	100.00
ENST00000361922.8	ENSG00000105695.14	2426	2278.08	8.92	0.13	0.09	5.85
ENST00000392213.7	ENSG00000105695.14	2390	2242.08	0.00	0.00	0.00	0.00
ENST00000537831.2	ENSG00000105695.14	2341	2193.08	0.00	0.00	0.00	0.00
ENST00000593348.1	ENSG00000105695.14	545	397.15	24.08	2.04	1.40	90.65
ENST00000595791.5	ENSG00000105695.14	585	437.14	0.00	0.00	0.00	0.00
ENST00000597035.5	ENSG00000105695.14	542	394.15	0.00	0.00	0.00	0.00
ENST00000597162.1	ENSG00000105695.14	575	427.14	1.00	0.08	0.05	3.50
ENST00000600291.5	ENSG00000105695.14	559	411.15	0.00	0.00	0.00	0.00
ENST00000262817.7	ENSG00000105696.8	1613	1465.08	2.45	0.06	0.04	14.45
ENST00000594709.1	ENSG00000105696.8	403	255.21	1.85	0.24	0.17	62.82
ENST00000594859.5	ENSG00000105696.8	1557	1409.08	3.70	0.09	0.06	22.73
ENST00000598660.1	ENSG00000105696.8	1683	1535.08	0.00	0.00	0.00	0.00
ENST00000600490.5	ENSG00000105696.8	1717	1569.08	0.00	0.00	0.00	0.00
ENST00000222304.3	ENSG00000105697.7	558	410.15	14.84	1.22	0.83	88.10
ENST00000593580.1	ENSG00000105697.7	2624	2476.08	3.39	0.05	0.03	3.33
ENST00000598398.5	ENSG00000105697.7	652	504.12	1.77	0.12	0.08	8.57
ENST00000222305.7	ENSG00000105698.15	1634	1486.08	763.60	17.30	11.82	18.60
ENST00000343550.9	ENSG00000105698.15	1523	1375.08	793.57	19.43	13.28	20.89
ENST00000379134.7	ENSG00000105698.15	648	500.12	0.00	0.00	0.00	0.00
ENST00000593708.1	ENSG00000105698.15	474	326.18	3.03	0.31	0.21	0.34
ENST00000594064.5	ENSG00000105698.15	1179	1031.08	220.68	7.20	4.92	7.75
ENST00000594264.1	ENSG00000105698.15	2742	2594.08	44.90	0.58	0.40	0.63
ENST00000595068.5	ENSG00000105698.15	1612	1464.08	76.03	1.75	1.19	1.88
ENST00000596380.5	ENSG00000105698.15	550	402.15	91.03	7.62	5.21	8.19
ENST00000597671.5	ENSG00000105698.15	464	316.18	2.36	0.25	0.17	0.27
ENST00000598058.1	ENSG00000105698.15	510	362.16	0.00	0.00	0.00	0.00
ENST00000599471.5	ENSG00000105698.15	1173	1025.08	184.50	6.06	4.14	6.51
ENST00000599625.1	ENSG00000105698.15	446	298.19	229.79	25.94	17.73	27.89
ENST00000600341.5	ENSG00000105698.15	1392	1244.08	9.82	0.27	0.18	0.29
ENST00000600898.1	ENSG00000105698.15	848	700.08	75.78	3.64	2.49	3.92
ENST00000602164.5	ENSG00000105698.15	582	434.14	2.24	0.17	0.12	0.19
ENST00000607959.5	ENSG00000105698.15	1920	1772.08	130.67	2.48	1.70	2.67
ENST00000347609.8	ENSG00000105699.16	1880	1732.08	0.00	0.00	0.00	0.00
ENST00000354900.7	ENSG00000105699.16	2105	1957.08	366.80	6.31	4.31	11.48
ENST00000360798.7	ENSG00000105699.16	1963	1815.08	332.98	6.18	4.22	11.24
ENST00000361790.7	ENSG00000105699.16	2210	2062.08	0.00	0.00	0.00	0.00
ENST00000427250.5	ENSG00000105699.16	1606	1458.08	64.48	1.49	1.02	2.71
ENST00000597446.1	ENSG00000105699.16	478	330.17	187.55	19.12	13.07	34.79
ENST00000597933.5	ENSG00000105699.16	873	725.08	45.06	2.09	1.43	3.81
ENST00000599658.1	ENSG00000105699.16	343	195.29	1.10	0.19	0.13	0.35
ENST00000601623.5	ENSG00000105699.16	530	382.16	64.88	5.72	3.91	10.40
ENST00000602003.1	ENSG00000105699.16	297	149.49	28.54	6.43	4.39	11.69
ENST00000602044.2	ENSG00000105699.16	658	510.12	0.00	0.00	0.00	0.00
ENST00000602122.5	ENSG00000105699.16	2480	2332.08	130.97	1.89	1.29	3.44
ENST00000605618.5	ENSG00000105699.16	1885	1737.08	286.64	5.55	3.80	10.11
ENST00000621372.4	ENSG00000105699.16	2274	2126.08	0.00	0.00	0.00	0.00
ENST00000222307.8	ENSG00000105700.10	1426	1278.08	1439.17	37.91	25.91	63.87
ENST00000539106.5	ENSG00000105700.10	1496	1348.08	0.00	0.00	0.00	0.00
ENST00000540691.5	ENSG00000105700.10	1592	1444.08	123.62	2.88	1.97	4.86
ENST00000595073.5	ENSG00000105700.10	1095	947.08	84.63	3.01	2.06	5.07
ENST00000595870.5	ENSG00000105700.10	686	538.11	142.61	8.92	6.10	15.03
ENST00000596244.1	ENSG00000105700.10	341	193.30	0.00	0.00	0.00	0.00
ENST00000596785.5	ENSG00000105700.10	712	564.11	6.84	0.41	0.28	0.69
ENST00000597438.5	ENSG00000105700.10	635	487.13	0.00	0.00	0.00	0.00
ENST00000598830.5	ENSG00000105700.10	932	784.08	6.40	0.27	0.19	0.46
ENST00000599000.5	ENSG00000105700.10	498	350.17	42.78	4.11	2.81	6.93
ENST00000599319.5	ENSG00000105700.10	707	559.11	0.00	0.00	0.00	0.00
ENST00000600099.1	ENSG00000105700.10	517	369.16	10.58	0.96	0.66	1.63
ENST00000600372.5	ENSG00000105700.10	656	508.12	0.00	0.00	0.00	0.00
ENST00000600654.5	ENSG00000105700.10	895	747.08	10.24	0.46	0.32	0.78
ENST00000600796.1	ENSG00000105700.10	396	248.22	1.00	0.14	0.09	0.23
ENST00000601630.5	ENSG00000105700.10	1327	1179.08	9.46	0.27	0.18	0.46
ENST00000602094.5	ENSG00000105700.10	2738	2590.08	0.00	0.00	0.00	0.00
ENST00000222308.8	ENSG00000105701.15	1710	1562.08	3149.31	67.87	46.39	25.07
ENST00000544835.7	ENSG00000105701.15	1292	1144.08	15.97	0.47	0.32	0.17
ENST00000594844.5	ENSG00000105701.15	593	445.14	0.00	0.00	0.00	0.00
ENST00000596015.1	ENSG00000105701.15	612	464.13	64.94	4.71	3.22	1.74
ENST00000596494.1	ENSG00000105701.15	439	291.19	997.19	115.28	78.79	42.58
ENST00000596558.6	ENSG00000105701.15	1756	1608.08	170.90	3.58	2.45	1.32
ENST00000597547.1	ENSG00000105701.15	574	426.14	0.00	0.00	0.00	0.00
ENST00000597611.7	ENSG00000105701.15	966	818.08	0.00	0.00	0.00	0.00
ENST00000597960.7	ENSG00000105701.15	1781	1633.08	0.06	0.00	0.00	0.00
ENST00000599540.6	ENSG00000105701.15	1140	992.08	114.92	3.90	2.67	1.44
ENST00000601844.5	ENSG00000105701.15	1548	1400.08	0.00	0.00	0.00	0.00
ENST00000606531.2	ENSG00000105701.15	460	312.18	173.58	18.72	12.79	6.91
ENST00000608443.5	ENSG00000105701.15	1849	1701.08	2839.15	56.19	38.40	20.75
ENST00000609656.1	ENSG00000105701.15	220	74.53	0.00	0.00	0.00	0.00
ENST00000247001.9	ENSG00000105705.15	2423	2275.08	22.75	0.34	0.23	0.43
ENST00000535070.5	ENSG00000105705.15	1094	946.08	2.44	0.09	0.06	0.11
ENST00000585444.1	ENSG00000105705.15	532	384.15	65.46	5.74	3.92	7.27
ENST00000585763.5	ENSG00000105705.15	826	678.09	10.81	0.54	0.37	0.68
ENST00000586387.7	ENSG00000105705.15	626	478.13	197.25	13.89	9.49	17.60
ENST00000587119.5	ENSG00000105705.15	2177	2029.08	0.00	0.00	0.00	0.00
ENST00000587716.7	ENSG00000105705.15	559	411.15	112.79	9.24	6.31	11.70
ENST00000588580.6	ENSG00000105705.15	715	567.11	112.92	6.70	4.58	8.49
ENST00000588731.6	ENSG00000105705.15	2282	2134.08	1237.23	19.52	13.34	24.73
ENST00000589144.5	ENSG00000105705.15	2066	1918.08	37.80	0.66	0.45	0.84
ENST00000590439.2	ENSG00000105705.15	764	616.10	9.31	0.51	0.35	0.64
ENST00000591007.6	ENSG00000105705.15	1377	1229.08	623.30	17.07	11.67	21.63
ENST00000591350.5	ENSG00000105705.15	601	453.13	0.00	0.00	0.00	0.00
ENST00000592188.1	ENSG00000105705.15	2029	1881.08	19.01	0.34	0.23	0.43
ENST00000606725.5	ENSG00000105705.15	728	580.10	73.93	4.29	2.93	5.44
ENST00000262626.6	ENSG00000105707.13	2363	2215.08	7.58	0.12	0.08	8.32
ENST00000392226.5	ENSG00000105707.13	1783	1635.08	0.00	0.00	0.00	0.00
ENST00000541345.6	ENSG00000105707.13	1820	1672.08	0.00	0.00	0.00	0.00
ENST00000593305.1	ENSG00000105707.13	2175	2027.08	76.42	1.27	0.87	91.68
ENST00000596662.5	ENSG00000105707.13	584	436.14	0.00	0.00	0.00	0.00
ENST00000597419.1	ENSG00000105707.13	1212	1064.08	0.00	0.00	0.00	0.00
ENST00000599363.5	ENSG00000105707.13	1828	1680.08	0.00	0.00	0.00	0.00
ENST00000600390.1	ENSG00000105707.13	564	416.15	0.00	0.00	0.00	0.00
ENST00000600675.1	ENSG00000105707.13	551	403.15	0.00	0.00	0.00	0.00
ENST00000344099.3	ENSG00000105708.8	2949	2801.08	1257.00	15.11	10.33	100.00
ENST00000262631.9	ENSG00000105711.10	1451	1303.08	124.13	3.21	2.19	32.86
ENST00000415950.3	ENSG00000105711.10	979	831.08	48.83	1.98	1.35	20.27
ENST00000595652.5	ENSG00000105711.10	814	666.09	0.00	0.00	0.00	0.00
ENST00000596348.1	ENSG00000105711.10	560	412.15	52.02	4.25	2.90	43.54
ENST00000602150.1	ENSG00000105711.10	3460	3312.08	32.02	0.33	0.22	3.33
ENST00000251203.13	ENSG00000105717.13	1724	1576.08	12.14	0.26	0.18	4.49
ENST00000557978.6	ENSG00000105717.13	1416	1268.08	41.45	1.10	0.75	19.06
ENST00000558222.1	ENSG00000105717.13	1034	886.08	22.94	0.87	0.60	15.09
ENST00000558276.7	ENSG00000105717.13	727	579.10	25.98	1.51	1.03	26.16
ENST00000559735.1	ENSG00000105717.13	769	621.10	37.49	2.03	1.39	35.19
ENST00000222329.8	ENSG00000105722.9	2698	2550.08	1683.59	22.23	15.19	21.48
ENST00000440177.6	ENSG00000105722.9	2032	1884.08	427.11	7.63	5.22	7.38
ENST00000593944.5	ENSG00000105722.9	555	407.15	136.45	11.28	7.71	10.90
ENST00000595448.1	ENSG00000105722.9	557	409.15	249.29	20.51	14.02	19.83
ENST00000595941.1	ENSG00000105722.9	227	81.12	0.00	0.00	0.00	0.00
ENST00000596818.1	ENSG00000105722.9	566	418.14	135.19	10.88	7.44	10.52
ENST00000598965.1	ENSG00000105722.9	264	116.89	107.37	30.92	21.13	29.89
ENST00000222330.7	ENSG00000105723.11	2188	2040.08	0.00	0.00	0.00	0.00
ENST00000398249.8	ENSG00000105723.11	3524	3376.08	124.72	1.24	0.85	2.20
ENST00000453535.1	ENSG00000105723.11	1897	1749.08	1648.37	31.73	21.68	56.05
ENST00000493059.1	ENSG00000105723.11	761	613.10	430.44	23.63	16.15	41.75
ENST00000291503.9	ENSG00000105726.16	3483	3335.08	1777.72	17.94	12.26	19.11
ENST00000357324.10	ENSG00000105726.16	3861	3713.08	716.36	6.49	4.44	6.92
ENST00000455627.1	ENSG00000105726.16	554	406.15	81.80	6.78	4.63	7.22
ENST00000467160.1	ENSG00000105726.16	2431	2283.08	256.92	3.79	2.59	4.03
ENST00000469641.5	ENSG00000105726.16	4241	4093.08	49.82	0.41	0.28	0.44
ENST00000471063.2	ENSG00000105726.16	373	225.24	153.51	22.94	15.68	24.43
ENST00000473243.5	ENSG00000105726.16	4729	4581.08	198.87	1.46	1.00	1.56
ENST00000474955.5	ENSG00000105726.16	927	779.08	182.24	7.87	5.38	8.38
ENST00000487364.1	ENSG00000105726.16	541	393.15	0.00	0.00	0.00	0.00
ENST00000491221.1	ENSG00000105726.16	937	789.08	158.32	6.75	4.62	7.19
ENST00000492774.1	ENSG00000105726.16	482	334.17	97.03	9.77	6.68	10.41
ENST00000496082.5	ENSG00000105726.16	698	550.11	0.00	0.00	0.00	0.00
ENST00000497156.5	ENSG00000105726.16	715	567.11	0.00	0.00	0.00	0.00
ENST00000497556.5	ENSG00000105726.16	2442	2294.08	535.10	7.85	5.37	8.36
ENST00000497762.1	ENSG00000105726.16	575	427.14	23.31	1.84	1.26	1.96
ENST00000222339.7	ENSG00000105732.12	3309	3161.08	0.00	0.00	0.00	0.00
ENST00000359044.4	ENSG00000105732.12	2940	2792.08	114.76	1.38	0.95	15.02
ENST00000597391.1	ENSG00000105732.12	858	710.08	0.00	0.00	0.00	0.00
ENST00000600245.1	ENSG00000105732.12	3598	3450.08	802.24	7.83	5.35	84.98
ENST00000262895.7	ENSG00000105737.9	3493	3345.08	0.00	0.00	0.00	0.00
ENST00000301218.8	ENSG00000105737.9	3310	3162.08	44.00	0.47	0.32	100.00
ENST00000454993.6	ENSG00000105737.9	2370	2222.08	0.00	0.00	0.00	0.00
ENST00000593562.5	ENSG00000105737.9	3308	3160.08	0.00	0.00	0.00	0.00
ENST00000594528.1	ENSG00000105737.9	2101	1953.08	0.00	0.00	0.00	0.00
ENST00000602210.1	ENSG00000105737.9	389	241.23	0.00	0.00	0.00	0.00
ENST00000222345.10	ENSG00000105738.10	7987	7839.08	2431.01	10.44	7.14	45.98
ENST00000476317.2	ENSG00000105738.10	608	460.13	0.00	0.00	0.00	0.00
ENST00000594553.1	ENSG00000105738.10	374	226.24	48.72	7.25	4.95	31.93
ENST00000595384.1	ENSG00000105738.10	785	637.09	56.11	2.97	2.03	13.06
ENST00000595495.1	ENSG00000105738.10	584	436.14	4.87	0.38	0.26	1.66
ENST00000595982.1	ENSG00000105738.10	163	26.22	0.00	0.00	0.00	0.00
ENST00000596403.1	ENSG00000105738.10	811	663.09	1.05	0.05	0.04	0.23
ENST00000599644.1	ENSG00000105738.10	545	397.15	1.00	0.08	0.06	0.37
ENST00000600919.2	ENSG00000105738.10	407	259.21	0.00	0.00	0.00	0.00
ENST00000601054.1	ENSG00000105738.10	572	424.14	6.04	0.48	0.33	2.11
ENST00000601222.1	ENSG00000105738.10	546	398.15	0.00	0.00	0.00	0.00
ENST00000601881.1	ENSG00000105738.10	568	420.14	13.20	1.06	0.72	4.66
ENST00000300540.7	ENSG00000105750.14	1531	1383.08	0.00	0.00	0.00	0.00
ENST00000328178.12	ENSG00000105750.14	2296	2148.08	219.80	3.44	2.35	26.70
ENST00000345030.6	ENSG00000105750.14	1689	1541.08	0.00	0.00	0.00	0.00
ENST00000595742.1	ENSG00000105750.14	773	625.09	46.41	2.50	1.71	19.37
ENST00000595854.5	ENSG00000105750.14	556	408.15	0.00	0.00	0.00	0.00
ENST00000596476.1	ENSG00000105750.14	1259	1111.08	1.17	0.04	0.02	0.27
ENST00000596534.5	ENSG00000105750.14	1661	1513.08	0.00	0.00	0.00	0.00
ENST00000597314.5	ENSG00000105750.14	563	415.15	56.51	4.58	3.13	35.52
ENST00000598862.5	ENSG00000105750.14	574	426.14	0.00	0.00	0.00	0.00
ENST00000599064.1	ENSG00000105750.14	782	634.09	14.39	0.76	0.52	5.92
ENST00000599885.1	ENSG00000105750.14	549	401.15	0.00	0.00	0.00	0.00
ENST00000601023.2	ENSG00000105750.14	2652	2504.08	10.43	0.14	0.10	1.09
ENST00000601284.5	ENSG00000105750.14	483	335.17	14.30	1.44	0.98	11.13
ENST00000601924.5	ENSG00000105750.14	506	358.16	0.00	0.00	0.00	0.00
ENST00000292147.6	ENSG00000105755.7	963	815.08	1257.61	51.94	35.50	74.82
ENST00000594342.5	ENSG00000105755.7	702	554.11	0.00	0.00	0.00	0.00
ENST00000595115.1	ENSG00000105755.7	593	445.14	189.36	14.32	9.79	20.63
ENST00000598330.1	ENSG00000105755.7	915	767.08	37.16	1.63	1.11	2.35
ENST00000600651.5	ENSG00000105755.7	1052	904.08	0.00	0.00	0.00	0.00
ENST00000602138.1	ENSG00000105755.7	648	500.12	22.66	1.53	1.04	2.20
ENST00000222374.2	ENSG00000105767.2	2178	2030.08	514.78	8.54	5.83	84.44
ENST00000593506.1	ENSG00000105767.2	302	154.46	7.22	1.57	1.07	15.56
ENST00000270066.10	ENSG00000105771.13	5510	5362.08	39.41	0.25	0.17	0.26
ENST00000594081.1	ENSG00000105771.13	563	415.15	29.59	2.40	1.64	2.54
ENST00000595700.5	ENSG00000105771.13	1401	1253.08	623.61	16.75	11.45	17.71
ENST00000596714.1	ENSG00000105771.13	576	428.14	0.00	0.00	0.00	0.00
ENST00000597586.5	ENSG00000105771.13	697	549.11	0.00	0.00	0.00	0.00
ENST00000597598.1	ENSG00000105771.13	1077	929.08	91.39	3.31	2.26	3.50
ENST00000598860.1	ENSG00000105771.13	574	426.14	229.95	18.17	12.42	19.20
ENST00000598886.1	ENSG00000105771.13	681	533.11	78.13	4.93	3.37	5.22
ENST00000599804.5	ENSG00000105771.13	438	290.19	0.00	0.00	0.00	0.00
ENST00000600097.1	ENSG00000105771.13	538	390.15	182.43	15.74	10.76	16.64
ENST00000601170.5	ENSG00000105771.13	2387	2239.08	863.80	12.99	8.88	13.73
ENST00000601925.5	ENSG00000105771.13	550	402.15	207.20	17.34	11.85	18.34
ENST00000602222.5	ENSG00000105771.13	650	502.12	40.49	2.71	1.86	2.87
ENST00000318709.8	ENSG00000105778.17	6982	6834.08	196.79	0.97	0.66	1.52
ENST00000409301.5	ENSG00000105778.17	4336	4188.08	1801.32	14.48	9.90	22.68
ENST00000446718.1	ENSG00000105778.17	6372	6224.08	0.00	0.00	0.00	0.00
ENST00000459629.1	ENSG00000105778.17	7937	7789.08	51.64	0.22	0.15	0.35
ENST00000467779.1	ENSG00000105778.17	543	395.15	262.50	22.36	15.28	35.03
ENST00000470500.1	ENSG00000105778.17	531	383.16	293.76	25.81	17.64	40.43
ENST00000485228.1	ENSG00000105778.17	489	341.17	0.00	0.00	0.00	0.00
ENST00000497020.1	ENSG00000105778.17	677	529.12	0.00	0.00	0.00	0.00
ENST00000312373.12	ENSG00000105784.15	3254	3106.08	20.37	0.22	0.15	11.32
ENST00000338056.7	ENSG00000105784.15	4099	3951.08	0.00	0.00	0.00	0.00
ENST00000394654.3	ENSG00000105784.15	2064	1916.08	78.74	1.38	0.95	70.95
ENST00000466676.5	ENSG00000105784.15	582	434.14	0.00	0.00	0.00	0.00
ENST00000476114.5	ENSG00000105784.15	764	616.10	1.17	0.06	0.04	3.27
ENST00000489461.5	ENSG00000105784.15	583	435.14	0.00	0.00	0.00	0.00
ENST00000493037.5	ENSG00000105784.15	2020	1872.08	0.00	0.00	0.00	0.00
ENST00000496000.1	ENSG00000105784.15	592	444.14	3.72	0.28	0.19	14.46
ENST00000497788.5	ENSG00000105784.15	431	283.20	0.00	0.00	0.00	0.00
ENST00000389297.8	ENSG00000105792.19	3902	3754.08	6.05	0.05	0.04	0.61
ENST00000412839.5	ENSG00000105792.19	573	425.14	4.14	0.33	0.22	3.72
ENST00000418199.1	ENSG00000105792.19	526	378.16	18.25	1.63	1.11	18.42
ENST00000427396.5	ENSG00000105792.19	2299	2151.08	129.13	2.02	1.38	22.91
ENST00000445156.1	ENSG00000105792.19	611	463.13	5.72	0.42	0.28	4.72
ENST00000449577.5	ENSG00000105792.19	1489	1341.08	78.95	1.98	1.35	22.47
ENST00000451029.5	ENSG00000105792.19	2614	2466.08	8.89	0.12	0.08	1.37
ENST00000457170.6	ENSG00000105792.19	1545	1397.08	18.41	0.44	0.30	5.03
ENST00000463311.1	ENSG00000105792.19	684	536.11	0.00	0.00	0.00	0.00
ENST00000475031.5	ENSG00000105792.19	6966	6818.08	31.95	0.16	0.11	1.79
ENST00000485791.5	ENSG00000105792.19	543	395.15	0.00	0.00	0.00	0.00
ENST00000491886.1	ENSG00000105792.19	439	291.19	6.27	0.73	0.50	8.22
ENST00000497910.5	ENSG00000105792.19	3032	2884.08	81.23	0.95	0.65	10.75
ENST00000222511.10	ENSG00000105793.15	7531	7383.08	33.06	0.15	0.10	0.41
ENST00000257659.12	ENSG00000105793.15	1740	1592.08	203.92	4.31	2.95	11.66
ENST00000380058.7	ENSG00000105793.15	6913	6765.08	0.84	0.00	0.00	0.01
ENST00000417207.5	ENSG00000105793.15	775	627.09	21.94	1.18	0.80	3.19
ENST00000421719.5	ENSG00000105793.15	686	538.11	0.00	0.00	0.00	0.00
ENST00000426366.5	ENSG00000105793.15	778	630.09	204.43	10.92	7.47	29.54
ENST00000439832.5	ENSG00000105793.15	545	397.15	21.82	1.85	1.26	5.00
ENST00000450619.5	ENSG00000105793.15	856	708.08	0.00	0.00	0.00	0.00
ENST00000453512.5	ENSG00000105793.15	636	488.13	3.34	0.23	0.16	0.62
ENST00000469675.1	ENSG00000105793.15	2666	2518.08	0.00	0.00	0.00	0.00
ENST00000474503.1	ENSG00000105793.15	715	567.11	136.99	8.13	5.56	21.99
ENST00000477972.1	ENSG00000105793.15	490	342.17	103.67	10.20	6.97	27.58
ENST00000262940.11	ENSG00000105808.17	5605	5457.08	646.42	3.99	2.73	0.95
ENST00000449970.6	ENSG00000105808.17	2787	2639.08	0.00	0.00	0.00	0.00
ENST00000461209.5	ENSG00000105808.17	3244	3096.08	691.27	7.52	5.14	1.78
ENST00000462172.5	ENSG00000105808.17	2634	2486.08	1269.93	17.20	11.75	4.08
ENST00000519539.5	ENSG00000105808.17	615	467.13	244.34	17.61	12.04	4.18
ENST00000519878.1	ENSG00000105808.17	629	481.13	248.69	17.40	11.89	4.13
ENST00000520042.5	ENSG00000105808.17	516	368.16	0.00	0.00	0.00	0.00
ENST00000520577.1	ENSG00000105808.17	542	394.15	33.53	2.86	1.96	0.68
ENST00000521076.5	ENSG00000105808.17	485	337.17	7.13	0.71	0.49	0.17
ENST00000521397.1	ENSG00000105808.17	817	669.09	0.00	0.00	0.00	0.00
ENST00000521822.1	ENSG00000105808.17	713	565.11	669.20	39.86	27.25	9.46
ENST00000521892.1	ENSG00000105808.17	569	421.14	259.27	20.72	14.17	4.92
ENST00000522223.5	ENSG00000105808.17	1538	1390.08	456.78	11.06	7.56	2.62
ENST00000522443.5	ENSG00000105808.17	558	410.15	1300.37	106.73	72.95	25.32
ENST00000522801.5	ENSG00000105808.17	967	819.08	0.00	0.00	0.00	0.00
ENST00000523568.5	ENSG00000105808.17	2199	2051.08	155.22	2.55	1.74	0.60
ENST00000538869.2	ENSG00000105808.17	483	335.17	1725.83	173.34	118.47	41.12
ENST00000265734.8	ENSG00000105810.9	11612	11464.08	2510.48	7.37	5.04	14.68
ENST00000424848.2	ENSG00000105810.9	1465	1317.08	686.58	17.55	11.99	34.96
ENST00000467166.1	ENSG00000105810.9	779	631.09	350.23	18.68	12.77	37.21
ENST00000473078.1	ENSG00000105810.9	386	238.23	46.71	6.60	4.51	13.15
ENST00000491250.1	ENSG00000105810.9	558	410.15	0.00	0.00	0.00	0.00
ENST00000249269.8	ENSG00000105819.13	2472	2324.08	1240.44	17.97	12.28	39.45
ENST00000428154.5	ENSG00000105819.13	1714	1566.08	682.19	14.66	10.02	32.20
ENST00000443722.5	ENSG00000105819.13	1323	1175.08	0.00	0.00	0.00	0.00
ENST00000444457.5	ENSG00000105819.13	2385	2237.08	77.34	1.16	0.80	2.56
ENST00000453466.1	ENSG00000105819.13	1509	1361.08	12.70	0.31	0.21	0.69
ENST00000456433.5	ENSG00000105819.13	904	756.08	20.44	0.91	0.62	2.00
ENST00000469560.1	ENSG00000105819.13	1615	1467.08	158.23	3.63	2.48	7.97
ENST00000498530.5	ENSG00000105819.13	1161	1013.08	207.51	6.90	4.71	15.14
ENST00000249270.11	ENSG00000105821.14	1846	1698.08	236.56	4.69	3.21	7.97
ENST00000379257.7	ENSG00000105821.14	942	794.08	0.00	0.00	0.00	0.00
ENST00000379263.7	ENSG00000105821.14	2167	2019.08	663.61	11.06	7.56	18.81
ENST00000412522.1	ENSG00000105821.14	3033	2885.08	37.43	0.44	0.30	0.74
ENST00000426036.6	ENSG00000105821.14	729	581.10	0.00	0.00	0.00	0.00
ENST00000454277.5	ENSG00000105821.14	854	706.08	3.58	0.17	0.12	0.29
ENST00000464253.5	ENSG00000105821.14	1809	1661.08	230.55	4.67	3.19	7.94
ENST00000475065.5	ENSG00000105821.14	1952	1804.08	656.65	12.25	8.37	20.83
ENST00000475090.1	ENSG00000105821.14	480	332.17	178.02	18.04	12.33	30.67
ENST00000483637.5	ENSG00000105821.14	373	225.24	5.86	0.88	0.60	1.49
ENST00000492497.1	ENSG00000105821.14	2167	2019.08	396.89	6.62	4.52	11.25
ENST00000222543.9	ENSG00000105825.11	2444	2296.08	87.81	1.29	0.88	61.45
ENST00000451238.1	ENSG00000105825.11	781	633.09	15.19	0.81	0.55	38.55
ENST00000461482.1	ENSG00000105825.11	565	417.14	0.00	0.00	0.00	0.00
ENST00000222547.7	ENSG00000105829.11	1504	1356.08	796.08	19.76	13.51	74.86
ENST00000357520.8	ENSG00000105829.11	3586	3438.08	6.03	0.06	0.04	0.22
ENST00000424151.1	ENSG00000105829.11	314	166.39	0.00	0.00	0.00	0.00
ENST00000425626.1	ENSG00000105829.11	601	453.13	77.33	5.75	3.93	21.76
ENST00000433727.5	ENSG00000105829.11	1031	883.08	0.00	0.00	0.00	0.00
ENST00000457139.5	ENSG00000105829.11	1357	1209.08	0.00	0.00	0.00	0.00
ENST00000471446.1	ENSG00000105829.11	535	387.15	9.56	0.83	0.57	3.15
ENST00000222553.7	ENSG00000105835.11	4582	4434.08	11615.41	88.19	60.27	15.38
ENST00000354289.8	ENSG00000105835.11	1213	1065.08	3194.27	100.96	69.01	17.60
ENST00000393618.5	ENSG00000105835.11	592	444.14	0.00	0.00	0.00	0.00
ENST00000417537.1	ENSG00000105835.11	300	152.47	748.98	165.37	113.03	28.83
ENST00000424768.1	ENSG00000105835.11	1147	999.08	6.90	0.23	0.16	0.04
ENST00000441045.5	ENSG00000105835.11	589	441.14	0.00	0.00	0.00	0.00
ENST00000463871.1	ENSG00000105835.11	671	523.12	454.30	29.24	19.98	5.10
ENST00000467730.1	ENSG00000105835.11	318	170.37	135.74	26.82	18.33	4.68
ENST00000484527.5	ENSG00000105835.11	833	685.08	40.29	1.98	1.35	0.35
ENST00000486949.5	ENSG00000105835.11	1115	967.08	929.05	32.34	22.10	5.64
ENST00000489358.5	ENSG00000105835.11	581	433.14	1483.43	115.29	78.80	20.10
ENST00000489732.1	ENSG00000105835.11	1976	1828.08	66.76	1.23	0.84	0.21
ENST00000491027.5	ENSG00000105835.11	1009	861.08	304.46	11.90	8.14	2.08
ENST00000222567.5	ENSG00000105849.5	3942	3794.08	747.14	6.63	4.53	38.76
ENST00000462263.1	ENSG00000105849.5	427	279.20	86.86	10.47	7.16	61.24
ENST00000359195.3	ENSG00000105851.10	5377	5229.08	0.00	0.00	0.00	0.00
ENST00000440650.6	ENSG00000105851.10	3828	3680.08	619.15	5.66	3.87	52.83
ENST00000466738.1	ENSG00000105851.10	448	300.19	1.00	0.11	0.08	1.05
ENST00000473541.5	ENSG00000105851.10	821	673.09	96.41	4.82	3.30	44.98
ENST00000496166.5	ENSG00000105851.10	5197	5049.08	18.44	0.12	0.08	1.15
ENST00000265627.9	ENSG00000105852.10	1105	957.08	1.71	0.06	0.04	2.69
ENST00000418617.5	ENSG00000105852.10	1000	852.08	13.70	0.54	0.37	24.23
ENST00000427422.5	ENSG00000105852.10	894	746.08	7.65	0.35	0.24	15.46
ENST00000442770.5	ENSG00000105852.10	1127	979.08	0.00	0.00	0.00	0.00
ENST00000451904.5	ENSG00000105852.10	1053	905.08	0.00	0.00	0.00	0.00
ENST00000456855.5	ENSG00000105852.10	1049	901.08	14.18	0.53	0.36	23.71
ENST00000460248.1	ENSG00000105852.10	582	434.14	4.21	0.33	0.22	14.60
ENST00000475439.1	ENSG00000105852.10	533	385.15	0.00	0.00	0.00	0.00
ENST00000482624.5	ENSG00000105852.10	1238	1090.08	10.69	0.33	0.23	14.78
ENST00000492800.1	ENSG00000105852.10	2433	2285.08	6.87	0.10	0.07	4.53
ENST00000222572.7	ENSG00000105854.12	1745	1597.08	0.00	0.00	0.00	0.00
ENST00000433091.6	ENSG00000105854.12	1726	1578.08	364.60	7.78	5.32	4.20
ENST00000446142.5	ENSG00000105854.12	1099	951.08	1175.55	41.61	28.44	22.49
ENST00000455123.5	ENSG00000105854.12	1515	1367.08	0.00	0.00	0.00	0.00
ENST00000459842.1	ENSG00000105854.12	627	479.13	107.80	7.57	5.18	4.09
ENST00000460873.5	ENSG00000105854.12	569	421.14	8.12	0.65	0.44	0.35
ENST00000469716.1	ENSG00000105854.12	573	425.14	64.33	5.09	3.48	2.75
ENST00000469926.5	ENSG00000105854.12	645	497.12	0.00	0.00	0.00	0.00
ENST00000471883.1	ENSG00000105854.12	451	303.19	0.00	0.00	0.00	0.00
ENST00000478801.5	ENSG00000105854.12	555	407.15	12.56	1.04	0.71	0.56
ENST00000483292.5	ENSG00000105854.12	699	551.11	122.09	7.46	5.10	4.03
ENST00000490778.5	ENSG00000105854.12	694	546.11	0.00	0.00	0.00	0.00
ENST00000491069.5	ENSG00000105854.12	566	418.14	554.48	44.64	30.51	24.13
ENST00000493290.5	ENSG00000105854.12	550	402.15	527.95	44.19	30.21	23.89
ENST00000493469.5	ENSG00000105854.12	579	431.14	38.68	3.02	2.06	1.63
ENST00000632034.1	ENSG00000105854.12	570	422.14	0.00	0.00	0.00	0.00
ENST00000633192.1	ENSG00000105854.12	1876	1728.08	0.00	0.00	0.00	0.00
ENST00000633531.1	ENSG00000105854.12	1653	1505.08	982.21	21.97	15.02	11.87
ENST00000222573.4	ENSG00000105855.9	8751	8603.08	2518.26	9.85	6.74	92.24
ENST00000460204.1	ENSG00000105855.9	1090	942.08	2.00	0.07	0.05	0.67
ENST00000477859.1	ENSG00000105855.9	5573	5425.08	66.05	0.41	0.28	3.84
ENST00000478974.1	ENSG00000105855.9	2054	1906.08	19.70	0.35	0.24	3.26
ENST00000537992.5	ENSG00000105855.9	3420	3272.08	0.00	0.00	0.00	0.00
ENST00000222574.8	ENSG00000105856.13	2829	2681.08	1663.55	20.89	14.28	19.37
ENST00000461963.1	ENSG00000105856.13	581	433.14	0.00	0.00	0.00	0.00
ENST00000463202.5	ENSG00000105856.13	2646	2498.08	372.92	5.03	3.43	4.66
ENST00000463790.1	ENSG00000105856.13	433	285.19	0.00	0.00	0.00	0.00
ENST00000464009.1	ENSG00000105856.13	478	330.17	142.46	14.52	9.93	13.47
ENST00000468116.1	ENSG00000105856.13	579	431.14	2.00	0.16	0.11	0.14
ENST00000468401.1	ENSG00000105856.13	573	425.14	0.00	0.00	0.00	0.00
ENST00000468410.5	ENSG00000105856.13	2704	2556.08	3067.48	40.40	27.61	37.46
ENST00000478930.5	ENSG00000105856.13	563	415.15	3.57	0.29	0.20	0.27
ENST00000479011.1	ENSG00000105856.13	601	453.13	88.82	6.60	4.51	6.12
ENST00000483809.1	ENSG00000105856.13	582	434.14	225.33	17.47	11.94	16.20
ENST00000485846.5	ENSG00000105856.13	2420	2272.08	0.00	0.00	0.00	0.00
ENST00000497535.5	ENSG00000105856.13	702	554.11	0.00	0.00	0.00	0.00
ENST00000498408.1	ENSG00000105856.13	2332	2184.08	162.71	2.51	1.71	2.33
ENST00000607681.1	ENSG00000105856.13	476	328.18	0.00	0.00	0.00	0.00
ENST00000265720.7	ENSG00000105865.10	2220	2072.08	7.74	0.13	0.09	0.66
ENST00000422290.5	ENSG00000105865.10	1610	1462.08	1.13	0.03	0.02	0.14
ENST00000431839.5	ENSG00000105865.10	1375	1227.08	99.70	2.74	1.87	14.40
ENST00000436411.5	ENSG00000105865.10	2280	2132.08	0.00	0.00	0.00	0.00
ENST00000443233.5	ENSG00000105865.10	1676	1528.08	55.31	1.22	0.83	6.41
ENST00000458611.1	ENSG00000105865.10	857	709.08	15.87	0.75	0.52	3.97
ENST00000467916.1	ENSG00000105865.10	744	596.10	0.00	0.00	0.00	0.00
ENST00000471763.1	ENSG00000105865.10	2148	2000.08	91.96	1.55	1.06	8.15
ENST00000485825.1	ENSG00000105865.10	989	841.08	287.42	11.50	7.86	60.55
ENST00000497798.1	ENSG00000105865.10	583	435.14	14.05	1.09	0.74	5.72
ENST00000498786.5	ENSG00000105865.10	491	343.17	0.00	0.00	0.00	0.00
ENST00000222584.7	ENSG00000105866.13	6126	5978.08	1709.94	9.63	6.58	97.43
ENST00000432066.2	ENSG00000105866.13	377	229.24	0.00	0.00	0.00	0.00
ENST00000440636.1	ENSG00000105866.13	288	140.57	1.06	0.25	0.17	2.57
ENST00000448246.1	ENSG00000105866.13	4293	4145.08	0.00	0.00	0.00	0.00
ENST00000354475.4	ENSG00000105875.13	4588	4440.08	106.84	0.81	0.55	1.92
ENST00000423565.5	ENSG00000105875.13	4500	4352.08	0.00	0.00	0.00	0.00
ENST00000462707.1	ENSG00000105875.13	533	385.15	3.69	0.32	0.22	0.77
ENST00000466182.5	ENSG00000105875.13	3594	3446.08	1042.86	10.19	6.96	24.17
ENST00000474411.1	ENSG00000105875.13	481	333.17	38.24	3.86	2.64	9.17
ENST00000476775.1	ENSG00000105875.13	344	196.29	0.00	0.00	0.00	0.00
ENST00000479698.1	ENSG00000105875.13	683	535.11	191.61	12.05	8.24	28.60
ENST00000485942.1	ENSG00000105875.13	582	434.14	30.04	2.33	1.59	5.53
ENST00000497853.5	ENSG00000105875.13	503	355.16	132.74	12.58	8.60	29.85
ENST00000328843.10	ENSG00000105877.17	13917	13769.08	0.00	0.00	0.00	0.00
ENST00000409508.7	ENSG00000105877.17	14167	14019.08	69.21	0.17	0.11	8.62
ENST00000421290.1	ENSG00000105877.17	544	396.15	0.00	0.00	0.00	0.00
ENST00000465129.1	ENSG00000105877.17	418	270.20	0.00	0.00	0.00	0.00
ENST00000465593.1	ENSG00000105877.17	734	586.10	0.45	0.03	0.02	1.34
ENST00000479878.1	ENSG00000105877.17	784	636.09	32.64	1.73	1.18	89.63
ENST00000483691.1	ENSG00000105877.17	454	306.18	0.00	0.00	0.00	0.00
ENST00000496218.1	ENSG00000105877.17	728	580.10	0.00	0.00	0.00	0.00
ENST00000605912.1	ENSG00000105877.17	524	376.16	0.09	0.01	0.01	0.40
ENST00000607050.1	ENSG00000105877.17	485	337.17	0.00	0.00	0.00	0.00
ENST00000607413.5	ENSG00000105877.17	583	435.14	0.00	0.00	0.00	0.00
ENST00000620169.4	ENSG00000105877.17	13670	13522.08	0.00	0.00	0.00	0.00
ENST00000222597.6	ENSG00000105879.11	2003	1855.08	1538.56	27.92	19.08	51.06
ENST00000415884.6	ENSG00000105879.11	804	656.09	0.00	0.00	0.00	0.00
ENST00000420796.1	ENSG00000105879.11	1506	1358.08	9.91	0.25	0.17	0.45
ENST00000432748.5	ENSG00000105879.11	573	425.14	15.59	1.23	0.84	2.26
ENST00000440859.7	ENSG00000105879.11	4432	4284.08	71.81	0.56	0.39	1.03
ENST00000479443.1	ENSG00000105879.11	665	517.12	31.73	2.07	1.41	3.78
ENST00000487517.1	ENSG00000105879.11	560	412.15	246.22	20.11	13.75	36.78
ENST00000493361.5	ENSG00000105879.11	587	439.14	33.18	2.54	1.74	4.65
ENST00000222598.4	ENSG00000105880.4	1688	1540.08	131.00	2.86	1.96	100.00
ENST00000486603.2	ENSG00000105880.4	1074	926.08	0.00	0.00	0.00	0.00
ENST00000493764.1	ENSG00000105880.4	1062	914.08	0.00	0.00	0.00	0.00
ENST00000393085.3	ENSG00000105887.10	3738	3590.08	9542.36	89.48	61.16	99.50
ENST00000435723.1	ENSG00000105887.10	879	731.08	9.79	0.45	0.31	0.50
ENST00000404369.8	ENSG00000105889.14	1515	1367.08	12.34	0.30	0.21	13.78
ENST00000406890.6	ENSG00000105889.14	1193	1045.08	30.51	0.98	0.67	44.58
ENST00000424363.5	ENSG00000105889.14	1004	856.08	0.00	0.00	0.00	0.00
ENST00000439708.1	ENSG00000105889.14	797	649.09	4.60	0.24	0.16	10.81
ENST00000483679.1	ENSG00000105889.14	1054	906.08	18.29	0.68	0.46	30.83
ENST00000348225.6	ENSG00000105894.11	1614	1466.08	948.69	21.78	14.89	99.65
ENST00000393083.2	ENSG00000105894.11	1599	1451.08	3.31	0.08	0.05	0.35
ENST00000222644.9	ENSG00000105926.15	8452	8304.08	33.76	0.14	0.09	0.41
ENST00000396475.6	ENSG00000105926.15	3848	3700.08	0.00	0.00	0.00	0.00
ENST00000409761.5	ENSG00000105926.15	1703	1555.08	486.47	10.53	7.20	31.83
ENST00000426450.1	ENSG00000105926.15	552	404.15	0.00	0.00	0.00	0.00
ENST00000430180.5	ENSG00000105926.15	1191	1043.08	310.69	10.03	6.85	30.30
ENST00000432190.5	ENSG00000105926.15	982	834.08	101.52	4.10	2.80	12.38
ENST00000464384.2	ENSG00000105926.15	1125	977.08	86.94	3.00	2.05	9.05
ENST00000472674.1	ENSG00000105926.15	374	226.24	35.64	5.30	3.62	16.02
ENST00000625307.1	ENSG00000105926.15	126	6.18	0.00	0.00	0.00	0.00
ENST00000342947.7	ENSG00000105928.13	2590	2442.08	79.15	1.09	0.75	1.81
ENST00000409775.7	ENSG00000105928.13	1689	1541.08	1030.78	22.52	15.39	37.32
ENST00000409970.5	ENSG00000105928.13	2005	1857.08	210.64	3.82	2.61	6.33
ENST00000411476.2	ENSG00000105928.13	734	586.10	0.00	0.00	0.00	0.00
ENST00000414428.1	ENSG00000105928.13	571	423.14	0.00	0.00	0.00	0.00
ENST00000415480.5	ENSG00000105928.13	500	352.17	0.00	0.00	0.00	0.00
ENST00000419307.5	ENSG00000105928.13	2265	2117.08	0.00	0.00	0.00	0.00
ENST00000430096.1	ENSG00000105928.13	450	302.19	78.20	8.71	5.95	14.44
ENST00000446822.5	ENSG00000105928.13	610	462.13	82.65	6.02	4.12	9.98
ENST00000469133.1	ENSG00000105928.13	583	435.14	149.79	11.59	7.92	19.21
ENST00000473990.1	ENSG00000105928.13	1641	1493.08	36.17	0.82	0.56	1.35
ENST00000479636.1	ENSG00000105928.13	4182	4034.08	88.34	0.74	0.50	1.22
ENST00000493723.5	ENSG00000105928.13	1501	1353.08	202.28	5.03	3.44	8.34
ENST00000559637.5	ENSG00000105928.13	557	409.15	0.00	0.00	0.00	0.00
ENST00000310018.6	ENSG00000105929.15	3135	2987.08	0.00	0.00	0.00	0.00
ENST00000353492.4	ENSG00000105929.15	2709	2561.08	50.58	0.66	0.45	21.99
ENST00000393054.5	ENSG00000105929.15	3090	2942.08	9.52	0.11	0.07	3.61
ENST00000471085.1	ENSG00000105929.15	318	170.37	0.00	0.00	0.00	0.00
ENST00000478480.1	ENSG00000105929.15	963	815.08	20.42	0.84	0.58	27.89
ENST00000479909.1	ENSG00000105929.15	527	379.16	2.00	0.18	0.12	5.87
ENST00000483139.1	ENSG00000105929.15	764	616.10	22.48	1.23	0.84	40.64
ENST00000242351.9	ENSG00000105939.12	7100	6952.08	592.71	2.87	1.96	7.71
ENST00000460845.5	ENSG00000105939.12	1487	1339.08	0.00	0.00	0.00	0.00
ENST00000464606.5	ENSG00000105939.12	4776	4628.08	3280.02	23.86	16.31	64.13
ENST00000471652.1	ENSG00000105939.12	3182	3034.08	944.27	10.48	7.16	28.16
ENST00000343187.8	ENSG00000105948.13	2015	1867.08	166.45	3.00	2.05	31.97
ENST00000430935.5	ENSG00000105948.13	4198	4050.08	16.64	0.14	0.09	1.47
ENST00000464848.5	ENSG00000105948.13	4299	4151.08	0.00	0.00	0.00	0.00
ENST00000468866.1	ENSG00000105948.13	553	405.15	3.18	0.26	0.18	2.81
ENST00000474035.6	ENSG00000105948.13	1193	1045.08	37.35	1.20	0.82	12.82
ENST00000476296.1	ENSG00000105948.13	2756	2608.08	66.34	0.86	0.59	9.12
ENST00000478836.6	ENSG00000105948.13	1794	1646.08	42.49	0.87	0.59	9.26
ENST00000479132.5	ENSG00000105948.13	581	433.14	0.00	0.00	0.00	0.00
ENST00000481482.5	ENSG00000105948.13	1267	1119.08	101.56	3.06	2.09	32.55
ENST00000495038.5	ENSG00000105948.13	1599	1451.08	0.00	0.00	0.00	0.00
ENST00000222673.5	ENSG00000105953.14	4181	4033.08	154.30	1.29	0.88	1.70
ENST00000419661.5	ENSG00000105953.14	789	641.09	206.24	10.83	7.40	14.28
ENST00000439616.6	ENSG00000105953.14	2962	2814.08	548.12	6.56	4.48	8.64
ENST00000443864.6	ENSG00000105953.14	1744	1596.08	457.81	9.66	6.60	12.73
ENST00000444676.5	ENSG00000105953.14	3309	3161.08	1812.50	19.30	13.19	25.45
ENST00000447398.5	ENSG00000105953.14	3474	3326.08	0.00	0.00	0.00	0.00
ENST00000449767.5	ENSG00000105953.14	3479	3331.08	807.26	8.16	5.58	10.76
ENST00000459672.5	ENSG00000105953.14	601	453.13	171.43	12.74	8.70	16.79
ENST00000497326.1	ENSG00000105953.14	554	406.15	88.34	7.32	5.00	9.65
ENST00000631326.2	ENSG00000105953.14	4116	3968.08	0.00	0.00	0.00	0.00
ENST00000222674.2	ENSG00000105954.2	1190	1042.08	0.00	0.00	0.00	0.00
ENST00000265846.9	ENSG00000105963.13	2363	2215.08	7.13	0.11	0.07	0.98
ENST00000435943.1	ENSG00000105963.13	559	411.15	0.00	0.00	0.00	0.00
ENST00000437486.5	ENSG00000105963.13	622	474.13	0.00	0.00	0.00	0.00
ENST00000446141.5	ENSG00000105963.13	2085	1937.08	0.00	0.00	0.00	0.00
ENST00000449296.6	ENSG00000105963.13	2093	1945.08	0.00	0.00	0.00	0.00
ENST00000453175.6	ENSG00000105963.13	742	594.10	0.00	0.00	0.00	0.00
ENST00000453823.5	ENSG00000105963.13	560	412.15	0.00	0.00	0.00	0.00
ENST00000454383.5	ENSG00000105963.13	576	428.14	0.00	0.00	0.00	0.00
ENST00000463358.5	ENSG00000105963.13	595	447.14	72.19	5.44	3.71	48.94
ENST00000477906.5	ENSG00000105963.13	579	431.14	0.00	0.00	0.00	0.00
ENST00000478000.5	ENSG00000105963.13	2192	2044.08	35.27	0.58	0.40	5.23
ENST00000481406.1	ENSG00000105963.13	395	247.22	21.42	2.92	1.99	26.26
ENST00000488527.5	ENSG00000105963.13	584	436.14	1.12	0.09	0.06	0.78
ENST00000495686.1	ENSG00000105963.13	586	438.14	17.48	1.34	0.92	12.09
ENST00000495809.1	ENSG00000105963.13	2236	2088.08	39.45	0.64	0.43	5.73
ENST00000539900.5	ENSG00000105963.13	2178	2030.08	0.00	0.00	0.00	0.00
ENST00000611167.4	ENSG00000105963.13	2118	1970.08	0.00	0.00	0.00	0.00
ENST00000617043.4	ENSG00000105963.13	1946	1798.08	0.00	0.00	0.00	0.00
ENST00000265440.11	ENSG00000105967.15	6628	6480.08	9.78	0.05	0.03	0.23
ENST00000320239.11	ENSG00000105967.15	6605	6457.08	117.02	0.61	0.42	2.73
ENST00000393485.5	ENSG00000105967.15	2704	2556.08	389.39	5.13	3.51	22.96
ENST00000457268.5	ENSG00000105967.15	6309	6161.08	0.00	0.00	0.00	0.00
ENST00000462828.1	ENSG00000105967.15	665	517.12	5.83	0.38	0.26	1.70
ENST00000465322.1	ENSG00000105967.15	449	301.19	0.00	0.00	0.00	0.00
ENST00000474337.5	ENSG00000105967.15	685	537.11	0.00	0.00	0.00	0.00
ENST00000484212.5	ENSG00000105967.15	1245	1097.08	526.98	16.17	11.05	72.39
ENST00000497829.1	ENSG00000105967.15	174	34.42	0.00	0.00	0.00	0.00
ENST00000222690.10	ENSG00000105968.18	3804	3656.08	148.42	1.37	0.93	0.69
ENST00000308153.8	ENSG00000105968.18	752	604.10	2008.50	111.93	76.50	56.21
ENST00000349299.7	ENSG00000105968.18	596	448.14	334.29	25.11	17.16	12.61
ENST00000350771.7	ENSG00000105968.18	687	539.11	525.75	32.83	22.44	16.49
ENST00000381124.9	ENSG00000105968.18	628	480.13	0.00	0.00	0.00	0.00
ENST00000437072.5	ENSG00000105968.18	589	441.14	235.98	18.01	12.31	9.04
ENST00000446531.1	ENSG00000105968.18	1041	893.08	45.87	1.73	1.18	0.87
ENST00000521529.5	ENSG00000105968.18	439	291.19	70.38	8.14	5.56	4.09
ENST00000222693.4	ENSG00000105971.14	3301	3153.08	1384.83	14.79	10.11	17.33
ENST00000343213.2	ENSG00000105971.14	776	628.09	354.65	19.01	12.99	22.28
ENST00000393480.3	ENSG00000105971.14	1179	1031.08	157.18	5.13	3.51	6.02
ENST00000460222.5	ENSG00000105971.14	531	383.16	0.00	0.00	0.00	0.00
ENST00000462876.5	ENSG00000105971.14	1861	1713.08	1.57	0.03	0.02	0.04
ENST00000465451.1	ENSG00000105971.14	466	318.18	0.00	0.00	0.00	0.00
ENST00000467035.5	ENSG00000105971.14	1200	1052.08	0.00	0.00	0.00	0.00
ENST00000472470.5	ENSG00000105971.14	857	709.08	0.00	0.00	0.00	0.00
ENST00000477018.5	ENSG00000105971.14	1119	971.08	0.00	0.00	0.00	0.00
ENST00000478226.5	ENSG00000105971.14	995	847.08	0.00	0.00	0.00	0.00
ENST00000484871.5	ENSG00000105971.14	971	823.08	0.00	0.00	0.00	0.00
ENST00000485561.5	ENSG00000105971.14	577	429.14	0.00	0.00	0.00	0.00
ENST00000490906.5	ENSG00000105971.14	714	566.11	0.00	0.00	0.00	0.00
ENST00000495841.1	ENSG00000105971.14	787	639.09	879.77	46.34	31.67	54.33
ENST00000498493.5	ENSG00000105971.14	1561	1413.08	0.00	0.00	0.00	0.00
ENST00000341049.6	ENSG00000105974.11	2704	2556.08	1616.37	21.29	14.55	6.68
ENST00000393467.1	ENSG00000105974.11	2628	2480.08	9761.45	132.50	90.56	41.56
ENST00000393468.1	ENSG00000105974.11	845	697.08	0.00	0.00	0.00	0.00
ENST00000393470.1	ENSG00000105974.11	598	450.14	575.89	43.07	29.44	13.51
ENST00000405348.5	ENSG00000105974.11	2443	2295.08	1224.70	17.96	12.28	5.64
ENST00000451122.5	ENSG00000105974.11	1653	1505.08	150.20	3.36	2.30	1.05
ENST00000456473.5	ENSG00000105974.11	557	409.15	1106.09	91.01	62.20	28.55
ENST00000489856.1	ENSG00000105974.11	575	427.14	47.55	3.75	2.56	1.18
ENST00000614113.4	ENSG00000105974.11	3201	3053.08	530.75	5.85	4.00	1.84
ENST00000318493.10	ENSG00000105976.14	4632	4484.08	1280.96	9.62	6.57	12.61
ENST00000397752.7	ENSG00000105976.14	6635	6487.08	4700.90	24.39	16.67	31.98
ENST00000422097.1	ENSG00000105976.14	688	540.11	329.66	20.55	14.04	26.94
ENST00000436117.2	ENSG00000105976.14	2295	2147.08	1252.05	19.63	13.42	25.73
ENST00000454623.1	ENSG00000105976.14	475	327.18	7.53	0.77	0.53	1.02
ENST00000456159.1	ENSG00000105976.14	767	619.10	16.54	0.90	0.61	1.18
ENST00000495962.1	ENSG00000105976.14	741	593.10	7.37	0.42	0.29	0.55
ENST00000311822.12	ENSG00000105982.16	1842	1694.08	0.00	0.00	0.00	0.00
ENST00000317955.9	ENSG00000105982.16	1682	1534.08	76.43	1.68	1.15	40.65
ENST00000392741.6	ENSG00000105982.16	2260	2112.08	2.57	0.04	0.03	0.99
ENST00000392743.6	ENSG00000105982.16	1746	1598.08	0.00	0.00	0.00	0.00
ENST00000392747.6	ENSG00000105982.16	1748	1600.08	0.00	0.00	0.00	0.00
ENST00000404282.6	ENSG00000105982.16	793	645.09	0.00	0.00	0.00	0.00
ENST00000405335.5	ENSG00000105982.16	1938	1790.08	0.00	0.00	0.00	0.00
ENST00000432459.6	ENSG00000105982.16	1893	1745.08	0.00	0.00	0.00	0.00
ENST00000439609.5	ENSG00000105982.16	308	160.42	0.00	0.00	0.00	0.00
ENST00000463028.1	ENSG00000105982.16	499	351.17	16.00	1.53	1.05	37.17
ENST00000469382.1	ENSG00000105982.16	904	756.08	17.62	0.78	0.54	19.01
ENST00000472537.5	ENSG00000105982.16	391	243.22	0.65	0.09	0.06	2.18
ENST00000480011.5	ENSG00000105982.16	518	370.16	0.00	0.00	0.00	0.00
ENST00000493999.1	ENSG00000105982.16	456	308.18	0.00	0.00	0.00	0.00
ENST00000353442.9	ENSG00000105983.19	7997	7849.08	152.97	0.66	0.45	0.61
ENST00000359422.8	ENSG00000105983.19	4727	4579.08	455.12	3.35	2.29	3.11
ENST00000414218.1	ENSG00000105983.19	451	303.19	0.00	0.00	0.00	0.00
ENST00000415428.5	ENSG00000105983.19	3457	3309.08	215.12	2.19	1.50	2.03
ENST00000430278.5	ENSG00000105983.19	523	375.16	0.00	0.00	0.00	0.00
ENST00000430825.3	ENSG00000105983.19	1208	1060.08	24.66	0.78	0.54	0.73
ENST00000433968.5	ENSG00000105983.19	578	430.14	0.00	0.00	0.00	0.00
ENST00000434278.5	ENSG00000105983.19	678	530.12	27.32	1.73	1.19	1.61
ENST00000434453.1	ENSG00000105983.19	2229	2081.08	2.04	0.03	0.02	0.03
ENST00000434503.5	ENSG00000105983.19	930	782.08	0.00	0.00	0.00	0.00
ENST00000444719.5	ENSG00000105983.19	762	614.10	0.00	0.00	0.00	0.00
ENST00000448926.5	ENSG00000105983.19	3629	3481.08	5.05	0.05	0.03	0.05
ENST00000454132.5	ENSG00000105983.19	2922	2774.08	2300.00	27.91	19.08	25.91
ENST00000461469.5	ENSG00000105983.19	560	412.15	118.24	9.66	6.60	8.96
ENST00000461603.5	ENSG00000105983.19	612	464.13	0.00	0.00	0.00	0.00
ENST00000477983.1	ENSG00000105983.19	605	457.13	295.77	21.78	14.89	20.22
ENST00000485985.1	ENSG00000105983.19	644	496.12	56.73	3.85	2.63	3.57
ENST00000486837.1	ENSG00000105983.19	576	428.14	40.28	3.17	2.16	2.94
ENST00000498034.5	ENSG00000105983.19	478	330.17	4.31	0.44	0.30	0.41
ENST00000609081.1	ENSG00000105983.19	466	318.18	303.82	32.14	21.97	29.84
ENST00000609774.1	ENSG00000105983.19	565	417.14	0.00	0.00	0.00	0.00
ENST00000335274.2	ENSG00000105988.6	462	314.18	23.00	2.46	1.68	100.00
ENST00000265441.7	ENSG00000105989.8	2907	2759.08	164.82	2.01	1.37	31.24
ENST00000449446.5	ENSG00000105989.8	1768	1620.08	194.28	4.04	2.76	62.70
ENST00000461427.1	ENSG00000105989.8	571	423.14	4.90	0.39	0.27	6.06
ENST00000491214.1	ENSG00000105989.8	513	365.16	0.00	0.00	0.00	0.00
ENST00000343060.4	ENSG00000105991.7	2517	2369.08	264.80	3.76	2.57	91.58
ENST00000355633.5	ENSG00000105991.7	2016	1868.08	19.20	0.35	0.24	8.42
ENST00000262177.8	ENSG00000105993.14	2527	2379.08	42.49	0.60	0.41	0.58
ENST00000412557.5	ENSG00000105993.14	506	358.16	0.00	0.00	0.00	0.00
ENST00000417758.5	ENSG00000105993.14	852	704.08	511.36	24.45	16.71	23.43
ENST00000429029.6	ENSG00000105993.14	1609	1461.08	2358.04	54.33	37.13	52.06
ENST00000437030.5	ENSG00000105993.14	566	418.14	0.00	0.00	0.00	0.00
ENST00000439402.1	ENSG00000105993.14	398	250.22	1.05	0.14	0.10	0.14
ENST00000441291.5	ENSG00000105993.14	614	466.13	0.00	0.00	0.00	0.00
ENST00000441561.5	ENSG00000105993.14	1022	874.08	0.00	0.00	0.00	0.00
ENST00000443280.5	ENSG00000105993.14	1159	1011.08	205.73	6.85	4.68	6.56
ENST00000453383.5	ENSG00000105993.14	590	442.14	0.00	0.00	0.00	0.00
ENST00000459889.5	ENSG00000105993.14	7992	7844.08	41.29	0.18	0.12	0.17
ENST00000465908.5	ENSG00000105993.14	694	546.11	99.77	6.15	4.20	5.89
ENST00000468928.5	ENSG00000105993.14	900	752.08	23.88	1.07	0.73	1.02
ENST00000486083.6	ENSG00000105993.14	699	551.11	0.00	0.00	0.00	0.00
ENST00000486247.1	ENSG00000105993.14	664	516.12	92.33	6.02	4.12	5.77
ENST00000487480.1	ENSG00000105993.14	5173	5025.08	212.48	1.42	0.97	1.36
ENST00000488001.5	ENSG00000105993.14	551	403.15	0.00	0.00	0.00	0.00
ENST00000634080.1	ENSG00000105993.14	1005	857.08	79.96	3.14	2.15	3.01
ENST00000222718.6	ENSG00000105996.6	1814	1666.08	147.60	2.98	2.04	79.02
ENST00000612779.1	ENSG00000105996.6	1993	1845.08	43.40	0.79	0.54	20.98
ENST00000317201.6	ENSG00000105997.22	2761	2613.08	334.94	4.31	2.95	52.24
ENST00000396352.8	ENSG00000105997.22	3263	3115.08	211.74	2.29	1.56	27.70
ENST00000518451.1	ENSG00000105997.22	541	393.15	0.00	0.00	0.00	0.00
ENST00000521401.1	ENSG00000105997.22	598	450.14	0.00	0.00	0.00	0.00
ENST00000522456.1	ENSG00000105997.22	503	355.16	0.00	0.00	0.00	0.00
ENST00000522788.5	ENSG00000105997.22	581	433.14	21.32	1.66	1.13	20.06
ENST00000612286.4	ENSG00000105997.22	3396	3248.08	0.00	0.00	0.00	0.00
ENST00000222725.9	ENSG00000106003.12	2377	2229.08	39.13	0.59	0.40	3.31
ENST00000338732.7	ENSG00000106003.12	1968	1820.08	1.41	0.03	0.02	0.15
ENST00000359574.7	ENSG00000106003.12	1377	1229.08	2.43	0.07	0.05	0.37
ENST00000402045.5	ENSG00000106003.12	2058	1910.08	0.00	0.00	0.00	0.00
ENST00000402506.5	ENSG00000106003.12	2268	2120.08	0.00	0.00	0.00	0.00
ENST00000493850.1	ENSG00000106003.12	804	656.09	79.03	4.06	2.77	22.70
ENST00000614382.1	ENSG00000106003.12	1969	1821.08	709.99	13.12	8.97	73.47
ENST00000222726.3	ENSG00000106004.4	1657	1509.08	400.62	8.94	6.11	39.94
ENST00000520854.1	ENSG00000106004.4	329	181.33	72.38	13.44	9.18	60.06
ENST00000222728.3	ENSG00000106006.6	989	841.08	214.94	8.60	5.88	92.65
ENST00000521478.1	ENSG00000106006.6	814	666.09	13.51	0.68	0.47	7.35
ENST00000340611.8	ENSG00000106009.15	2915	2767.08	828.35	10.08	6.89	23.68
ENST00000421712.1	ENSG00000106009.15	823	675.09	392.10	19.55	13.36	45.95
ENST00000467558.5	ENSG00000106009.15	4440	4292.08	128.96	1.01	0.69	2.38
ENST00000469750.5	ENSG00000106009.15	5226	5078.08	735.58	4.88	3.33	11.46
ENST00000473879.1	ENSG00000106009.15	666	518.12	5.77	0.37	0.26	0.88
ENST00000493232.5	ENSG00000106009.15	5360	5212.08	1031.23	6.66	4.55	15.65
ENST00000325979.11	ENSG00000106012.17	2179	2031.08	63.19	1.05	0.72	5.25
ENST00000325997.13	ENSG00000106012.17	2235	2087.08	82.68	1.33	0.91	6.69
ENST00000402050.6	ENSG00000106012.17	6844	6696.08	814.10	4.09	2.80	20.53
ENST00000404984.5	ENSG00000106012.17	2086	1938.08	267.28	4.64	3.17	23.28
ENST00000415271.6	ENSG00000106012.17	899	751.08	0.00	0.00	0.00	0.00
ENST00000422276.3	ENSG00000106012.17	541	393.15	0.00	0.00	0.00	0.00
ENST00000423196.1	ENSG00000106012.17	866	718.08	73.14	3.43	2.34	17.20
ENST00000423395.5	ENSG00000106012.17	543	395.15	0.00	0.00	0.00	0.00
ENST00000427817.1	ENSG00000106012.17	580	432.14	0.00	0.00	0.00	0.00
ENST00000438376.6	ENSG00000106012.17	2170	2022.08	0.00	0.00	0.00	0.00
ENST00000470731.5	ENSG00000106012.17	2251	2103.08	10.18	0.16	0.11	0.82
ENST00000476665.5	ENSG00000106012.17	2400	2252.08	47.48	0.71	0.49	3.56
ENST00000486730.1	ENSG00000106012.17	692	544.11	0.00	0.00	0.00	0.00
ENST00000490913.1	ENSG00000106012.17	670	522.12	32.19	2.08	1.42	10.41
ENST00000497572.1	ENSG00000106012.17	716	568.11	32.10	1.90	1.30	9.54
ENST00000611775.4	ENSG00000106012.17	2289	2141.08	26.56	0.42	0.29	2.09
ENST00000623361.3	ENSG00000106012.17	6775	6627.08	25.13	0.13	0.09	0.64
ENST00000265224.8	ENSG00000106013.14	1298	1150.08	0.00	0.00	0.00	0.00
ENST00000417525.5	ENSG00000106013.14	1242	1094.08	0.00	0.00	0.00	0.00
ENST00000433239.6	ENSG00000106013.14	1599	1451.08	0.00	0.00	0.00	0.00
ENST00000477532.5	ENSG00000106013.14	744	596.10	13.00	0.73	0.50	80.97
ENST00000486422.1	ENSG00000106013.14	436	288.19	0.00	0.00	0.00	0.00
ENST00000490445.1	ENSG00000106013.14	538	390.15	2.00	0.17	0.12	19.03
ENST00000634332.1	ENSG00000106013.14	1275	1127.08	0.00	0.00	0.00	0.00
ENST00000262178.6	ENSG00000106018.13	3944	3796.08	0.00	0.00	0.00	0.00
ENST00000377633.7	ENSG00000106018.13	1491	1343.08	5.46	0.14	0.09	38.24
ENST00000402066.5	ENSG00000106018.13	1926	1778.08	8.54	0.16	0.11	45.22
ENST00000421760.2	ENSG00000106018.13	717	569.11	1.00	0.06	0.04	16.54
ENST00000222747.7	ENSG00000106025.8	2798	2650.08	336.00	4.27	2.92	100.00
ENST00000415871.5	ENSG00000106025.8	1495	1347.08	0.00	0.00	0.00	0.00
ENST00000424710.5	ENSG00000106025.8	569	421.14	0.00	0.00	0.00	0.00
ENST00000430985.1	ENSG00000106025.8	693	545.11	0.00	0.00	0.00	0.00
ENST00000433758.5	ENSG00000106025.8	551	403.15	0.00	0.00	0.00	0.00
ENST00000441017.5	ENSG00000106025.8	551	403.15	0.00	0.00	0.00	0.00
ENST00000450414.5	ENSG00000106025.8	1167	1019.08	0.00	0.00	0.00	0.00
ENST00000265304.10	ENSG00000106028.10	687	539.11	837.38	52.29	35.74	89.49
ENST00000461433.1	ENSG00000106028.10	1694	1546.08	0.00	0.00	0.00	0.00
ENST00000463093.5	ENSG00000106028.10	600	452.13	0.00	0.00	0.00	0.00
ENST00000465167.1	ENSG00000106028.10	517	369.16	0.00	0.00	0.00	0.00
ENST00000465582.5	ENSG00000106028.10	731	583.10	0.00	0.00	0.00	0.00
ENST00000467681.5	ENSG00000106028.10	630	482.13	3.42	0.24	0.16	0.41
ENST00000468267.1	ENSG00000106028.10	800	652.09	16.81	0.87	0.59	1.48
ENST00000469123.5	ENSG00000106028.10	662	514.12	0.00	0.00	0.00	0.00
ENST00000473783.5	ENSG00000106028.10	470	322.18	0.00	0.00	0.00	0.00
ENST00000481508.1	ENSG00000106028.10	989	841.08	2.71	0.11	0.07	0.19
ENST00000484178.5	ENSG00000106028.10	676	528.12	38.50	2.45	1.68	4.20
ENST00000489378.5	ENSG00000106028.10	1434	1286.08	22.33	0.58	0.40	1.00
ENST00000496622.1	ENSG00000106028.10	2620	2472.08	15.98	0.22	0.15	0.37
ENST00000498107.5	ENSG00000106028.10	636	488.13	19.02	1.31	0.90	2.24
ENST00000612337.4	ENSG00000106028.10	884	736.08	7.85	0.36	0.25	0.61
ENST00000222753.5	ENSG00000106031.7	5030	4882.08	145.00	1.00	0.68	100.00
ENST00000518136.3	ENSG00000106031.7	871	723.08	0.00	0.00	0.00	0.00
ENST00000310396.9	ENSG00000106034.17	5340	5192.08	766.71	4.97	3.40	34.86
ENST00000340646.9	ENSG00000106034.17	1056	908.08	0.00	0.00	0.00	0.00
ENST00000423795.5	ENSG00000106034.17	2189	2041.08	0.00	0.00	0.00	0.00
ENST00000428526.5	ENSG00000106034.17	2219	2071.08	90.89	1.48	1.01	10.36
ENST00000443817.1	ENSG00000106034.17	1118	970.08	83.32	2.89	1.98	20.27
ENST00000450913.6	ENSG00000106034.17	2501	2353.08	305.65	4.37	2.99	30.66
ENST00000466055.1	ENSG00000106034.17	543	395.15	0.00	0.00	0.00	0.00
ENST00000495036.5	ENSG00000106034.17	2198	2050.08	33.43	0.55	0.38	3.85
ENST00000520801.5	ENSG00000106034.17	553	405.15	0.00	0.00	0.00	0.00
ENST00000521774.1	ENSG00000106034.17	264	116.89	0.00	0.00	0.00	0.00
ENST00000222761.7	ENSG00000106038.12	1500	1352.08	4.00	0.10	0.07	100.00
ENST00000496902.6	ENSG00000106038.12	2955	2807.08	0.00	0.00	0.00	0.00
ENST00000518886.1	ENSG00000106038.12	380	232.23	0.00	0.00	0.00	0.00
ENST00000580535.1	ENSG00000106038.12	1635	1487.08	0.00	0.00	0.00	0.00
ENST00000265395.6	ENSG00000106049.8	1990	1842.08	1605.84	29.35	20.06	47.98
ENST00000425715.1	ENSG00000106049.8	618	470.13	259.39	18.57	12.70	30.37
ENST00000428288.2	ENSG00000106049.8	1669	1521.08	349.76	7.74	5.29	12.66
ENST00000496814.1	ENSG00000106049.8	570	422.14	69.02	5.50	3.76	9.00
ENST00000265393.10	ENSG00000106052.13	2478	2330.08	5286.04	76.37	52.20	63.63
ENST00000396319.6	ENSG00000106052.13	2892	2744.08	1939.49	23.79	16.26	19.82
ENST00000409980.5	ENSG00000106052.13	2629	2481.08	30.56	0.41	0.28	0.35
ENST00000416801.6	ENSG00000106052.13	2221	2073.08	17.18	0.28	0.19	0.23
ENST00000418691.5	ENSG00000106052.13	641	493.12	0.00	0.00	0.00	0.00
ENST00000422800.5	ENSG00000106052.13	570	422.14	4.36	0.35	0.24	0.29
ENST00000433216.6	ENSG00000106052.13	3174	3026.08	38.46	0.43	0.29	0.36
ENST00000457186.2	ENSG00000106052.13	1174	1026.08	0.00	0.00	0.00	0.00
ENST00000460059.1	ENSG00000106052.13	527	379.16	119.37	10.60	7.24	8.83
ENST00000488564.2	ENSG00000106052.13	4020	3872.08	37.82	0.33	0.22	0.27
ENST00000490455.1	ENSG00000106052.13	591	443.14	98.19	7.46	5.10	6.22
ENST00000494033.1	ENSG00000106052.13	770	622.10	0.00	0.00	0.00	0.00
ENST00000543117.5	ENSG00000106052.13	3365	3217.08	0.00	0.00	0.00	0.00
ENST00000265394.9	ENSG00000106066.14	2091	1943.08	574.23	9.95	6.80	10.08
ENST00000396276.7	ENSG00000106066.14	1739	1591.08	2678.15	56.66	38.73	57.39
ENST00000409850.5	ENSG00000106066.14	2213	2065.08	0.00	0.00	0.00	0.00
ENST00000432534.5	ENSG00000106066.14	679	531.11	290.15	18.39	12.57	18.63
ENST00000437527.1	ENSG00000106066.14	524	376.16	2.00	0.18	0.12	0.18
ENST00000447426.1	ENSG00000106066.14	553	405.15	3.71	0.31	0.21	0.31
ENST00000448959.5	ENSG00000106066.14	874	726.08	285.76	13.25	9.06	13.42
ENST00000449801.5	ENSG00000106066.14	528	380.16	0.00	0.00	0.00	0.00
ENST00000455544.5	ENSG00000106066.14	571	423.14	0.00	0.00	0.00	0.00
ENST00000455893.6	ENSG00000106066.14	561	413.15	0.00	0.00	0.00	0.00
ENST00000458405.5	ENSG00000106066.14	525	377.16	0.00	0.00	0.00	0.00
ENST00000488891.6	ENSG00000106066.14	696	548.11	0.00	0.00	0.00	0.00
ENST00000222792.10	ENSG00000106069.20	3530	3382.08	2436.99	24.26	16.58	39.09
ENST00000409041.7	ENSG00000106069.20	2375	2227.08	1497.55	22.64	15.47	36.48
ENST00000409350.5	ENSG00000106069.20	539	391.15	0.00	0.00	0.00	0.00
ENST00000409922.5	ENSG00000106069.20	740	592.10	8.16	0.46	0.32	0.75
ENST00000409964.6	ENSG00000106069.20	547	399.15	0.00	0.00	0.00	0.00
ENST00000410098.1	ENSG00000106069.20	918	770.08	32.12	1.40	0.96	2.26
ENST00000412536.5	ENSG00000106069.20	575	427.14	0.00	0.00	0.00	0.00
ENST00000412711.6	ENSG00000106069.20	2991	2843.08	400.63	4.74	3.24	7.65
ENST00000421775.6	ENSG00000106069.20	825	677.09	0.00	0.00	0.00	0.00
ENST00000423511.1	ENSG00000106069.20	989	841.08	8.00	0.32	0.22	0.52
ENST00000424025.4	ENSG00000106069.20	2279	2131.08	0.00	0.00	0.00	0.00
ENST00000433720.1	ENSG00000106069.20	546	398.15	24.63	2.08	1.42	3.36
ENST00000435288.6	ENSG00000106069.20	2404	2256.08	0.00	0.00	0.00	0.00
ENST00000439384.5	ENSG00000106069.20	578	430.14	0.00	0.00	0.00	0.00
ENST00000439711.6	ENSG00000106069.20	755	607.10	0.00	0.00	0.00	0.00
ENST00000443025.5	ENSG00000106069.20	512	364.16	0.00	0.00	0.00	0.00
ENST00000446446.5	ENSG00000106069.20	542	394.15	0.00	0.00	0.00	0.00
ENST00000461824.1	ENSG00000106069.20	425	277.20	16.82	2.04	1.40	3.29
ENST00000467441.5	ENSG00000106069.20	687	539.11	0.00	0.00	0.00	0.00
ENST00000470261.1	ENSG00000106069.20	570	422.14	10.58	0.84	0.58	1.36
ENST00000474070.5	ENSG00000106069.20	754	606.10	16.77	0.93	0.64	1.50
ENST00000478128.6	ENSG00000106069.20	459	311.18	0.00	0.00	0.00	0.00
ENST00000482820.6	ENSG00000106069.20	498	350.17	0.00	0.00	0.00	0.00
ENST00000483081.1	ENSG00000106069.20	491	343.17	3.00	0.29	0.20	0.47
ENST00000491856.1	ENSG00000106069.20	2578	2430.08	122.65	1.70	1.16	2.74
ENST00000493906.5	ENSG00000106069.20	552	404.15	0.00	0.00	0.00	0.00
ENST00000495789.6	ENSG00000106069.20	725	577.10	0.00	0.00	0.00	0.00
ENST00000539389.5	ENSG00000106069.20	570	422.14	4.10	0.33	0.22	0.53
ENST00000539406.5	ENSG00000106069.20	549	401.15	0.00	0.00	0.00	0.00
ENST00000578605.1	ENSG00000106069.20	560	412.15	0.00	0.00	0.00	0.00
ENST00000582692.2	ENSG00000106069.20	620	472.13	0.00	0.00	0.00	0.00
ENST00000588769.1	ENSG00000106069.20	695	547.11	0.00	0.00	0.00	0.00
ENST00000606897.5	ENSG00000106069.20	625	477.13	0.00	0.00	0.00	0.00
ENST00000335866.7	ENSG00000106070.17	5032	4884.08	0.00	0.00	0.00	0.00
ENST00000357271.9	ENSG00000106070.17	2050	1902.08	119.99	2.12	1.45	2.05
ENST00000398810.6	ENSG00000106070.17	4785	4637.08	0.00	0.00	0.00	0.00
ENST00000398812.6	ENSG00000106070.17	4705	4557.08	773.64	5.72	3.91	5.53
ENST00000401949.5	ENSG00000106070.17	2627	2479.08	425.30	5.78	3.95	5.59
ENST00000402497.5	ENSG00000106070.17	2289	2141.08	164.26	2.58	1.77	2.50
ENST00000402578.5	ENSG00000106070.17	4760	4612.08	32.51	0.24	0.16	0.23
ENST00000403097.5	ENSG00000106070.17	5432	5284.08	21.95	0.14	0.10	0.14
ENST00000406641.5	ENSG00000106070.17	2700	2552.08	1473.67	19.44	13.29	18.81
ENST00000407526.5	ENSG00000106070.17	2279	2131.08	1430.77	22.60	15.45	21.87
ENST00000428711.1	ENSG00000106070.17	484	336.17	151.30	15.15	10.36	14.66
ENST00000439044.5	ENSG00000106070.17	733	585.10	64.48	3.71	2.54	3.59
ENST00000461886.1	ENSG00000106070.17	624	476.13	180.27	12.75	8.71	12.33
ENST00000465602.1	ENSG00000106070.17	381	233.23	1.02	0.15	0.10	0.14
ENST00000467386.5	ENSG00000106070.17	524	376.16	0.00	0.00	0.00	0.00
ENST00000470992.5	ENSG00000106070.17	544	396.15	1.00	0.09	0.06	0.08
ENST00000473696.1	ENSG00000106070.17	1065	917.08	173.40	6.37	4.35	6.16
ENST00000478162.5	ENSG00000106070.17	599	451.14	0.00	0.00	0.00	0.00
ENST00000482397.1	ENSG00000106070.17	575	427.14	74.44	5.87	4.01	5.68
ENST00000483157.5	ENSG00000106070.17	540	392.15	2.86	0.25	0.17	0.24
ENST00000483819.1	ENSG00000106070.17	657	509.12	0.00	0.00	0.00	0.00
ENST00000490051.1	ENSG00000106070.17	578	430.14	4.14	0.32	0.22	0.31
ENST00000492265.1	ENSG00000106070.17	447	299.19	1.00	0.11	0.08	0.11
ENST00000222800.7	ENSG00000106077.18	1483	1335.08	309.86	7.81	5.34	40.20
ENST00000357419.8	ENSG00000106077.18	1463	1315.08	0.00	0.00	0.00	0.00
ENST00000395147.8	ENSG00000106077.18	812	664.09	0.00	0.00	0.00	0.00
ENST00000412965.5	ENSG00000106077.18	852	704.08	46.91	2.24	1.53	11.54
ENST00000437775.6	ENSG00000106077.18	1447	1299.08	0.00	0.00	0.00	0.00
ENST00000437891.5	ENSG00000106077.18	760	612.10	9.91	0.55	0.37	2.80
ENST00000458339.5	ENSG00000106077.18	890	742.08	0.00	0.00	0.00	0.00
ENST00000462381.1	ENSG00000106077.18	536	388.15	39.54	3.43	2.34	17.64
ENST00000468331.1	ENSG00000106077.18	413	265.21	6.68	0.85	0.58	4.36
ENST00000468998.1	ENSG00000106077.18	751	603.10	5.62	0.31	0.21	1.61
ENST00000474130.1	ENSG00000106077.18	623	475.13	1.96	0.14	0.10	0.72
ENST00000480445.5	ENSG00000106077.18	746	598.10	26.27	1.48	1.01	7.61
ENST00000486114.1	ENSG00000106077.18	568	420.14	6.80	0.55	0.37	2.80
ENST00000497897.5	ENSG00000106077.18	1562	1414.08	87.45	2.08	1.42	10.71
ENST00000265136.11	ENSG00000106078.17	5291	5143.08	204.06	1.34	0.91	12.04
ENST00000395540.6	ENSG00000106078.17	2332	2184.08	90.68	1.40	0.96	12.60
ENST00000395542.6	ENSG00000106078.17	5339	5191.08	219.10	1.42	0.97	12.81
ENST00000431948.5	ENSG00000106078.17	4780	4632.08	181.50	1.32	0.90	11.89
ENST00000441453.5	ENSG00000106078.17	3785	3637.08	0.00	0.00	0.00	0.00
ENST00000445054.5	ENSG00000106078.17	4660	4512.08	0.00	0.00	0.00	0.00
ENST00000449281.1	ENSG00000106078.17	589	441.14	61.82	4.72	3.22	42.52
ENST00000452534.5	ENSG00000106078.17	1842	1694.08	38.15	0.76	0.52	6.83
ENST00000462395.1	ENSG00000106078.17	7697	7549.08	11.68	0.05	0.04	0.47
ENST00000632460.1	ENSG00000106078.17	1941	1793.08	5.01	0.09	0.06	0.85
ENST00000222803.9	ENSG00000106080.10	4960	4812.08	279.30	1.95	1.34	3.55
ENST00000412494.1	ENSG00000106080.10	703	555.11	443.88	26.92	18.40	48.88
ENST00000419018.1	ENSG00000106080.10	1085	937.08	91.08	3.27	2.24	5.94
ENST00000479939.1	ENSG00000106080.10	751	603.10	410.74	22.93	15.67	41.63
ENST00000258679.11	ENSG00000106086.18	2293	2145.08	37.93	0.60	0.41	2.23
ENST00000396257.6	ENSG00000106086.18	1907	1759.08	840.81	16.09	11.00	60.17
ENST00000396259.5	ENSG00000106086.18	2840	2692.08	10.92	0.14	0.09	0.51
ENST00000440706.2	ENSG00000106086.18	7514	7366.08	449.29	2.05	1.40	7.68
ENST00000449726.5	ENSG00000106086.18	7835	7687.08	0.00	0.00	0.00	0.00
ENST00000483799.5	ENSG00000106086.18	563	415.15	0.00	0.00	0.00	0.00
ENST00000498106.1	ENSG00000106086.18	885	737.08	113.60	5.19	3.55	19.40
ENST00000622102.4	ENSG00000106086.18	2140	1992.08	158.44	2.68	1.83	10.01
ENST00000222812.7	ENSG00000106089.11	2095	1947.08	0.00	0.00	0.00	0.00
ENST00000395154.7	ENSG00000106089.11	1022	874.08	0.00	0.00	0.00	0.00
ENST00000395155.3	ENSG00000106089.11	783	635.09	0.00	0.00	0.00	0.00
ENST00000395156.7	ENSG00000106089.11	2050	1902.08	421.23	7.46	5.10	16.14
ENST00000461441.5	ENSG00000106089.11	564	416.15	202.96	16.42	11.22	35.55
ENST00000462135.1	ENSG00000106089.11	568	420.14	46.73	3.74	2.56	8.11
ENST00000470878.5	ENSG00000106089.11	827	679.09	2.60	0.13	0.09	0.28
ENST00000480126.5	ENSG00000106089.11	724	576.10	65.83	3.85	2.63	8.33
ENST00000484736.5	ENSG00000106089.11	928	780.08	161.73	6.98	4.77	15.11
ENST00000491427.5	ENSG00000106089.11	710	562.11	46.92	2.81	1.92	6.08
ENST00000491645.1	ENSG00000106089.11	650	502.12	28.34	1.90	1.30	4.11
ENST00000494245.1	ENSG00000106089.11	565	417.14	35.93	2.90	1.98	6.28
ENST00000496216.5	ENSG00000106089.11	714	566.11	0.00	0.00	0.00	0.00
ENST00000497980.5	ENSG00000106089.11	503	355.16	0.00	0.00	0.00	0.00
ENST00000222823.8	ENSG00000106100.10	4499	4351.08	915.63	7.08	4.84	31.54
ENST00000411552.5	ENSG00000106100.10	794	646.09	4.16	0.22	0.15	0.96
ENST00000413433.5	ENSG00000106100.10	637	489.13	6.18	0.43	0.29	1.89
ENST00000419601.1	ENSG00000106100.10	578	430.14	13.56	1.06	0.73	4.72
ENST00000419799.5	ENSG00000106100.10	757	609.10	66.68	3.69	2.52	16.40
ENST00000434755.5	ENSG00000106100.10	4610	4462.08	524.10	3.95	2.70	17.60
ENST00000467706.1	ENSG00000106100.10	905	757.08	61.92	2.75	1.88	12.26
ENST00000489614.5	ENSG00000106100.10	3098	2950.08	287.78	3.28	2.24	14.62
ENST00000389266.7	ENSG00000106105.13	2634	2486.08	4161.74	56.35	38.52	39.98
ENST00000444666.5	ENSG00000106105.13	619	471.13	9.38	0.67	0.46	0.48
ENST00000454308.5	ENSG00000106105.13	814	666.09	24.98	1.26	0.86	0.90
ENST00000465748.1	ENSG00000106105.13	447	299.19	64.84	7.30	4.99	5.18
ENST00000470392.1	ENSG00000106105.13	469	321.18	142.40	14.93	10.20	10.59
ENST00000478124.5	ENSG00000106105.13	1877	1729.08	2458.62	47.87	32.72	33.96
ENST00000484093.1	ENSG00000106105.13	644	496.12	86.77	5.89	4.02	4.18
ENST00000485784.1	ENSG00000106105.13	761	613.10	42.55	2.34	1.60	1.66
ENST00000496643.1	ENSG00000106105.13	772	624.09	80.72	4.35	2.98	3.09
ENST00000627489.1	ENSG00000106105.13	324	176.35	0.00	0.00	0.00	0.00
ENST00000341843.8	ENSG00000106113.18	3131	2983.08	0.00	0.00	0.00	0.00
ENST00000348438.8	ENSG00000106113.18	1600	1452.08	0.00	0.00	0.00	0.00
ENST00000423776.1	ENSG00000106113.18	536	388.15	0.90	0.08	0.05	21.27
ENST00000445981.5	ENSG00000106113.18	309	161.41	0.00	0.00	0.00	0.00
ENST00000452278.5	ENSG00000106113.18	1787	1639.08	14.10	0.29	0.20	78.73
ENST00000462882.1	ENSG00000106113.18	683	535.11	0.00	0.00	0.00	0.00
ENST00000471646.5	ENSG00000106113.18	2530	2382.08	0.00	0.00	0.00	0.00
ENST00000506074.6	ENSG00000106113.18	3109	2961.08	0.00	0.00	0.00	0.00
ENST00000411471.6	ENSG00000106123.11	3367	3219.08	19.92	0.21	0.14	1.26
ENST00000422643.5	ENSG00000106123.11	3436	3288.08	539.80	5.53	3.78	33.55
ENST00000471581.5	ENSG00000106123.11	475	327.18	62.88	6.47	4.42	39.27
ENST00000476059.2	ENSG00000106123.11	528	380.16	0.00	0.00	0.00	0.00
ENST00000486511.5	ENSG00000106123.11	2300	2152.08	66.89	1.05	0.72	6.35
ENST00000497095.5	ENSG00000106123.11	584	436.14	0.00	0.00	0.00	0.00
ENST00000611578.4	ENSG00000106123.11	3224	3076.08	29.98	0.33	0.22	1.99
ENST00000614832.4	ENSG00000106123.11	3861	3713.08	0.00	0.00	0.00	0.00
ENST00000616380.4	ENSG00000106123.11	4409	4261.08	366.54	2.90	1.98	17.58
ENST00000617632.1	ENSG00000106123.11	655	507.12	0.00	0.00	0.00	0.00
ENST00000619012.4	ENSG00000106123.11	4011	3863.08	0.00	0.00	0.00	0.00
ENST00000265299.6	ENSG00000106125.14	2733	2585.08	308.32	4.02	2.74	81.07
ENST00000409881.1	ENSG00000106125.14	2488	2340.08	47.03	0.68	0.46	13.66
ENST00000494187.1	ENSG00000106125.14	3573	3425.08	26.56	0.26	0.18	5.27
ENST00000326139.6	ENSG00000106128.18	1602	1454.08	0.00	0.00	0.00	0.00
ENST00000337750.9	ENSG00000106128.18	1241	1093.08	0.00	0.00	0.00	0.00
ENST00000396227.6	ENSG00000106128.18	1459	1311.08	0.00	0.00	0.00	0.00
ENST00000409316.5	ENSG00000106128.18	1292	1144.08	0.00	0.00	0.00	0.00
ENST00000409904.7	ENSG00000106128.18	1613	1465.08	0.00	0.00	0.00	0.00
ENST00000461390.1	ENSG00000106128.18	551	403.15	0.00	0.00	0.00	0.00
ENST00000461424.5	ENSG00000106128.18	1054	906.08	0.00	0.00	0.00	0.00
ENST00000463164.1	ENSG00000106128.18	543	395.15	0.00	0.00	0.00	0.00
ENST00000466427.1	ENSG00000106128.18	330	182.33	0.00	0.00	0.00	0.00
ENST00000473133.1	ENSG00000106128.18	361	213.26	0.00	0.00	0.00	0.00
ENST00000489974.5	ENSG00000106128.18	524	376.16	0.00	0.00	0.00	0.00
ENST00000611037.1	ENSG00000106128.18	923	775.08	0.00	0.00	0.00	0.00
ENST00000388955.8	ENSG00000106133.17	1789	1641.08	4.96	0.10	0.07	0.44
ENST00000444583.6	ENSG00000106133.17	1180	1032.08	128.96	4.21	2.88	18.24
ENST00000457352.3	ENSG00000106133.17	1529	1381.08	0.00	0.00	0.00	0.00
ENST00000485741.6	ENSG00000106133.17	1647	1499.08	57.66	1.29	0.89	5.61
ENST00000602348.5	ENSG00000106133.17	1776	1628.08	844.54	17.46	11.94	75.71
ENST00000310447.9	ENSG00000106144.19	4225	4077.08	179.57	1.48	1.01	3.40
ENST00000350623.7	ENSG00000106144.19	1146	998.08	260.79	8.80	6.01	20.20
ENST00000392925.6	ENSG00000106144.19	616	468.13	123.24	8.86	6.06	20.35
ENST00000472067.1	ENSG00000106144.19	5769	5621.08	137.08	0.82	0.56	1.88
ENST00000481483.1	ENSG00000106144.19	575	427.14	216.96	17.10	11.69	39.26
ENST00000493642.5	ENSG00000106144.19	2166	2018.08	389.36	6.49	4.44	14.91
ENST00000619992.4	ENSG00000106144.19	4006	3858.08	0.00	0.00	0.00	0.00
ENST00000395422.3	ENSG00000106153.12	901	753.08	3813.21	170.46	116.51	81.12
ENST00000473095.1	ENSG00000106153.12	694	546.11	643.70	39.68	27.12	18.88
ENST00000222902.6	ENSG00000106178.6	582	434.14	16.00	1.24	0.85	100.00
ENST00000416943.1	ENSG00000106178.6	585	437.14	0.00	0.00	0.00	0.00
ENST00000248553.6	ENSG00000106211.8	909	761.08	2009.10	88.87	60.74	21.81
ENST00000429938.1	ENSG00000106211.8	527	379.16	3331.88	295.82	202.19	72.60
ENST00000447574.1	ENSG00000106211.8	1455	1307.08	884.45	22.78	15.57	5.59
ENST00000265634.3	ENSG00000106236.3	2700	2552.08	49.00	0.65	0.44	100.00
ENST00000466102.1	ENSG00000106236.3	843	695.08	0.00	0.00	0.00	0.00
ENST00000350498.7	ENSG00000106244.12	2546	2398.08	2583.28	36.26	24.79	26.90
ENST00000426447.3	ENSG00000106244.12	767	619.10	1751.10	95.22	65.08	70.62
ENST00000488214.1	ENSG00000106244.12	274	126.73	12.59	3.34	2.29	2.48
ENST00000496335.1	ENSG00000106244.12	302	154.46	0.00	0.00	0.00	0.00
ENST00000626285.1	ENSG00000106244.12	120	4.33	0.00	0.00	0.00	0.00
ENST00000222969.9	ENSG00000106245.9	1035	887.08	0.00	0.00	0.00	0.00
ENST00000403633.6	ENSG00000106245.9	1139	991.08	5.23	0.18	0.12	0.21
ENST00000427499.5	ENSG00000106245.9	889	741.08	2.72	0.12	0.08	0.14
ENST00000431419.1	ENSG00000106245.9	608	460.13	232.30	17.00	11.62	19.78
ENST00000456893.5	ENSG00000106245.9	519	371.16	125.39	11.37	7.77	13.24
ENST00000466798.1	ENSG00000106245.9	820	672.09	72.08	3.61	2.47	4.20
ENST00000471813.1	ENSG00000106245.9	341	193.30	33.38	5.81	3.97	6.77
ENST00000473447.1	ENSG00000106245.9	480	332.17	38.10	3.86	2.64	4.49
ENST00000496696.5	ENSG00000106245.9	585	437.14	570.94	43.97	30.05	51.17
ENST00000292478.8	ENSG00000106246.17	5582	5434.08	244.33	1.51	1.03	24.09
ENST00000419981.1	ENSG00000106246.17	533	385.15	0.00	0.00	0.00	0.00
ENST00000430029.1	ENSG00000106246.17	556	408.15	0.00	0.00	0.00	0.00
ENST00000430982.1	ENSG00000106246.17	571	423.14	33.02	2.63	1.80	41.80
ENST00000485746.1	ENSG00000106246.17	721	573.11	36.49	2.14	1.47	34.11
ENST00000222982.8	ENSG00000106258.13	1720	1572.08	241.11	5.16	3.53	37.93
ENST00000339843.6	ENSG00000106258.13	3320	3172.08	18.36	0.19	0.13	1.43
ENST00000439761.1	ENSG00000106258.13	1075	927.08	0.00	0.00	0.00	0.00
ENST00000456417.5	ENSG00000106258.13	594	446.14	0.00	0.00	0.00	0.00
ENST00000461920.5	ENSG00000106258.13	2208	2060.08	34.70	0.57	0.39	4.17
ENST00000463364.5	ENSG00000106258.13	1625	1477.08	34.41	0.78	0.54	5.76
ENST00000463907.5	ENSG00000106258.13	1623	1475.08	12.37	0.28	0.19	2.07
ENST00000466061.5	ENSG00000106258.13	1564	1416.08	0.00	0.00	0.00	0.00
ENST00000469622.5	ENSG00000106258.13	556	408.15	0.00	0.00	0.00	0.00
ENST00000469887.5	ENSG00000106258.13	3149	3001.08	119.65	1.34	0.92	9.86
ENST00000473347.1	ENSG00000106258.13	2594	2446.08	7.55	0.10	0.07	0.76
ENST00000480723.5	ENSG00000106258.13	584	436.14	2.76	0.21	0.15	1.57
ENST00000481825.5	ENSG00000106258.13	2857	2709.08	0.00	0.00	0.00	0.00
ENST00000488187.1	ENSG00000106258.13	593	445.14	28.05	2.12	1.45	15.58
ENST00000489231.1	ENSG00000106258.13	622	474.13	39.98	2.84	1.94	20.86
ENST00000324306.10	ENSG00000106261.16	9418	9270.08	4025.47	14.62	9.99	17.51
ENST00000426572.5	ENSG00000106261.16	2011	1863.08	1813.69	32.77	22.40	39.26
ENST00000432317.1	ENSG00000106261.16	573	425.14	332.29	26.31	17.98	31.52
ENST00000482979.5	ENSG00000106261.16	1449	1301.08	377.56	9.77	6.68	11.70
ENST00000535170.5	ENSG00000106261.16	8758	8610.08	0.00	0.00	0.00	0.00
ENST00000620510.1	ENSG00000106261.16	9192	9044.08	0.00	0.00	0.00	0.00
ENST00000360876.8	ENSG00000106263.17	3055	2907.08	1116.62	12.93	8.84	8.96
ENST00000397011.2	ENSG00000106263.17	2966	2818.08	2566.43	30.66	20.95	21.24
ENST00000413917.5	ENSG00000106263.17	962	814.08	12.24	0.51	0.35	0.35
ENST00000431643.5	ENSG00000106263.17	1074	926.08	0.00	0.00	0.00	0.00
ENST00000463026.5	ENSG00000106263.17	633	485.13	274.42	19.04	13.02	13.19
ENST00000463229.2	ENSG00000106263.17	552	404.15	427.80	35.63	24.36	24.69
ENST00000465670.1	ENSG00000106263.17	2766	2618.08	67.86	0.87	0.60	0.60
ENST00000466199.1	ENSG00000106263.17	734	586.10	466.02	26.77	18.29	18.55
ENST00000468250.1	ENSG00000106263.17	602	454.13	46.42	3.44	2.35	2.38
ENST00000468611.5	ENSG00000106263.17	1868	1720.08	327.38	6.41	4.38	4.44
ENST00000475415.5	ENSG00000106263.17	3745	3597.08	286.56	2.68	1.83	1.86
ENST00000494658.1	ENSG00000106263.17	637	489.13	78.24	5.38	3.68	3.73
ENST00000222990.7	ENSG00000106266.9	4727	4579.08	1185.21	8.71	5.96	3.24
ENST00000419693.1	ENSG00000106266.9	415	267.21	1.28	0.16	0.11	0.06
ENST00000435060.5	ENSG00000106266.9	762	614.10	78.36	4.30	2.94	1.60
ENST00000435336.5	ENSG00000106266.9	634	486.13	279.30	19.34	13.22	7.18
ENST00000447136.1	ENSG00000106266.9	583	435.14	0.00	0.00	0.00	0.00
ENST00000457286.5	ENSG00000106266.9	686	538.11	463.68	29.01	19.83	10.77
ENST00000479689.1	ENSG00000106266.9	560	412.15	380.96	31.12	21.27	11.55
ENST00000480807.1	ENSG00000106266.9	534	386.15	1704.95	148.63	101.59	55.19
ENST00000494722.1	ENSG00000106266.9	590	442.14	368.25	28.04	19.16	10.41
ENST00000617724.1	ENSG00000106266.9	63	0.00	0.00	0.00	0.00	0.00
ENST00000339737.6	ENSG00000106268.15	698	550.11	69.98	4.28	2.93	8.49
ENST00000343985.8	ENSG00000106268.15	771	623.10	5.66	0.31	0.21	0.61
ENST00000356714.5	ENSG00000106268.15	662	514.12	549.24	35.96	24.58	71.29
ENST00000397046.5	ENSG00000106268.15	712	564.11	0.00	0.00	0.00	0.00
ENST00000397048.5	ENSG00000106268.15	783	635.09	0.00	0.00	0.00	0.00
ENST00000397049.2	ENSG00000106268.15	714	566.11	159.08	9.46	6.47	18.75
ENST00000454650.1	ENSG00000106268.15	822	674.09	3.31	0.17	0.11	0.33
ENST00000471348.1	ENSG00000106268.15	263	115.91	0.00	0.00	0.00	0.00
ENST00000487426.1	ENSG00000106268.15	872	724.08	5.73	0.27	0.18	0.53
ENST00000393386.6	ENSG00000106278.11	8175	8027.08	8600.13	36.07	24.65	59.21
ENST00000449182.1	ENSG00000106278.11	4627	4479.08	1111.69	8.36	5.71	13.72
ENST00000468641.1	ENSG00000106278.11	554	406.15	64.48	5.34	3.65	8.77
ENST00000470504.1	ENSG00000106278.11	549	401.15	4.32	0.36	0.25	0.59
ENST00000471837.1	ENSG00000106278.11	568	420.14	0.00	0.00	0.00	0.00
ENST00000474500.1	ENSG00000106278.11	1128	980.08	29.91	1.03	0.70	1.69
ENST00000483028.1	ENSG00000106278.11	593	445.14	1.73	0.13	0.09	0.21
ENST00000483995.1	ENSG00000106278.11	817	669.09	59.24	2.98	2.04	4.89
ENST00000489114.1	ENSG00000106278.11	571	423.14	83.52	6.64	4.54	10.91
ENST00000344095.8	ENSG00000106290.14	2727	2579.08	6.86	0.09	0.06	0.12
ENST00000417349.5	ENSG00000106290.14	537	389.15	0.00	0.00	0.00	0.00
ENST00000421980.5	ENSG00000106290.14	2685	2537.08	23.35	0.31	0.21	0.43
ENST00000431404.2	ENSG00000106290.14	321	173.36	0.00	0.00	0.00	0.00
ENST00000437822.6	ENSG00000106290.14	2318	2170.08	0.00	0.00	0.00	0.00
ENST00000440225.5	ENSG00000106290.14	871	723.08	0.00	0.00	0.00	0.00
ENST00000449571.5	ENSG00000106290.14	612	464.13	0.00	0.00	0.00	0.00
ENST00000451699.5	ENSG00000106290.14	703	555.11	0.00	0.00	0.00	0.00
ENST00000452041.5	ENSG00000106290.14	2297	2149.08	856.55	13.42	9.17	18.42
ENST00000452438.6	ENSG00000106290.14	563	415.15	0.00	0.00	0.00	0.00
ENST00000453269.6	ENSG00000106290.14	2464	2316.08	659.02	9.58	6.55	13.15
ENST00000460673.2	ENSG00000106290.14	471	323.18	0.00	0.00	0.00	0.00
ENST00000472509.5	ENSG00000106290.14	2551	2403.08	804.05	11.26	7.70	15.47
ENST00000487115.1	ENSG00000106290.14	384	236.23	237.68	33.87	23.15	46.51
ENST00000487288.1	ENSG00000106290.14	1195	1047.08	106.16	3.41	2.33	4.69
ENST00000493322.5	ENSG00000106290.14	934	786.08	4.07	0.17	0.12	0.24
ENST00000497233.1	ENSG00000106290.14	457	309.18	1.00	0.11	0.07	0.15
ENST00000520135.5	ENSG00000106290.14	546	398.15	0.88	0.07	0.05	0.10
ENST00000523306.5	ENSG00000106290.14	751	603.10	9.35	0.52	0.36	0.72
ENST00000223023.4	ENSG00000106299.7	4435	4287.08	6476.00	50.85	34.76	100.00
ENST00000223026.8	ENSG00000106302.9	2407	2259.08	0.00	0.00	0.00	0.00
ENST00000476325.5	ENSG00000106302.9	1616	1468.08	0.00	0.00	0.00	0.00
ENST00000483878.1	ENSG00000106302.9	1609	1461.08	3.31	0.08	0.05	35.37
ENST00000488323.5	ENSG00000106302.9	314	166.39	0.69	0.14	0.10	64.63
ENST00000489978.5	ENSG00000106302.9	589	441.14	0.00	0.00	0.00	0.00
ENST00000223028.11	ENSG00000106304.15	2007	1859.08	0.00	0.00	0.00	0.00
ENST00000340011.9	ENSG00000106304.15	2349	2201.08	0.00	0.00	0.00	0.00
ENST00000402183.3	ENSG00000106304.15	1860	1712.08	0.00	0.00	0.00	0.00
ENST00000413927.5	ENSG00000106304.15	760	612.10	0.00	0.00	0.00	0.00
ENST00000439500.5	ENSG00000106304.15	2220	2072.08	0.00	0.00	0.00	0.00
ENST00000460182.5	ENSG00000106304.15	2154	2006.08	0.00	0.00	0.00	0.00
ENST00000223029.7	ENSG00000106305.9	1225	1077.08	926.78	28.97	19.80	95.52
ENST00000395236.2	ENSG00000106305.9	860	712.08	26.88	1.27	0.87	4.19
ENST00000400479.6	ENSG00000106305.9	1107	959.08	2.48	0.09	0.06	0.29
ENST00000415999.1	ENSG00000106305.9	777	629.09	0.00	0.00	0.00	0.00
ENST00000223051.7	ENSG00000106327.12	2888	2740.08	11.71	0.14	0.10	10.78
ENST00000431692.5	ENSG00000106327.12	2631	2483.08	0.00	0.00	0.00	0.00
ENST00000461176.1	ENSG00000106327.12	692	544.11	2.01	0.12	0.09	9.34
ENST00000462090.5	ENSG00000106327.12	1844	1696.08	0.00	0.00	0.00	0.00
ENST00000462107.1	ENSG00000106327.12	3131	2983.08	0.00	0.00	0.00	0.00
ENST00000465294.5	ENSG00000106327.12	2763	2615.08	0.00	0.00	0.00	0.00
ENST00000473374.5	ENSG00000106327.12	891	743.08	0.00	0.00	0.00	0.00
ENST00000473571.1	ENSG00000106327.12	628	480.13	0.00	0.00	0.00	0.00
ENST00000473963.1	ENSG00000106327.12	771	623.10	5.36	0.29	0.20	21.70
ENST00000474947.1	ENSG00000106327.12	1514	1366.08	4.00	0.10	0.07	7.39
ENST00000475011.1	ENSG00000106327.12	610	462.13	4.59	0.33	0.23	25.06
ENST00000476304.5	ENSG00000106327.12	2421	2273.08	4.50	0.07	0.05	5.00
ENST00000490084.5	ENSG00000106327.12	2196	2048.08	16.83	0.28	0.19	20.73
ENST00000265825.5	ENSG00000106328.9	2238	2090.08	12.32	0.20	0.14	15.75
ENST00000421705.1	ENSG00000106328.9	696	548.11	0.00	0.00	0.00	0.00
ENST00000469242.1	ENSG00000106328.9	854	706.08	0.00	0.00	0.00	0.00
ENST00000478328.1	ENSG00000106328.9	705	557.11	16.89	1.02	0.70	81.07
ENST00000478821.1	ENSG00000106328.9	725	577.10	0.68	0.04	0.03	3.17
ENST00000223054.8	ENSG00000106330.11	1053	905.08	0.00	0.00	0.00	0.00
ENST00000379527.6	ENSG00000106330.11	1016	868.08	221.64	8.60	5.87	29.68
ENST00000393950.6	ENSG00000106330.11	1191	1043.08	357.21	11.53	7.88	39.81
ENST00000424091.2	ENSG00000106330.11	1115	967.08	33.68	1.17	0.80	4.05
ENST00000462372.5	ENSG00000106330.11	979	831.08	6.34	0.26	0.18	0.89
ENST00000490309.1	ENSG00000106330.11	826	678.09	72.05	3.58	2.44	12.35
ENST00000493970.5	ENSG00000106330.11	853	705.08	0.00	0.00	0.00	0.00
ENST00000497456.1	ENSG00000106330.11	571	423.14	48.09	3.83	2.61	13.21
ENST00000338516.7	ENSG00000106331.14	1085	937.08	0.00	0.00	0.00	0.00
ENST00000341640.6	ENSG00000106331.14	2010	1862.08	0.00	0.00	0.00	0.00
ENST00000378740.6	ENSG00000106331.14	1088	940.08	0.00	0.00	0.00	0.00
ENST00000463946.5	ENSG00000106331.14	1613	1465.08	0.00	0.00	0.00	0.00
ENST00000477423.1	ENSG00000106331.14	935	787.08	0.00	0.00	0.00	0.00
ENST00000483494.5	ENSG00000106331.14	1565	1417.08	0.00	0.00	0.00	0.00
ENST00000611453.1	ENSG00000106331.14	1235	1087.08	0.00	0.00	0.00	0.00
ENST00000223061.5	ENSG00000106333.12	1702	1554.08	3586.36	77.69	53.10	63.47
ENST00000460002.1	ENSG00000106333.12	447	299.19	4.21	0.47	0.32	0.39
ENST00000462260.1	ENSG00000106333.12	554	406.15	71.95	5.96	4.08	4.87
ENST00000468214.1	ENSG00000106333.12	541	393.15	49.50	4.24	2.90	3.46
ENST00000472348.1	ENSG00000106333.12	960	812.08	154.72	6.41	4.38	5.24
ENST00000482863.1	ENSG00000106333.12	545	397.15	56.03	4.75	3.25	3.88
ENST00000486440.5	ENSG00000106333.12	765	617.10	94.57	5.16	3.53	4.21
ENST00000487172.1	ENSG00000106333.12	686	538.11	74.15	4.64	3.17	3.79
ENST00000490909.1	ENSG00000106333.12	318	170.37	61.23	12.10	8.27	9.88
ENST00000496269.1	ENSG00000106333.12	995	847.08	24.80	0.99	0.67	0.81
ENST00000241071.10	ENSG00000106336.12	2276	2128.08	0.00	0.00	0.00	0.00
ENST00000427939.2	ENSG00000106336.12	2087	1939.08	0.00	0.00	0.00	0.00
ENST00000461079.5	ENSG00000106336.12	598	450.14	1.22	0.09	0.06	9.87
ENST00000465843.5	ENSG00000106336.12	957	809.08	0.00	0.00	0.00	0.00
ENST00000466053.5	ENSG00000106336.12	579	431.14	0.00	0.00	0.00	0.00
ENST00000468962.5	ENSG00000106336.12	1901	1753.08	26.34	0.51	0.35	54.48
ENST00000474649.1	ENSG00000106336.12	1330	1182.08	6.71	0.19	0.13	20.59
ENST00000488079.1	ENSG00000106336.12	1630	1482.08	6.16	0.14	0.10	15.06
ENST00000498195.5	ENSG00000106336.12	543	395.15	0.00	0.00	0.00	0.00
ENST00000342032.7	ENSG00000106341.10	2268	2120.08	0.00	0.00	0.00	0.00
ENST00000409146.3	ENSG00000106341.10	569	421.14	0.00	0.00	0.00	0.00
ENST00000498609.1	ENSG00000106341.10	568	420.14	0.00	0.00	0.00	0.00
ENST00000223073.6	ENSG00000106344.8	15507	15359.08	301.65	0.66	0.45	0.57
ENST00000415472.6	ENSG00000106344.8	2251	2103.08	1497.95	23.98	16.39	20.60
ENST00000459726.1	ENSG00000106344.8	728	580.10	94.80	5.50	3.76	4.73
ENST00000478061.5	ENSG00000106344.8	932	784.08	356.85	15.32	10.47	13.16
ENST00000481788.1	ENSG00000106344.8	1052	904.08	455.63	16.97	11.60	14.57
ENST00000487602.5	ENSG00000106344.8	715	567.11	86.83	5.15	3.52	4.43
ENST00000488249.1	ENSG00000106344.8	570	422.14	447.94	35.72	24.42	30.68
ENST00000495327.1	ENSG00000106344.8	395	247.22	96.35	13.12	8.97	11.27
ENST00000306177.9	ENSG00000106346.11	5155	5007.08	1590.05	10.69	7.31	54.23
ENST00000404008.6	ENSG00000106346.11	1380	1232.08	6.81	0.19	0.13	0.94
ENST00000426246.2	ENSG00000106346.11	3611	3463.08	579.07	5.63	3.85	28.55
ENST00000451154.5	ENSG00000106346.11	520	372.16	0.00	0.00	0.00	0.00
ENST00000465073.6	ENSG00000106346.11	1490	1342.08	0.00	0.00	0.00	0.00
ENST00000479544.6	ENSG00000106346.11	4286	4138.08	135.05	1.10	0.75	5.57
ENST00000521713.1	ENSG00000106346.11	5017	4869.08	305.02	2.11	1.44	10.70
ENST00000338791.10	ENSG00000106348.16	2881	2733.08	0.00	0.00	0.00	0.00
ENST00000348127.10	ENSG00000106348.16	2479	2331.08	99.14	1.43	0.98	1.84
ENST00000354269.9	ENSG00000106348.16	2580	2432.08	0.00	0.00	0.00	0.00
ENST00000419067.6	ENSG00000106348.16	2431	2283.08	1375.93	20.29	13.87	26.08
ENST00000460045.1	ENSG00000106348.16	671	523.12	102.08	6.57	4.49	8.45
ENST00000468842.1	ENSG00000106348.16	587	439.14	92.93	7.12	4.87	9.16
ENST00000469328.5	ENSG00000106348.16	2295	2147.08	52.70	0.83	0.56	1.06
ENST00000470772.5	ENSG00000106348.16	1888	1740.08	1252.68	24.23	16.56	31.16
ENST00000473463.1	ENSG00000106348.16	590	442.14	0.00	0.00	0.00	0.00
ENST00000480861.5	ENSG00000106348.16	1765	1617.08	152.42	3.17	2.17	4.08
ENST00000484496.5	ENSG00000106348.16	2422	2274.08	16.08	0.24	0.16	0.31
ENST00000489263.1	ENSG00000106348.16	598	450.14	0.00	0.00	0.00	0.00
ENST00000491376.5	ENSG00000106348.16	748	600.10	29.89	1.68	1.15	2.16
ENST00000496200.5	ENSG00000106348.16	2283	2135.08	127.67	2.01	1.38	2.59
ENST00000496487.5	ENSG00000106348.16	544	396.15	55.14	4.69	3.20	6.02
ENST00000497868.5	ENSG00000106348.16	952	804.08	131.82	5.52	3.77	7.10
ENST00000626419.2	ENSG00000106348.16	2862	2714.08	0.00	0.00	0.00	0.00
ENST00000300176.8	ENSG00000106351.12	4796	4648.08	200.53	1.45	0.99	12.29
ENST00000429987.1	ENSG00000106351.12	928	780.08	125.96	5.44	3.72	46.00
ENST00000430857.5	ENSG00000106351.12	915	767.08	0.00	0.00	0.00	0.00
ENST00000474713.1	ENSG00000106351.12	1864	1716.08	220.26	4.32	2.95	36.57
ENST00000477022.1	ENSG00000106351.12	1327	1179.08	21.25	0.61	0.41	5.13
ENST00000223084.7	ENSG00000106355.9	1295	1147.08	88.96	2.61	1.78	4.28
ENST00000409292.5	ENSG00000106355.9	538	390.15	398.24	34.36	23.49	56.34
ENST00000409782.5	ENSG00000106355.9	649	501.12	0.00	0.00	0.00	0.00
ENST00000409909.7	ENSG00000106355.9	740	592.10	22.09	1.26	0.86	2.06
ENST00000409952.3	ENSG00000106355.9	687	539.11	0.00	0.00	0.00	0.00
ENST00000409987.5	ENSG00000106355.9	504	356.16	117.73	11.13	7.61	18.25
ENST00000410044.5	ENSG00000106355.9	687	539.11	19.45	1.21	0.83	1.99
ENST00000450169.6	ENSG00000106355.9	2258	2110.08	21.63	0.35	0.24	0.57
ENST00000468872.5	ENSG00000106355.9	636	488.13	103.97	7.17	4.90	11.76
ENST00000480956.1	ENSG00000106355.9	1736	1588.08	136.93	2.90	1.98	4.76
ENST00000223095.4	ENSG00000106366.8	3190	3042.08	2375.00	26.28	17.96	100.00
ENST00000337619.9	ENSG00000106367.13	1306	1158.08	1468.23	42.68	29.17	99.67
ENST00000429457.1	ENSG00000106367.13	573	425.14	1.77	0.14	0.10	0.33
ENST00000443943.5	ENSG00000106367.13	741	593.10	0.00	0.00	0.00	0.00
ENST00000223114.8	ENSG00000106384.10	2132	1984.08	0.00	0.00	0.00	0.00
ENST00000379423.3	ENSG00000106384.10	933	785.08	0.00	0.00	0.00	0.00
ENST00000440203.6	ENSG00000106384.10	1219	1071.08	0.00	0.00	0.00	0.00
ENST00000223122.3	ENSG00000106392.10	6078	5930.08	1278.14	7.26	4.96	12.91
ENST00000402468.3	ENSG00000106392.10	930	782.08	1029.14	44.30	30.28	78.85
ENST00000419721.5	ENSG00000106392.10	591	443.14	15.74	1.20	0.82	2.13
ENST00000429911.5	ENSG00000106392.10	802	654.09	16.88	0.87	0.59	1.55
ENST00000436587.6	ENSG00000106392.10	6235	6087.08	0.00	0.00	0.00	0.00
ENST00000467716.1	ENSG00000106392.10	458	310.18	0.00	0.00	0.00	0.00
ENST00000476068.1	ENSG00000106392.10	1186	1038.08	79.10	2.57	1.75	4.57
ENST00000223127.7	ENSG00000106397.11	2920	2772.08	3676.21	44.64	30.51	18.03
ENST00000414785.5	ENSG00000106397.11	539	391.15	0.00	0.00	0.00	0.00
ENST00000421736.1	ENSG00000106397.11	809	661.09	43.04	2.19	1.50	0.88
ENST00000424135.5	ENSG00000106397.11	565	417.14	144.31	11.65	7.96	4.70
ENST00000440925.1	ENSG00000106397.11	536	388.15	292.12	25.33	17.32	10.23
ENST00000454310.5	ENSG00000106397.11	1098	950.08	1471.54	52.14	35.64	21.05
ENST00000456079.1	ENSG00000106397.11	563	415.15	0.00	0.00	0.00	0.00
ENST00000460132.5	ENSG00000106397.11	578	430.14	176.44	13.81	9.44	5.58
ENST00000460475.1	ENSG00000106397.11	746	598.10	277.41	15.61	10.67	6.30
ENST00000463479.1	ENSG00000106397.11	505	357.16	204.35	19.26	13.16	7.78
ENST00000466881.1	ENSG00000106397.11	661	513.12	88.21	5.79	3.96	2.34
ENST00000478082.5	ENSG00000106397.11	1585	1437.08	184.55	4.32	2.95	1.75
ENST00000478264.1	ENSG00000106397.11	663	515.12	16.23	1.06	0.73	0.43
ENST00000481461.1	ENSG00000106397.11	564	416.15	0.00	0.00	0.00	0.00
ENST00000487563.1	ENSG00000106397.11	712	564.11	115.56	6.90	4.71	2.78
ENST00000489927.1	ENSG00000106397.11	562	414.15	552.96	44.95	30.72	18.15
ENST00000223129.8	ENSG00000106399.11	2020	1872.08	29.03	0.52	0.36	1.56
ENST00000396682.6	ENSG00000106399.11	847	699.08	190.96	9.20	6.28	27.42
ENST00000401447.1	ENSG00000106399.11	414	266.21	0.00	0.00	0.00	0.00
ENST00000406109.5	ENSG00000106399.11	434	286.19	172.60	20.30	13.88	60.54
ENST00000462723.1	ENSG00000106399.11	989	841.08	21.53	0.86	0.59	2.57
ENST00000463632.1	ENSG00000106399.11	793	645.09	0.00	0.00	0.00	0.00
ENST00000483031.1	ENSG00000106399.11	641	493.12	38.89	2.65	1.81	7.92
ENST00000305105.2	ENSG00000106400.11	1225	1077.08	318.10	9.94	6.80	52.11
ENST00000461205.5	ENSG00000106400.11	571	423.14	90.65	7.21	4.93	37.80
ENST00000485387.1	ENSG00000106400.11	2898	2750.08	76.40	0.94	0.64	4.90
ENST00000492315.5	ENSG00000106400.11	3958	3810.08	111.93	0.99	0.68	5.18
ENST00000308344.9	ENSG00000106404.13	1370	1222.08	228.21	6.29	4.30	48.13
ENST00000401528.5	ENSG00000106404.13	2131	1983.08	7.78	0.13	0.09	1.01
ENST00000412417.1	ENSG00000106404.13	691	543.11	0.00	0.00	0.00	0.00
ENST00000414035.5	ENSG00000106404.13	632	484.13	0.00	0.00	0.00	0.00
ENST00000433422.1	ENSG00000106404.13	646	498.12	0.00	0.00	0.00	0.00
ENST00000433833.1	ENSG00000106404.13	832	684.08	0.00	0.00	0.00	0.00
ENST00000463331.5	ENSG00000106404.13	1200	1052.08	202.95	6.49	4.44	49.72
ENST00000611078.4	ENSG00000106404.13	1509	1361.08	6.07	0.15	0.10	1.15
ENST00000467773.1	ENSG00000106410.14	2076	1928.08	0.00	0.00	0.00	0.00
ENST00000483238.5	ENSG00000106410.14	1980	1832.08	0.00	0.00	0.00	0.00
ENST00000223145.9	ENSG00000106415.12	4743	4595.08	1508.38	11.05	7.55	17.55
ENST00000414914.5	ENSG00000106415.12	575	427.14	5.46	0.43	0.29	0.68
ENST00000430798.1	ENSG00000106415.12	581	433.14	0.00	0.00	0.00	0.00
ENST00000438949.1	ENSG00000106415.12	873	725.08	9.85	0.46	0.31	0.73
ENST00000460897.1	ENSG00000106415.12	412	264.21	51.87	6.61	4.52	10.49
ENST00000470583.5	ENSG00000106415.12	555	407.15	71.12	5.88	4.02	9.34
ENST00000474269.5	ENSG00000106415.12	691	543.11	0.00	0.00	0.00	0.00
ENST00000482540.1	ENSG00000106415.12	3942	3794.08	890.53	7.90	5.40	12.55
ENST00000489405.5	ENSG00000106415.12	1475	1327.08	104.80	2.66	1.82	4.22
ENST00000491947.1	ENSG00000106415.12	427	279.20	86.04	10.37	7.09	16.47
ENST00000492797.5	ENSG00000106415.12	495	347.17	181.67	17.62	12.04	27.97
ENST00000496617.2	ENSG00000106415.12	538	390.15	0.00	0.00	0.00	0.00
ENST00000223167.4	ENSG00000106436.4	1009	861.08	16.00	0.63	0.43	100.00
ENST00000403050.7	ENSG00000106443.15	4276	4128.08	219.44	1.79	1.22	2.89
ENST00000423760.6	ENSG00000106443.15	2627	2479.08	0.00	0.00	0.00	0.00
ENST00000469407.5	ENSG00000106443.15	1991	1843.08	4.18	0.08	0.05	0.12
ENST00000470665.5	ENSG00000106443.15	1005	857.08	9.11	0.36	0.24	0.58
ENST00000473050.1	ENSG00000106443.15	695	547.11	18.69	1.15	0.79	1.86
ENST00000476009.5	ENSG00000106443.15	1044	896.08	0.00	0.00	0.00	0.00
ENST00000476774.1	ENSG00000106443.15	399	251.22	0.00	0.00	0.00	0.00
ENST00000481418.5	ENSG00000106443.15	792	644.09	322.05	16.83	11.50	27.23
ENST00000489305.1	ENSG00000106443.15	471	323.18	1.01	0.10	0.07	0.17
ENST00000490957.5	ENSG00000106443.15	4058	3910.08	83.65	0.72	0.49	1.16
ENST00000493922.5	ENSG00000106443.15	408	260.21	0.00	0.00	0.00	0.00
ENST00000497851.1	ENSG00000106443.15	618	470.13	95.16	6.81	4.66	11.02
ENST00000498784.1	ENSG00000106443.15	718	570.11	76.96	4.54	3.11	7.35
ENST00000521747.5	ENSG00000106443.15	2479	2331.08	467.93	6.76	4.62	10.93
ENST00000634607.1	ENSG00000106443.15	3407	3259.08	2194.82	22.67	15.50	36.67
ENST00000223190.8	ENSG00000106459.14	2424	2276.08	323.35	4.78	3.27	41.14
ENST00000311967.6	ENSG00000106459.14	2481	2333.08	0.00	0.00	0.00	0.00
ENST00000353868.5	ENSG00000106459.14	3568	3420.08	0.00	0.00	0.00	0.00
ENST00000393230.6	ENSG00000106459.14	3523	3375.08	630.46	6.29	4.30	54.10
ENST00000393232.5	ENSG00000106459.14	3528	3380.08	0.08	0.00	0.00	0.01
ENST00000454688.5	ENSG00000106459.14	814	666.09	9.11	0.46	0.31	3.96
ENST00000477428.5	ENSG00000106459.14	513	365.16	1.00	0.09	0.06	0.79
ENST00000396667.7	ENSG00000106460.18	12539	12391.08	1271.84	3.46	2.36	6.28
ENST00000396668.7	ENSG00000106460.18	2126	1978.08	2537.58	43.19	29.52	78.45
ENST00000420833.5	ENSG00000106460.18	1492	1344.08	66.18	1.66	1.13	3.01
ENST00000442107.1	ENSG00000106460.18	496	348.17	0.00	0.00	0.00	0.00
ENST00000444443.5	ENSG00000106460.18	584	436.14	18.65	1.44	0.98	2.61
ENST00000453686.1	ENSG00000106460.18	562	414.15	0.00	0.00	0.00	0.00
ENST00000462754.1	ENSG00000106460.18	699	551.11	30.18	1.84	1.26	3.35
ENST00000492762.1	ENSG00000106460.18	590	442.14	45.57	3.47	2.37	6.30
ENST00000320356.6	ENSG00000106462.10	2639	2491.08	199.00	2.69	1.84	8.20
ENST00000350995.6	ENSG00000106462.10	2477	2329.08	270.06	3.90	2.67	11.90
ENST00000460911.5	ENSG00000106462.10	2591	2443.08	104.08	1.43	0.98	4.37
ENST00000469631.1	ENSG00000106462.10	414	266.21	19.49	2.46	1.68	7.51
ENST00000476773.5	ENSG00000106462.10	2572	2424.08	0.00	0.00	0.00	0.00
ENST00000478654.5	ENSG00000106462.10	2522	2374.08	0.00	0.00	0.00	0.00
ENST00000483012.1	ENSG00000106462.10	1491	1343.08	234.73	5.88	4.02	17.93
ENST00000483967.5	ENSG00000106462.10	2466	2318.08	515.28	7.48	5.11	22.80
ENST00000492143.5	ENSG00000106462.10	3641	3493.08	929.36	8.96	6.12	27.29
ENST00000498186.5	ENSG00000106462.10	1876	1728.08	0.00	0.00	0.00	0.00
ENST00000223208.9	ENSG00000106477.18	6513	6365.08	248.59	1.31	0.90	5.50
ENST00000334451.6	ENSG00000106477.18	424	276.20	0.00	0.00	0.00	0.00
ENST00000343969.9	ENSG00000106477.18	1087	939.08	13.13	0.47	0.32	1.97
ENST00000469826.1	ENSG00000106477.18	516	368.16	0.00	0.00	0.00	0.00
ENST00000471201.5	ENSG00000106477.18	592	444.14	0.00	0.00	0.00	0.00
ENST00000472739.5	ENSG00000106477.18	827	679.09	8.84	0.44	0.30	1.84
ENST00000475282.5	ENSG00000106477.18	561	413.15	0.00	0.00	0.00	0.00
ENST00000477003.5	ENSG00000106477.18	557	409.15	0.00	0.00	0.00	0.00
ENST00000480206.1	ENSG00000106477.18	661	513.12	0.00	0.00	0.00	0.00
ENST00000482730.1	ENSG00000106477.18	338	190.30	3.00	0.53	0.36	2.22
ENST00000484549.5	ENSG00000106477.18	1269	1121.08	35.87	1.08	0.74	4.51
ENST00000485736.5	ENSG00000106477.18	2188	2040.08	200.05	3.30	2.26	13.82
ENST00000489512.5	ENSG00000106477.18	3161	3013.08	5.03	0.06	0.04	0.24
ENST00000492389.5	ENSG00000106477.18	689	541.11	218.81	13.61	9.30	56.99
ENST00000495702.5	ENSG00000106477.18	733	585.10	5.27	0.30	0.21	1.27
ENST00000498527.5	ENSG00000106477.18	583	435.14	27.54	2.13	1.46	8.92
ENST00000541543.5	ENSG00000106477.18	6222	6074.08	0.00	0.00	0.00	0.00
ENST00000603513.1	ENSG00000106477.18	2368	2220.08	42.87	0.65	0.44	2.72
ENST00000616628.1	ENSG00000106477.18	3315	3167.08	0.00	0.00	0.00	0.00
ENST00000223210.4	ENSG00000106479.10	6950	6802.08	650.84	3.22	2.20	9.80
ENST00000460379.1	ENSG00000106479.10	594	446.14	151.10	11.40	7.79	34.67
ENST00000466435.1	ENSG00000106479.10	333	185.32	0.00	0.00	0.00	0.00
ENST00000478024.1	ENSG00000106479.10	561	413.15	2.20	0.18	0.12	0.54
ENST00000488265.1	ENSG00000106479.10	1033	885.08	396.43	15.08	10.31	45.86
ENST00000489820.5	ENSG00000106479.10	554	406.15	36.21	3.00	2.05	9.13
ENST00000436072.6	ENSG00000106483.11	2966	2818.08	4093.25	48.90	33.42	16.00
ENST00000447200.2	ENSG00000106483.11	849	701.08	536.88	25.78	17.62	8.43
ENST00000478975.1	ENSG00000106483.11	626	478.13	3280.87	231.00	157.89	75.57
ENST00000223215.8	ENSG00000106484.14	2465	2317.08	93.89	1.36	0.93	12.28
ENST00000341441.9	ENSG00000106484.14	2443	2295.08	0.00	0.00	0.00	0.00
ENST00000378576.8	ENSG00000106484.14	2180	2032.08	35.29	0.58	0.40	5.26
ENST00000393187.5	ENSG00000106484.14	2380	2232.08	0.00	0.00	0.00	0.00
ENST00000399874.6	ENSG00000106484.14	390	242.22	9.99	1.39	0.95	12.51
ENST00000416162.6	ENSG00000106484.14	2158	2010.08	0.00	0.00	0.00	0.00
ENST00000421001.5	ENSG00000106484.14	794	646.09	0.00	0.00	0.00	0.00
ENST00000427521.5	ENSG00000106484.14	882	734.08	0.00	0.00	0.00	0.00
ENST00000433159.5	ENSG00000106484.14	582	434.14	0.00	0.00	0.00	0.00
ENST00000437637.5	ENSG00000106484.14	555	407.15	0.00	0.00	0.00	0.00
ENST00000437945.5	ENSG00000106484.14	1455	1307.08	0.00	0.00	0.00	0.00
ENST00000458161.2	ENSG00000106484.14	531	383.16	0.00	0.00	0.00	0.00
ENST00000460590.1	ENSG00000106484.14	370	222.25	1.31	0.20	0.14	1.79
ENST00000462132.5	ENSG00000106484.14	621	473.13	2.50	0.18	0.12	1.60
ENST00000463263.1	ENSG00000106484.14	764	616.10	78.88	4.31	2.95	38.81
ENST00000475188.1	ENSG00000106484.14	857	709.08	3.35	0.16	0.11	1.43
ENST00000488093.1	ENSG00000106484.14	747	599.10	27.67	1.55	1.06	14.00
ENST00000494868.1	ENSG00000106484.14	278	130.68	5.31	1.37	0.93	12.31
ENST00000262041.5	ENSG00000106511.5	2500	2352.08	916.00	13.11	8.96	100.00
ENST00000306999.6	ENSG00000106524.8	2555	2407.08	1067.44	14.93	10.20	58.25
ENST00000421746.1	ENSG00000106524.8	591	443.14	25.52	1.94	1.32	7.56
ENST00000447802.3	ENSG00000106524.8	2599	2451.08	22.50	0.31	0.21	1.21
ENST00000453623.5	ENSG00000106524.8	587	439.14	9.74	0.75	0.51	2.91
ENST00000627859.1	ENSG00000106524.8	210	65.27	2.91	1.50	1.02	5.85
ENST00000628652.1	ENSG00000106524.8	1270	1122.08	206.90	6.21	4.24	24.22
ENST00000252071.8	ENSG00000106526.10	1218	1070.08	12.27	0.39	0.26	6.22
ENST00000477367.1	ENSG00000106526.10	502	354.17	0.00	0.00	0.00	0.00
ENST00000477871.1	ENSG00000106526.10	678	530.12	34.54	2.19	1.50	35.35
ENST00000478393.5	ENSG00000106526.10	5697	5549.08	32.53	0.20	0.13	3.18
ENST00000539352.5	ENSG00000106526.10	570	422.14	42.98	3.43	2.34	55.24
ENST00000613959.1	ENSG00000106526.10	5142	4994.08	0.00	0.00	0.00	0.00
ENST00000403058.5	ENSG00000106536.19	2335	2187.08	0.00	0.00	0.00	0.00
ENST00000416452.1	ENSG00000106536.19	1028	880.08	1.18	0.05	0.03	59.04
ENST00000426456.1	ENSG00000106536.19	532	384.15	0.00	0.00	0.00	0.00
ENST00000451021.5	ENSG00000106536.19	570	422.14	0.00	0.00	0.00	0.00
ENST00000464276.2	ENSG00000106536.19	530	382.16	0.00	0.00	0.00	0.00
ENST00000517348.1	ENSG00000106536.19	1578	1430.08	0.00	0.00	0.00	0.00
ENST00000518318.6	ENSG00000106536.19	5925	5777.08	1.18	0.01	0.00	8.98
ENST00000520104.5	ENSG00000106536.19	1290	1142.08	0.00	0.00	0.00	0.00
ENST00000524147.5	ENSG00000106536.19	1485	1337.08	0.00	0.00	0.00	0.00
ENST00000559001.5	ENSG00000106536.19	2403	2255.08	1.64	0.02	0.02	31.98
ENST00000262067.4	ENSG00000106537.7	2093	1945.08	450.00	7.79	5.32	100.00
ENST00000466195.1	ENSG00000106537.7	568	420.14	0.00	0.00	0.00	0.00
ENST00000223271.7	ENSG00000106538.9	740	592.10	1218.13	69.26	47.34	92.68
ENST00000466675.5	ENSG00000106538.9	1618	1470.08	0.00	0.00	0.00	0.00
ENST00000467793.5	ENSG00000106538.9	583	435.14	30.53	2.36	1.61	3.16
ENST00000478771.2	ENSG00000106538.9	1907	1759.08	162.34	3.11	2.12	4.16
ENST00000482669.1	ENSG00000106538.9	563	415.15	0.00	0.00	0.00	0.00
ENST00000446267.1	ENSG00000106540.4	564	416.15	0.00	0.00	0.00	0.00
ENST00000401412.5	ENSG00000106541.11	782	634.09	13.61	0.72	0.49	35.43
ENST00000412973.1	ENSG00000106541.11	670	522.12	0.00	0.00	0.00	0.00
ENST00000419304.6	ENSG00000106541.11	1778	1630.08	59.20	1.22	0.84	59.95
ENST00000450569.5	ENSG00000106541.11	671	523.12	0.00	0.00	0.00	0.00
ENST00000468419.1	ENSG00000106541.11	585	437.14	0.00	0.00	0.00	0.00
ENST00000486219.1	ENSG00000106541.11	117	3.56	0.00	0.00	0.00	0.00
ENST00000489523.5	ENSG00000106541.11	572	424.14	1.19	0.09	0.06	4.62
ENST00000242057.8	ENSG00000106546.12	6276	6128.08	15727.87	86.40	59.05	60.90
ENST00000463496.1	ENSG00000106546.12	4820	4672.08	882.30	6.36	4.35	4.48
ENST00000475440.1	ENSG00000106546.12	388	240.23	71.13	9.97	6.81	7.03
ENST00000481944.1	ENSG00000106546.12	518	370.16	198.34	18.04	12.33	12.72
ENST00000492120.1	ENSG00000106546.12	684	536.11	336.03	21.10	14.42	14.87
ENST00000262570.9	ENSG00000106554.11	1598	1450.08	1598.92	37.12	25.37	61.87
ENST00000423635.5	ENSG00000106554.11	1310	1162.08	20.35	0.59	0.40	0.98
ENST00000448878.5	ENSG00000106554.11	1570	1422.08	117.50	2.78	1.90	4.64
ENST00000457942.1	ENSG00000106554.11	559	411.15	57.81	4.73	3.24	7.89
ENST00000466644.5	ENSG00000106554.11	1442	1294.08	134.48	3.50	2.39	5.83
ENST00000476546.5	ENSG00000106554.11	1462	1314.08	0.00	0.00	0.00	0.00
ENST00000481152.1	ENSG00000106554.11	890	742.08	16.10	0.73	0.50	1.22
ENST00000496427.5	ENSG00000106554.11	721	573.11	179.49	10.54	7.21	17.57
ENST00000223293.9	ENSG00000106560.10	1449	1301.08	246.00	6.36	4.35	76.11
ENST00000474605.1	ENSG00000106560.10	309	161.41	8.00	1.67	1.14	19.95
ENST00000487388.1	ENSG00000106560.10	556	408.15	4.00	0.33	0.23	3.94
ENST00000326442.9	ENSG00000106565.17	1129	981.08	849.82	29.16	19.93	43.53
ENST00000429904.6	ENSG00000106565.17	1206	1058.08	229.65	7.31	4.99	10.91
ENST00000434545.5	ENSG00000106565.17	1303	1155.08	0.00	0.00	0.00	0.00
ENST00000447204.6	ENSG00000106565.17	1430	1282.08	28.85	0.76	0.52	1.13
ENST00000450753.2	ENSG00000106565.17	1006	858.08	758.69	29.76	20.34	44.43
ENST00000492607.5	ENSG00000106565.17	1265	1117.08	0.00	0.00	0.00	0.00
ENST00000395925.7	ENSG00000106571.12	8208	8060.08	3554.59	14.85	10.15	5.97
ENST00000428534.1	ENSG00000106571.12	583	435.14	208.80	16.15	11.04	6.49
ENST00000437480.1	ENSG00000106571.12	451	303.19	180.40	20.03	13.69	8.05
ENST00000448703.5	ENSG00000106571.12	653	505.12	795.21	53.00	36.22	21.31
ENST00000464291.1	ENSG00000106571.12	553	405.15	935.79	77.75	53.14	31.26
ENST00000479210.1	ENSG00000106571.12	4968	4820.08	9584.21	66.94	45.75	26.91
ENST00000223321.8	ENSG00000106588.10	1487	1339.08	1075.36	27.03	18.48	53.68
ENST00000411875.1	ENSG00000106588.10	4251	4103.08	95.24	0.78	0.53	1.55
ENST00000436986.5	ENSG00000106588.10	1453	1305.08	0.00	0.00	0.00	0.00
ENST00000445517.1	ENSG00000106588.10	683	535.11	190.11	11.96	8.17	23.75
ENST00000457444.5	ENSG00000106588.10	801	653.09	205.41	10.59	7.24	21.02
ENST00000223324.2	ENSG00000106591.3	1035	887.08	659.58	25.03	17.11	86.87
ENST00000413995.1	ENSG00000106591.3	730	582.10	2.40	0.14	0.09	0.48
ENST00000432845.1	ENSG00000106591.3	2734	2586.08	280.02	3.65	2.49	12.65
ENST00000496564.1	ENSG00000106591.3	488	340.17	0.00	0.00	0.00	0.00
ENST00000223336.10	ENSG00000106603.17	927	779.08	1144.81	49.47	33.81	62.32
ENST00000310564.10	ENSG00000106603.17	1085	937.08	10.69	0.38	0.26	0.48
ENST00000395879.5	ENSG00000106603.17	2448	2300.08	35.55	0.52	0.36	0.66
ENST00000415076.6	ENSG00000106603.17	1737	1589.08	21.91	0.46	0.32	0.58
ENST00000415798.5	ENSG00000106603.17	524	376.16	0.00	0.00	0.00	0.00
ENST00000418140.5	ENSG00000106603.17	1372	1224.08	44.56	1.23	0.84	1.54
ENST00000420441.1	ENSG00000106603.17	547	399.15	110.29	9.30	6.36	11.72
ENST00000431651.5	ENSG00000106603.17	720	572.11	1.61	0.09	0.06	0.12
ENST00000438444.5	ENSG00000106603.17	3223	3075.08	98.57	1.08	0.74	1.36
ENST00000446330.6	ENSG00000106603.17	1520	1372.08	0.00	0.00	0.00	0.00
ENST00000446564.5	ENSG00000106603.17	1177	1029.08	50.83	1.66	1.14	2.09
ENST00000448704.5	ENSG00000106603.17	1599	1451.08	45.51	1.06	0.72	1.33
ENST00000451651.5	ENSG00000106603.17	585	437.14	15.17	1.17	0.80	1.47
ENST00000457939.1	ENSG00000106603.17	406	258.21	3.24	0.42	0.29	0.53
ENST00000459713.1	ENSG00000106603.17	574	426.14	83.17	6.57	4.49	8.28
ENST00000470156.1	ENSG00000106603.17	569	421.14	0.00	0.00	0.00	0.00
ENST00000478504.1	ENSG00000106603.17	552	404.15	1.00	0.08	0.06	0.10
ENST00000488813.1	ENSG00000106603.17	1641	1493.08	66.48	1.50	1.02	1.89
ENST00000490251.1	ENSG00000106603.17	2135	1987.08	258.59	4.38	2.99	5.52
ENST00000265523.8	ENSG00000106605.10	1071	923.08	1568.77	57.21	39.10	73.39
ENST00000402924.5	ENSG00000106605.10	1161	1013.08	146.75	4.88	3.33	6.26
ENST00000424330.1	ENSG00000106605.10	443	295.19	0.00	0.00	0.00	0.00
ENST00000453612.1	ENSG00000106605.10	757	609.10	49.76	2.75	1.88	3.53
ENST00000486984.1	ENSG00000106605.10	324	176.35	68.72	13.12	8.97	16.83
ENST00000336086.10	ENSG00000106608.16	5658	5510.08	696.74	4.26	2.91	7.61
ENST00000402306.7	ENSG00000106608.16	3563	3415.08	1992.20	19.64	13.42	35.13
ENST00000426198.5	ENSG00000106608.16	885	737.08	0.00	0.00	0.00	0.00
ENST00000439702.5	ENSG00000106608.16	592	444.14	68.10	5.16	3.53	9.23
ENST00000443736.5	ENSG00000106608.16	3596	3448.08	91.65	0.89	0.61	1.60
ENST00000446958.1	ENSG00000106608.16	365	217.25	4.27	0.66	0.45	1.18
ENST00000453200.5	ENSG00000106608.16	4042	3894.08	8.72	0.08	0.05	0.13
ENST00000455877.5	ENSG00000106608.16	591	443.14	0.00	0.00	0.00	0.00
ENST00000467410.1	ENSG00000106608.16	555	407.15	27.71	2.29	1.57	4.10
ENST00000474376.1	ENSG00000106608.16	399	251.22	0.00	0.00	0.00	0.00
ENST00000477768.1	ENSG00000106608.16	500	352.17	0.00	0.00	0.00	0.00
ENST00000478747.5	ENSG00000106608.16	389	241.23	163.71	22.85	15.62	40.87
ENST00000497914.5	ENSG00000106608.16	4360	4212.08	9.74	0.08	0.05	0.14
ENST00000341567.8	ENSG00000106609.16	4229	4081.08	3470.70	28.63	19.57	24.70
ENST00000413593.5	ENSG00000106609.16	637	489.13	2.16	0.15	0.10	0.13
ENST00000418375.1	ENSG00000106609.16	545	397.15	2.70	0.23	0.16	0.20
ENST00000424964.6	ENSG00000106609.16	536	388.15	0.00	0.00	0.00	0.00
ENST00000433271.6	ENSG00000106609.16	1610	1462.08	2523.98	58.11	39.72	50.14
ENST00000484751.1	ENSG00000106609.16	739	591.10	505.46	28.79	19.68	24.84
ENST00000607045.5	ENSG00000106609.16	690	542.11	0.00	0.00	0.00	0.00
ENST00000352103.6	ENSG00000106610.14	530	382.16	33.27	2.93	2.00	12.91
ENST00000416602.6	ENSG00000106610.14	2143	1995.08	209.48	3.53	2.42	15.56
ENST00000472361.5	ENSG00000106610.14	1039	891.08	429.96	16.24	11.10	71.53
ENST00000262187.9	ENSG00000106615.9	2075	1927.08	888.66	15.52	10.61	29.85
ENST00000470072.1	ENSG00000106615.9	764	616.10	46.37	2.53	1.73	4.87
ENST00000470370.1	ENSG00000106615.9	501	353.17	0.00	0.00	0.00	0.00
ENST00000472642.5	ENSG00000106615.9	900	752.08	652.08	29.19	19.95	56.12
ENST00000478470.5	ENSG00000106615.9	1153	1005.08	79.42	2.66	1.82	5.12
ENST00000482053.1	ENSG00000106615.9	557	409.15	19.94	1.64	1.12	3.15
ENST00000496004.5	ENSG00000106615.9	744	596.10	8.17	0.46	0.32	0.89
ENST00000287878.8	ENSG00000106617.13	3305	3157.08	0.00	0.00	0.00	0.00
ENST00000392801.6	ENSG00000106617.13	2281	2133.08	39.43	0.62	0.43	1.97
ENST00000418337.6	ENSG00000106617.13	2318	2170.08	128.24	1.99	1.36	6.30
ENST00000461529.1	ENSG00000106617.13	575	427.14	48.16	3.80	2.59	12.03
ENST00000474383.1	ENSG00000106617.13	510	362.16	0.00	0.00	0.00	0.00
ENST00000476632.1	ENSG00000106617.13	1123	975.08	0.00	0.00	0.00	0.00
ENST00000478989.5	ENSG00000106617.13	564	416.15	22.94	1.86	1.27	5.88
ENST00000479461.1	ENSG00000106617.13	570	422.14	64.99	5.18	3.54	16.42
ENST00000481434.5	ENSG00000106617.13	1670	1522.08	36.43	0.81	0.55	2.55
ENST00000483775.1	ENSG00000106617.13	539	391.15	21.20	1.82	1.25	5.78
ENST00000485183.1	ENSG00000106617.13	480	332.17	29.78	3.02	2.06	9.56
ENST00000487375.1	ENSG00000106617.13	562	414.15	0.00	0.00	0.00	0.00
ENST00000488258.5	ENSG00000106617.13	1413	1265.08	124.87	3.32	2.27	10.53
ENST00000491938.5	ENSG00000106617.13	653	505.12	24.80	1.65	1.13	5.24
ENST00000492843.5	ENSG00000106617.13	2699	2551.08	559.88	7.39	5.05	23.41
ENST00000493872.5	ENSG00000106617.13	573	425.14	1.29	0.10	0.07	0.32
ENST00000223357.7	ENSG00000106624.9	4081	3933.08	6781.44	58.04	39.67	23.73
ENST00000413907.1	ENSG00000106624.9	2172	2024.08	755.80	12.57	8.59	5.14
ENST00000431035.1	ENSG00000106624.9	783	635.09	162.16	8.60	5.88	3.51
ENST00000434445.1	ENSG00000106624.9	618	470.13	1177.03	84.28	57.61	34.46
ENST00000449162.1	ENSG00000106624.9	566	418.14	122.74	9.88	6.75	4.04
ENST00000450684.2	ENSG00000106624.9	2571	2423.08	4296.01	59.68	40.79	24.40
ENST00000453052.1	ENSG00000106624.9	665	517.12	82.90	5.40	3.69	2.21
ENST00000454218.1	ENSG00000106624.9	553	405.15	64.67	5.37	3.67	2.20
ENST00000455443.5	ENSG00000106624.9	751	603.10	13.25	0.74	0.51	0.30
ENST00000582839.1	ENSG00000106624.9	64	0.00	0.00	0.00	0.00	0.00
ENST00000223361.7	ENSG00000106628.10	1597	1449.08	19.53	0.45	0.31	0.22
ENST00000406581.6	ENSG00000106628.10	2158	2010.08	0.00	0.00	0.00	0.00
ENST00000418438.1	ENSG00000106628.10	556	408.15	0.00	0.00	0.00	0.00
ENST00000433715.5	ENSG00000106628.10	765	617.10	0.00	0.00	0.00	0.00
ENST00000436400.5	ENSG00000106628.10	249	102.24	3.80	1.25	0.85	0.61
ENST00000436844.5	ENSG00000106628.10	854	706.08	2153.22	102.66	70.17	50.33
ENST00000452185.5	ENSG00000106628.10	1659	1511.08	743.73	16.57	11.32	8.12
ENST00000456038.5	ENSG00000106628.10	665	517.12	0.00	0.00	0.00	0.00
ENST00000461116.1	ENSG00000106628.10	420	272.20	129.96	16.07	10.99	7.88
ENST00000463464.5	ENSG00000106628.10	707	559.11	257.40	15.50	10.59	7.60
ENST00000464871.1	ENSG00000106628.10	580	432.14	32.12	2.50	1.71	1.23
ENST00000467469.1	ENSG00000106628.10	528	380.16	0.00	0.00	0.00	0.00
ENST00000470867.5	ENSG00000106628.10	678	530.12	58.87	3.74	2.56	1.83
ENST00000481104.1	ENSG00000106628.10	541	393.15	27.67	2.37	1.62	1.16
ENST00000481763.1	ENSG00000106628.10	810	662.09	0.00	0.00	0.00	0.00
ENST00000489883.1	ENSG00000106628.10	528	380.16	93.19	8.25	5.64	4.05
ENST00000496539.1	ENSG00000106628.10	571	423.14	42.25	3.36	2.30	1.65
ENST00000610533.4	ENSG00000106628.10	1619	1471.08	1366.25	31.26	21.37	15.33
ENST00000223364.7	ENSG00000106631.8	612	464.13	0.00	0.00	0.00	0.00
ENST00000431007.1	ENSG00000106631.8	321	173.36	0.00	0.00	0.00	0.00
ENST00000431289.1	ENSG00000106631.8	421	273.20	0.00	0.00	0.00	0.00
ENST00000434895.5	ENSG00000106631.8	634	486.13	0.00	0.00	0.00	0.00
ENST00000446581.5	ENSG00000106631.8	465	317.18	0.00	0.00	0.00	0.00
ENST00000447951.1	ENSG00000106631.8	516	368.16	0.00	0.00	0.00	0.00
ENST00000457314.5	ENSG00000106631.8	646	498.12	0.00	0.00	0.00	0.00
ENST00000457910.1	ENSG00000106631.8	547	399.15	0.00	0.00	0.00	0.00
ENST00000458240.5	ENSG00000106631.8	791	643.09	0.00	0.00	0.00	0.00
ENST00000476118.1	ENSG00000106631.8	358	210.26	0.00	0.00	0.00	0.00
ENST00000336642.8	ENSG00000106633.15	1311	1163.08	0.00	0.00	0.00	0.00
ENST00000345378.6	ENSG00000106633.15	2421	2273.08	0.00	0.00	0.00	0.00
ENST00000395796.7	ENSG00000106633.15	2539	2391.08	0.00	0.00	0.00	0.00
ENST00000403799.7	ENSG00000106633.15	2729	2581.08	0.00	0.00	0.00	0.00
ENST00000437084.1	ENSG00000106633.15	1385	1237.08	0.00	0.00	0.00	0.00
ENST00000459642.1	ENSG00000106633.15	1641	1493.08	5.00	0.11	0.08	100.00
ENST00000473353.1	ENSG00000106633.15	404	256.21	0.00	0.00	0.00	0.00
ENST00000476008.1	ENSG00000106633.15	553	405.15	0.00	0.00	0.00	0.00
ENST00000616242.4	ENSG00000106633.15	2260	2112.08	0.00	0.00	0.00	0.00
ENST00000223368.6	ENSG00000106635.7	1975	1827.08	53.76	0.99	0.68	1.95
ENST00000411832.5	ENSG00000106635.7	1458	1310.08	30.98	0.80	0.54	1.57
ENST00000416906.2	ENSG00000106635.7	519	371.16	0.00	0.00	0.00	0.00
ENST00000448175.5	ENSG00000106635.7	848	700.08	44.78	2.15	1.47	4.25
ENST00000454871.5	ENSG00000106635.7	887	739.08	121.41	5.53	3.78	10.91
ENST00000455335.2	ENSG00000106635.7	985	837.08	294.94	11.86	8.11	23.40
ENST00000463858.5	ENSG00000106635.7	714	566.11	0.00	0.00	0.00	0.00
ENST00000464288.5	ENSG00000106635.7	653	505.12	0.00	0.00	0.00	0.00
ENST00000481667.1	ENSG00000106635.7	515	367.16	33.47	3.07	2.10	6.05
ENST00000482231.5	ENSG00000106635.7	1638	1490.08	0.00	0.00	0.00	0.00
ENST00000486818.5	ENSG00000106635.7	1404	1256.08	67.06	1.80	1.23	3.55
ENST00000493592.1	ENSG00000106635.7	582	434.14	198.19	15.37	10.50	30.32
ENST00000493671.5	ENSG00000106635.7	1802	1654.08	153.22	3.12	2.13	6.15
ENST00000493679.5	ENSG00000106635.7	457	309.18	55.19	6.01	4.11	11.85
ENST00000223369.2	ENSG00000106636.7	2696	2548.08	221.62	2.93	2.00	5.91
ENST00000421621.2	ENSG00000106636.7	2463	2315.08	277.32	4.03	2.76	8.14
ENST00000424864.1	ENSG00000106636.7	673	525.12	0.00	0.00	0.00	0.00
ENST00000447123.5	ENSG00000106636.7	1085	937.08	1068.08	38.37	26.23	77.47
ENST00000463014.1	ENSG00000106636.7	608	460.13	32.59	2.38	1.63	4.81
ENST00000478411.1	ENSG00000106636.7	366	218.25	1.00	0.15	0.11	0.31
ENST00000496112.5	ENSG00000106636.7	1270	1122.08	55.39	1.66	1.14	3.35
ENST00000305632.9	ENSG00000106638.15	3161	3013.08	8.75	0.10	0.07	0.25
ENST00000417008.5	ENSG00000106638.15	1717	1569.08	0.00	0.00	0.00	0.00
ENST00000424598.5	ENSG00000106638.15	2276	2128.08	18.57	0.29	0.20	0.76
ENST00000426966.5	ENSG00000106638.15	1196	1048.08	0.00	0.00	0.00	0.00
ENST00000432538.5	ENSG00000106638.15	1573	1425.08	510.14	12.05	8.24	30.99
ENST00000433464.5	ENSG00000106638.15	1423	1275.08	0.00	0.00	0.00	0.00
ENST00000435792.5	ENSG00000106638.15	1109	961.08	67.85	2.38	1.62	6.11
ENST00000437521.5	ENSG00000106638.15	834	686.08	0.00	0.00	0.00	0.00
ENST00000450285.5	ENSG00000106638.15	2209	2061.08	0.00	0.00	0.00	0.00
ENST00000452125.5	ENSG00000106638.15	576	428.14	0.00	0.00	0.00	0.00
ENST00000452475.5	ENSG00000106638.15	1262	1114.08	8.64	0.26	0.18	0.67
ENST00000458466.1	ENSG00000106638.15	673	525.12	0.00	0.00	0.00	0.00
ENST00000459913.5	ENSG00000106638.15	2358	2210.08	0.00	0.00	0.00	0.00
ENST00000465279.5	ENSG00000106638.15	762	614.10	0.00	0.00	0.00	0.00
ENST00000468669.5	ENSG00000106638.15	575	427.14	0.00	0.00	0.00	0.00
ENST00000469518.1	ENSG00000106638.15	583	435.14	41.43	3.21	2.19	8.24
ENST00000476136.5	ENSG00000106638.15	559	411.15	25.23	2.07	1.41	5.31
ENST00000479892.5	ENSG00000106638.15	494	346.17	0.00	0.00	0.00	0.00
ENST00000488915.1	ENSG00000106638.15	708	560.11	148.50	8.93	6.10	22.96
ENST00000495885.1	ENSG00000106638.15	543	395.15	23.51	2.00	1.37	5.15
ENST00000496056.5	ENSG00000106638.15	579	431.14	97.37	7.60	5.20	19.55
ENST00000610724.4	ENSG00000106638.15	2165	2017.08	0.00	0.00	0.00	0.00
ENST00000392800.6	ENSG00000106648.13	1719	1571.08	0.00	0.00	0.00	0.00
ENST00000414073.6	ENSG00000106648.13	2097	1949.08	0.00	0.00	0.00	0.00
ENST00000416062.5	ENSG00000106648.13	1344	1196.08	1.00	0.03	0.02	100.00
ENST00000416269.6	ENSG00000106648.13	2272	2124.08	0.00	0.00	0.00	0.00
ENST00000426341.6	ENSG00000106648.13	1808	1660.08	0.00	0.00	0.00	0.00
ENST00000431418.6	ENSG00000106648.13	1678	1530.08	0.00	0.00	0.00	0.00
ENST00000448366.6	ENSG00000106648.13	1427	1279.08	0.00	0.00	0.00	0.00
ENST00000468278.1	ENSG00000106648.13	474	326.18	0.00	0.00	0.00	0.00
ENST00000482845.2	ENSG00000106648.13	762	614.10	0.00	0.00	0.00	0.00
ENST00000483959.1	ENSG00000106648.13	771	623.10	0.00	0.00	0.00	0.00
ENST00000616416.4	ENSG00000106648.13	1763	1615.08	0.00	0.00	0.00	0.00
ENST00000223398.10	ENSG00000106665.15	5563	5415.08	116.57	0.72	0.50	2.24
ENST00000361545.9	ENSG00000106665.15	5445	5297.08	2341.78	14.88	10.17	46.05
ENST00000395060.5	ENSG00000106665.15	3141	2993.08	1045.33	11.76	8.04	36.38
ENST00000474962.1	ENSG00000106665.15	690	542.11	20.67	1.28	0.88	3.97
ENST00000482424.1	ENSG00000106665.15	971	823.08	11.00	0.45	0.31	1.39
ENST00000487091.1	ENSG00000106665.15	989	841.08	30.83	1.23	0.84	3.82
ENST00000487447.1	ENSG00000106665.15	564	416.15	1.14	0.09	0.06	0.29
ENST00000491075.1	ENSG00000106665.15	551	403.15	22.68	1.89	1.29	5.86
ENST00000493166.1	ENSG00000106665.15	561	413.15	0.00	0.00	0.00	0.00
ENST00000265753.12	ENSG00000106682.14	2679	2531.08	1903.42	25.32	17.30	20.54
ENST00000353999.6	ENSG00000106682.14	2503	2355.08	4538.67	64.88	44.34	52.65
ENST00000479338.5	ENSG00000106682.14	573	425.14	288.40	22.84	15.61	18.53
ENST00000489484.5	ENSG00000106682.14	831	683.08	207.07	10.20	6.97	8.28
ENST00000495187.1	ENSG00000106682.14	575	427.14	0.00	0.00	0.00	0.00
ENST00000336180.6	ENSG00000106683.14	3219	3071.08	2865.70	31.41	21.47	73.47
ENST00000418310.5	ENSG00000106683.14	3360	3212.08	0.00	0.00	0.00	0.00
ENST00000435201.5	ENSG00000106683.14	1883	1735.08	0.00	0.00	0.00	0.00
ENST00000476792.1	ENSG00000106683.14	785	637.09	71.42	3.77	2.58	8.83
ENST00000483414.1	ENSG00000106683.14	3374	3226.08	84.87	0.89	0.61	2.07
ENST00000486361.5	ENSG00000106683.14	569	421.14	1.15	0.09	0.06	0.21
ENST00000491052.5	ENSG00000106683.14	587	439.14	0.00	0.00	0.00	0.00
ENST00000538333.3	ENSG00000106683.14	2170	2022.08	395.87	6.59	4.50	15.42
ENST00000223517.9	ENSG00000106686.16	895	747.08	5.47	0.25	0.17	9.25
ENST00000381890.9	ENSG00000106686.16	1295	1147.08	0.00	0.00	0.00	0.00
ENST00000406861.6	ENSG00000106686.16	1854	1706.08	41.32	0.82	0.56	30.58
ENST00000451763.6	ENSG00000106686.16	4073	3925.08	54.72	0.47	0.32	17.60
ENST00000461761.5	ENSG00000106686.16	1747	1599.08	8.60	0.18	0.12	6.79
ENST00000471669.1	ENSG00000106686.16	513	365.16	3.73	0.34	0.24	12.91
ENST00000475086.5	ENSG00000106686.16	1444	1296.08	6.80	0.18	0.12	6.62
ENST00000485616.5	ENSG00000106686.16	2437	2289.08	25.19	0.37	0.25	13.89
ENST00000485981.5	ENSG00000106686.16	488	340.17	0.00	0.00	0.00	0.00
ENST00000486047.5	ENSG00000106686.16	1843	1695.08	3.17	0.06	0.04	2.36
ENST00000496798.5	ENSG00000106686.16	731	583.10	0.00	0.00	0.00	0.00
ENST00000497383.1	ENSG00000106686.16	566	418.14	0.00	0.00	0.00	0.00
ENST00000498087.5	ENSG00000106686.16	589	441.14	0.00	0.00	0.00	0.00
ENST00000262352.7	ENSG00000106688.11	3722	3574.08	520.00	4.90	3.35	100.00
ENST00000422398.1	ENSG00000106688.11	726	578.10	0.00	0.00	0.00	0.00
ENST00000490167.1	ENSG00000106688.11	484	336.17	0.00	0.00	0.00	0.00
ENST00000373615.8	ENSG00000106689.10	2554	2406.08	0.00	0.00	0.00	0.00
ENST00000446480.5	ENSG00000106689.10	1414	1266.08	17.47	0.46	0.32	34.38
ENST00000488674.2	ENSG00000106689.10	1266	1118.08	22.53	0.68	0.46	50.20
ENST00000560961.2	ENSG00000106689.10	471	323.18	2.00	0.21	0.14	15.42
ENST00000223528.6	ENSG00000106692.13	7364	7216.08	69.82	0.33	0.22	0.95
ENST00000357998.9	ENSG00000106692.13	2404	2256.08	0.00	0.00	0.00	0.00
ENST00000374705.4	ENSG00000106692.13	786	638.09	129.27	6.82	4.66	19.91
ENST00000448551.6	ENSG00000106692.13	1700	1552.08	28.32	0.61	0.42	1.79
ENST00000457847.1	ENSG00000106692.13	606	458.13	138.89	10.21	6.98	29.79
ENST00000479846.1	ENSG00000106692.13	317	169.37	0.00	0.00	0.00	0.00
ENST00000490134.1	ENSG00000106692.13	351	203.28	66.44	11.00	7.52	32.12
ENST00000602526.1	ENSG00000106692.13	7036	6888.08	116.99	0.57	0.39	1.67
ENST00000602661.5	ENSG00000106692.13	2576	2428.08	340.26	4.72	3.22	13.77
ENST00000374707.1	ENSG00000106701.11	7062	6914.08	632.69	3.08	2.11	11.02
ENST00000374710.7	ENSG00000106701.11	7664	7516.08	0.00	0.00	0.00	0.00
ENST00000394926.7	ENSG00000106701.11	1947	1799.08	228.02	4.27	2.92	15.26
ENST00000469022.5	ENSG00000106701.11	1836	1688.08	150.10	2.99	2.05	10.71
ENST00000480279.1	ENSG00000106701.11	566	418.14	78.05	6.28	4.30	22.48
ENST00000481272.5	ENSG00000106701.11	1804	1656.08	78.09	1.59	1.08	5.68
ENST00000484973.5	ENSG00000106701.11	1711	1563.08	228.94	4.93	3.37	17.64
ENST00000495708.5	ENSG00000106701.11	1906	1758.08	251.12	4.81	3.29	17.20
ENST00000297668.10	ENSG00000106714.17	5064	4916.08	4406.06	30.17	20.62	30.79
ENST00000358144.6	ENSG00000106714.17	4885	4737.08	2827.67	20.09	13.73	20.50
ENST00000377653.2	ENSG00000106714.17	2741	2593.08	56.37	0.73	0.50	0.75
ENST00000377656.6	ENSG00000106714.17	4986	4838.08	40.21	0.28	0.19	0.29
ENST00000377659.1	ENSG00000106714.17	2649	2501.08	1757.49	23.66	16.17	24.14
ENST00000443583.6	ENSG00000106714.17	2411	2263.08	246.03	3.66	2.50	3.73
ENST00000448573.2	ENSG00000106714.17	652	504.12	0.00	0.00	0.00	0.00
ENST00000469061.1	ENSG00000106714.17	417	269.20	0.00	0.00	0.00	0.00
ENST00000477002.1	ENSG00000106714.17	291	143.54	0.00	0.00	0.00	0.00
ENST00000483502.2	ENSG00000106714.17	770	622.10	265.43	14.36	9.82	14.66
ENST00000493965.5	ENSG00000106714.17	765	617.10	92.54	5.05	3.45	5.15
ENST00000495573.2	ENSG00000106714.17	475	327.18	0.00	0.00	0.00	0.00
ENST00000375859.3	ENSG00000106723.16	4484	4336.08	2339.91	18.17	12.42	23.42
ENST00000462844.5	ENSG00000106723.16	599	451.14	0.00	0.00	0.00	0.00
ENST00000469017.6	ENSG00000106723.16	2082	1934.08	668.00	11.63	7.95	14.99
ENST00000483785.1	ENSG00000106723.16	659	511.12	31.54	2.08	1.42	2.68
ENST00000485565.6	ENSG00000106723.16	706	558.11	347.90	20.98	14.34	27.06
ENST00000485804.5	ENSG00000106723.16	814	666.09	488.65	24.70	16.88	31.85
ENST00000361092.8	ENSG00000106733.20	1185	1037.08	70.49	2.29	1.56	14.95
ENST00000376808.8	ENSG00000106733.20	1121	973.08	39.67	1.37	0.94	8.97
ENST00000376811.5	ENSG00000106733.20	2050	1902.08	122.99	2.18	1.49	14.22
ENST00000466137.1	ENSG00000106733.20	603	455.13	52.00	3.85	2.63	25.13
ENST00000482537.1	ENSG00000106733.20	817	669.09	24.69	1.24	0.85	8.12
ENST00000490321.1	ENSG00000106733.20	453	305.18	0.00	0.00	0.00	0.00
ENST00000494066.1	ENSG00000106733.20	1903	1755.08	228.16	4.38	2.99	28.60
ENST00000374586.7	ENSG00000106771.12	7980	7832.08	1889.52	8.12	5.55	18.83
ENST00000413712.6	ENSG00000106771.12	1973	1825.08	767.39	14.15	9.67	32.82
ENST00000472207.5	ENSG00000106771.12	3261	3113.08	9.67	0.10	0.07	0.24
ENST00000482868.1	ENSG00000106771.12	555	407.15	73.10	6.04	4.13	14.01
ENST00000491854.1	ENSG00000106771.12	2435	2287.08	999.31	14.71	10.05	34.10
ENST00000223609.10	ENSG00000106772.17	2697	2549.08	12.42	0.16	0.11	0.60
ENST00000376713.3	ENSG00000106772.17	1069	921.08	52.92	1.93	1.32	7.13
ENST00000376717.6	ENSG00000106772.17	4308	4160.08	0.00	0.00	0.00	0.00
ENST00000376718.7	ENSG00000106772.17	12584	12436.08	0.00	0.00	0.00	0.00
ENST00000424866.1	ENSG00000106772.17	903	755.08	13.54	0.60	0.41	2.23
ENST00000426088.5	ENSG00000106772.17	7434	7286.08	1114.40	5.15	3.52	18.98
ENST00000428286.5	ENSG00000106772.17	12437	12289.08	760.71	2.08	1.42	7.68
ENST00000443509.6	ENSG00000106772.17	12356	12208.08	2485.06	6.85	4.68	25.27
ENST00000464414.1	ENSG00000106772.17	659	511.12	0.00	0.00	0.00	0.00
ENST00000466266.6	ENSG00000106772.17	2698	2550.08	1.13	0.01	0.01	0.06
ENST00000480674.1	ENSG00000106772.17	898	750.08	50.40	2.26	1.55	8.34
ENST00000488346.5	ENSG00000106772.17	791	643.09	70.26	3.68	2.51	13.56
ENST00000489555.1	ENSG00000106772.17	635	487.13	0.00	0.00	0.00	0.00
ENST00000492157.5	ENSG00000106772.17	1264	1116.08	51.03	1.54	1.05	5.67
ENST00000494975.1	ENSG00000106772.17	434	286.19	24.15	2.84	1.94	10.47
ENST00000373930.3	ENSG00000106780.8	6298	6150.08	3168.00	17.34	11.85	100.00
ENST00000341469.6	ENSG00000106785.14	4454	4306.08	210.01	1.64	1.12	6.83
ENST00000342043.3	ENSG00000106785.14	1479	1331.08	190.53	4.82	3.29	20.04
ENST00000375098.7	ENSG00000106785.14	1792	1644.08	5.26	0.11	0.07	0.45
ENST00000475147.1	ENSG00000106785.14	639	491.12	125.06	8.57	5.86	35.64
ENST00000478401.1	ENSG00000106785.14	814	666.09	119.06	6.02	4.11	25.02
ENST00000478530.1	ENSG00000106785.14	982	834.08	71.65	2.89	1.98	12.02
ENST00000343933.9	ENSG00000106789.12	5635	5487.08	0.00	0.00	0.00	0.00
ENST00000375077.4	ENSG00000106789.12	5459	5311.08	271.00	1.72	1.17	100.00
ENST00000374990.6	ENSG00000106799.12	5720	5572.08	568.59	3.44	2.35	4.12
ENST00000374994.8	ENSG00000106799.12	6516	6368.08	1286.07	6.80	4.65	8.15
ENST00000546584.1	ENSG00000106799.12	565	417.14	205.49	16.58	11.33	19.87
ENST00000547314.5	ENSG00000106799.12	533	385.15	7.88	0.69	0.47	0.83
ENST00000548365.5	ENSG00000106799.12	582	434.14	0.00	0.00	0.00	0.00
ENST00000549021.5	ENSG00000106799.12	680	532.11	0.00	0.00	0.00	0.00
ENST00000549766.5	ENSG00000106799.12	1678	1530.08	325.70	7.17	4.90	8.59
ENST00000550253.1	ENSG00000106799.12	1538	1390.08	141.65	3.43	2.34	4.11
ENST00000552516.5	ENSG00000106799.12	5933	5785.08	7791.61	45.34	30.99	54.34
ENST00000552573.6	ENSG00000106799.12	526	378.16	0.00	0.00	0.00	0.00
ENST00000223641.4	ENSG00000106803.9	545	397.15	1747.99	148.17	101.27	98.24
ENST00000481573.1	ENSG00000106803.9	687	539.11	29.34	1.83	1.25	1.21
ENST00000498603.5	ENSG00000106803.9	587	439.14	10.67	0.82	0.56	0.54
ENST00000223642.2	ENSG00000106804.7	5465	5317.08	451.15	2.86	1.95	67.05
ENST00000460578.1	ENSG00000106804.7	521	373.16	6.87	0.62	0.42	14.54
ENST00000466280.1	ENSG00000106804.7	540	392.15	0.00	0.00	0.00	0.00
ENST00000480188.1	ENSG00000106804.7	619	471.13	10.98	0.78	0.54	18.41
ENST00000489802.1	ENSG00000106804.7	382	234.23	0.00	0.00	0.00	0.00
ENST00000262551.8	ENSG00000106809.10	2971	2823.08	140.59	1.68	1.15	3.55
ENST00000375561.9	ENSG00000106809.10	2743	2595.08	1550.89	20.12	13.75	42.55
ENST00000447356.1	ENSG00000106809.10	825	677.09	256.87	12.77	8.73	27.01
ENST00000468743.1	ENSG00000106809.10	483	335.17	126.65	12.72	8.69	26.90
ENST00000375543.1	ENSG00000106819.11	2237	2089.08	91.83	1.48	1.01	1.53
ENST00000375544.7	ENSG00000106819.11	2470	2322.08	6552.17	94.99	64.92	98.47
ENST00000344604.9	ENSG00000106823.12	3253	3105.08	2702.25	29.30	20.02	60.67
ENST00000375540.5	ENSG00000106823.12	1606	1458.08	216.38	5.00	3.41	10.35
ENST00000395534.2	ENSG00000106823.12	612	464.13	0.00	0.00	0.00	0.00
ENST00000444490.6	ENSG00000106823.12	2648	2500.08	1039.37	14.00	9.57	28.98
ENST00000265284.10	ENSG00000106829.18	2382	2234.08	0.00	0.00	0.00	0.00
ENST00000376524.6	ENSG00000106829.18	468	320.18	0.00	0.00	0.00	0.00
ENST00000376525.5	ENSG00000106829.18	379	231.24	1.21	0.18	0.12	0.76
ENST00000376537.8	ENSG00000106829.18	2793	2645.08	74.81	0.95	0.65	4.10
ENST00000376544.7	ENSG00000106829.18	4871	4723.08	527.20	3.76	2.57	16.18
ENST00000376552.6	ENSG00000106829.18	3695	3547.08	0.00	0.00	0.00	0.00
ENST00000414465.5	ENSG00000106829.18	565	417.14	0.00	0.00	0.00	0.00
ENST00000417836.1	ENSG00000106829.18	632	484.13	0.00	0.00	0.00	0.00
ENST00000425506.5	ENSG00000106829.18	656	508.12	0.00	0.00	0.00	0.00
ENST00000428713.5	ENSG00000106829.18	967	819.08	0.00	0.00	0.00	0.00
ENST00000435650.5	ENSG00000106829.18	873	725.08	0.00	0.00	0.00	0.00
ENST00000455913.5	ENSG00000106829.18	718	570.11	4.50	0.27	0.18	1.14
ENST00000461758.6	ENSG00000106829.18	1536	1388.08	2.10	0.05	0.03	0.22
ENST00000462803.5	ENSG00000106829.18	2814	2666.08	0.00	0.00	0.00	0.00
ENST00000463431.5	ENSG00000106829.18	526	378.16	0.00	0.00	0.00	0.00
ENST00000466428.5	ENSG00000106829.18	531	383.16	11.19	0.98	0.67	4.23
ENST00000467142.5	ENSG00000106829.18	497	349.17	0.00	0.00	0.00	0.00
ENST00000470872.5	ENSG00000106829.18	2832	2684.08	195.58	2.45	1.68	10.56
ENST00000474519.1	ENSG00000106829.18	470	322.18	5.00	0.52	0.36	2.25
ENST00000476523.5	ENSG00000106829.18	486	338.17	0.00	0.00	0.00	0.00
ENST00000478290.2	ENSG00000106829.18	672	524.12	0.00	0.00	0.00	0.00
ENST00000483597.1	ENSG00000106829.18	465	317.18	0.00	0.00	0.00	0.00
ENST00000485159.5	ENSG00000106829.18	723	575.10	81.86	4.79	3.27	20.63
ENST00000490347.5	ENSG00000106829.18	717	569.11	8.65	0.51	0.35	2.20
ENST00000493163.1	ENSG00000106829.18	475	327.18	20.00	2.06	1.41	8.86
ENST00000495170.1	ENSG00000106829.18	574	426.14	77.17	6.10	4.17	26.25
ENST00000496114.5	ENSG00000106829.18	1028	880.08	5.90	0.23	0.15	0.97
ENST00000496853.5	ENSG00000106829.18	535	387.15	4.42	0.38	0.26	1.65
ENST00000340587.7	ENSG00000106852.15	3457	3309.08	0.00	0.00	0.00	0.00
ENST00000373754.6	ENSG00000106852.15	3278	3130.08	469.81	5.05	3.45	47.59
ENST00000373755.6	ENSG00000106852.15	3384	3236.08	4.84	0.05	0.03	0.47
ENST00000394319.8	ENSG00000106852.15	3465	3317.08	325.89	3.31	2.26	31.15
ENST00000464484.3	ENSG00000106852.15	666	518.12	17.36	1.13	0.77	10.62
ENST00000482062.1	ENSG00000106852.15	918	770.08	0.00	0.00	0.00	0.00
ENST00000541397.2	ENSG00000106852.15	2942	2794.08	47.45	0.57	0.39	5.38
ENST00000558672.1	ENSG00000106852.15	592	444.14	4.82	0.37	0.25	3.44
ENST00000559529.1	ENSG00000106852.15	550	402.15	0.00	0.00	0.00	0.00
ENST00000559895.5	ENSG00000106852.15	3587	3439.08	0.00	0.00	0.00	0.00
ENST00000560152.1	ENSG00000106852.15	582	434.14	1.84	0.14	0.10	1.34
ENST00000560485.1	ENSG00000106852.15	736	588.10	0.00	0.00	0.00	0.00
ENST00000309195.9	ENSG00000106853.17	1223	1075.08	943.96	29.56	20.20	63.12
ENST00000374308.1	ENSG00000106853.17	847	699.08	23.34	1.12	0.77	2.40
ENST00000374313.5	ENSG00000106853.17	1061	913.08	0.00	0.00	0.00	0.00
ENST00000374324.5	ENSG00000106853.17	2298	2150.08	207.66	3.25	2.22	6.94
ENST00000407693.6	ENSG00000106853.17	1407	1259.08	116.81	3.12	2.13	6.67
ENST00000422125.1	ENSG00000106853.17	461	313.18	0.00	0.00	0.00	0.00
ENST00000466771.5	ENSG00000106853.17	1094	946.08	141.25	5.03	3.44	10.73
ENST00000485319.1	ENSG00000106853.17	389	241.23	33.99	4.74	3.24	10.13
ENST00000355396.7	ENSG00000106868.16	2861	2713.08	52.75	0.65	0.45	2.76
ENST00000374263.7	ENSG00000106868.16	2973	2825.08	0.00	0.00	0.00	0.00
ENST00000374264.6	ENSG00000106868.16	2754	2606.08	942.88	12.18	8.32	51.42
ENST00000374270.7	ENSG00000106868.16	3124	2976.08	63.67	0.72	0.49	3.04
ENST00000415074.1	ENSG00000106868.16	842	694.08	131.66	6.39	4.36	26.96
ENST00000475283.2	ENSG00000106868.16	743	595.10	0.00	0.00	0.00	0.00
ENST00000482851.1	ENSG00000106868.16	672	524.12	5.15	0.33	0.23	1.40
ENST00000528773.1	ENSG00000106868.16	540	392.15	14.53	1.25	0.85	5.27
ENST00000529933.5	ENSG00000106868.16	625	477.13	0.00	0.00	0.00	0.00
ENST00000532348.1	ENSG00000106868.16	526	378.16	24.37	2.17	1.48	9.16
ENST00000265132.7	ENSG00000106927.11	1434	1286.08	0.00	0.00	0.00	0.00
ENST00000466610.6	ENSG00000106927.11	579	431.14	0.00	0.00	0.00	0.00
ENST00000540645.5	ENSG00000106927.11	1356	1208.08	12.00	0.33	0.23	100.00
ENST00000603230.1	ENSG00000106927.11	1057	909.08	0.00	0.00	0.00	0.00
ENST00000223791.7	ENSG00000106948.16	4414	4266.08	0.00	0.00	0.00	0.00
ENST00000307564.8	ENSG00000106948.16	7380	7232.08	71.29	0.33	0.23	0.51
ENST00000312033.3	ENSG00000106948.16	3334	3186.08	719.98	7.61	5.20	11.62
ENST00000374075.9	ENSG00000106948.16	5038	4890.08	280.71	1.93	1.32	2.95
ENST00000374079.8	ENSG00000106948.16	2138	1990.08	0.00	0.00	0.00	0.00
ENST00000374088.7	ENSG00000106948.16	5464	5316.08	5286.89	33.48	22.88	51.15
ENST00000490767.1	ENSG00000106948.16	535	387.15	236.44	20.56	14.05	31.41
ENST00000491133.1	ENSG00000106948.16	241	94.50	0.00	0.00	0.00	0.00
ENST00000492875.1	ENSG00000106948.16	3894	3746.08	171.69	1.54	1.05	2.36
ENST00000223795.2	ENSG00000106952.7	1906	1758.08	289.24	5.54	3.79	91.23
ENST00000474301.1	ENSG00000106952.7	524	376.16	0.00	0.00	0.00	0.00
ENST00000618336.4	ENSG00000106952.7	1523	1375.08	21.76	0.53	0.36	8.77
ENST00000341179.11	ENSG00000106976.20	3254	3106.08	0.00	0.00	0.00	0.00
ENST00000372923.7	ENSG00000106976.20	3244	3096.08	0.00	0.00	0.00	0.00
ENST00000393594.7	ENSG00000106976.20	3245	3097.08	0.00	0.00	0.00	0.00
ENST00000441149.6	ENSG00000106976.20	3286	3138.08	122.90	1.32	0.90	2.99
ENST00000463998.3	ENSG00000106976.20	871	723.08	147.60	6.87	4.70	15.56
ENST00000475805.5	ENSG00000106976.20	2710	2562.08	0.00	0.00	0.00	0.00
ENST00000482638.6	ENSG00000106976.20	672	524.12	29.61	1.90	1.30	4.31
ENST00000486160.3	ENSG00000106976.20	3181	3033.08	37.43	0.42	0.28	0.94
ENST00000493925.3	ENSG00000106976.20	728	580.10	0.00	0.00	0.00	0.00
ENST00000625457.1	ENSG00000106976.20	333	185.32	3.93	0.71	0.49	1.61
ENST00000627061.2	ENSG00000106976.20	2724	2576.08	0.00	0.00	0.00	0.00
ENST00000627543.2	ENSG00000106976.20	4734	4586.08	346.79	2.55	1.74	5.76
ENST00000628346.2	ENSG00000106976.20	3835	3687.08	1608.64	14.69	10.04	33.26
ENST00000630850.1	ENSG00000106976.20	3442	3294.08	217.35	2.22	1.52	5.03
ENST00000631179.2	ENSG00000106976.20	357	209.26	0.00	0.00	0.00	0.00
ENST00000634267.2	ENSG00000106976.20	2909	2761.08	967.05	11.79	8.06	26.70
ENST00000635766.1	ENSG00000106976.20	100	0.00	0.00	0.00	0.00	0.00
ENST00000635859.1	ENSG00000106976.20	100	0.00	0.00	0.00	0.00	0.00
ENST00000636103.1	ENSG00000106976.20	128	6.89	0.00	0.00	0.00	0.00
ENST00000636201.1	ENSG00000106976.20	100	0.00	0.00	0.00	0.00	0.00
ENST00000636220.1	ENSG00000106976.20	111	2.31	0.00	0.00	0.00	0.00
ENST00000636280.1	ENSG00000106976.20	2462	2314.08	116.71	1.70	1.16	3.84
ENST00000636760.1	ENSG00000106976.20	103	1.18	0.00	0.00	0.00	0.00
ENST00000636874.1	ENSG00000106976.20	126	6.18	0.00	0.00	0.00	0.00
ENST00000637094.1	ENSG00000106976.20	155	20.79	0.00	0.00	0.00	0.00
ENST00000637317.1	ENSG00000106976.20	100	0.00	0.00	0.00	0.00	0.00
ENST00000637999.1	ENSG00000106976.20	1429	1281.08	0.00	0.00	0.00	0.00
ENST00000638030.1	ENSG00000106976.20	86	0.00	0.00	0.00	0.00	0.00
ENST00000638061.1	ENSG00000106976.20	100	0.00	0.00	0.00	0.00	0.00
ENST00000344849.4	ENSG00000106991.13	3059	2911.08	1799.30	20.81	14.22	29.72
ENST00000373203.8	ENSG00000106991.13	3048	2900.08	113.98	1.32	0.90	1.89
ENST00000462196.1	ENSG00000106991.13	495	347.17	0.00	0.00	0.00	0.00
ENST00000480266.5	ENSG00000106991.13	2804	2656.08	3644.41	46.19	31.57	65.97
ENST00000486329.1	ENSG00000106991.13	663	515.12	25.99	1.70	1.16	2.43
ENST00000223836.10	ENSG00000106992.17	736	588.10	47.41	2.71	1.85	2.60
ENST00000373156.5	ENSG00000106992.17	757	609.10	46.45	2.57	1.75	2.46
ENST00000373176.5	ENSG00000106992.17	2266	2118.08	24.38	0.39	0.26	0.37
ENST00000413016.5	ENSG00000106992.17	525	377.16	764.01	68.19	46.61	65.25
ENST00000550143.5	ENSG00000106992.17	532	384.15	349.74	30.65	20.95	29.33
ENST00000550992.1	ENSG00000106992.17	574	426.14	0.00	0.00	0.00	0.00
ENST00000381854.3	ENSG00000106993.11	3502	3354.08	603.65	6.06	4.14	33.18
ENST00000381858.5	ENSG00000106993.11	1244	1096.08	185.52	5.70	3.89	31.21
ENST00000479095.1	ENSG00000106993.11	784	636.09	122.83	6.50	4.44	35.61
ENST00000381627.3	ENSG00000107014.8	1177	1029.08	0.00	0.00	0.00	0.00
ENST00000416837.1	ENSG00000107014.8	733	585.10	2.00	0.12	0.08	100.00
ENST00000223862.1	ENSG00000107018.7	967	819.08	0.00	0.00	0.00	0.00
ENST00000487557.2	ENSG00000107018.7	764	616.10	10.00	0.55	0.37	100.00
ENST00000223864.6	ENSG00000107020.9	932	784.08	581.00	24.94	17.05	100.00
ENST00000472145.5	ENSG00000107020.9	396	248.22	0.00	0.00	0.00	0.00
ENST00000473877.1	ENSG00000107020.9	530	382.16	0.00	0.00	0.00	0.00
ENST00000482696.5	ENSG00000107020.9	592	444.14	0.00	0.00	0.00	0.00
ENST00000223865.8	ENSG00000107021.15	3378	3230.08	1.95	0.02	0.01	0.13
ENST00000372648.9	ENSG00000107021.15	3906	3758.08	324.22	2.90	1.99	18.72
ENST00000466056.1	ENSG00000107021.15	839	691.08	236.66	11.53	7.88	74.31
ENST00000475097.5	ENSG00000107021.15	502	354.17	11.16	1.06	0.73	6.84
ENST00000251879.10	ENSG00000107036.11	4127	3979.08	1666.37	14.10	9.64	35.61
ENST00000276898.3	ENSG00000107036.11	3973	3825.08	491.90	4.33	2.96	10.93
ENST00000414202.6	ENSG00000107036.11	6774	6626.08	83.25	0.42	0.29	1.07
ENST00000418622.7	ENSG00000107036.11	6658	6510.08	0.00	0.00	0.00	0.00
ENST00000490816.1	ENSG00000107036.11	564	416.15	20.53	1.66	1.14	4.20
ENST00000545243.1	ENSG00000107036.11	2599	2451.08	493.61	6.78	4.63	17.12
ENST00000545641.5	ENSG00000107036.11	3998	3850.08	1407.21	12.30	8.41	31.08
ENST00000381306.7	ENSG00000107077.17	4601	4453.08	20.87	0.16	0.11	0.33
ENST00000381309.7	ENSG00000107077.17	4655	4507.08	1870.01	13.97	9.55	29.48
ENST00000401787.7	ENSG00000107077.17	1406	1258.08	117.52	3.14	2.15	6.64
ENST00000420847.2	ENSG00000107077.17	1064	916.08	0.00	0.00	0.00	0.00
ENST00000428870.6	ENSG00000107077.17	3039	2891.08	0.00	0.00	0.00	0.00
ENST00000438023.5	ENSG00000107077.17	4022	3874.08	184.86	1.61	1.10	3.39
ENST00000466673.1	ENSG00000107077.17	537	389.15	53.68	4.64	3.17	9.80
ENST00000480996.1	ENSG00000107077.17	405	257.21	0.00	0.00	0.00	0.00
ENST00000489243.5	ENSG00000107077.17	1439	1291.08	190.74	4.97	3.40	10.50
ENST00000490806.5	ENSG00000107077.17	793	645.09	64.88	3.39	2.31	7.15
ENST00000494570.1	ENSG00000107077.17	647	499.12	130.76	8.82	6.03	18.61
ENST00000495890.1	ENSG00000107077.17	342	194.29	37.03	6.42	4.39	13.54
ENST00000496464.1	ENSG00000107077.17	697	549.11	0.00	0.00	0.00	0.00
ENST00000543771.5	ENSG00000107077.17	3332	3184.08	25.20	0.27	0.18	0.56
ENST00000382329.1	ENSG00000107099.15	6124	5976.08	330.18	1.86	1.27	5.56
ENST00000382331.5	ENSG00000107099.15	1922	1774.08	184.94	3.51	2.40	10.49
ENST00000382341.5	ENSG00000107099.15	1873	1725.08	0.15	0.00	0.00	0.01
ENST00000432829.6	ENSG00000107099.15	7452	7304.08	775.37	3.57	2.44	10.69
ENST00000453981.5	ENSG00000107099.15	7237	7089.08	288.47	1.37	0.94	4.10
ENST00000454469.6	ENSG00000107099.15	2087	1939.08	275.70	4.79	3.27	14.31
ENST00000462618.1	ENSG00000107099.15	428	280.20	0.00	0.00	0.00	0.00
ENST00000469197.5	ENSG00000107099.15	741	593.10	1.19	0.07	0.05	0.20
ENST00000469391.5	ENSG00000107099.15	6386	6238.08	1878.98	10.14	6.93	30.32
ENST00000474772.1	ENSG00000107099.15	384	236.23	1.69	0.24	0.16	0.72
ENST00000478380.5	ENSG00000107099.15	1395	1247.08	130.30	3.52	2.40	10.52
ENST00000479404.5	ENSG00000107099.15	595	447.14	27.86	2.10	1.43	6.27
ENST00000483757.5	ENSG00000107099.15	4788	4640.08	13.37	0.10	0.07	0.29
ENST00000487230.5	ENSG00000107099.15	537	389.15	5.06	0.44	0.30	1.31
ENST00000493666.2	ENSG00000107099.15	535	387.15	0.00	0.00	0.00	0.00
ENST00000495184.5	ENSG00000107099.15	9277	9129.08	473.32	1.75	1.19	5.22
ENST00000524396.5	ENSG00000107099.15	2206	2058.08	0.00	0.00	0.00	0.00
ENST00000354485.5	ENSG00000107104.18	6912	6764.08	1111.78	5.53	3.78	6.02
ENST00000382286.2	ENSG00000107104.18	2266	2118.08	1362.22	21.65	14.80	23.56
ENST00000382289.6	ENSG00000107104.18	1926	1778.08	697.94	13.21	9.03	14.38
ENST00000382293.7	ENSG00000107104.18	5249	5101.08	378.52	2.50	1.71	2.72
ENST00000382297.6	ENSG00000107104.18	5051	4903.08	6805.40	46.72	31.94	50.85
ENST00000382303.5	ENSG00000107104.18	5581	5433.08	41.03	0.25	0.17	0.28
ENST00000467541.5	ENSG00000107104.18	514	366.16	0.00	0.00	0.00	0.00
ENST00000475690.1	ENSG00000107104.18	342	194.29	0.00	0.00	0.00	0.00
ENST00000489369.5	ENSG00000107104.18	7193	7045.08	409.41	1.96	1.34	2.13
ENST00000619269.4	ENSG00000107104.18	5688	5540.08	8.70	0.05	0.04	0.06
ENST00000223951.10	ENSG00000107105.14	3763	3615.08	0.00	0.00	0.00	0.00
ENST00000380110.8	ENSG00000107105.14	3691	3543.08	0.00	0.00	0.00	0.00
ENST00000380117.5	ENSG00000107105.14	2370	2222.08	0.00	0.00	0.00	0.00
ENST00000397312.6	ENSG00000107105.14	3805	3657.08	29.70	0.27	0.19	33.43
ENST00000423281.1	ENSG00000107105.14	777	629.09	0.00	0.00	0.00	0.00
ENST00000440102.1	ENSG00000107105.14	723	575.10	9.30	0.54	0.37	66.57
ENST00000462649.1	ENSG00000107105.14	424	276.20	0.00	0.00	0.00	0.00
ENST00000544538.5	ENSG00000107105.14	3789	3641.08	0.00	0.00	0.00	0.00
ENST00000372398.5	ENSG00000107130.9	4991	4843.08	600.97	4.18	2.86	12.68
ENST00000493042.1	ENSG00000107130.9	232	85.87	0.00	0.00	0.00	0.00
ENST00000630865.1	ENSG00000107130.9	1092	944.08	807.03	28.78	19.67	87.32
ENST00000336395.5	ENSG00000107140.15	2421	2273.08	379.39	5.62	3.84	20.37
ENST00000463897.1	ENSG00000107140.15	600	452.13	125.32	9.33	6.38	33.83
ENST00000467424.5	ENSG00000107140.15	736	588.10	40.09	2.29	1.57	8.32
ENST00000480077.2	ENSG00000107140.15	477	329.17	19.46	1.99	1.36	7.22
ENST00000498522.5	ENSG00000107140.15	2226	2078.08	515.27	8.35	5.71	30.26
ENST00000620767.4	ENSG00000107140.15	2438	2290.08	0.00	0.00	0.00	0.00
ENST00000263604.5	ENSG00000107147.12	5245	5097.08	0.00	0.00	0.00	0.00
ENST00000371757.6	ENSG00000107147.12	4717	4569.08	0.00	0.00	0.00	0.00
ENST00000460750.5	ENSG00000107147.12	4738	4590.08	0.00	0.00	0.00	0.00
ENST00000473941.5	ENSG00000107147.12	1024	876.08	5.11	0.20	0.13	41.53
ENST00000475008.1	ENSG00000107147.12	3999	3851.08	3.31	0.03	0.02	6.12
ENST00000486577.6	ENSG00000107147.12	3760	3612.08	0.00	0.00	0.00	0.00
ENST00000487664.5	ENSG00000107147.12	3845	3697.08	0.00	0.00	0.00	0.00
ENST00000488444.6	ENSG00000107147.12	3696	3548.08	0.00	0.00	0.00	0.00
ENST00000490355.6	ENSG00000107147.12	3708	3560.08	0.00	0.00	0.00	0.00
ENST00000490363.3	ENSG00000107147.12	4065	3917.08	21.27	0.18	0.12	38.66
ENST00000491806.6	ENSG00000107147.12	3678	3530.08	0.00	0.00	0.00	0.00
ENST00000628528.2	ENSG00000107147.12	7057	6909.08	0.00	0.00	0.00	0.00
ENST00000630792.2	ENSG00000107147.12	3606	3458.08	0.00	0.00	0.00	0.00
ENST00000631073.2	ENSG00000107147.12	3948	3800.08	7.31	0.06	0.04	13.69
ENST00000631193.1	ENSG00000107147.12	991	843.08	0.00	0.00	0.00	0.00
ENST00000636003.1	ENSG00000107147.12	159	23.45	0.00	0.00	0.00	0.00
ENST00000636274.1	ENSG00000107147.12	100	0.00	0.00	0.00	0.00	0.00
ENST00000636613.1	ENSG00000107147.12	100	0.00	0.00	0.00	0.00	0.00
ENST00000636961.1	ENSG00000107147.12	100	0.00	0.00	0.00	0.00	0.00
ENST00000636995.1	ENSG00000107147.12	140	12.12	0.00	0.00	0.00	0.00
ENST00000637018.1	ENSG00000107147.12	139	11.62	0.00	0.00	0.00	0.00
ENST00000637082.1	ENSG00000107147.12	100	0.00	0.00	0.00	0.00	0.00
ENST00000637090.1	ENSG00000107147.12	100	0.00	0.00	0.00	0.00	0.00
ENST00000637668.1	ENSG00000107147.12	100	0.00	0.00	0.00	0.00	0.00
ENST00000637798.1	ENSG00000107147.12	100	0.00	0.00	0.00	0.00	0.00
ENST00000638022.1	ENSG00000107147.12	100	0.00	0.00	0.00	0.00	0.00
ENST00000638123.1	ENSG00000107147.12	100	0.00	0.00	0.00	0.00	0.00
ENST00000378357.8	ENSG00000107159.12	1618	1470.08	5.77	0.13	0.09	75.50
ENST00000485665.1	ENSG00000107159.12	329	181.33	0.23	0.04	0.03	24.50
ENST00000493245.1	ENSG00000107159.12	697	549.11	0.00	0.00	0.00	0.00
ENST00000617161.1	ENSG00000107159.12	1374	1226.08	0.00	0.00	0.00	0.00
ENST00000319725.9	ENSG00000107164.15	3124	2976.08	2700.85	30.55	20.88	74.34
ENST00000465949.1	ENSG00000107164.15	676	528.12	3.09	0.20	0.13	0.48
ENST00000467100.1	ENSG00000107164.15	2228	2080.08	3.00	0.05	0.03	0.12
ENST00000472006.1	ENSG00000107164.15	284	136.61	23.73	5.85	4.00	14.23
ENST00000487406.2	ENSG00000107164.15	840	692.08	0.00	0.00	0.00	0.00
ENST00000492199.1	ENSG00000107164.15	483	335.17	44.33	4.45	3.04	10.83
ENST00000381136.2	ENSG00000107165.12	872	724.08	215.76	10.03	6.86	48.86
ENST00000381142.3	ENSG00000107165.12	789	641.09	43.98	2.31	1.58	11.25
ENST00000388918.9	ENSG00000107165.12	2851	2703.08	530.26	6.60	4.51	32.17
ENST00000459790.1	ENSG00000107165.12	746	598.10	3.60	0.20	0.14	0.99
ENST00000470909.1	ENSG00000107165.12	343	195.29	0.00	0.00	0.00	0.00
ENST00000473504.1	ENSG00000107165.12	791	643.09	26.40	1.38	0.94	6.73
ENST00000473763.1	ENSG00000107165.12	549	401.15	0.00	0.00	0.00	0.00
ENST00000353704.2	ENSG00000107175.11	1832	1684.08	167.21	3.34	2.28	21.49
ENST00000486056.1	ENSG00000107175.11	1496	1348.08	489.05	12.21	8.35	78.51
ENST00000378078.4	ENSG00000107185.9	7018	6870.08	1552.02	7.61	5.20	39.48
ENST00000496906.1	ENSG00000107185.9	1586	1438.08	498.00	11.66	7.97	60.52
ENST00000319198.10	ENSG00000107186.16	3180	3032.08	19.14	0.21	0.15	0.30
ENST00000319217.11	ENSG00000107186.16	7722	7574.08	0.00	0.00	0.00	0.00
ENST00000381017.6	ENSG00000107186.16	3032	2884.08	289.88	3.38	2.31	4.81
ENST00000381022.6	ENSG00000107186.16	7589	7441.08	294.44	1.33	0.91	1.89
ENST00000433359.6	ENSG00000107186.16	786	638.09	118.42	6.25	4.27	8.88
ENST00000437441.2	ENSG00000107186.16	581	433.14	22.07	1.72	1.17	2.44
ENST00000438511.5	ENSG00000107186.16	2303	2155.08	50.23	0.78	0.54	1.12
ENST00000447879.5	ENSG00000107186.16	6262	6114.08	5938.09	32.69	22.35	46.49
ENST00000494251.1	ENSG00000107186.16	427	279.20	173.48	20.92	14.30	29.74
ENST00000535169.1	ENSG00000107186.16	796	648.09	0.00	0.00	0.00	0.00
ENST00000536827.5	ENSG00000107186.16	6176	6028.08	170.26	0.95	0.65	1.35
ENST00000538841.5	ENSG00000107186.16	3186	3038.08	0.00	0.00	0.00	0.00
ENST00000539508.5	ENSG00000107186.16	6574	6426.08	168.91	0.88	0.60	1.26
ENST00000540202.1	ENSG00000107186.16	580	432.14	0.00	0.00	0.00	0.00
ENST00000541718.5	ENSG00000107186.16	7603	7455.08	0.00	0.00	0.00	0.00
ENST00000542239.1	ENSG00000107186.16	548	400.15	0.00	0.00	0.00	0.00
ENST00000542806.5	ENSG00000107186.16	2385	2237.08	2.65	0.04	0.03	0.06
ENST00000545857.5	ENSG00000107186.16	3414	3266.08	0.00	0.00	0.00	0.00
ENST00000546205.5	ENSG00000107186.16	6342	6194.08	215.41	1.17	0.80	1.66
ENST00000371746.7	ENSG00000107187.15	2403	2255.08	0.00	0.00	0.00	0.00
ENST00000371748.9	ENSG00000107187.15	2365	2217.08	0.00	0.00	0.00	0.00
ENST00000619587.1	ENSG00000107187.15	2698	2550.08	0.00	0.00	0.00	0.00
ENST00000379868.5	ENSG00000107201.9	4089	3941.08	190.19	1.62	1.11	7.69
ENST00000379883.2	ENSG00000107201.9	4353	4205.08	2434.81	19.49	13.32	92.31
ENST00000224073.5	ENSG00000107223.12	640	492.12	3544.48	242.46	165.72	82.07
ENST00000371648.4	ENSG00000107223.12	809	661.09	250.37	12.75	8.71	4.32
ENST00000371649.5	ENSG00000107223.12	790	642.09	767.15	40.22	27.49	13.61
ENST00000265382.7	ENSG00000107242.17	2654	2506.08	65.83	0.88	0.60	80.34
ENST00000377284.5	ENSG00000107242.17	612	464.13	0.00	0.00	0.00	0.00
ENST00000437200.5	ENSG00000107242.17	791	643.09	0.00	0.00	0.00	0.00
ENST00000440050.5	ENSG00000107242.17	813	665.09	0.00	0.00	0.00	0.00
ENST00000472907.6	ENSG00000107242.17	731	583.10	0.00	0.00	0.00	0.00
ENST00000474356.1	ENSG00000107242.17	776	628.09	0.00	0.00	0.00	0.00
ENST00000478500.3	ENSG00000107242.17	3335	3187.08	0.00	0.00	0.00	0.00
ENST00000541509.5	ENSG00000107242.17	2664	2516.08	16.17	0.22	0.15	19.66
ENST00000324333.14	ENSG00000107249.21	6667	6519.08	98.72	0.51	0.35	2.53
ENST00000381971.7	ENSG00000107249.21	3961	3813.08	383.01	3.38	2.31	16.81
ENST00000461870.5	ENSG00000107249.21	4166	4018.08	0.00	0.00	0.00	0.00
ENST00000462164.5	ENSG00000107249.21	700	552.11	0.00	0.00	0.00	0.00
ENST00000463680.5	ENSG00000107249.21	855	707.08	8.80	0.42	0.29	2.08
ENST00000464391.1	ENSG00000107249.21	531	383.16	0.00	0.00	0.00	0.00
ENST00000465708.5	ENSG00000107249.21	1481	1333.08	46.52	1.17	0.80	5.84
ENST00000467497.6	ENSG00000107249.21	1585	1437.08	7.25	0.17	0.12	0.84
ENST00000469833.1	ENSG00000107249.21	773	625.09	0.00	0.00	0.00	0.00
ENST00000471664.1	ENSG00000107249.21	1569	1421.08	0.00	0.00	0.00	0.00
ENST00000473846.5	ENSG00000107249.21	492	344.17	0.00	0.00	0.00	0.00
ENST00000477901.5	ENSG00000107249.21	1327	1179.08	0.00	0.00	0.00	0.00
ENST00000478315.5	ENSG00000107249.21	693	545.11	0.00	0.00	0.00	0.00
ENST00000478844.5	ENSG00000107249.21	458	310.18	0.00	0.00	0.00	0.00
ENST00000481827.5	ENSG00000107249.21	944	796.08	153.82	6.50	4.45	32.33
ENST00000490709.1	ENSG00000107249.21	768	620.10	92.81	5.04	3.44	25.04
ENST00000491889.5	ENSG00000107249.21	797	649.09	56.35	2.92	2.00	14.53
ENST00000379701.5	ENSG00000107262.17	1977	1829.08	27.59	0.51	0.35	1.39
ENST00000379704.7	ENSG00000107262.17	1128	980.08	888.07	30.50	20.85	83.20
ENST00000379707.7	ENSG00000107262.17	1396	1248.08	82.43	2.22	1.52	6.06
ENST00000467389.6	ENSG00000107262.17	1173	1025.08	0.00	0.00	0.00	0.00
ENST00000468274.1	ENSG00000107262.17	935	787.08	12.54	0.54	0.37	1.46
ENST00000472232.7	ENSG00000107262.17	3867	3719.08	0.00	0.00	0.00	0.00
ENST00000473464.2	ENSG00000107262.17	551	403.15	0.00	0.00	0.00	0.00
ENST00000473781.1	ENSG00000107262.17	681	533.11	38.80	2.45	1.67	6.68
ENST00000488499.1	ENSG00000107262.17	485	337.17	0.00	0.00	0.00	0.00
ENST00000493917.5	ENSG00000107262.17	526	378.16	0.00	0.00	0.00	0.00
ENST00000634734.1	ENSG00000107262.17	3786	3638.08	47.57	0.44	0.30	1.20
ENST00000635077.1	ENSG00000107262.17	658	510.12	0.00	0.00	0.00	0.00
ENST00000372189.7	ENSG00000107263.18	6085	5937.08	1153.83	6.54	4.47	3.87
ENST00000372190.7	ENSG00000107263.18	6045	5897.08	4324.01	24.68	16.87	14.60
ENST00000372195.5	ENSG00000107263.18	6256	6108.08	538.64	2.97	2.03	1.76
ENST00000414781.1	ENSG00000107263.18	957	809.08	326.09	13.57	9.27	8.03
ENST00000419442.1	ENSG00000107263.18	683	535.11	52.91	3.33	2.28	1.97
ENST00000438647.3	ENSG00000107263.18	588	440.14	888.20	67.93	46.43	40.19
ENST00000481260.1	ENSG00000107263.18	1034	886.08	1316.31	50.01	34.18	29.59
ENST00000371600.7	ENSG00000107281.9	2187	2039.08	618.70	10.21	6.98	11.58
ENST00000371601.4	ENSG00000107281.9	1494	1346.08	374.66	9.37	6.40	10.62
ENST00000472668.1	ENSG00000107281.9	358	210.26	171.44	27.45	18.76	31.11
ENST00000485589.1	ENSG00000107281.9	506	358.16	26.09	2.45	1.68	2.78
ENST00000488145.1	ENSG00000107281.9	701	553.11	261.18	15.90	10.86	18.02
ENST00000496498.1	ENSG00000107281.9	383	235.23	159.72	22.86	15.62	25.90
ENST00000265381.6	ENSG00000107282.7	6534	6386.08	393.40	2.07	1.42	28.53
ENST00000470082.2	ENSG00000107282.7	367	219.25	33.60	5.16	3.53	70.98
ENST00000628769.1	ENSG00000107282.7	4850	4702.08	5.00	0.04	0.02	0.49
ENST00000224140.5	ENSG00000107290.13	11100	10952.08	23759.41	73.03	49.92	59.97
ENST00000436441.5	ENSG00000107290.13	5730	5582.08	366.24	2.21	1.51	1.81
ENST00000464133.1	ENSG00000107290.13	631	483.13	529.57	36.90	25.22	30.30
ENST00000474172.1	ENSG00000107290.13	719	571.11	162.62	9.59	6.55	7.87
ENST00000477049.1	ENSG00000107290.13	4067	3919.08	7.17	0.06	0.04	0.05
ENST00000380607.4	ENSG00000107295.9	2565	2417.08	3.00	0.04	0.03	100.00
ENST00000467085.1	ENSG00000107295.9	282	134.63	0.00	0.00	0.00	0.00
ENST00000371623.5	ENSG00000107317.11	921	773.08	89.91	3.92	2.68	5.60
ENST00000371625.7	ENSG00000107317.11	807	659.09	1056.66	53.97	36.89	77.23
ENST00000444903.2	ENSG00000107317.11	370	222.25	10.49	1.59	1.09	2.27
ENST00000446677.2	ENSG00000107317.11	553	405.15	0.00	0.00	0.00	0.00
ENST00000457950.5	ENSG00000107317.11	661	513.12	22.27	1.46	1.00	2.09
ENST00000460340.1	ENSG00000107317.11	616	468.13	7.35	0.53	0.36	0.76
ENST00000462514.1	ENSG00000107317.11	593	445.14	89.36	6.76	4.62	9.67
ENST00000471521.5	ENSG00000107317.11	989	841.08	0.00	0.00	0.00	0.00
ENST00000492068.2	ENSG00000107317.11	754	606.10	29.95	1.66	1.14	2.38
ENST00000265662.9	ENSG00000107331.16	8154	8006.08	5.48	0.02	0.02	0.03
ENST00000341511.10	ENSG00000107331.16	8063	7915.08	2842.71	12.09	8.26	14.28
ENST00000371605.7	ENSG00000107331.16	8151	8003.08	53.98	0.23	0.16	0.27
ENST00000398207.8	ENSG00000107331.16	876	728.08	0.00	0.00	0.00	0.00
ENST00000425423.1	ENSG00000107331.16	213	68.03	0.00	0.00	0.00	0.00
ENST00000431584.2	ENSG00000107331.16	886	738.08	461.61	21.05	14.39	24.86
ENST00000437791.2	ENSG00000107331.16	697	549.11	28.55	1.75	1.20	2.07
ENST00000459850.5	ENSG00000107331.16	8073	7925.08	970.17	4.12	2.82	4.87
ENST00000463603.5	ENSG00000107331.16	655	507.12	3.78	0.25	0.17	0.30
ENST00000464157.1	ENSG00000107331.16	445	297.19	5.81	0.66	0.45	0.78
ENST00000464520.1	ENSG00000107331.16	886	738.08	144.25	6.58	4.50	7.77
ENST00000464876.5	ENSG00000107331.16	3438	3290.08	233.41	2.39	1.63	2.82
ENST00000466707.1	ENSG00000107331.16	555	407.15	26.18	2.16	1.48	2.56
ENST00000467624.1	ENSG00000107331.16	302	154.46	17.72	3.86	2.64	4.56
ENST00000470535.2	ENSG00000107331.16	586	438.14	240.00	18.44	12.60	21.77
ENST00000476211.5	ENSG00000107331.16	997	849.08	0.00	0.00	0.00	0.00
ENST00000479446.5	ENSG00000107331.16	6295	6147.08	299.92	1.64	1.12	1.94
ENST00000487109.5	ENSG00000107331.16	8031	7883.08	834.08	3.56	2.43	4.21
ENST00000488535.2	ENSG00000107331.16	3327	3179.08	99.30	1.05	0.72	1.24
ENST00000490486.2	ENSG00000107331.16	666	518.12	0.00	0.00	0.00	0.00
ENST00000492260.5	ENSG00000107331.16	2062	1914.08	77.52	1.36	0.93	1.61
ENST00000494046.5	ENSG00000107331.16	1622	1474.08	113.07	2.58	1.76	3.05
ENST00000614293.4	ENSG00000107331.16	8146	7998.08	208.48	0.88	0.60	1.04
ENST00000625103.1	ENSG00000107331.16	371	223.24	0.00	0.00	0.00	0.00
ENST00000377707.3	ENSG00000107338.9	2783	2635.08	918.50	11.73	8.02	100.00
ENST00000263228.3	ENSG00000107341.4	4075	3927.08	3550.00	30.43	20.80	100.00
ENST00000333421.6	ENSG00000107362.13	2614	2466.08	719.87	9.83	6.72	89.91
ENST00000377041.6	ENSG00000107362.13	1312	1164.08	38.13	1.10	0.75	10.09
ENST00000327304.9	ENSG00000107371.12	1806	1658.08	150.89	3.06	2.09	4.94
ENST00000396521.3	ENSG00000107371.12	768	620.10	470.26	25.53	17.45	41.15
ENST00000465229.5	ENSG00000107371.12	1625	1477.08	5.79	0.13	0.09	0.21
ENST00000465860.5	ENSG00000107371.12	509	361.16	44.07	4.11	2.81	6.62
ENST00000482614.5	ENSG00000107371.12	462	314.18	0.00	0.00	0.00	0.00
ENST00000489414.5	ENSG00000107371.12	535	387.15	177.50	15.43	10.55	24.88
ENST00000490516.5	ENSG00000107371.12	773	625.09	95.02	5.12	3.50	8.25
ENST00000496910.1	ENSG00000107371.12	217	71.73	18.44	8.65	5.91	13.95
ENST00000237937.7	ENSG00000107372.12	5310	5162.08	190.75	1.24	0.85	0.77
ENST00000343431.6	ENSG00000107372.12	1073	925.08	403.74	14.69	10.04	9.15
ENST00000376956.3	ENSG00000107372.12	690	542.11	7.24	0.45	0.31	0.28
ENST00000376960.8	ENSG00000107372.12	2686	2538.08	4732.40	62.77	42.90	39.08
ENST00000376962.9	ENSG00000107372.12	2785	2637.08	274.75	3.51	2.40	2.18
ENST00000471197.1	ENSG00000107372.12	553	405.15	648.37	53.87	36.82	33.54
ENST00000487330.1	ENSG00000107372.12	631	483.13	315.73	22.00	15.04	13.70
ENST00000488164.5	ENSG00000107372.12	3020	2872.08	178.60	2.09	1.43	1.30
ENST00000378888.9	ENSG00000107404.18	3239	3091.08	992.43	10.81	7.39	17.15
ENST00000378891.9	ENSG00000107404.18	2926	2778.08	0.00	0.00	0.00	0.00
ENST00000472445.1	ENSG00000107404.18	639	491.12	198.31	13.59	9.29	21.57
ENST00000610709.2	ENSG00000107404.18	2268	2120.08	0.00	0.00	0.00	0.00
ENST00000616525.1	ENSG00000107404.18	59	0.00	0.00	0.00	0.00	0.00
ENST00000631679.1	ENSG00000107404.18	778	630.09	447.20	23.89	16.33	37.92
ENST00000632445.1	ENSG00000107404.18	785	637.09	0.00	0.00	0.00	0.00
ENST00000633096.1	ENSG00000107404.18	580	432.14	113.69	8.86	6.05	14.06
ENST00000634054.1	ENSG00000107404.18	828	680.09	118.37	5.86	4.00	9.30
ENST00000329399.6	ENSG00000107438.8	1452	1304.08	2250.04	58.08	39.70	68.06
ENST00000477757.5	ENSG00000107438.8	850	702.08	110.07	5.28	3.61	6.18
ENST00000490391.1	ENSG00000107438.8	458	310.18	38.11	4.14	2.83	4.85
ENST00000492511.1	ENSG00000107438.8	453	305.18	161.78	17.85	12.20	20.91
ENST00000493949.1	ENSG00000107438.8	795	647.09	0.00	0.00	0.00	0.00
ENST00000265992.9	ENSG00000107443.15	4115	3967.08	1759.12	14.93	10.20	86.41
ENST00000403870.7	ENSG00000107443.15	2830	2682.08	7.76	0.10	0.07	0.56
ENST00000465148.2	ENSG00000107443.15	2677	2529.08	169.12	2.25	1.54	13.03
ENST00000371174.4	ENSG00000107447.7	1972	1824.08	0.00	0.00	0.00	0.00
ENST00000630152.1	ENSG00000107447.7	1954	1806.08	0.00	0.00	0.00	0.00
ENST00000346208.3	ENSG00000107485.15	2654	2506.08	273.39	3.67	2.51	32.51
ENST00000379328.7	ENSG00000107485.15	3078	2930.08	663.61	7.62	5.21	67.49
ENST00000461472.1	ENSG00000107485.15	895	747.08	0.00	0.00	0.00	0.00
ENST00000481743.1	ENSG00000107485.15	442	294.19	0.00	0.00	0.00	0.00
ENST00000355044.7	ENSG00000107518.16	8479	8331.08	26.07	0.11	0.07	9.45
ENST00000424738.1	ENSG00000107518.16	768	620.10	0.03	0.00	0.00	0.13
ENST00000449616.2	ENSG00000107518.16	529	381.16	0.00	0.00	0.00	0.00
ENST00000524503.1	ENSG00000107518.16	311	163.40	0.00	0.00	0.00	0.00
ENST00000526373.1	ENSG00000107518.16	648	500.12	5.70	0.38	0.26	34.43
ENST00000526946.5	ENSG00000107518.16	932	784.08	3.77	0.16	0.11	14.52
ENST00000527407.5	ENSG00000107518.16	1583	1435.08	9.30	0.22	0.15	19.56
ENST00000534530.5	ENSG00000107518.16	569	421.14	0.00	0.00	0.00	0.00
ENST00000609571.5	ENSG00000107518.16	1818	1670.08	12.13	0.24	0.17	21.92
ENST00000616894.1	ENSG00000107518.16	1701	1553.08	0.00	0.00	0.00	0.00
ENST00000325103.10	ENSG00000107521.18	3703	3555.08	0.00	0.00	0.00	0.00
ENST00000338546.9	ENSG00000107521.18	1580	1432.08	884.62	20.79	14.21	19.46
ENST00000359632.7	ENSG00000107521.18	978	830.08	0.00	0.00	0.00	0.00
ENST00000361490.8	ENSG00000107521.18	3678	3530.08	197.01	1.88	1.28	1.76
ENST00000414009.1	ENSG00000107521.18	857	709.08	40.22	1.91	1.30	1.79
ENST00000462743.1	ENSG00000107521.18	431	283.20	14.94	1.78	1.21	1.66
ENST00000465957.1	ENSG00000107521.18	922	774.08	49.95	2.17	1.48	2.03
ENST00000467246.5	ENSG00000107521.18	2791	2643.08	1869.15	23.81	16.27	22.28
ENST00000470095.5	ENSG00000107521.18	801	653.09	5.54	0.29	0.20	0.27
ENST00000474873.5	ENSG00000107521.18	698	550.11	274.07	16.77	11.46	15.69
ENST00000478087.5	ENSG00000107521.18	971	823.08	0.00	0.00	0.00	0.00
ENST00000480020.5	ENSG00000107521.18	795	647.09	68.42	3.56	2.43	3.33
ENST00000497527.1	ENSG00000107521.18	536	388.15	383.54	33.26	22.74	31.12
ENST00000498219.5	ENSG00000107521.18	845	697.08	13.54	0.65	0.45	0.61
ENST00000613394.4	ENSG00000107521.18	3714	3566.08	0.00	0.00	0.00	0.00
ENST00000263038.8	ENSG00000107537.13	1577	1429.08	2095.59	49.36	33.74	86.82
ENST00000396913.6	ENSG00000107537.13	1732	1584.08	6.26	0.13	0.09	0.23
ENST00000396920.7	ENSG00000107537.13	1829	1681.08	0.00	0.00	0.00	0.00
ENST00000453759.6	ENSG00000107537.13	883	735.08	0.00	0.00	0.00	0.00
ENST00000463730.1	ENSG00000107537.13	568	420.14	41.01	3.29	2.25	5.78
ENST00000464049.1	ENSG00000107537.13	1012	864.08	56.82	2.21	1.51	3.89
ENST00000479604.1	ENSG00000107537.13	642	494.12	27.32	1.86	1.27	3.27
ENST00000340258.9	ENSG00000107551.20	3641	3493.08	20.93	0.20	0.14	0.67
ENST00000427758.5	ENSG00000107551.20	528	380.16	59.01	5.23	3.57	17.41
ENST00000428466.1	ENSG00000107551.20	435	287.19	18.02	2.11	1.44	7.04
ENST00000462822.1	ENSG00000107551.20	354	206.27	10.17	1.66	1.13	5.53
ENST00000465735.5	ENSG00000107551.20	2207	2059.08	107.02	1.75	1.20	5.83
ENST00000471808.1	ENSG00000107551.20	410	262.21	0.00	0.00	0.00	0.00
ENST00000471941.5	ENSG00000107551.20	2275	2127.08	98.16	1.55	1.06	5.18
ENST00000472561.5	ENSG00000107551.20	892	744.08	75.17	3.40	2.32	11.33
ENST00000483709.6	ENSG00000107551.20	734	586.10	0.00	0.00	0.00	0.00
ENST00000484477.2	ENSG00000107551.20	491	343.17	17.98	1.76	1.21	5.88
ENST00000489171.5	ENSG00000107551.20	4350	4202.08	1524.21	12.21	8.35	40.69
ENST00000493490.1	ENSG00000107551.20	479	331.17	1.33	0.14	0.09	0.45
ENST00000324109.8	ENSG00000107554.16	6400	6252.08	2944.48	15.85	10.84	76.01
ENST00000472036.1	ENSG00000107554.16	900	752.08	27.63	1.24	0.85	5.93
ENST00000543621.6	ENSG00000107554.16	4178	4030.08	3.72	0.03	0.02	0.15
ENST00000636706.1	ENSG00000107554.16	5437	5289.08	587.04	3.74	2.55	17.91
ENST00000355624.7	ENSG00000107560.10	6061	5913.08	3710.44	21.12	14.44	35.91
ENST00000369199.4	ENSG00000107560.10	6119	5971.08	407.19	2.30	1.57	3.90
ENST00000476207.1	ENSG00000107560.10	273	125.74	0.00	0.00	0.00	0.00
ENST00000483413.1	ENSG00000107560.10	707	559.11	587.98	35.40	24.20	60.19
ENST00000343575.10	ENSG00000107562.16	1857	1709.08	7389.69	145.56	99.49	64.00
ENST00000374426.6	ENSG00000107562.16	470	322.18	383.95	40.12	27.42	17.64
ENST00000374429.6	ENSG00000107562.16	3532	3384.08	1901.54	18.92	12.93	8.32
ENST00000395793.7	ENSG00000107562.16	665	517.12	0.00	0.00	0.00	0.00
ENST00000395794.2	ENSG00000107562.16	1052	904.08	0.00	0.00	0.00	0.00
ENST00000395795.5	ENSG00000107562.16	404	256.21	0.00	0.00	0.00	0.00
ENST00000488591.1	ENSG00000107562.16	596	448.14	303.82	22.82	15.60	10.04
ENST00000496375.1	ENSG00000107562.16	803	655.09	0.00	0.00	0.00	0.00
ENST00000370408.2	ENSG00000107566.13	962	814.08	5.27	0.22	0.15	0.52
ENST00000407654.7	ENSG00000107566.13	1453	1305.08	1237.31	31.92	21.81	75.49
ENST00000421367.6	ENSG00000107566.13	5792	5644.08	1700.42	10.14	6.93	23.99
ENST00000369144.7	ENSG00000107581.12	6646	6498.08	12198.15	63.19	43.19	36.49
ENST00000462527.2	ENSG00000107581.12	1192	1044.08	331.38	10.68	7.30	6.17
ENST00000541549.2	ENSG00000107581.12	4495	4347.08	12824.46	99.31	67.88	57.34
ENST00000318222.3	ENSG00000107593.16	3043	2895.08	3.77	0.04	0.03	2.25
ENST00000465680.2	ENSG00000107593.16	423	275.20	12.64	1.55	1.06	79.41
ENST00000528248.1	ENSG00000107593.16	2277	2129.08	22.59	0.36	0.24	18.34
ENST00000532547.1	ENSG00000107593.16	554	406.15	0.00	0.00	0.00	0.00
ENST00000377823.1	ENSG00000107611.14	705	557.11	7.13	0.43	0.29	9.77
ENST00000377833.8	ENSG00000107611.14	11949	11801.08	1395.87	3.98	2.72	90.23
ENST00000433666.5	ENSG00000107611.14	958	810.08	0.00	0.00	0.00	0.00
ENST00000438254.1	ENSG00000107611.14	599	451.14	0.00	0.00	0.00	0.00
ENST00000313936.14	ENSG00000107614.21	682	534.11	188.20	11.86	8.11	35.90
ENST00000354631.7	ENSG00000107614.21	8230	8082.08	62.52	0.26	0.18	0.79
ENST00000377799.7	ENSG00000107614.21	3527	3379.08	128.18	1.28	0.87	3.86
ENST00000424636.2	ENSG00000107614.21	333	185.32	21.40	3.89	2.66	11.76
ENST00000436968.6	ENSG00000107614.21	257	110.04	0.00	0.00	0.00	0.00
ENST00000451253.5	ENSG00000107614.21	363	215.26	11.18	1.75	1.19	5.29
ENST00000452380.6	ENSG00000107614.21	1697	1549.08	224.09	4.87	3.33	14.74
ENST00000479046.1	ENSG00000107614.21	711	563.11	0.00	0.00	0.00	0.00
ENST00000486947.5	ENSG00000107614.21	727	579.10	4.89	0.28	0.19	0.86
ENST00000488990.5	ENSG00000107614.21	1301	1153.08	61.12	1.78	1.22	5.40
ENST00000495022.5	ENSG00000107614.21	1374	1226.08	257.42	7.07	4.83	21.39
ENST00000525762.5	ENSG00000107614.21	410	262.21	0.00	0.00	0.00	0.00
ENST00000373585.7	ENSG00000107625.12	2538	2390.08	2045.78	28.81	19.69	73.20
ENST00000460470.1	ENSG00000107625.12	531	383.16	76.10	6.69	4.57	16.98
ENST00000466265.1	ENSG00000107625.12	744	596.10	0.00	0.00	0.00	0.00
ENST00000471475.1	ENSG00000107625.12	888	740.08	39.57	1.80	1.23	4.57
ENST00000483593.5	ENSG00000107625.12	1067	919.08	53.69	1.97	1.34	5.00
ENST00000610822.1	ENSG00000107625.12	2510	2362.08	6.86	0.10	0.07	0.25
ENST00000360332.7	ENSG00000107643.15	5438	5290.08	0.00	0.00	0.00	0.00
ENST00000374174.1	ENSG00000107643.15	739	591.10	261.63	14.90	10.18	31.89
ENST00000374176.8	ENSG00000107643.15	5628	5480.08	29.21	0.18	0.12	0.38
ENST00000374179.7	ENSG00000107643.15	5637	5489.08	36.56	0.22	0.15	0.48
ENST00000374182.7	ENSG00000107643.15	5638	5490.08	0.00	0.00	0.00	0.00
ENST00000374189.5	ENSG00000107643.15	5796	5648.08	7.73	0.05	0.03	0.10
ENST00000395611.7	ENSG00000107643.15	5844	5696.08	0.00	0.00	0.00	0.00
ENST00000426557.5	ENSG00000107643.15	860	712.08	5.96	0.28	0.19	0.60
ENST00000429041.5	ENSG00000107643.15	603	455.13	5.75	0.43	0.29	0.91
ENST00000432379.5	ENSG00000107643.15	907	759.08	15.59	0.69	0.47	1.48
ENST00000459755.1	ENSG00000107643.15	2372	2224.08	57.91	0.88	0.60	1.88
ENST00000469110.1	ENSG00000107643.15	3595	3447.08	240.69	2.35	1.61	5.03
ENST00000469879.6	ENSG00000107643.15	537	389.15	51.40	4.45	3.04	9.52
ENST00000471272.1	ENSG00000107643.15	656	508.12	26.55	1.76	1.20	3.76
ENST00000476134.1	ENSG00000107643.15	732	584.10	270.61	15.60	10.66	33.38
ENST00000482840.1	ENSG00000107643.15	450	302.19	44.40	4.95	3.38	10.59
ENST00000369075.7	ENSG00000107651.12	7168	7020.08	2232.31	10.70	7.32	6.55
ENST00000442952.1	ENSG00000107651.12	782	634.09	70.33	3.73	2.55	2.28
ENST00000446561.1	ENSG00000107651.12	582	434.14	254.27	19.72	13.48	12.06
ENST00000462222.1	ENSG00000107651.12	552	404.15	230.80	19.22	13.14	11.76
ENST00000470478.1	ENSG00000107651.12	285	137.60	217.11	53.12	36.31	32.50
ENST00000475542.1	ENSG00000107651.12	552	404.15	142.45	11.87	8.11	7.26
ENST00000483890.1	ENSG00000107651.12	457	309.18	0.00	0.00	0.00	0.00
ENST00000543134.5	ENSG00000107651.12	1461	1313.08	1758.74	45.09	30.82	27.59
ENST00000224652.10	ENSG00000107669.17	4930	4782.08	0.00	0.00	0.00	0.00
ENST00000369040.7	ENSG00000107669.17	4803	4655.08	0.00	0.00	0.00	0.00
ENST00000369043.7	ENSG00000107669.17	4900	4752.08	394.98	2.80	1.91	5.38
ENST00000423243.5	ENSG00000107669.17	2031	1883.08	1661.31	29.70	20.30	57.13
ENST00000455628.1	ENSG00000107669.17	697	549.11	256.91	15.75	10.77	30.29
ENST00000481784.1	ENSG00000107669.17	326	178.34	15.88	3.00	2.05	5.77
ENST00000485281.1	ENSG00000107669.17	264	116.89	0.00	0.00	0.00	0.00
ENST00000540606.5	ENSG00000107669.17	5165	5017.08	102.13	0.69	0.47	1.32
ENST00000543447.5	ENSG00000107669.17	4826	4678.08	8.21	0.06	0.04	0.11
ENST00000369017.5	ENSG00000107672.14	1224	1076.08	18.03	0.56	0.39	0.83
ENST00000369023.7	ENSG00000107672.14	1394	1246.08	570.30	15.41	10.53	22.56
ENST00000459911.5	ENSG00000107672.14	541	393.15	29.39	2.52	1.72	3.68
ENST00000464321.5	ENSG00000107672.14	822	674.09	0.00	0.00	0.00	0.00
ENST00000465189.1	ENSG00000107672.14	440	292.19	0.00	0.00	0.00	0.00
ENST00000468209.5	ENSG00000107672.14	1041	893.08	511.60	19.28	13.18	28.24
ENST00000472431.1	ENSG00000107672.14	819	671.09	0.00	0.00	0.00	0.00
ENST00000477289.1	ENSG00000107672.14	643	495.12	258.77	17.59	12.03	25.76
ENST00000481320.5	ENSG00000107672.14	1345	1197.08	253.17	7.12	4.87	10.43
ENST00000483541.1	ENSG00000107672.14	694	546.11	89.61	5.52	3.78	8.09
ENST00000489266.5	ENSG00000107672.14	2399	2251.08	18.87	0.28	0.19	0.41
ENST00000368988.5	ENSG00000107679.14	3872	3724.08	428.94	3.88	2.65	8.74
ENST00000368989.6	ENSG00000107679.14	3771	3623.08	575.84	5.35	3.66	12.05
ENST00000368990.7	ENSG00000107679.14	14010	13862.08	22.98	0.06	0.04	0.13
ENST00000392799.7	ENSG00000107679.14	3221	3073.08	16.39	0.18	0.12	0.40
ENST00000433307.2	ENSG00000107679.14	3704	3556.08	2623.78	24.84	16.98	55.96
ENST00000463663.6	ENSG00000107679.14	617	469.13	60.74	4.36	2.98	9.82
ENST00000481451.1	ENSG00000107679.14	8619	8471.08	311.69	1.24	0.85	2.79
ENST00000494222.5	ENSG00000107679.14	603	455.13	60.64	4.49	3.07	10.11
ENST00000263563.6	ENSG00000107719.8	4555	4407.08	707.00	5.40	3.69	100.00
ENST00000335350.10	ENSG00000107731.12	6841	6693.08	491.70	2.47	1.69	25.44
ENST00000373192.4	ENSG00000107731.12	6451	6303.08	1357.30	7.25	4.95	74.56
ENST00000224721.10	ENSG00000107736.19	11139	10991.08	199.59	0.61	0.42	5.29
ENST00000299366.11	ENSG00000107736.19	3954	3806.08	110.10	0.97	0.67	8.43
ENST00000398788.4	ENSG00000107736.19	4329	4181.08	0.00	0.00	0.00	0.00
ENST00000398792.3	ENSG00000107736.19	1649	1501.08	54.08	1.21	0.83	10.49
ENST00000398809.8	ENSG00000107736.19	4533	4385.08	359.05	2.76	1.88	23.85
ENST00000398842.7	ENSG00000107736.19	1759	1611.08	38.64	0.81	0.55	6.99
ENST00000442677.3	ENSG00000107736.19	7000	6852.08	0.00	0.00	0.00	0.00
ENST00000461841.7	ENSG00000107736.19	2000	1852.08	69.38	1.26	0.86	10.91
ENST00000466757.7	ENSG00000107736.19	4475	4327.08	43.88	0.34	0.23	2.95
ENST00000470494.5	ENSG00000107736.19	704	556.11	12.35	0.75	0.51	6.47
ENST00000475158.1	ENSG00000107736.19	4114	3966.08	204.76	1.74	1.19	15.04
ENST00000616684.4	ENSG00000107736.19	4814	4666.08	0.00	0.00	0.00	0.00
ENST00000619887.4	ENSG00000107736.19	4224	4076.08	0.00	0.00	0.00	0.00
ENST00000622827.4	ENSG00000107736.19	11122	10974.08	361.26	1.11	0.76	9.59
ENST00000394957.7	ENSG00000107738.19	4689	4541.08	258.82	1.92	1.31	4.95
ENST00000470317.2	ENSG00000107738.19	758	610.10	262.15	14.46	9.89	37.31
ENST00000481568.2	ENSG00000107738.19	790	642.09	427.03	22.39	15.30	57.74
ENST00000317376.8	ENSG00000107742.12	5328	5180.08	210.19	1.37	0.93	15.61
ENST00000373109.6	ENSG00000107742.12	5445	5297.08	0.00	0.00	0.00	0.00
ENST00000412663.5	ENSG00000107742.12	1284	1136.08	0.00	0.00	0.00	0.00
ENST00000460053.1	ENSG00000107742.12	812	664.09	8.20	0.42	0.28	4.75
ENST00000463279.6	ENSG00000107742.12	798	650.09	0.00	0.00	0.00	0.00
ENST00000469121.5	ENSG00000107742.12	807	659.09	0.00	0.00	0.00	0.00
ENST00000483699.1	ENSG00000107742.12	300	152.47	9.98	2.20	1.51	25.19
ENST00000495888.1	ENSG00000107742.12	694	546.11	7.08	0.44	0.30	4.99
ENST00000536168.2	ENSG00000107742.12	1824	1676.08	215.54	4.33	2.96	49.46
ENST00000361114.9	ENSG00000107745.17	2383	2235.08	325.68	4.91	3.35	3.68
ENST00000398761.8	ENSG00000107745.17	2488	2340.08	97.65	1.40	0.96	1.05
ENST00000398763.8	ENSG00000107745.17	1224	1076.08	0.00	0.00	0.00	0.00
ENST00000418483.6	ENSG00000107745.17	1212	1064.08	1298.44	41.08	28.08	30.79
ENST00000476605.7	ENSG00000107745.17	1933	1785.08	14.44	0.27	0.19	0.20
ENST00000489666.2	ENSG00000107745.17	579	431.14	40.28	3.14	2.15	2.36
ENST00000603011.5	ENSG00000107745.17	774	626.09	1069.02	57.48	39.29	43.08
ENST00000604025.1	ENSG00000107745.17	580	432.14	217.39	16.93	11.57	12.69
ENST00000604238.2	ENSG00000107745.17	1268	1120.08	132.09	3.97	2.71	2.98
ENST00000604529.1	ENSG00000107745.17	554	406.15	51.01	4.23	2.89	3.17
ENST00000635239.1	ENSG00000107745.17	2215	2067.08	0.00	0.00	0.00	0.00
ENST00000342558.3	ENSG00000107758.15	2418	2270.08	525.39	7.79	5.33	8.36
ENST00000360663.9	ENSG00000107758.15	3501	3353.08	120.40	1.21	0.83	1.30
ENST00000394828.6	ENSG00000107758.15	3119	2971.08	3141.33	35.59	24.33	38.17
ENST00000394829.6	ENSG00000107758.15	3149	3001.08	908.53	10.19	6.97	10.93
ENST00000430762.6	ENSG00000107758.15	608	460.13	480.35	35.14	24.02	37.69
ENST00000495897.2	ENSG00000107758.15	1144	996.08	98.01	3.31	2.26	3.55
ENST00000224756.12	ENSG00000107771.15	7664	7516.08	1809.37	8.10	5.54	11.39
ENST00000359979.8	ENSG00000107771.15	2066	1918.08	983.75	17.27	11.80	24.26
ENST00000372088.6	ENSG00000107771.15	7657	7509.08	2279.93	10.22	6.99	14.36
ENST00000466105.5	ENSG00000107771.15	713	565.11	2.55	0.15	0.10	0.21
ENST00000480006.1	ENSG00000107771.15	772	624.09	0.00	0.00	0.00	0.00
ENST00000493409.5	ENSG00000107771.15	878	730.08	54.96	2.53	1.73	3.56
ENST00000494144.5	ENSG00000107771.15	1562	1414.08	1035.21	24.64	16.84	34.63
ENST00000494586.5	ENSG00000107771.15	474	326.18	75.45	7.79	5.32	10.94
ENST00000498300.5	ENSG00000107771.15	805	657.09	0.00	0.00	0.00	0.00
ENST00000543283.2	ENSG00000107771.15	5888	5740.08	78.78	0.46	0.32	0.65
ENST00000372037.7	ENSG00000107779.12	11255	11107.08	58.15	0.18	0.12	0.34
ENST00000480152.2	ENSG00000107779.12	421	273.20	2.85	0.35	0.24	0.68
ENST00000635816.1	ENSG00000107779.12	3238	3090.08	0.24	0.00	0.00	0.01
ENST00000636056.1	ENSG00000107779.12	3233	3085.08	4673.49	51.00	34.86	98.97
ENST00000371994.8	ENSG00000107789.15	2183	2035.08	1.06	0.02	0.01	0.19
ENST00000371996.8	ENSG00000107789.15	2415	2267.08	517.71	7.69	5.25	84.52
ENST00000472891.1	ENSG00000107789.15	734	586.10	20.65	1.19	0.81	13.04
ENST00000536010.1	ENSG00000107789.15	2215	2067.08	12.58	0.20	0.14	2.25
ENST00000224784.10	ENSG00000107796.13	1349	1201.08	4712.00	132.07	90.27	80.09
ENST00000415557.1	ENSG00000107796.13	878	730.08	7.62	0.35	0.24	0.21
ENST00000458159.5	ENSG00000107796.13	744	596.10	7.14	0.40	0.28	0.24
ENST00000480297.5	ENSG00000107796.13	884	736.08	105.82	4.84	3.31	2.93
ENST00000482085.1	ENSG00000107796.13	755	607.10	86.20	4.78	3.27	2.90
ENST00000488967.5	ENSG00000107796.13	762	614.10	409.84	22.47	15.36	13.62
ENST00000282673.5	ENSG00000107798.17	753	605.10	1377.90	76.66	52.39	52.44
ENST00000336233.9	ENSG00000107798.17	2782	2634.08	2552.48	32.62	22.30	22.32
ENST00000371837.5	ENSG00000107798.17	2513	2365.08	388.21	5.53	3.78	3.78
ENST00000428800.5	ENSG00000107798.17	1055	907.08	706.05	26.20	17.91	17.92
ENST00000456827.5	ENSG00000107798.17	2527	2379.08	362.36	5.13	3.50	3.51
ENST00000463623.1	ENSG00000107798.17	510	362.16	0.00	0.00	0.00	0.00
ENST00000487618.5	ENSG00000107798.17	858	710.08	1.00	0.05	0.03	0.03
ENST00000489359.1	ENSG00000107798.17	461	313.18	0.00	0.00	0.00	0.00
ENST00000370196.10	ENSG00000107807.12	2906	2758.08	0.00	0.00	0.00	0.00
ENST00000463716.3	ENSG00000107807.12	469	321.18	0.00	0.00	0.00	0.00
ENST00000467928.2	ENSG00000107807.12	1838	1690.08	0.00	0.00	0.00	0.00
ENST00000525019.1	ENSG00000107807.12	226	80.17	0.00	0.00	0.00	0.00
ENST00000533319.1	ENSG00000107807.12	334	186.31	0.00	0.00	0.00	0.00
ENST00000311916.6	ENSG00000107815.7	3131	2983.08	407.31	4.60	3.14	47.07
ENST00000370228.1	ENSG00000107815.7	3175	3027.08	103.27	1.15	0.78	11.76
ENST00000459764.1	ENSG00000107815.7	327	179.34	21.42	4.02	2.75	41.17
ENST00000473656.5	ENSG00000107815.7	946	798.08	0.00	0.00	0.00	0.00
ENST00000476766.5	ENSG00000107815.7	838	690.08	0.00	0.00	0.00	0.00
ENST00000370220.1	ENSG00000107816.17	5741	5593.08	385.85	2.32	1.59	2.92
ENST00000370223.7	ENSG00000107816.17	2883	2735.08	4484.97	55.20	37.73	69.32
ENST00000426584.5	ENSG00000107816.17	816	668.09	0.00	0.00	0.00	0.00
ENST00000429732.5	ENSG00000107816.17	701	553.11	0.00	0.00	0.00	0.00
ENST00000454422.1	ENSG00000107816.17	804	656.09	357.88	18.36	12.55	23.06
ENST00000481129.1	ENSG00000107816.17	745	597.10	12.32	0.69	0.47	0.87
ENST00000489526.1	ENSG00000107816.17	802	654.09	59.28	3.05	2.09	3.83
ENST00000224807.9	ENSG00000107819.13	3089	2941.08	830.16	9.50	6.49	18.48
ENST00000393459.5	ENSG00000107819.13	3098	2950.08	0.00	0.00	0.00	0.00
ENST00000465383.5	ENSG00000107819.13	549	401.15	269.81	22.64	15.48	44.03
ENST00000466982.1	ENSG00000107819.13	2756	2608.08	367.20	4.74	3.24	9.22
ENST00000470252.1	ENSG00000107819.13	2541	2393.08	149.47	2.10	1.44	4.09
ENST00000487721.1	ENSG00000107819.13	761	613.10	7.79	0.43	0.29	0.83
ENST00000489434.3	ENSG00000107819.13	744	596.10	212.57	12.00	8.21	23.35
ENST00000370200.5	ENSG00000107821.14	1913	1765.08	41.52	0.79	0.54	8.71
ENST00000465807.1	ENSG00000107821.14	1134	986.08	142.32	4.86	3.32	53.43
ENST00000470106.1	ENSG00000107821.14	301	153.46	0.00	0.00	0.00	0.00
ENST00000477267.1	ENSG00000107821.14	1096	948.08	12.77	0.45	0.31	4.99
ENST00000477979.5	ENSG00000107821.14	754	606.10	37.24	2.07	1.41	22.75
ENST00000608812.1	ENSG00000107821.14	665	517.12	14.15	0.92	0.63	10.13
ENST00000331272.7	ENSG00000107829.13	2483	2335.08	917.28	13.22	9.04	21.97
ENST00000457105.2	ENSG00000107829.13	630	482.13	608.02	42.45	29.02	70.54
ENST00000470093.5	ENSG00000107829.13	3185	3037.08	141.39	1.57	1.07	2.60
ENST00000482428.1	ENSG00000107829.13	404	256.21	0.00	0.00	0.00	0.00
ENST00000489578.2	ENSG00000107829.13	483	335.17	29.30	2.94	2.01	4.89
ENST00000320185.6	ENSG00000107831.12	799	651.09	0.00	0.00	0.00	0.00
ENST00000344255.7	ENSG00000107831.12	707	559.11	0.00	0.00	0.00	0.00
ENST00000346714.7	ENSG00000107831.12	694	546.11	0.00	0.00	0.00	0.00
ENST00000347978.2	ENSG00000107831.12	823	675.09	0.00	0.00	0.00	0.00
ENST00000469792.6	ENSG00000107831.12	1197	1049.08	0.00	0.00	0.00	0.00
ENST00000485728.1	ENSG00000107831.12	616	468.13	3.00	0.22	0.15	100.00
ENST00000618991.4	ENSG00000107831.12	856	708.08	0.00	0.00	0.00	0.00
ENST00000370110.5	ENSG00000107833.10	877	729.08	208.38	9.62	6.58	39.60
ENST00000462391.5	ENSG00000107833.10	481	333.17	14.23	1.44	0.98	5.92
ENST00000468544.1	ENSG00000107833.10	393	245.22	90.38	12.41	8.48	51.06
ENST00000474993.5	ENSG00000107833.10	755	607.10	15.01	0.83	0.57	3.43
ENST00000371627.4	ENSG00000107854.5	6157	6009.08	7985.00	44.73	30.57	100.00
ENST00000370002.7	ENSG00000107859.9	1391	1243.08	0.00	0.00	0.00	0.00
ENST00000539804.1	ENSG00000107859.9	1187	1039.08	1.00	0.03	0.02	100.00
ENST00000369983.3	ENSG00000107862.4	6403	6255.08	5626.69	30.28	20.70	55.39
ENST00000476019.1	ENSG00000107862.4	503	355.16	257.31	24.39	16.67	44.61
ENST00000320481.10	ENSG00000107863.17	4343	4195.08	17365.61	139.35	95.25	38.50
ENST00000376410.6	ENSG00000107863.17	3526	3378.08	4194.66	41.80	28.57	11.55
ENST00000396432.6	ENSG00000107863.17	7167	7019.08	1169.21	5.61	3.83	1.55
ENST00000416305.1	ENSG00000107863.17	801	653.09	9.18	0.47	0.32	0.13
ENST00000418033.5	ENSG00000107863.17	590	442.14	30.64	2.33	1.59	0.64
ENST00000418325.1	ENSG00000107863.17	340	192.30	0.00	0.00	0.00	0.00
ENST00000446003.5	ENSG00000107863.17	3859	3711.08	0.00	0.00	0.00	0.00
ENST00000463892.1	ENSG00000107863.17	543	395.15	1.06	0.09	0.06	0.02
ENST00000472150.1	ENSG00000107863.17	675	527.12	0.00	0.00	0.00	0.00
ENST00000476067.1	ENSG00000107863.17	292	144.53	105.98	24.68	16.87	6.82
ENST00000476499.1	ENSG00000107863.17	1612	1464.08	285.89	6.57	4.49	1.82
ENST00000477190.1	ENSG00000107863.17	959	811.08	74.67	3.10	2.12	0.86
ENST00000482792.1	ENSG00000107863.17	552	404.15	35.82	2.98	2.04	0.82
ENST00000483114.1	ENSG00000107863.17	601	453.13	850.55	63.19	43.19	17.46
ENST00000486374.5	ENSG00000107863.17	6846	6698.08	11619.54	58.40	39.91	16.14
ENST00000493154.1	ENSG00000107863.17	716	568.11	0.00	0.00	0.00	0.00
ENST00000612832.4	ENSG00000107863.17	5514	5366.08	0.00	0.00	0.00	0.00
ENST00000636789.1	ENSG00000107863.17	4210	4062.08	0.00	0.00	0.00	0.00
ENST00000636842.1	ENSG00000107863.17	551	403.15	8.20	0.68	0.47	0.19
ENST00000638156.1	ENSG00000107863.17	4034	3886.08	1459.41	12.64	8.64	3.49
ENST00000265997.4	ENSG00000107864.14	4851	4703.08	393.90	2.82	1.93	36.16
ENST00000412050.8	ENSG00000107864.14	7664	7516.08	179.92	0.81	0.55	10.33
ENST00000614585.4	ENSG00000107864.14	5789	5641.08	699.18	4.17	2.85	53.51
ENST00000224862.7	ENSG00000107872.12	2362	2214.08	0.00	0.00	0.00	0.00
ENST00000369956.6	ENSG00000107872.12	2344	2196.08	115.08	1.76	1.21	85.05
ENST00000425536.1	ENSG00000107872.12	804	656.09	6.05	0.31	0.21	14.95
ENST00000432590.5	ENSG00000107872.12	874	726.08	0.00	0.00	0.00	0.00
ENST00000440407.5	ENSG00000107872.12	871	723.08	0.00	0.00	0.00	0.00
ENST00000457067.1	ENSG00000107872.12	776	628.09	0.00	0.00	0.00	0.00
ENST00000481808.1	ENSG00000107872.12	812	664.09	0.00	0.00	0.00	0.00
ENST00000369937.4	ENSG00000107874.10	1191	1043.08	286.22	9.24	6.31	23.30
ENST00000465409.1	ENSG00000107874.10	896	748.08	409.55	18.43	12.60	46.48
ENST00000477994.1	ENSG00000107874.10	713	565.11	100.80	6.00	4.10	15.14
ENST00000486762.6	ENSG00000107874.10	550	402.15	71.43	5.98	4.09	15.08
ENST00000369899.6	ENSG00000107882.11	1839	1691.08	289.72	5.77	3.94	61.90
ENST00000369902.7	ENSG00000107882.11	5001	4853.08	379.44	2.63	1.80	28.25
ENST00000423559.2	ENSG00000107882.11	2601	2453.08	66.84	0.92	0.63	9.84
ENST00000471000.1	ENSG00000107882.11	803	655.09	0.00	0.00	0.00	0.00
ENST00000376087.4	ENSG00000107890.16	6591	6443.08	6345.89	33.16	22.66	87.91
ENST00000436985.6	ENSG00000107890.16	6827	6679.08	291.72	1.47	1.00	3.90
ENST00000445828.5	ENSG00000107890.16	761	613.10	0.00	0.00	0.00	0.00
ENST00000466890.1	ENSG00000107890.16	724	576.10	39.26	2.29	1.57	6.08
ENST00000473304.1	ENSG00000107890.16	525	377.16	4.61	0.41	0.28	1.09
ENST00000490015.1	ENSG00000107890.16	632	484.13	5.51	0.38	0.26	1.02
ENST00000375888.5	ENSG00000107897.18	1747	1599.08	896.43	18.87	12.90	36.98
ENST00000375897.7	ENSG00000107897.18	4173	4025.08	330.36	2.76	1.89	5.41
ENST00000375901.5	ENSG00000107897.18	3685	3537.08	90.62	0.86	0.59	1.69
ENST00000375905.8	ENSG00000107897.18	3848	3700.08	2242.46	20.40	13.94	39.97
ENST00000396271.7	ENSG00000107897.18	3921	3773.08	732.99	6.54	4.47	12.81
ENST00000412279.1	ENSG00000107897.18	876	728.08	0.00	0.00	0.00	0.00
ENST00000426079.5	ENSG00000107897.18	1014	866.08	2.70	0.10	0.07	0.21
ENST00000476758.1	ENSG00000107897.18	1645	1497.08	66.44	1.49	1.02	2.93
ENST00000368839.1	ENSG00000107902.13	1522	1374.08	0.00	0.00	0.00	0.00
ENST00000368842.9	ENSG00000107902.13	1622	1474.08	153.60	3.51	2.40	46.87
ENST00000392757.8	ENSG00000107902.13	840	692.08	27.89	1.36	0.93	18.13
ENST00000481452.1	ENSG00000107902.13	467	319.18	19.48	2.05	1.40	27.46
ENST00000482963.1	ENSG00000107902.13	1555	1407.08	1.01	0.02	0.02	0.32
ENST00000486535.1	ENSG00000107902.13	478	330.17	2.86	0.29	0.20	3.90
ENST00000487190.1	ENSG00000107902.13	305	157.44	1.16	0.25	0.17	3.32
ENST00000492187.1	ENSG00000107902.13	239	92.58	0.00	0.00	0.00	0.00
ENST00000493240.1	ENSG00000107902.13	323	175.35	0.00	0.00	0.00	0.00
ENST00000316157.7	ENSG00000107929.14	5642	5494.08	5736.68	35.15	24.02	54.84
ENST00000406525.6	ENSG00000107929.14	681	533.11	0.00	0.00	0.00	0.00
ENST00000412411.1	ENSG00000107929.14	432	284.20	0.00	0.00	0.00	0.00
ENST00000440895.2	ENSG00000107929.14	656	508.12	38.31	2.54	1.73	3.96
ENST00000448368.5	ENSG00000107929.14	1438	1290.08	542.12	14.15	9.67	22.07
ENST00000469487.1	ENSG00000107929.14	859	711.08	46.00	2.18	1.49	3.40
ENST00000476529.5	ENSG00000107929.14	613	465.13	40.61	2.94	2.01	4.59
ENST00000481118.1	ENSG00000107929.14	421	273.20	9.25	1.14	0.78	1.78
ENST00000608970.1	ENSG00000107929.14	656	508.12	38.31	2.54	1.73	3.96
ENST00000609318.5	ENSG00000107929.14	4848	4700.08	464.79	3.33	2.28	5.19
ENST00000612396.4	ENSG00000107929.14	8546	8398.08	33.94	0.14	0.09	0.21
ENST00000614908.4	ENSG00000107929.14	1826	1678.08	0.00	0.00	0.00	0.00
ENST00000360059.5	ENSG00000107937.18	756	608.10	123.20	6.82	4.66	12.19
ENST00000360803.8	ENSG00000107937.18	5075	4927.08	1809.05	12.36	8.45	22.09
ENST00000483839.2	ENSG00000107937.18	596	448.14	317.04	23.82	16.28	42.57
ENST00000491261.1	ENSG00000107937.18	373	225.24	58.22	8.70	5.95	15.55
ENST00000491635.1	ENSG00000107937.18	2220	2072.08	261.64	4.25	2.91	7.60
ENST00000337623.7	ENSG00000107938.17	4387	4239.08	620.41	4.93	3.37	19.43
ENST00000356792.8	ENSG00000107938.17	4128	3980.08	717.62	6.07	4.15	23.94
ENST00000368812.1	ENSG00000107938.17	1380	1232.08	0.00	0.00	0.00	0.00
ENST00000368813.1	ENSG00000107938.17	1095	947.08	119.27	4.24	2.90	16.72
ENST00000368815.6	ENSG00000107938.17	4123	3975.08	208.73	1.77	1.21	6.97
ENST00000419769.6	ENSG00000107938.17	4243	4095.08	0.00	0.00	0.00	0.00
ENST00000469725.1	ENSG00000107938.17	1174	1026.08	124.19	4.07	2.78	16.07
ENST00000481600.5	ENSG00000107938.17	4181	4033.08	24.69	0.21	0.14	0.81
ENST00000525091.5	ENSG00000107938.17	4211	4063.08	162.45	1.35	0.92	5.31
ENST00000525358.1	ENSG00000107938.17	436	288.19	0.00	0.00	0.00	0.00
ENST00000525524.1	ENSG00000107938.17	462	314.18	8.27	0.89	0.61	3.50
ENST00000527655.5	ENSG00000107938.17	851	703.08	32.57	1.56	1.07	6.15
ENST00000530795.1	ENSG00000107938.17	945	797.08	6.52	0.28	0.19	1.09
ENST00000278100.10	ENSG00000107949.16	1236	1088.08	685.56	21.21	14.50	49.59
ENST00000299130.7	ENSG00000107949.16	2337	2189.08	357.21	5.49	3.75	12.84
ENST00000368759.5	ENSG00000107949.16	1433	1285.08	546.44	14.31	9.78	33.47
ENST00000463330.5	ENSG00000107949.16	500	352.17	4.91	0.47	0.32	1.10
ENST00000478798.1	ENSG00000107949.16	1461	1313.08	49.95	1.28	0.88	2.99
ENST00000263063.8	ENSG00000107951.13	5601	5453.08	882.40	5.45	3.72	10.88
ENST00000417581.1	ENSG00000107951.13	816	668.09	254.11	12.80	8.75	25.57
ENST00000421701.1	ENSG00000107951.13	695	547.11	399.86	24.60	16.82	49.14
ENST00000471055.1	ENSG00000107951.13	2071	1923.08	2.00	0.04	0.02	0.07
ENST00000488290.5	ENSG00000107951.13	4103	3955.08	843.64	7.18	4.91	14.34
ENST00000611134.1	ENSG00000107951.13	69	0.00	0.00	0.00	0.00	0.00
ENST00000369780.8	ENSG00000107954.10	4314	4166.08	105.94	0.86	0.59	93.48
ENST00000437579.1	ENSG00000107954.10	746	598.10	1.06	0.06	0.04	6.52
ENST00000455386.1	ENSG00000107954.10	628	480.13	0.00	0.00	0.00	0.00
ENST00000465048.1	ENSG00000107954.10	447	299.19	0.00	0.00	0.00	0.00
ENST00000315994.6	ENSG00000107957.16	5504	5356.08	0.00	0.00	0.00	0.00
ENST00000355946.6	ENSG00000107957.16	11245	11097.08	0.00	0.00	0.00	0.00
ENST00000369774.8	ENSG00000107957.16	11468	11320.08	11609.63	34.52	23.60	43.44
ENST00000420222.1	ENSG00000107957.16	3251	3103.08	4143.37	44.95	30.72	56.56
ENST00000224949.8	ENSG00000107959.15	3450	3302.08	3702.31	37.74	25.80	31.49
ENST00000380989.6	ENSG00000107959.15	3487	3339.08	52.80	0.53	0.36	0.44
ENST00000380994.5	ENSG00000107959.15	2579	2431.08	149.72	2.07	1.42	1.73
ENST00000424714.1	ENSG00000107959.15	482	334.17	38.34	3.86	2.64	3.22
ENST00000430362.1	ENSG00000107959.15	718	570.11	505.98	29.88	20.42	24.93
ENST00000451104.6	ENSG00000107959.15	3183	3035.08	0.00	0.00	0.00	0.00
ENST00000451454.5	ENSG00000107959.15	875	727.08	53.70	2.49	1.70	2.07
ENST00000455371.5	ENSG00000107959.15	673	525.12	540.53	34.65	23.68	28.91
ENST00000464395.1	ENSG00000107959.15	3240	3092.08	278.37	3.03	2.07	2.53
ENST00000488065.1	ENSG00000107959.15	851	703.08	57.99	2.78	1.90	2.32
ENST00000490510.5	ENSG00000107959.15	778	630.09	52.56	2.81	1.92	2.34
ENST00000224950.7	ENSG00000107960.10	1417	1269.08	243.61	6.46	4.42	25.33
ENST00000369764.1	ENSG00000107960.10	1311	1163.08	614.38	17.78	12.15	69.69
ENST00000466828.5	ENSG00000107960.10	1414	1266.08	26.13	0.69	0.47	2.72
ENST00000472951.1	ENSG00000107960.10	783	635.09	10.88	0.58	0.39	2.26
ENST00000263056.5	ENSG00000107968.9	3096	2948.08	45.72	0.52	0.36	1.58
ENST00000375321.1	ENSG00000107968.9	2518	2370.08	648.74	9.21	6.30	27.93
ENST00000375322.2	ENSG00000107968.9	932	784.08	161.79	6.95	4.75	21.05
ENST00000413724.5	ENSG00000107968.9	776	628.09	9.35	0.50	0.34	1.52
ENST00000415139.5	ENSG00000107968.9	1026	878.08	0.00	0.00	0.00	0.00
ENST00000430603.1	ENSG00000107968.9	647	499.12	234.40	15.81	10.81	47.92
ENST00000542547.5	ENSG00000107968.9	2782	2634.08	0.00	0.00	0.00	0.00
ENST00000373970.3	ENSG00000107984.9	1790	1642.08	43.55	0.89	0.61	30.96
ENST00000467359.5	ENSG00000107984.9	547	399.15	3.00	0.25	0.17	8.77
ENST00000476752.1	ENSG00000107984.9	544	396.15	20.45	1.74	1.19	60.27
ENST00000494277.5	ENSG00000107984.9	465	317.18	0.00	0.00	0.00	0.00
ENST00000355311.9	ENSG00000108001.13	2993	2845.08	612.75	7.25	4.96	39.82
ENST00000368648.7	ENSG00000108001.13	4375	4227.08	1295.53	10.32	7.05	56.66
ENST00000440978.1	ENSG00000108001.13	817	669.09	12.73	0.64	0.44	3.52
ENST00000331244.9	ENSG00000108010.11	1302	1154.08	1392.41	40.62	27.76	95.48
ENST00000368644.5	ENSG00000108010.11	3827	3679.08	22.92	0.21	0.14	0.49
ENST00000481034.1	ENSG00000108010.11	1921	1773.08	29.61	0.56	0.38	1.32
ENST00000486974.1	ENSG00000108010.11	242	95.47	2.99	1.05	0.72	2.48
ENST00000496195.1	ENSG00000108010.11	317	169.37	0.00	0.00	0.00	0.00
ENST00000619341.1	ENSG00000108010.11	496	348.17	1.00	0.10	0.07	0.23
ENST00000263054.10	ENSG00000108018.15	7272	7124.08	1123.67	5.31	3.63	28.02
ENST00000344440.7	ENSG00000108018.15	3009	2861.08	805.41	9.48	6.48	50.00
ENST00000369698.5	ENSG00000108018.15	2638	2490.08	0.00	0.00	0.00	0.00
ENST00000452214.5	ENSG00000108018.15	663	515.12	2.27	0.15	0.10	0.78
ENST00000472196.1	ENSG00000108018.15	629	481.13	0.00	0.00	0.00	0.00
ENST00000473866.1	ENSG00000108018.15	2313	2165.08	30.19	0.47	0.32	2.48
ENST00000478809.2	ENSG00000108018.15	826	678.09	0.00	0.00	0.00	0.00
ENST00000486192.1	ENSG00000108018.15	632	484.13	7.31	0.51	0.35	2.68
ENST00000612154.4	ENSG00000108018.15	6862	6714.08	606.14	3.04	2.08	16.04
ENST00000622431.4	ENSG00000108018.15	6701	6553.08	0.00	0.00	0.00	0.00
ENST00000328090.9	ENSG00000108021.19	8626	8478.08	6769.63	26.88	18.37	38.13
ENST00000380270.3	ENSG00000108021.19	738	590.10	79.58	4.54	3.10	6.44
ENST00000459693.1	ENSG00000108021.19	1841	1693.08	453.90	9.02	6.17	12.80
ENST00000463468.5	ENSG00000108021.19	560	412.15	41.29	3.37	2.31	4.78
ENST00000473789.5	ENSG00000108021.19	506	358.16	2.64	0.25	0.17	0.35
ENST00000477043.5	ENSG00000108021.19	514	366.16	7.19	0.66	0.45	0.94
ENST00000480839.6	ENSG00000108021.19	540	392.15	18.54	1.59	1.09	2.26
ENST00000482419.1	ENSG00000108021.19	424	276.20	0.00	0.00	0.00	0.00
ENST00000487196.1	ENSG00000108021.19	576	428.14	54.59	4.29	2.93	6.09
ENST00000496681.5	ENSG00000108021.19	522	374.16	19.15	1.72	1.18	2.44
ENST00000527124.1	ENSG00000108021.19	574	426.14	12.80	1.01	0.69	1.43
ENST00000532080.1	ENSG00000108021.19	485	337.17	148.95	14.87	10.16	21.10
ENST00000532424.5	ENSG00000108021.19	433	285.19	19.30	2.28	1.56	3.23
ENST00000322238.12	ENSG00000108039.17	2467	2319.08	283.63	4.12	2.81	2.82
ENST00000369658.5	ENSG00000108039.17	881	733.08	493.90	22.68	15.50	15.56
ENST00000369683.5	ENSG00000108039.17	2344	2196.08	100.48	1.54	1.05	1.06
ENST00000403138.6	ENSG00000108039.17	1006	858.08	6.59	0.26	0.18	0.18
ENST00000423625.1	ENSG00000108039.17	712	564.11	13.96	0.83	0.57	0.57
ENST00000430337.5	ENSG00000108039.17	922	774.08	67.09	2.92	1.99	2.00
ENST00000443078.5	ENSG00000108039.17	770	622.10	0.00	0.00	0.00	0.00
ENST00000451592.5	ENSG00000108039.17	587	439.14	12.54	0.96	0.66	0.66
ENST00000460055.5	ENSG00000108039.17	466	318.18	2.07	0.22	0.15	0.15
ENST00000460523.5	ENSG00000108039.17	817	669.09	84.87	4.27	2.92	2.93
ENST00000472336.5	ENSG00000108039.17	758	610.10	227.79	12.57	8.59	8.62
ENST00000475123.1	ENSG00000108039.17	440	292.19	93.63	10.79	7.37	7.40
ENST00000488118.6	ENSG00000108039.17	4384	4236.08	44.10	0.35	0.24	0.24
ENST00000490740.6	ENSG00000108039.17	821	673.09	30.54	1.53	1.04	1.05
ENST00000494499.1	ENSG00000108039.17	456	308.18	60.30	6.59	4.50	4.52
ENST00000494564.5	ENSG00000108039.17	611	463.13	5.19	0.38	0.26	0.26
ENST00000502595.5	ENSG00000108039.17	481	333.17	1.55	0.16	0.11	0.11
ENST00000502935.5	ENSG00000108039.17	2539	2391.08	2674.01	37.65	25.73	25.82
ENST00000504664.1	ENSG00000108039.17	474	326.18	23.22	2.40	1.64	1.64
ENST00000505255.5	ENSG00000108039.17	577	429.14	0.00	0.00	0.00	0.00
ENST00000506777.5	ENSG00000108039.17	822	674.09	7.46	0.37	0.25	0.26
ENST00000507328.5	ENSG00000108039.17	563	415.15	9.93	0.80	0.55	0.55
ENST00000508059.5	ENSG00000108039.17	546	398.15	130.69	11.05	7.55	7.58
ENST00000508275.5	ENSG00000108039.17	563	415.15	38.48	3.12	2.13	2.14
ENST00000508525.1	ENSG00000108039.17	561	413.15	134.63	10.97	7.50	7.52
ENST00000509646.5	ENSG00000108039.17	404	256.21	0.00	0.00	0.00	0.00
ENST00000510988.5	ENSG00000108039.17	589	441.14	66.65	5.09	3.48	3.49
ENST00000512582.5	ENSG00000108039.17	399	251.22	0.00	0.00	0.00	0.00
ENST00000513817.5	ENSG00000108039.17	931	783.08	97.72	4.20	2.87	2.88
ENST00000361804.4	ENSG00000108055.9	4114	3966.08	4483.55	38.06	26.01	99.71
ENST00000462899.1	ENSG00000108055.9	777	629.09	2.05	0.11	0.08	0.29
ENST00000265277.9	ENSG00000108061.11	3691	3543.08	16.68	0.16	0.11	0.22
ENST00000369452.8	ENSG00000108061.11	3943	3795.08	2534.70	22.48	15.37	31.48
ENST00000451838.1	ENSG00000108061.11	2967	2819.08	0.00	0.00	0.00	0.00
ENST00000480155.1	ENSG00000108061.11	650	502.12	0.00	0.00	0.00	0.00
ENST00000489390.1	ENSG00000108061.11	815	667.09	722.79	36.47	24.93	51.07
ENST00000489783.1	ENSG00000108061.11	749	601.10	0.00	0.00	0.00	0.00
ENST00000497305.1	ENSG00000108061.11	325	177.34	64.83	12.31	8.41	17.23
ENST00000373895.7	ENSG00000108064.10	973	825.08	507.06	20.69	14.14	63.78
ENST00000373899.3	ENSG00000108064.10	1121	973.08	192.53	6.66	4.55	20.53
ENST00000395377.2	ENSG00000108064.10	663	515.12	72.41	4.73	3.23	14.59
ENST00000487519.5	ENSG00000108064.10	5414	5266.08	56.01	0.36	0.24	1.10
ENST00000263102.6	ENSG00000108091.10	5811	5663.08	7865.84	46.76	31.96	89.91
ENST00000491922.1	ENSG00000108091.10	2642	2494.08	249.84	3.37	2.30	6.48
ENST00000518638.1	ENSG00000108091.10	729	581.10	32.32	1.87	1.28	3.60
ENST00000374746.5	ENSG00000108094.14	3903	3755.08	0.00	0.00	0.00	0.00
ENST00000374748.5	ENSG00000108094.14	4312	4164.08	18.43	0.15	0.10	0.26
ENST00000374749.7	ENSG00000108094.14	4208	4060.08	535.13	4.44	3.03	7.61
ENST00000374751.7	ENSG00000108094.14	4233	4085.08	568.33	4.68	3.20	8.03
ENST00000374754.8	ENSG00000108094.14	4440	4292.08	0.00	0.00	0.00	0.00
ENST00000421317.4	ENSG00000108094.14	2376	2228.08	3024.49	45.70	31.23	78.36
ENST00000468804.5	ENSG00000108094.14	479	331.17	30.83	3.13	2.14	5.37
ENST00000478044.1	ENSG00000108094.14	507	359.16	0.00	0.00	0.00	0.00
ENST00000537177.5	ENSG00000108094.14	4271	4123.08	0.00	0.00	0.00	0.00
ENST00000626172.2	ENSG00000108094.14	4115	3967.08	25.78	0.22	0.15	0.38
ENST00000265375.13	ENSG00000108100.17	4768	4620.08	0.00	0.00	0.00	0.00
ENST00000339497.7	ENSG00000108100.17	4630	4482.08	13.32	0.10	0.07	0.13
ENST00000374704.7	ENSG00000108100.17	3960	3812.08	2742.17	24.22	16.55	32.05
ENST00000374706.5	ENSG00000108100.17	3940	3792.08	0.00	0.00	0.00	0.00
ENST00000465416.5	ENSG00000108100.17	432	284.20	11.12	1.32	0.90	1.74
ENST00000470025.1	ENSG00000108100.17	346	198.29	18.13	3.08	2.10	4.07
ENST00000490012.6	ENSG00000108100.17	793	645.09	0.00	0.00	0.00	0.00
ENST00000492478.5	ENSG00000108100.17	809	661.09	213.25	10.86	7.42	14.37
ENST00000493157.6	ENSG00000108100.17	816	668.09	0.00	0.00	0.00	0.00
ENST00000497692.1	ENSG00000108100.17	478	330.17	353.01	35.99	24.60	47.63
ENST00000264552.13	ENSG00000108106.13	2548	2400.08	2188.22	30.69	20.98	82.53
ENST00000587845.5	ENSG00000108106.13	743	595.10	111.99	6.33	4.33	17.03
ENST00000589978.1	ENSG00000108106.13	496	348.17	1.69	0.16	0.11	0.44
ENST00000592570.1	ENSG00000108106.13	237	90.65	0.00	0.00	0.00	0.00
ENST00000344063.6	ENSG00000108107.13	4796	4648.08	81.93	0.59	0.41	0.50
ENST00000426763.3	ENSG00000108107.13	5620	5472.08	65.01	0.40	0.27	0.34
ENST00000428193.6	ENSG00000108107.13	573	425.14	8.28	0.66	0.45	0.55
ENST00000431533.6	ENSG00000108107.13	590	442.14	14.48	1.10	0.75	0.93
ENST00000558131.1	ENSG00000108107.13	444	296.19	554.88	63.07	43.11	53.05
ENST00000558752.1	ENSG00000108107.13	671	523.12	0.00	0.00	0.00	0.00
ENST00000558815.5	ENSG00000108107.13	616	468.13	397.96	28.62	19.56	24.07
ENST00000559463.5	ENSG00000108107.13	852	704.08	223.59	10.69	7.31	8.99
ENST00000560055.5	ENSG00000108107.13	670	522.12	12.64	0.81	0.56	0.69
ENST00000560583.5	ENSG00000108107.13	1204	1056.08	244.11	7.78	5.32	6.54
ENST00000560881.5	ENSG00000108107.13	1692	1544.08	237.13	5.17	3.53	4.35
ENST00000615055.1	ENSG00000108107.13	62	0.00	0.00	0.00	0.00	0.00
ENST00000334512.9	ENSG00000108175.16	7546	7398.08	9752.55	44.38	30.33	59.11
ENST00000446377.3	ENSG00000108175.16	6686	6538.08	46.82	0.24	0.16	0.32
ENST00000472035.5	ENSG00000108175.16	457	309.18	0.00	0.00	0.00	0.00
ENST00000478357.1	ENSG00000108175.16	4252	4104.08	722.01	5.92	4.05	7.89
ENST00000611351.1	ENSG00000108175.16	2196	2048.08	1492.61	24.53	16.77	32.68
ENST00000225171.6	ENSG00000108176.14	1201	1053.08	10.30	0.33	0.23	43.38
ENST00000339758.7	ENSG00000108176.14	1064	916.08	11.70	0.43	0.29	56.62
ENST00000480180.1	ENSG00000108176.14	590	442.14	0.00	0.00	0.00	0.00
ENST00000480963.5	ENSG00000108176.14	644	496.12	0.00	0.00	0.00	0.00
ENST00000483798.6	ENSG00000108176.14	769	621.10	0.00	0.00	0.00	0.00
ENST00000225174.7	ENSG00000108179.13	2190	2042.08	1599.98	26.38	18.03	79.02
ENST00000448165.1	ENSG00000108179.13	821	673.09	49.12	2.46	1.68	7.36
ENST00000472580.6	ENSG00000108179.13	761	613.10	40.54	2.23	1.52	6.67
ENST00000492149.1	ENSG00000108179.13	646	498.12	34.36	2.32	1.59	6.96
ENST00000498681.5	ENSG00000108179.13	518	370.16	0.00	0.00	0.00	0.00
ENST00000277795.8	ENSG00000108187.15	2352	2204.08	42.98	0.66	0.45	11.52
ENST00000309049.8	ENSG00000108187.15	2165	2017.08	17.62	0.29	0.20	5.16
ENST00000336578.5	ENSG00000108187.15	2449	2301.08	35.88	0.52	0.36	9.21
ENST00000358769.6	ENSG00000108187.15	2587	2439.08	21.08	0.29	0.20	5.11
ENST00000468798.5	ENSG00000108187.15	439	291.19	0.00	0.00	0.00	0.00
ENST00000478192.1	ENSG00000108187.15	587	439.14	1.62	0.12	0.08	2.18
ENST00000495025.2	ENSG00000108187.15	1349	1201.08	135.83	3.81	2.60	66.82
ENST00000265450.5	ENSG00000108219.14	2588	2440.08	404.79	5.58	3.82	6.59
ENST00000341863.10	ENSG00000108219.14	1037	889.08	0.00	0.00	0.00	0.00
ENST00000372156.5	ENSG00000108219.14	1380	1232.08	4.32	0.12	0.08	0.14
ENST00000372157.6	ENSG00000108219.14	855	707.08	118.39	5.64	3.85	6.65
ENST00000372158.5	ENSG00000108219.14	1095	947.08	301.09	10.70	7.31	12.62
ENST00000372164.7	ENSG00000108219.14	5476	5328.08	3859.90	24.39	16.67	28.76
ENST00000429989.7	ENSG00000108219.14	16183	16035.08	96.66	0.20	0.14	0.24
ENST00000469149.1	ENSG00000108219.14	959	811.08	211.28	8.77	5.99	10.34
ENST00000481124.5	ENSG00000108219.14	808	660.09	4.69	0.24	0.16	0.28
ENST00000616406.1	ENSG00000108219.14	2436	2288.08	1981.87	29.16	19.93	34.39
ENST00000371413.4	ENSG00000108231.12	1247	1099.08	5.18	0.16	0.11	18.20
ENST00000371418.8	ENSG00000108231.12	2381	2233.08	0.00	0.00	0.00	0.00
ENST00000464250.1	ENSG00000108231.12	265	117.88	0.00	0.00	0.00	0.00
ENST00000478763.2	ENSG00000108231.12	600	452.13	2.55	0.19	0.13	21.79
ENST00000485458.2	ENSG00000108231.12	409	261.21	0.00	0.00	0.00	0.00
ENST00000626307.1	ENSG00000108231.12	5944	5796.08	6.02	0.03	0.02	4.01
ENST00000626946.1	ENSG00000108231.12	540	392.15	0.00	0.00	0.00	0.00
ENST00000627420.2	ENSG00000108231.12	2278	2130.08	0.00	0.00	0.00	0.00
ENST00000627699.1	ENSG00000108231.12	664	516.12	0.00	0.00	0.00	0.00
ENST00000629035.2	ENSG00000108231.12	2251	2103.08	0.00	0.00	0.00	0.00
ENST00000630047.2	ENSG00000108231.12	1751	1603.08	0.00	0.00	0.00	0.00
ENST00000630184.2	ENSG00000108231.12	2936	2788.08	0.00	0.00	0.00	0.00
ENST00000630412.1	ENSG00000108231.12	549	401.15	0.00	0.00	0.00	0.00
ENST00000630487.2	ENSG00000108231.12	1114	966.08	0.00	0.00	0.00	0.00
ENST00000635725.1	ENSG00000108231.12	100	0.00	0.00	0.00	0.00	0.00
ENST00000635804.1	ENSG00000108231.12	1415	1267.08	0.00	0.00	0.00	0.00
ENST00000635953.1	ENSG00000108231.12	2430	2282.08	0.00	0.00	0.00	0.00
ENST00000636140.1	ENSG00000108231.12	98	0.00	0.00	0.00	0.00	0.00
ENST00000636155.1	ENSG00000108231.12	1618	1470.08	0.00	0.00	0.00	0.00
ENST00000636232.1	ENSG00000108231.12	2167	2019.08	0.00	0.00	0.00	0.00
ENST00000636683.1	ENSG00000108231.12	100	0.00	0.00	0.00	0.00	0.00
ENST00000636754.1	ENSG00000108231.12	2200	2052.08	0.00	0.00	0.00	0.00
ENST00000636775.1	ENSG00000108231.12	2050	1902.08	0.00	0.00	0.00	0.00
ENST00000636946.1	ENSG00000108231.12	1841	1693.08	0.00	0.00	0.00	0.00
ENST00000637037.1	ENSG00000108231.12	2456	2308.08	0.00	0.00	0.00	0.00
ENST00000637347.1	ENSG00000108231.12	1906	1758.08	5.87	0.11	0.08	12.87
ENST00000637611.1	ENSG00000108231.12	2239	2091.08	23.38	0.38	0.26	43.13
ENST00000637689.1	ENSG00000108231.12	1802	1654.08	0.00	0.00	0.00	0.00
ENST00000637925.1	ENSG00000108231.12	2165	2017.08	0.00	0.00	0.00	0.00
ENST00000638049.1	ENSG00000108231.12	2072	1924.08	0.00	0.00	0.00	0.00
ENST00000225235.4	ENSG00000108239.8	5272	5124.08	845.60	5.56	3.80	80.00
ENST00000457045.1	ENSG00000108239.8	419	271.20	0.00	0.00	0.00	0.00
ENST00000485048.1	ENSG00000108239.8	2339	2191.08	90.40	1.39	0.95	20.00
ENST00000285979.10	ENSG00000108242.12	2418	2270.08	23.55	0.35	0.24	61.22
ENST00000339022.6	ENSG00000108242.12	1471	1323.08	8.69	0.22	0.15	38.78
ENST00000209718.7	ENSG00000108244.16	1987	1839.08	374.80	6.86	4.69	27.17
ENST00000436344.7	ENSG00000108244.16	1485	1337.08	274.08	6.90	4.72	27.33
ENST00000462312.5	ENSG00000108244.16	1462	1314.08	0.00	0.00	0.00	0.00
ENST00000485751.1	ENSG00000108244.16	865	717.08	0.00	0.00	0.00	0.00
ENST00000494691.5	ENSG00000108244.16	700	552.11	0.00	0.00	0.00	0.00
ENST00000582283.1	ENSG00000108244.16	576	428.14	0.00	0.00	0.00	0.00
ENST00000582754.5	ENSG00000108244.16	1567	1419.08	71.12	1.69	1.15	6.68
ENST00000584517.1	ENSG00000108244.16	687	539.11	157.00	9.80	6.70	38.82
ENST00000585006.1	ENSG00000108244.16	569	421.14	0.00	0.00	0.00	0.00
ENST00000225387.7	ENSG00000108255.7	783	635.09	0.00	0.00	0.00	0.00
ENST00000484605.1	ENSG00000108255.7	641	493.12	9.00	0.61	0.42	100.00
ENST00000225388.8	ENSG00000108256.8	10850	10702.08	12112.12	38.10	26.04	17.39
ENST00000579665.1	ENSG00000108256.8	559	411.15	2210.88	181.02	123.73	82.61
ENST00000225394.7	ENSG00000108262.15	3768	3620.08	2973.08	27.65	18.90	26.14
ENST00000335356.7	ENSG00000108262.15	660	512.12	0.00	0.00	0.00	0.00
ENST00000394869.7	ENSG00000108262.15	3711	3563.08	9.96	0.09	0.06	0.09
ENST00000473217.5	ENSG00000108262.15	3462	3314.08	552.42	5.61	3.84	5.31
ENST00000491377.1	ENSG00000108262.15	790	642.09	155.44	8.15	5.57	7.71
ENST00000577466.2	ENSG00000108262.15	547	399.15	63.10	5.32	3.64	5.03
ENST00000578266.1	ENSG00000108262.15	555	407.15	459.68	38.01	25.98	35.94
ENST00000578670.5	ENSG00000108262.15	918	770.08	0.00	0.00	0.00	0.00
ENST00000579536.1	ENSG00000108262.15	852	704.08	161.05	7.70	5.26	7.28
ENST00000579937.5	ENSG00000108262.15	2798	2650.08	289.17	3.67	2.51	3.47
ENST00000581348.5	ENSG00000108262.15	2827	2679.08	341.63	4.29	2.93	4.06
ENST00000581925.1	ENSG00000108262.15	610	462.13	0.00	0.00	0.00	0.00
ENST00000583413.4	ENSG00000108262.15	546	398.15	59.88	5.06	3.46	4.79
ENST00000585148.1	ENSG00000108262.15	686	538.11	0.00	0.00	0.00	0.00
ENST00000586574.5	ENSG00000108262.15	576	428.14	2.59	0.20	0.14	0.19
ENST00000225430.8	ENSG00000108298.9	732	584.10	2612.97	150.59	102.93	21.22
ENST00000577741.1	ENSG00000108298.9	1303	1155.08	514.92	15.01	10.26	2.11
ENST00000577759.1	ENSG00000108298.9	564	416.15	185.39	15.00	10.25	2.11
ENST00000579260.5	ENSG00000108298.9	1051	903.08	19.83	0.74	0.51	0.10
ENST00000579374.5	ENSG00000108298.9	690	542.11	7836.61	486.63	332.61	68.58
ENST00000580333.1	ENSG00000108298.9	577	429.14	66.95	5.25	3.59	0.74
ENST00000582193.5	ENSG00000108298.9	792	644.09	0.00	0.00	0.00	0.00
ENST00000585199.1	ENSG00000108298.9	402	254.21	274.94	36.41	24.88	5.13
ENST00000264658.10	ENSG00000108306.11	10388	10240.08	159.93	0.53	0.36	1.52
ENST00000394294.7	ENSG00000108306.11	2309	2161.08	1381.88	21.53	14.71	62.23
ENST00000577399.5	ENSG00000108306.11	1620	1472.08	26.23	0.60	0.41	1.73
ENST00000581781.1	ENSG00000108306.11	629	481.13	92.45	6.47	4.42	18.70
ENST00000583610.5	ENSG00000108306.11	1739	1591.08	258.51	5.47	3.74	15.81
ENST00000225441.11	ENSG00000108309.12	1821	1673.08	22.05	0.44	0.30	25.59
ENST00000426726.7	ENSG00000108309.12	2048	1900.08	0.00	0.00	0.00	0.00
ENST00000587483.5	ENSG00000108309.12	3686	3538.08	0.00	0.00	0.00	0.00
ENST00000588564.1	ENSG00000108309.12	746	598.10	12.77	0.72	0.49	41.46
ENST00000590834.5	ENSG00000108309.12	2373	2225.08	6.20	0.09	0.06	5.41
ENST00000590941.5	ENSG00000108309.12	1675	1527.08	0.00	0.00	0.00	0.00
ENST00000593079.1	ENSG00000108309.12	576	428.14	4.80	0.38	0.26	21.76
ENST00000612735.1	ENSG00000108309.12	1212	1064.08	3.17	0.10	0.07	5.79
ENST00000302904.8	ENSG00000108312.14	4997	4849.08	18.51	0.13	0.09	0.16
ENST00000343638.9	ENSG00000108312.14	4684	4536.08	669.76	4.97	3.40	6.20
ENST00000393606.7	ENSG00000108312.14	2683	2535.08	99.61	1.32	0.90	1.65
ENST00000436088.5	ENSG00000108312.14	2738	2590.08	1273.18	16.55	11.31	20.64
ENST00000526094.5	ENSG00000108312.14	2459	2311.08	0.00	0.00	0.00	0.00
ENST00000527034.5	ENSG00000108312.14	3010	2862.08	0.00	0.00	0.00	0.00
ENST00000529042.1	ENSG00000108312.14	535	387.15	98.68	8.58	5.86	10.70
ENST00000529373.1	ENSG00000108312.14	674	526.12	20.50	1.31	0.90	1.64
ENST00000529383.5	ENSG00000108312.14	2570	2422.08	364.91	5.07	3.47	6.33
ENST00000529947.1	ENSG00000108312.14	685	537.11	8.85	0.55	0.38	0.69
ENST00000530828.1	ENSG00000108312.14	721	573.11	26.57	1.56	1.07	1.95
ENST00000531368.1	ENSG00000108312.14	431	283.20	50.76	6.03	4.12	7.53
ENST00000533177.5	ENSG00000108312.14	3011	2863.08	2382.92	28.02	19.15	34.95
ENST00000537550.1	ENSG00000108312.14	1085	937.08	168.75	6.06	4.14	7.56
ENST00000225474.6	ENSG00000108342.12	1509	1361.08	0.00	0.00	0.00	0.00
ENST00000331769.6	ENSG00000108342.12	1673	1525.08	3.96	0.09	0.06	59.20
ENST00000394148.7	ENSG00000108342.12	622	474.13	0.00	0.00	0.00	0.00
ENST00000394149.7	ENSG00000108342.12	1583	1435.08	0.00	0.00	0.00	0.00
ENST00000479880.1	ENSG00000108342.12	947	799.08	0.00	0.00	0.00	0.00
ENST00000577675.1	ENSG00000108342.12	1360	1212.08	0.00	0.00	0.00	0.00
ENST00000579852.1	ENSG00000108342.12	1288	1140.08	2.04	0.06	0.04	40.80
ENST00000582798.1	ENSG00000108342.12	552	404.15	0.00	0.00	0.00	0.00
ENST00000583218.5	ENSG00000108342.12	579	431.14	0.00	0.00	0.00	0.00
ENST00000264639.8	ENSG00000108344.14	2158	2010.08	2596.62	43.49	29.72	78.33
ENST00000415039.7	ENSG00000108344.14	1598	1450.08	4.08	0.09	0.06	0.17
ENST00000485835.1	ENSG00000108344.14	2888	2740.08	59.49	0.73	0.50	1.32
ENST00000540504.2	ENSG00000108344.14	458	310.18	0.00	0.00	0.00	0.00
ENST00000580980.1	ENSG00000108344.14	580	432.14	143.81	11.20	7.66	20.18
ENST00000264645.11	ENSG00000108349.15	4116	3968.08	4175.49	35.42	24.21	42.64
ENST00000394114.2	ENSG00000108349.15	2792	2644.08	499.55	6.36	4.35	7.66
ENST00000418132.7	ENSG00000108349.15	1986	1838.08	21.22	0.39	0.27	0.47
ENST00000474190.1	ENSG00000108349.15	908	760.08	0.00	0.00	0.00	0.00
ENST00000577605.1	ENSG00000108349.15	714	566.11	33.05	1.97	1.34	2.37
ENST00000579238.1	ENSG00000108349.15	517	369.16	146.30	13.34	9.12	16.06
ENST00000581849.1	ENSG00000108349.15	580	432.14	9.59	0.75	0.51	0.90
ENST00000583649.1	ENSG00000108349.15	577	429.14	17.75	1.39	0.95	1.68
ENST00000583902.1	ENSG00000108349.15	557	409.15	282.97	23.28	15.91	28.02
ENST00000584997.1	ENSG00000108349.15	543	395.15	2.09	0.18	0.12	0.21
ENST00000638146.1	ENSG00000108349.15	69	0.00	0.00	0.00	0.00	0.00
ENST00000264644.10	ENSG00000108352.11	3429	3281.08	1033.89	10.61	7.25	49.14
ENST00000456989.6	ENSG00000108352.11	1582	1434.08	0.00	0.00	0.00	0.00
ENST00000469209.1	ENSG00000108352.11	662	514.12	27.99	1.83	1.25	8.49
ENST00000496032.1	ENSG00000108352.11	528	380.16	41.80	3.70	2.53	17.15
ENST00000538884.1	ENSG00000108352.11	540	392.15	0.00	0.00	0.00	0.00
ENST00000538981.1	ENSG00000108352.11	779	631.09	36.11	1.93	1.32	8.92
ENST00000541245.1	ENSG00000108352.11	382	234.23	1.01	0.14	0.10	0.67
ENST00000543876.5	ENSG00000108352.11	560	412.15	0.00	0.00	0.00	0.00
ENST00000544503.5	ENSG00000108352.11	2079	1931.08	0.00	0.00	0.00	0.00
ENST00000545893.5	ENSG00000108352.11	1527	1379.08	80.08	1.95	1.34	9.06
ENST00000613811.4	ENSG00000108352.11	1744	1596.08	2.45	0.05	0.04	0.24
ENST00000620260.4	ENSG00000108352.11	3855	3707.08	150.67	1.37	0.94	6.34
ENST00000262406.9	ENSG00000108370.16	2375	2227.08	3.72	0.06	0.04	5.62
ENST00000443584.7	ENSG00000108370.16	2078	1930.08	11.66	0.20	0.14	20.31
ENST00000449996.7	ENSG00000108370.16	2384	2236.08	27.68	0.42	0.28	41.62
ENST00000577186.1	ENSG00000108370.16	645	497.12	1.31	0.09	0.06	8.83
ENST00000577595.1	ENSG00000108370.16	2238	2090.08	3.07	0.05	0.03	4.94
ENST00000581175.5	ENSG00000108370.16	1472	1324.08	0.00	0.00	0.00	0.00
ENST00000582940.2	ENSG00000108370.16	563	415.15	0.00	0.00	0.00	0.00
ENST00000583473.5	ENSG00000108370.16	761	613.10	1.56	0.09	0.06	8.55
ENST00000584234.5	ENSG00000108370.16	2387	2239.08	0.00	0.00	0.00	0.00
ENST00000635833.1	ENSG00000108370.16	2308	2160.08	0.00	0.00	0.00	0.00
ENST00000637818.1	ENSG00000108370.16	1144	996.08	1.12	0.04	0.03	3.79
ENST00000638125.1	ENSG00000108370.16	2736	2588.08	4.88	0.06	0.04	6.33
ENST00000407977.6	ENSG00000108375.12	5516	5368.08	39.64	0.25	0.17	1.04
ENST00000577625.5	ENSG00000108375.12	2198	2050.08	291.48	4.79	3.27	20.02
ENST00000577716.5	ENSG00000108375.12	4367	4219.08	302.80	2.42	1.65	10.11
ENST00000580014.1	ENSG00000108375.12	497	349.17	0.00	0.00	0.00	0.00
ENST00000581868.1	ENSG00000108375.12	2610	2462.08	428.10	5.85	4.00	24.48
ENST00000582293.1	ENSG00000108375.12	324	176.35	18.26	3.49	2.38	14.58
ENST00000583753.5	ENSG00000108375.12	3560	3412.08	693.11	6.84	4.67	28.60
ENST00000584437.5	ENSG00000108375.12	5575	5427.08	45.16	0.28	0.19	1.17
ENST00000225512.5	ENSG00000108379.9	3355	3207.08	157.00	1.65	1.13	95.15
ENST00000572508.1	ENSG00000108379.9	734	586.10	0.00	0.00	0.00	0.00
ENST00000573788.5	ENSG00000108379.9	559	411.15	0.00	0.00	0.00	0.00
ENST00000576471.1	ENSG00000108379.9	549	401.15	1.00	0.08	0.06	4.85
ENST00000263080.2	ENSG00000108381.10	5431	5283.08	9.07	0.06	0.04	0.97
ENST00000456349.6	ENSG00000108381.10	1090	942.08	95.47	3.41	2.33	57.10
ENST00000571278.1	ENSG00000108381.10	584	436.14	32.46	2.51	1.71	41.93
ENST00000577034.1	ENSG00000108381.10	563	415.15	0.00	0.00	0.00	0.00
ENST00000337432.8	ENSG00000108384.14	2591	2443.08	6.33	0.09	0.06	0.18
ENST00000413590.5	ENSG00000108384.14	779	631.09	128.24	6.84	4.68	14.28
ENST00000421782.3	ENSG00000108384.14	567	419.14	26.16	2.10	1.44	4.39
ENST00000425173.5	ENSG00000108384.14	639	491.12	6.63	0.45	0.31	0.95
ENST00000461271.5	ENSG00000108384.14	726	578.10	50.89	2.96	2.03	6.19
ENST00000461706.1	ENSG00000108384.14	427	279.20	26.21	3.16	2.16	6.60
ENST00000475762.5	ENSG00000108384.14	2077	1929.08	0.00	0.00	0.00	0.00
ENST00000476741.2	ENSG00000108384.14	1717	1569.08	1.01	0.02	0.01	0.05
ENST00000482007.5	ENSG00000108384.14	1098	950.08	76.83	2.72	1.86	5.68
ENST00000486827.1	ENSG00000108384.14	1609	1461.08	32.05	0.74	0.50	1.54
ENST00000487525.5	ENSG00000108384.14	1253	1105.08	45.95	1.40	0.96	2.92
ENST00000487921.5	ENSG00000108384.14	653	505.12	211.91	14.12	9.65	29.48
ENST00000578151.1	ENSG00000108384.14	464	316.18	49.42	5.26	3.60	10.98
ENST00000581221.5	ENSG00000108384.14	751	603.10	40.26	2.25	1.54	4.69
ENST00000583539.5	ENSG00000108384.14	1319	1171.08	188.56	5.42	3.70	11.31
ENST00000584617.5	ENSG00000108384.14	723	575.10	0.00	0.00	0.00	0.00
ENST00000584804.1	ENSG00000108384.14	474	326.18	3.55	0.37	0.25	0.77
ENST00000622327.4	ENSG00000108384.14	686	538.11	0.00	0.00	0.00	0.00
ENST00000317256.10	ENSG00000108387.14	1530	1382.08	0.00	0.00	0.00	0.00
ENST00000317268.7	ENSG00000108387.14	1784	1636.08	57.88	1.19	0.81	6.34
ENST00000393086.5	ENSG00000108387.14	1556	1408.08	143.70	3.44	2.35	18.28
ENST00000412945.7	ENSG00000108387.14	1597	1449.08	0.00	0.00	0.00	0.00
ENST00000426861.5	ENSG00000108387.14	1906	1758.08	13.69	0.26	0.18	1.40
ENST00000457347.6	ENSG00000108387.14	1795	1647.08	0.00	0.00	0.00	0.00
ENST00000577440.5	ENSG00000108387.14	1792	1644.08	111.97	2.29	1.57	12.20
ENST00000577729.5	ENSG00000108387.14	724	576.10	23.58	1.38	0.94	7.33
ENST00000578131.5	ENSG00000108387.14	508	360.16	0.00	0.00	0.00	0.00
ENST00000578747.1	ENSG00000108387.14	564	416.15	11.08	0.90	0.61	4.77
ENST00000579371.5	ENSG00000108387.14	1362	1214.08	60.23	1.67	1.14	8.89
ENST00000580740.1	ENSG00000108387.14	549	401.15	0.00	0.00	0.00	0.00
ENST00000580791.1	ENSG00000108387.14	566	418.14	0.00	0.00	0.00	0.00
ENST00000580796.5	ENSG00000108387.14	2790	2642.08	0.00	0.00	0.00	0.00
ENST00000580809.5	ENSG00000108387.14	952	804.08	74.52	3.12	2.13	16.60
ENST00000580844.5	ENSG00000108387.14	1396	1248.08	22.15	0.60	0.41	3.18
ENST00000581607.1	ENSG00000108387.14	676	528.12	0.00	0.00	0.00	0.00
ENST00000581615.5	ENSG00000108387.14	632	484.13	0.00	0.00	0.00	0.00
ENST00000581921.1	ENSG00000108387.14	235	88.74	0.00	0.00	0.00	0.00
ENST00000582248.1	ENSG00000108387.14	604	456.13	0.00	0.00	0.00	0.00
ENST00000582270.5	ENSG00000108387.14	2195	2047.08	84.02	1.38	0.94	7.35
ENST00000582976.1	ENSG00000108387.14	1707	1559.08	3.00	0.06	0.04	0.34
ENST00000583114.5	ENSG00000108387.14	1709	1561.08	0.00	0.00	0.00	0.00
ENST00000583273.5	ENSG00000108387.14	2151	2003.08	96.89	1.63	1.11	8.66
ENST00000583291.1	ENSG00000108387.14	789	641.09	0.00	0.00	0.00	0.00
ENST00000584488.5	ENSG00000108387.14	1731	1583.08	0.00	0.00	0.00	0.00
ENST00000584528.5	ENSG00000108387.14	559	411.15	0.00	0.00	0.00	0.00
ENST00000584789.1	ENSG00000108387.14	963	815.08	0.00	0.00	0.00	0.00
ENST00000585170.1	ENSG00000108387.14	3544	3396.08	88.35	0.88	0.60	4.66
ENST00000323456.9	ENSG00000108389.9	5839	5691.08	4963.37	29.36	20.07	41.97
ENST00000578259.1	ENSG00000108389.9	588	440.14	432.02	33.04	22.58	47.24
ENST00000579921.1	ENSG00000108389.9	425	277.20	1.09	0.13	0.09	0.19
ENST00000579925.5	ENSG00000108389.9	5622	5474.08	0.00	0.00	0.00	0.00
ENST00000580983.1	ENSG00000108389.9	631	483.13	19.79	1.38	0.94	1.97
ENST00000582390.5	ENSG00000108389.9	1281	1133.08	63.99	1.90	1.30	2.72
ENST00000582663.5	ENSG00000108389.9	572	424.14	0.00	0.00	0.00	0.00
ENST00000583243.1	ENSG00000108389.9	317	169.37	0.00	0.00	0.00	0.00
ENST00000583656.5	ENSG00000108389.9	810	662.09	0.00	0.00	0.00	0.00
ENST00000583966.1	ENSG00000108389.9	439	291.19	35.74	4.13	2.82	5.91
ENST00000262294.11	ENSG00000108395.13	4330	4182.08	0.00	0.00	0.00	0.00
ENST00000393065.6	ENSG00000108395.13	3548	3400.08	2368.57	23.45	16.03	65.11
ENST00000393066.7	ENSG00000108395.13	3622	3474.08	139.35	1.35	0.92	3.75
ENST00000577554.5	ENSG00000108395.13	4310	4162.08	74.80	0.61	0.41	1.68
ENST00000580122.5	ENSG00000108395.13	482	334.17	28.20	2.84	1.94	7.89
ENST00000580620.5	ENSG00000108395.13	872	724.08	0.00	0.00	0.00	0.00
ENST00000580973.5	ENSG00000108395.13	573	425.14	0.00	0.00	0.00	0.00
ENST00000581468.1	ENSG00000108395.13	584	436.14	7.20	0.56	0.38	1.54
ENST00000582852.1	ENSG00000108395.13	501	353.17	48.51	4.62	3.16	12.84
ENST00000583387.1	ENSG00000108395.13	842	694.08	15.86	0.77	0.53	2.14
ENST00000583945.5	ENSG00000108395.13	430	282.20	0.00	0.00	0.00	0.00
ENST00000584889.3	ENSG00000108395.13	353	205.27	0.00	0.00	0.00	0.00
ENST00000585287.5	ENSG00000108395.13	634	486.13	26.33	1.82	1.25	5.06
ENST00000625984.1	ENSG00000108395.13	204	59.82	0.00	0.00	0.00	0.00
ENST00000225538.3	ENSG00000108405.3	2697	2549.08	14.19	0.19	0.13	7.32
ENST00000571637.1	ENSG00000108405.3	1126	978.08	33.49	1.15	0.79	45.03
ENST00000572418.1	ENSG00000108405.3	2945	2797.08	101.33	1.22	0.83	47.65
ENST00000576764.1	ENSG00000108405.3	527	379.16	0.00	0.00	0.00	0.00
ENST00000251241.8	ENSG00000108406.9	3660	3512.08	4507.12	43.20	29.53	41.57
ENST00000425628.7	ENSG00000108406.9	2255	2107.08	1354.37	21.64	14.79	20.82
ENST00000538926.2	ENSG00000108406.9	750	602.10	189.82	10.61	7.25	10.21
ENST00000577549.1	ENSG00000108406.9	2654	2506.08	44.05	0.59	0.40	0.57
ENST00000577596.5	ENSG00000108406.9	539	391.15	0.00	0.00	0.00	0.00
ENST00000578204.1	ENSG00000108406.9	747	599.10	73.84	4.15	2.84	3.99
ENST00000580030.1	ENSG00000108406.9	855	707.08	0.00	0.00	0.00	0.00
ENST00000580218.5	ENSG00000108406.9	814	666.09	320.98	16.22	11.09	15.61
ENST00000583439.1	ENSG00000108406.9	541	393.15	56.68	4.85	3.32	4.67
ENST00000584385.5	ENSG00000108406.9	580	432.14	34.03	2.65	1.81	2.55
ENST00000225550.3	ENSG00000108417.3	1475	1327.08	7.00	0.18	0.12	100.00
ENST00000325752.7	ENSG00000108423.14	2490	2342.08	32.43	0.47	0.32	2.20
ENST00000340993.10	ENSG00000108423.14	1769	1621.08	0.00	0.00	0.00	0.00
ENST00000346141.10	ENSG00000108423.14	1490	1342.08	116.62	2.93	2.00	13.80
ENST00000376094.8	ENSG00000108423.14	1154	1006.08	75.24	2.52	1.72	11.88
ENST00000394239.7	ENSG00000108423.14	1680	1532.08	62.85	1.38	0.94	6.52
ENST00000539018.5	ENSG00000108423.14	1027	879.08	0.00	0.00	0.00	0.00
ENST00000587476.1	ENSG00000108423.14	825	677.09	48.03	2.39	1.63	11.27
ENST00000588009.1	ENSG00000108423.14	812	664.09	144.41	7.32	5.00	34.55
ENST00000588706.1	ENSG00000108423.14	576	428.14	0.00	0.00	0.00	0.00
ENST00000590498.5	ENSG00000108423.14	560	412.15	9.58	0.78	0.53	3.69
ENST00000591548.5	ENSG00000108423.14	1577	1429.08	3.03	0.07	0.05	0.34
ENST00000591611.5	ENSG00000108423.14	596	448.14	0.00	0.00	0.00	0.00
ENST00000592145.1	ENSG00000108423.14	544	396.15	0.00	0.00	0.00	0.00
ENST00000592426.5	ENSG00000108423.14	1460	1312.08	128.80	3.30	2.26	15.60
ENST00000593110.5	ENSG00000108423.14	551	403.15	0.00	0.00	0.00	0.00
ENST00000613721.4	ENSG00000108423.14	2184	2036.08	2.03	0.03	0.02	0.16
ENST00000290158.8	ENSG00000108424.9	6139	5991.08	9609.10	53.99	36.90	35.82
ENST00000535458.6	ENSG00000108424.9	3163	3015.08	0.00	0.00	0.00	0.00
ENST00000540627.5	ENSG00000108424.9	2989	2841.08	2106.71	24.96	17.06	16.56
ENST00000577875.5	ENSG00000108424.9	605	457.13	337.22	24.83	16.97	16.48
ENST00000577918.5	ENSG00000108424.9	859	711.08	0.00	0.00	0.00	0.00
ENST00000578718.1	ENSG00000108424.9	550	402.15	0.00	0.00	0.00	0.00
ENST00000579901.5	ENSG00000108424.9	594	446.14	307.78	23.22	15.87	15.41
ENST00000580019.1	ENSG00000108424.9	427	279.20	55.96	6.75	4.61	4.48
ENST00000580158.1	ENSG00000108424.9	603	455.13	138.73	10.26	7.01	6.81
ENST00000580573.1	ENSG00000108424.9	556	408.15	64.96	5.36	3.66	3.55
ENST00000582097.5	ENSG00000108424.9	2347	2199.08	71.58	1.10	0.75	0.73
ENST00000582126.1	ENSG00000108424.9	653	505.12	0.00	0.00	0.00	0.00
ENST00000583013.1	ENSG00000108424.9	742	594.10	4.51	0.26	0.17	0.17
ENST00000583648.5	ENSG00000108424.9	896	748.08	0.00	0.00	0.00	0.00
ENST00000225567.8	ENSG00000108433.15	855	707.08	44.57	2.12	1.45	6.17
ENST00000393456.6	ENSG00000108433.15	847	699.08	481.13	23.17	15.84	67.35
ENST00000415811.6	ENSG00000108433.15	2202	2054.08	272.48	4.47	3.05	12.98
ENST00000570879.1	ENSG00000108433.15	597	449.14	10.78	0.81	0.55	2.35
ENST00000571048.1	ENSG00000108433.15	817	669.09	8.00	0.40	0.28	1.17
ENST00000571658.1	ENSG00000108433.15	483	335.17	12.20	1.23	0.84	3.56
ENST00000572403.5	ENSG00000108433.15	648	500.12	0.00	0.00	0.00	0.00
ENST00000573224.1	ENSG00000108433.15	592	444.14	0.00	0.00	0.00	0.00
ENST00000575949.5	ENSG00000108433.15	643	495.12	22.69	1.54	1.05	4.48
ENST00000576910.6	ENSG00000108433.15	1674	1526.08	30.15	0.67	0.45	1.93
ENST00000225573.4	ENSG00000108439.9	2397	2249.08	42.52	0.64	0.44	3.63
ENST00000434554.6	ENSG00000108439.9	1210	1062.08	155.35	4.92	3.37	28.07
ENST00000582171.5	ENSG00000108439.9	1152	1004.08	145.40	4.87	3.33	27.79
ENST00000583245.5	ENSG00000108439.9	887	739.08	19.08	0.87	0.59	4.95
ENST00000583599.5	ENSG00000108439.9	560	412.15	0.00	0.00	0.00	0.00
ENST00000584061.5	ENSG00000108439.9	537	389.15	0.00	0.00	0.00	0.00
ENST00000584806.1	ENSG00000108439.9	549	401.15	74.31	6.24	4.26	35.55
ENST00000585320.5	ENSG00000108439.9	503	355.16	0.00	0.00	0.00	0.00
ENST00000455082.1	ENSG00000108442.2	615	467.13	0.00	0.00	0.00	0.00
ENST00000225577.8	ENSG00000108443.13	5375	5227.08	3898.16	25.11	17.16	34.98
ENST00000393021.7	ENSG00000108443.13	5479	5331.08	0.00	0.00	0.00	0.00
ENST00000406116.7	ENSG00000108443.13	1982	1834.08	0.00	0.00	0.00	0.00
ENST00000443572.6	ENSG00000108443.13	1913	1765.08	1107.28	21.12	14.43	29.42
ENST00000472940.5	ENSG00000108443.13	2808	2660.08	508.92	6.44	4.40	8.97
ENST00000475155.1	ENSG00000108443.13	719	571.11	132.04	7.78	5.32	10.84
ENST00000477179.5	ENSG00000108443.13	431	283.20	0.00	0.00	0.00	0.00
ENST00000489824.1	ENSG00000108443.13	909	761.08	4.20	0.19	0.13	0.26
ENST00000587061.1	ENSG00000108443.13	564	416.15	22.02	1.78	1.22	2.48
ENST00000587622.1	ENSG00000108443.13	583	435.14	107.46	8.31	5.68	11.58
ENST00000590928.1	ENSG00000108443.13	720	572.11	17.84	1.05	0.72	1.46
ENST00000592726.1	ENSG00000108443.13	622	474.13	0.00	0.00	0.00	0.00
ENST00000395671.8	ENSG00000108448.20	2048	1900.08	51.09	0.91	0.62	15.58
ENST00000414850.6	ENSG00000108448.20	999	851.08	28.19	1.12	0.76	19.19
ENST00000424146.2	ENSG00000108448.20	588	440.14	0.00	0.00	0.00	0.00
ENST00000449552.6	ENSG00000108448.20	3189	3041.08	8.93	0.10	0.07	1.70
ENST00000449697.7	ENSG00000108448.20	815	667.09	0.00	0.00	0.00	0.00
ENST00000571542.5	ENSG00000108448.20	984	836.08	0.00	0.00	0.00	0.00
ENST00000571708.5	ENSG00000108448.20	1703	1555.08	0.00	0.00	0.00	0.00
ENST00000571733.1	ENSG00000108448.20	559	411.15	0.00	0.00	0.00	0.00
ENST00000572555.5	ENSG00000108448.20	1809	1661.08	103.43	2.10	1.43	36.08
ENST00000573443.5	ENSG00000108448.20	560	412.15	0.00	0.00	0.00	0.00
ENST00000574042.2	ENSG00000108448.20	791	643.09	21.76	1.14	0.78	19.60
ENST00000577969.1	ENSG00000108448.20	526	378.16	0.00	0.00	0.00	0.00
ENST00000578086.2	ENSG00000108448.20	197	53.59	0.00	0.00	0.00	0.00
ENST00000581904.6	ENSG00000108448.20	576	428.14	5.81	0.46	0.31	7.86
ENST00000225587.1	ENSG00000108452.1	168	29.86	11.00	12.40	8.48	100.00
ENST00000338399.8	ENSG00000108465.14	1866	1718.08	98.52	1.93	1.32	0.84
ENST00000536708.6	ENSG00000108465.14	1975	1827.08	236.31	4.35	2.98	1.90
ENST00000577442.5	ENSG00000108465.14	617	469.13	0.00	0.00	0.00	0.00
ENST00000577664.5	ENSG00000108465.14	568	420.14	0.00	0.00	0.00	0.00
ENST00000577802.1	ENSG00000108465.14	415	267.21	33.70	4.25	2.90	1.85
ENST00000578018.5	ENSG00000108465.14	567	419.14	58.32	4.68	3.20	2.04
ENST00000578134.5	ENSG00000108465.14	831	683.08	0.03	0.00	0.00	0.00
ENST00000578525.5	ENSG00000108465.14	564	416.15	3.71	0.30	0.21	0.13
ENST00000578663.1	ENSG00000108465.14	949	801.08	0.00	0.00	0.00	0.00
ENST00000578733.5	ENSG00000108465.14	578	430.14	313.84	24.56	16.79	10.71
ENST00000578996.1	ENSG00000108465.14	566	418.14	1199.86	96.60	66.02	42.14
ENST00000579175.5	ENSG00000108465.14	867	719.08	15.79	0.74	0.51	0.32
ENST00000579605.5	ENSG00000108465.14	560	412.15	0.00	0.00	0.00	0.00
ENST00000579632.5	ENSG00000108465.14	738	590.10	0.00	0.00	0.00	0.00
ENST00000579780.5	ENSG00000108465.14	611	463.13	0.00	0.00	0.00	0.00
ENST00000579853.5	ENSG00000108465.14	714	566.11	141.31	8.40	5.74	3.67
ENST00000580287.5	ENSG00000108465.14	2609	2461.08	0.00	0.00	0.00	0.00
ENST00000580391.5	ENSG00000108465.14	1957	1809.08	0.00	0.00	0.00	0.00
ENST00000580670.6	ENSG00000108465.14	1768	1620.08	90.21	1.87	1.28	0.82
ENST00000581160.5	ENSG00000108465.14	490	342.17	0.00	0.00	0.00	0.00
ENST00000581662.1	ENSG00000108465.14	557	409.15	73.61	6.06	4.14	2.64
ENST00000581708.5	ENSG00000108465.14	543	395.15	0.00	0.00	0.00	0.00
ENST00000582114.5	ENSG00000108465.14	647	499.12	424.22	28.61	19.56	12.48
ENST00000582275.5	ENSG00000108465.14	442	294.19	0.00	0.00	0.00	0.00
ENST00000582482.1	ENSG00000108465.14	2455	2307.08	151.67	2.21	1.51	0.97
ENST00000583182.5	ENSG00000108465.14	709	561.11	0.00	0.00	0.00	0.00
ENST00000583352.5	ENSG00000108465.14	901	753.08	0.00	0.00	0.00	0.00
ENST00000583363.5	ENSG00000108465.14	558	410.15	0.00	0.00	0.00	0.00
ENST00000583697.1	ENSG00000108465.14	852	704.08	208.36	9.96	6.81	4.35
ENST00000584042.1	ENSG00000108465.14	638	490.12	3.97	0.27	0.19	0.12
ENST00000584063.5	ENSG00000108465.14	2759	2611.08	1742.30	22.46	15.35	9.80
ENST00000584168.5	ENSG00000108465.14	2684	2536.08	0.00	0.00	0.00	0.00
ENST00000584186.1	ENSG00000108465.14	482	334.17	5.18	0.52	0.36	0.23
ENST00000584525.5	ENSG00000108465.14	530	382.16	36.55	3.22	2.20	1.40
ENST00000584592.5	ENSG00000108465.14	372	224.24	0.00	0.00	0.00	0.00
ENST00000584991.5	ENSG00000108465.14	1862	1714.08	0.00	0.00	0.00	0.00
ENST00000585163.5	ENSG00000108465.14	2519	2371.08	580.19	8.24	5.63	3.59
ENST00000225603.8	ENSG00000108468.14	2232	2084.08	3619.73	58.47	39.96	56.72
ENST00000393408.7	ENSG00000108468.14	2422	2274.08	28.00	0.41	0.28	0.40
ENST00000402583.5	ENSG00000108468.14	578	430.14	113.46	8.88	6.07	8.61
ENST00000444685.1	ENSG00000108468.14	544	396.15	0.00	0.00	0.00	0.00
ENST00000495350.5	ENSG00000108468.14	550	402.15	421.99	35.32	24.14	34.27
ENST00000581003.5	ENSG00000108468.14	812	664.09	0.00	0.00	0.00	0.00
ENST00000317905.9	ENSG00000108469.14	3704	3556.08	406.37	3.85	2.63	8.42
ENST00000340830.9	ENSG00000108469.14	1749	1601.08	2.95	0.06	0.04	0.14
ENST00000420326.6	ENSG00000108469.14	3710	3562.08	52.42	0.50	0.34	1.08
ENST00000423245.6	ENSG00000108469.14	3576	3428.08	0.00	0.00	0.00	0.00
ENST00000443199.6	ENSG00000108469.14	3089	2941.08	9.10	0.10	0.07	0.23
ENST00000578201.5	ENSG00000108469.14	1972	1824.08	205.20	3.79	2.59	8.29
ENST00000578865.5	ENSG00000108469.14	1176	1028.08	70.87	2.32	1.59	5.08
ENST00000579265.1	ENSG00000108469.14	333	185.32	106.72	19.39	13.25	42.43
ENST00000579274.1	ENSG00000108469.14	182	40.82	0.00	0.00	0.00	0.00
ENST00000579739.1	ENSG00000108469.14	630	482.13	0.00	0.00	0.00	0.00
ENST00000580078.1	ENSG00000108469.14	816	668.09	37.00	1.86	1.27	4.08
ENST00000580707.1	ENSG00000108469.14	948	800.08	64.21	2.70	1.85	5.91
ENST00000581825.1	ENSG00000108469.14	793	645.09	79.82	4.17	2.85	9.12
ENST00000581827.1	ENSG00000108469.14	543	395.15	0.00	0.00	0.00	0.00
ENST00000582464.5	ENSG00000108469.14	656	508.12	0.00	0.00	0.00	0.00
ENST00000582548.1	ENSG00000108469.14	709	561.11	76.15	4.57	3.12	10.00
ENST00000583673.1	ENSG00000108469.14	547	399.15	0.00	0.00	0.00	0.00
ENST00000584999.1	ENSG00000108469.14	1922	1774.08	0.00	0.00	0.00	0.00
ENST00000585205.1	ENSG00000108469.14	519	371.16	26.27	2.38	1.63	5.22
ENST00000225609.9	ENSG00000108474.16	1137	989.08	27.78	0.95	0.65	3.57
ENST00000395844.8	ENSG00000108474.16	1257	1109.08	14.21	0.43	0.29	1.63
ENST00000414755.1	ENSG00000108474.16	388	240.23	0.00	0.00	0.00	0.00
ENST00000431149.5	ENSG00000108474.16	699	551.11	25.41	1.55	1.06	5.86
ENST00000463810.2	ENSG00000108474.16	888	740.08	0.00	0.00	0.00	0.00
ENST00000470116.2	ENSG00000108474.16	550	402.15	0.00	0.00	0.00	0.00
ENST00000477745.5	ENSG00000108474.16	697	549.11	0.00	0.00	0.00	0.00
ENST00000488375.2	ENSG00000108474.16	623	475.13	76.81	5.44	3.72	20.55
ENST00000489009.1	ENSG00000108474.16	395	247.22	77.84	10.60	7.24	40.03
ENST00000498772.6	ENSG00000108474.16	946	798.08	71.89	3.03	2.07	11.45
ENST00000580201.1	ENSG00000108474.16	551	403.15	1.00	0.08	0.06	0.32
ENST00000581006.5	ENSG00000108474.16	554	406.15	0.00	0.00	0.00	0.00
ENST00000584797.5	ENSG00000108474.16	582	434.14	0.00	0.00	0.00	0.00
ENST00000585034.5	ENSG00000108474.16	1345	1197.08	20.23	0.57	0.39	2.15
ENST00000596678.2	ENSG00000108474.16	518	370.16	11.86	1.08	0.74	4.07
ENST00000607144.4	ENSG00000108474.16	671	523.12	41.73	2.69	1.84	10.14
ENST00000613719.1	ENSG00000108474.16	2160	2012.08	3.65	0.06	0.04	0.23
ENST00000225614.6	ENSG00000108479.11	1445	1297.08	170.22	4.42	3.02	22.13
ENST00000586244.1	ENSG00000108479.11	1180	1032.08	0.00	0.00	0.00	0.00
ENST00000586733.1	ENSG00000108479.11	465	317.18	17.85	1.89	1.30	9.49
ENST00000587707.1	ENSG00000108479.11	667	519.12	53.01	3.44	2.35	17.22
ENST00000588479.5	ENSG00000108479.11	1866	1718.08	30.65	0.60	0.41	3.01
ENST00000589030.1	ENSG00000108479.11	866	718.08	60.31	2.83	1.93	14.16
ENST00000589643.1	ENSG00000108479.11	313	165.39	0.00	0.00	0.00	0.00
ENST00000592494.1	ENSG00000108479.11	1121	973.08	157.16	5.44	3.72	27.23
ENST00000592997.5	ENSG00000108479.11	717	569.11	22.81	1.35	0.92	6.76
ENST00000251334.6	ENSG00000108506.11	4255	4107.08	1493.57	12.24	8.37	61.95
ENST00000444766.7	ENSG00000108506.11	5878	5730.08	78.41	0.46	0.31	2.33
ENST00000578805.1	ENSG00000108506.11	535	387.15	25.94	2.26	1.54	11.41
ENST00000583076.1	ENSG00000108506.11	411	263.21	0.00	0.00	0.00	0.00
ENST00000583822.5	ENSG00000108506.11	1036	888.08	45.05	1.71	1.17	8.64
ENST00000584967.1	ENSG00000108506.11	663	515.12	24.95	1.63	1.11	8.25
ENST00000617492.4	ENSG00000108506.11	5805	5657.08	246.08	1.46	1.00	7.41
ENST00000348066.7	ENSG00000108509.20	4491	4343.08	495.73	3.84	2.63	4.95
ENST00000361571.9	ENSG00000108509.20	4777	4629.08	58.86	0.43	0.29	0.55
ENST00000381311.9	ENSG00000108509.20	4374	4226.08	1999.84	15.93	10.89	20.54
ENST00000414043.7	ENSG00000108509.20	4589	4441.08	28.08	0.21	0.15	0.27
ENST00000571831.1	ENSG00000108509.20	519	371.16	0.00	0.00	0.00	0.00
ENST00000572192.1	ENSG00000108509.20	856	708.08	165.10	7.85	5.37	10.12
ENST00000572326.1	ENSG00000108509.20	437	289.19	0.00	0.00	0.00	0.00
ENST00000572543.5	ENSG00000108509.20	4496	4348.08	416.83	3.23	2.21	4.16
ENST00000573004.5	ENSG00000108509.20	962	814.08	209.02	8.64	5.91	11.14
ENST00000574442.1	ENSG00000108509.20	764	616.10	148.74	8.13	5.55	10.48
ENST00000574606.2	ENSG00000108509.20	534	386.15	6.37	0.56	0.38	0.72
ENST00000574951.5	ENSG00000108509.20	4431	4283.08	92.72	0.73	0.50	0.94
ENST00000575192.1	ENSG00000108509.20	596	448.14	18.56	1.39	0.95	1.80
ENST00000575365.1	ENSG00000108509.20	235	88.74	0.00	0.00	0.00	0.00
ENST00000575580.1	ENSG00000108509.20	352	204.27	28.82	4.75	3.25	6.12
ENST00000576872.1	ENSG00000108509.20	985	837.08	544.23	21.89	14.96	28.21
ENST00000397786.6	ENSG00000108510.9	10465	10317.08	17592.78	57.40	39.24	31.24
ENST00000578132.1	ENSG00000108510.9	751	603.10	73.83	4.12	2.82	2.24
ENST00000580896.1	ENSG00000108510.9	251	104.19	3.15	1.02	0.70	0.55
ENST00000581994.1	ENSG00000108510.9	2213	2065.08	152.87	2.49	1.70	1.36
ENST00000582786.1	ENSG00000108510.9	341	193.30	35.51	6.18	4.23	3.37
ENST00000583958.1	ENSG00000108510.9	1068	920.08	3075.87	112.54	76.92	61.24
ENST00000225648.3	ENSG00000108511.9	1660	1512.08	206.11	4.59	3.14	30.82
ENST00000470193.3	ENSG00000108511.9	371	223.24	0.00	0.00	0.00	0.00
ENST00000484302.3	ENSG00000108511.9	1960	1812.08	180.83	3.36	2.30	22.56
ENST00000490419.1	ENSG00000108511.9	468	320.18	66.00	6.94	4.74	46.61
ENST00000323997.10	ENSG00000108515.17	1521	1373.08	0.00	0.00	0.00	0.00
ENST00000518175.1	ENSG00000108515.17	1448	1300.08	0.00	0.00	0.00	0.00
ENST00000518972.5	ENSG00000108515.17	584	436.14	0.00	0.00	0.00	0.00
ENST00000519266.5	ENSG00000108515.17	343	195.29	50.11	8.64	5.90	43.08
ENST00000519300.1	ENSG00000108515.17	523	375.16	4.00	0.36	0.25	1.79
ENST00000519584.5	ENSG00000108515.17	1322	1174.08	0.00	0.00	0.00	0.00
ENST00000519602.5	ENSG00000108515.17	945	797.08	0.00	0.00	0.00	0.00
ENST00000519834.5	ENSG00000108515.17	890	742.08	2.41	0.11	0.07	0.54
ENST00000520221.5	ENSG00000108515.17	714	566.11	115.46	6.87	4.69	34.25
ENST00000521659.5	ENSG00000108515.17	1312	1164.08	24.55	0.71	0.49	3.54
ENST00000521811.5	ENSG00000108515.17	656	508.12	7.95	0.53	0.36	2.63
ENST00000522249.5	ENSG00000108515.17	561	413.15	0.00	0.00	0.00	0.00
ENST00000522301.5	ENSG00000108515.17	1081	933.08	2.98	0.11	0.07	0.54
ENST00000522425.5	ENSG00000108515.17	662	514.12	35.51	2.33	1.59	11.60
ENST00000522798.5	ENSG00000108515.17	563	415.15	0.00	0.00	0.00	0.00
ENST00000522954.1	ENSG00000108515.17	726	578.10	5.49	0.32	0.22	1.59
ENST00000571235.5	ENSG00000108515.17	559	411.15	1.08	0.09	0.06	0.44
ENST00000435883.1	ENSG00000108516.5	421	273.20	0.00	0.00	0.00	0.00
ENST00000225655.5	ENSG00000108518.7	1291	1143.08	6755.23	198.94	135.98	49.20
ENST00000572383.1	ENSG00000108518.7	539	391.15	2167.55	186.55	127.50	46.14
ENST00000574872.1	ENSG00000108518.7	1173	1025.08	573.64	18.84	12.88	4.66
ENST00000262482.10	ENSG00000108523.15	1915	1767.08	221.43	4.22	2.88	2.53
ENST00000570328.5	ENSG00000108523.15	298	150.48	0.00	0.00	0.00	0.00
ENST00000570492.5	ENSG00000108523.15	766	618.10	0.00	0.00	0.00	0.00
ENST00000571365.1	ENSG00000108523.15	535	387.15	36.72	3.19	2.18	1.92
ENST00000571816.5	ENSG00000108523.15	1728	1580.08	20.53	0.44	0.30	0.26
ENST00000572382.5	ENSG00000108523.15	989	841.08	354.24	14.18	9.69	8.51
ENST00000572430.5	ENSG00000108523.15	1511	1363.08	0.00	0.00	0.00	0.00
ENST00000572554.1	ENSG00000108523.15	501	353.17	0.00	0.00	0.00	0.00
ENST00000573404.5	ENSG00000108523.15	552	404.15	0.00	0.00	0.00	0.00
ENST00000574548.1	ENSG00000108523.15	440	292.19	79.08	9.11	6.23	5.47
ENST00000575111.5	ENSG00000108523.15	1757	1609.08	1018.49	21.31	14.56	12.79
ENST00000575400.5	ENSG00000108523.15	858	710.08	7.49	0.36	0.24	0.21
ENST00000575524.1	ENSG00000108523.15	619	471.13	154.91	11.07	7.57	6.65
ENST00000576229.5	ENSG00000108523.15	1436	1288.08	0.00	0.00	0.00	0.00
ENST00000576452.5	ENSG00000108523.15	589	441.14	0.00	0.00	0.00	0.00
ENST00000576965.1	ENSG00000108523.15	599	451.14	1376.10	102.69	70.18	61.65
ENST00000225665.11	ENSG00000108528.13	1897	1749.08	993.49	19.12	13.07	74.93
ENST00000544061.6	ENSG00000108528.13	952	804.08	0.00	0.00	0.00	0.00
ENST00000570543.1	ENSG00000108528.13	322	174.35	17.11	3.30	2.26	12.94
ENST00000574710.1	ENSG00000108528.13	2176	2028.08	186.40	3.09	2.11	12.12
ENST00000576951.1	ENSG00000108528.13	893	745.08	0.00	0.00	0.00	0.00
ENST00000225688.3	ENSG00000108551.4	1746	1598.08	453.00	9.54	6.52	100.00
ENST00000579152.1	ENSG00000108551.4	1404	1256.08	0.00	0.00	0.00	0.00
ENST00000293780.4	ENSG00000108556.7	2455	2307.08	19.97	0.29	0.20	79.84
ENST00000572438.1	ENSG00000108556.7	1847	1699.08	2.17	0.04	0.03	11.75
ENST00000575637.1	ENSG00000108556.7	557	409.15	0.37	0.03	0.02	8.41
ENST00000353383.5	ENSG00000108557.17	7662	7514.08	9016.90	40.40	27.61	65.00
ENST00000395774.1	ENSG00000108557.17	2928	2780.08	0.00	0.00	0.00	0.00
ENST00000471135.2	ENSG00000108557.17	570	422.14	3.67	0.29	0.20	0.47
ENST00000489697.1	ENSG00000108557.17	1570	1422.08	9.44	0.22	0.15	0.36
ENST00000582514.1	ENSG00000108557.17	878	730.08	20.37	0.94	0.64	1.51
ENST00000583166.1	ENSG00000108557.17	489	341.17	205.74	20.30	13.88	32.66
ENST00000225696.8	ENSG00000108559.11	2194	2046.08	268.35	4.42	3.02	4.71
ENST00000570937.1	ENSG00000108559.11	361	213.26	56.99	9.00	6.15	9.60
ENST00000572019.1	ENSG00000108559.11	580	432.14	20.22	1.58	1.08	1.68
ENST00000572290.1	ENSG00000108559.11	615	467.13	18.74	1.35	0.92	1.44
ENST00000572809.1	ENSG00000108559.11	771	623.10	24.74	1.34	0.91	1.43
ENST00000573169.1	ENSG00000108559.11	1195	1047.08	188.03	6.05	4.13	6.45
ENST00000573584.5	ENSG00000108559.11	2916	2768.08	352.65	4.29	2.93	4.57
ENST00000574087.1	ENSG00000108559.11	548	400.15	49.95	4.20	2.87	4.48
ENST00000574855.1	ENSG00000108559.11	434	286.19	355.11	41.77	28.55	44.56
ENST00000574867.5	ENSG00000108559.11	2081	1933.08	833.00	14.51	9.92	15.47
ENST00000575976.1	ENSG00000108559.11	599	451.14	28.34	2.11	1.45	2.26
ENST00000576708.5	ENSG00000108559.11	800	652.09	0.00	0.00	0.00	0.00
ENST00000576862.5	ENSG00000108559.11	788	640.09	59.79	3.14	2.15	3.35
ENST00000225698.8	ENSG00000108561.8	1169	1021.08	112.95	3.72	2.55	5.12
ENST00000570805.1	ENSG00000108561.8	688	540.11	0.00	0.00	0.00	0.00
ENST00000573204.1	ENSG00000108561.8	911	763.08	72.06	3.18	2.17	4.37
ENST00000573406.1	ENSG00000108561.8	767	619.10	86.23	4.69	3.20	6.45
ENST00000573421.1	ENSG00000108561.8	330	182.33	71.64	13.23	9.04	18.18
ENST00000574444.5	ENSG00000108561.8	901	753.08	1072.12	47.93	32.76	65.88
ENST00000576122.1	ENSG00000108561.8	383	235.23	0.00	0.00	0.00	0.00
ENST00000261707.7	ENSG00000108576.9	6604	6456.08	0.00	0.00	0.00	0.00
ENST00000394821.2	ENSG00000108576.9	2160	2012.08	21.06	0.35	0.24	32.73
ENST00000401766.6	ENSG00000108576.9	6543	6395.08	20.23	0.11	0.07	9.89
ENST00000578609.1	ENSG00000108576.9	566	418.14	1.00	0.08	0.06	7.48
ENST00000579221.5	ENSG00000108576.9	1069	921.08	14.70	0.54	0.37	49.91
ENST00000261714.10	ENSG00000108578.14	2365	2217.08	1030.55	15.65	10.70	23.69
ENST00000577290.1	ENSG00000108578.14	586	438.14	7.08	0.54	0.37	0.82
ENST00000577306.1	ENSG00000108578.14	761	613.10	64.75	3.56	2.43	5.38
ENST00000577623.5	ENSG00000108578.14	823	675.09	323.61	16.14	11.03	24.43
ENST00000578090.5	ENSG00000108578.14	1483	1335.08	104.54	2.64	1.80	3.99
ENST00000578795.1	ENSG00000108578.14	2079	1931.08	39.56	0.69	0.47	1.04
ENST00000579325.1	ENSG00000108578.14	585	437.14	113.72	8.76	5.99	13.26
ENST00000579957.1	ENSG00000108578.14	293	145.52	55.63	12.87	8.80	19.48
ENST00000580709.1	ENSG00000108578.14	561	413.15	20.62	1.68	1.15	2.54
ENST00000581037.5	ENSG00000108578.14	788	640.09	17.27	0.91	0.62	1.38
ENST00000582669.1	ENSG00000108578.14	477	329.17	0.00	0.00	0.00	0.00
ENST00000582749.1	ENSG00000108578.14	769	621.10	30.90	1.68	1.14	2.54
ENST00000584603.2	ENSG00000108578.14	1020	872.08	24.75	0.96	0.65	1.45
ENST00000225719.8	ENSG00000108582.11	9394	9246.08	7615.43	27.73	18.95	21.32
ENST00000543464.6	ENSG00000108582.11	4007	3859.08	4222.48	36.83	25.18	28.32
ENST00000579502.1	ENSG00000108582.11	672	524.12	0.00	0.00	0.00	0.00
ENST00000580396.1	ENSG00000108582.11	2733	2585.08	167.48	2.18	1.49	1.68
ENST00000581826.1	ENSG00000108582.11	579	431.14	29.20	2.28	1.56	1.75
ENST00000583275.1	ENSG00000108582.11	415	267.21	91.83	11.57	7.91	8.89
ENST00000584050.6	ENSG00000108582.11	394	246.22	0.00	0.00	0.00	0.00
ENST00000584051.1	ENSG00000108582.11	575	427.14	170.61	13.45	9.19	10.34
ENST00000584221.2	ENSG00000108582.11	680	532.11	0.00	0.00	0.00	0.00
ENST00000588977.1	ENSG00000108582.11	357	209.26	223.96	36.03	24.62	27.70
ENST00000225724.9	ENSG00000108587.15	6039	5891.08	210.08	1.20	0.82	3.68
ENST00000414833.2	ENSG00000108587.15	947	799.08	151.88	6.40	4.37	19.61
ENST00000427274.6	ENSG00000108587.15	1204	1056.08	128.45	4.09	2.80	12.55
ENST00000451249.6	ENSG00000108587.15	1231	1083.08	163.61	5.09	3.48	15.58
ENST00000467337.6	ENSG00000108587.15	1011	863.08	0.00	0.00	0.00	0.00
ENST00000467635.6	ENSG00000108587.15	584	436.14	36.14	2.79	1.91	8.55
ENST00000477885.1	ENSG00000108587.15	679	531.11	51.13	3.24	2.21	9.93
ENST00000491489.6	ENSG00000108587.15	723	575.10	68.28	4.00	2.73	12.25
ENST00000494918.1	ENSG00000108587.15	740	592.10	67.32	3.83	2.62	11.73
ENST00000537788.6	ENSG00000108587.15	582	434.14	1.71	0.13	0.09	0.41
ENST00000579905.1	ENSG00000108587.15	2166	2018.08	98.28	1.64	1.12	5.02
ENST00000581721.5	ENSG00000108587.15	756	608.10	4.13	0.23	0.16	0.70
ENST00000225726.9	ENSG00000108588.13	3466	3318.08	1660.87	16.85	11.52	13.85
ENST00000403162.7	ENSG00000108588.13	2195	2047.08	2666.16	43.84	29.97	36.02
ENST00000580986.1	ENSG00000108588.13	552	404.15	1.00	0.08	0.06	0.07
ENST00000582252.1	ENSG00000108588.13	1719	1571.08	701.11	15.02	10.27	12.34
ENST00000582331.2	ENSG00000108588.13	693	545.11	33.09	2.04	1.40	1.68
ENST00000584112.1	ENSG00000108588.13	588	440.14	351.04	26.85	18.35	22.06
ENST00000612558.4	ENSG00000108588.13	1586	1438.08	726.72	17.01	11.63	13.98
ENST00000225728.7	ENSG00000108590.10	1654	1506.08	51.45	1.15	0.79	2.66
ENST00000574128.1	ENSG00000108590.10	619	471.13	422.77	30.21	20.65	69.80
ENST00000575197.1	ENSG00000108590.10	593	445.14	53.91	4.08	2.79	9.42
ENST00000575519.1	ENSG00000108590.10	620	472.13	110.00	7.84	5.36	18.12
ENST00000225729.7	ENSG00000108591.9	1964	1816.08	275.20	5.10	3.49	21.68
ENST00000395726.8	ENSG00000108591.9	1897	1749.08	0.00	0.00	0.00	0.00
ENST00000467099.6	ENSG00000108591.9	2531	2383.08	31.35	0.44	0.30	1.88
ENST00000473213.1	ENSG00000108591.9	595	447.14	32.42	2.44	1.67	10.37
ENST00000482564.1	ENSG00000108591.9	1856	1708.08	35.32	0.70	0.48	2.96
ENST00000496428.6	ENSG00000108591.9	795	647.09	0.00	0.00	0.00	0.00
ENST00000497744.1	ENSG00000108591.9	964	816.08	54.16	2.23	1.53	9.49
ENST00000577450.5	ENSG00000108591.9	566	418.14	0.00	0.00	0.00	0.00
ENST00000577771.5	ENSG00000108591.9	641	493.12	40.62	2.77	1.90	11.78
ENST00000578173.5	ENSG00000108591.9	535	387.15	67.40	5.86	4.01	24.91
ENST00000578767.5	ENSG00000108591.9	577	429.14	0.00	0.00	0.00	0.00
ENST00000579224.5	ENSG00000108591.9	683	535.11	0.00	0.00	0.00	0.00
ENST00000579601.5	ENSG00000108591.9	550	402.15	0.00	0.00	0.00	0.00
ENST00000580055.5	ENSG00000108591.9	1838	1690.08	18.52	0.37	0.25	1.57
ENST00000580929.5	ENSG00000108591.9	389	241.23	2.03	0.28	0.19	1.20
ENST00000582314.5	ENSG00000108591.9	1530	1382.08	49.87	1.21	0.83	5.16
ENST00000582419.5	ENSG00000108591.9	565	417.14	3.56	0.29	0.20	1.22
ENST00000582528.5	ENSG00000108591.9	5342	5194.08	107.33	0.70	0.48	2.96
ENST00000583162.1	ENSG00000108591.9	1066	918.08	0.00	0.00	0.00	0.00
ENST00000583355.1	ENSG00000108591.9	891	743.08	6.07	0.27	0.19	1.17
ENST00000584212.1	ENSG00000108591.9	465	317.18	8.07	0.86	0.59	3.64
ENST00000427159.6	ENSG00000108592.16	3559	3411.08	1511.62	14.92	10.20	39.71
ENST00000577263.5	ENSG00000108592.16	598	450.14	13.44	1.00	0.69	2.67
ENST00000579569.5	ENSG00000108592.16	522	374.16	0.00	0.00	0.00	0.00
ENST00000579831.1	ENSG00000108592.16	411	263.21	0.00	0.00	0.00	0.00
ENST00000580129.2	ENSG00000108592.16	421	273.20	1.28	0.16	0.11	0.42
ENST00000580272.5	ENSG00000108592.16	615	467.13	0.00	0.00	0.00	0.00
ENST00000580290.2	ENSG00000108592.16	597	449.14	9.79	0.73	0.50	1.95
ENST00000580295.1	ENSG00000108592.16	594	446.14	0.00	0.00	0.00	0.00
ENST00000580376.5	ENSG00000108592.16	575	427.14	58.26	4.59	3.14	12.22
ENST00000581209.5	ENSG00000108592.16	592	444.14	0.00	0.00	0.00	0.00
ENST00000582476.1	ENSG00000108592.16	627	479.13	12.59	0.88	0.60	2.35
ENST00000583202.5	ENSG00000108592.16	908	760.08	177.89	7.88	5.39	20.97
ENST00000583901.1	ENSG00000108592.16	867	719.08	158.10	7.40	5.06	19.70
ENST00000584193.5	ENSG00000108592.16	548	400.15	0.00	0.00	0.00	0.00
ENST00000584574.5	ENSG00000108592.16	543	395.15	0.00	0.00	0.00	0.00
ENST00000585145.1	ENSG00000108592.16	535	387.15	0.00	0.00	0.00	0.00
ENST00000225737.10	ENSG00000108599.14	4072	3924.08	1524.74	13.08	8.94	14.29
ENST00000395536.7	ENSG00000108599.14	1815	1667.08	1020.49	20.61	14.08	22.52
ENST00000460046.2	ENSG00000108599.14	720	572.11	238.30	14.02	9.58	15.32
ENST00000474245.1	ENSG00000108599.14	476	328.18	90.82	9.32	6.37	10.18
ENST00000571858.1	ENSG00000108599.14	564	416.15	1.13	0.09	0.06	0.10
ENST00000572155.1	ENSG00000108599.14	578	430.14	260.29	20.37	13.92	22.26
ENST00000572341.5	ENSG00000108599.14	559	411.15	0.00	0.00	0.00	0.00
ENST00000576896.5	ENSG00000108599.14	565	417.14	4.78	0.39	0.26	0.42
ENST00000578898.1	ENSG00000108599.14	475	327.18	0.00	0.00	0.00	0.00
ENST00000582611.5	ENSG00000108599.14	1319	1171.08	474.45	13.64	9.32	14.90
ENST00000583951.1	ENSG00000108599.14	236	89.70	0.00	0.00	0.00	0.00
ENST00000225740.10	ENSG00000108602.17	1779	1631.08	46.84	0.97	0.66	16.07
ENST00000395555.7	ENSG00000108602.17	1495	1347.08	0.00	0.00	0.00	0.00
ENST00000426645.2	ENSG00000108602.17	781	633.09	0.00	0.00	0.00	0.00
ENST00000439102.6	ENSG00000108602.17	1359	1211.08	0.00	0.00	0.00	0.00
ENST00000444455.5	ENSG00000108602.17	1771	1623.08	12.36	0.26	0.18	4.26
ENST00000457500.6	ENSG00000108602.17	1925	1777.08	0.00	0.00	0.00	0.00
ENST00000468746.5	ENSG00000108602.17	1587	1439.08	0.00	0.00	0.00	0.00
ENST00000479677.6	ENSG00000108602.17	2144	1996.08	38.54	0.65	0.44	10.81
ENST00000485231.1	ENSG00000108602.17	375	227.24	0.00	0.00	0.00	0.00
ENST00000485472.3	ENSG00000108602.17	810	662.09	2.79	0.14	0.10	2.36
ENST00000487650.2	ENSG00000108602.17	567	419.14	15.85	1.27	0.87	21.16
ENST00000494157.6	ENSG00000108602.17	1572	1424.08	95.50	2.26	1.54	37.54
ENST00000570414.1	ENSG00000108602.17	587	439.14	6.12	0.47	0.32	7.80
ENST00000573368.5	ENSG00000108602.17	400	252.22	0.00	0.00	0.00	0.00
ENST00000574162.5	ENSG00000108602.17	859	711.08	0.00	0.00	0.00	0.00
ENST00000575103.1	ENSG00000108602.17	483	335.17	0.00	0.00	0.00	0.00
ENST00000575860.1	ENSG00000108602.17	612	464.13	0.00	0.00	0.00	0.00
ENST00000225742.13	ENSG00000108604.15	1800	1652.08	0.00	0.00	0.00	0.00
ENST00000323347.14	ENSG00000108604.15	1935	1787.08	0.00	0.00	0.00	0.00
ENST00000448276.6	ENSG00000108604.15	2716	2568.08	54.88	0.72	0.49	0.88
ENST00000450364.3	ENSG00000108604.15	993	845.08	0.00	0.00	0.00	0.00
ENST00000577686.1	ENSG00000108604.15	394	246.22	58.75	8.03	5.49	9.79
ENST00000577990.1	ENSG00000108604.15	449	301.19	0.00	0.00	0.00	0.00
ENST00000578234.1	ENSG00000108604.15	595	447.14	226.06	17.02	11.63	20.75
ENST00000580054.1	ENSG00000108604.15	477	329.17	82.20	8.41	5.75	10.25
ENST00000581832.1	ENSG00000108604.15	562	414.15	85.20	6.93	4.73	8.44
ENST00000584400.5	ENSG00000108604.15	1017	869.08	0.00	0.00	0.00	0.00
ENST00000584483.5	ENSG00000108604.15	821	673.09	10.32	0.52	0.35	0.63
ENST00000613943.4	ENSG00000108604.15	2342	2194.08	2632.58	40.39	27.61	49.25
ENST00000412356.5	ENSG00000108622.10	1334	1186.08	0.00	0.00	0.00	0.00
ENST00000418105.5	ENSG00000108622.10	1252	1104.08	0.00	0.00	0.00	0.00
ENST00000449662.6	ENSG00000108622.10	1221	1073.08	24.67	0.77	0.53	5.25
ENST00000578313.5	ENSG00000108622.10	949	801.08	0.00	0.00	0.00	0.00
ENST00000578379.5	ENSG00000108622.10	1064	916.08	20.84	0.77	0.52	5.20
ENST00000578892.5	ENSG00000108622.10	1056	908.08	0.00	0.00	0.00	0.00
ENST00000579687.5	ENSG00000108622.10	1154	1006.08	0.00	0.00	0.00	0.00
ENST00000579788.5	ENSG00000108622.10	1103	955.08	256.61	9.04	6.18	61.35
ENST00000580011.1	ENSG00000108622.10	1297	1149.08	3.12	0.09	0.06	0.62
ENST00000580389.1	ENSG00000108622.10	586	438.14	47.85	3.68	2.51	24.93
ENST00000581417.5	ENSG00000108622.10	1114	966.08	0.00	0.00	0.00	0.00
ENST00000583186.1	ENSG00000108622.10	907	759.08	1.01	0.04	0.03	0.31
ENST00000583366.5	ENSG00000108622.10	713	565.11	0.00	0.00	0.00	0.00
ENST00000583684.5	ENSG00000108622.10	892	744.08	0.00	0.00	0.00	0.00
ENST00000584084.1	ENSG00000108622.10	718	570.11	5.86	0.35	0.24	2.35
ENST00000584403.5	ENSG00000108622.10	729	581.10	0.00	0.00	0.00	0.00
ENST00000225777.7	ENSG00000108639.7	2325	2177.08	0.00	0.00	0.00	0.00
ENST00000585591.5	ENSG00000108639.7	949	801.08	677.09	28.45	19.45	60.48
ENST00000588282.5	ENSG00000108639.7	1553	1405.08	645.07	15.46	10.56	32.85
ENST00000589168.1	ENSG00000108639.7	2125	1977.08	0.00	0.00	0.00	0.00
ENST00000589183.1	ENSG00000108639.7	796	648.09	25.40	1.32	0.90	2.80
ENST00000589711.1	ENSG00000108639.7	2041	1893.08	7.13	0.13	0.09	0.27
ENST00000590201.1	ENSG00000108639.7	2239	2091.08	0.00	0.00	0.00	0.00
ENST00000591770.1	ENSG00000108639.7	864	716.08	9.82	0.46	0.32	0.98
ENST00000592456.1	ENSG00000108639.7	3036	2888.08	105.49	1.23	0.84	2.61
ENST00000261499.8	ENSG00000108641.14	908	760.08	32.30	1.43	0.98	17.47
ENST00000268841.10	ENSG00000108641.14	755	607.10	29.17	1.62	1.11	19.76
ENST00000395615.5	ENSG00000108641.14	805	657.09	3.34	0.17	0.12	2.09
ENST00000395616.7	ENSG00000108641.14	733	585.10	0.00	0.00	0.00	0.00
ENST00000440841.1	ENSG00000108641.14	601	453.13	6.86	0.51	0.35	6.22
ENST00000461069.6	ENSG00000108641.14	923	775.08	1.40	0.06	0.04	0.74
ENST00000468679.3	ENSG00000108641.14	415	267.21	0.00	0.00	0.00	0.00
ENST00000476298.2	ENSG00000108641.14	798	650.09	1.00	0.05	0.04	0.63
ENST00000477478.6	ENSG00000108641.14	1353	1205.08	116.80	3.26	2.23	39.86
ENST00000477683.5	ENSG00000108641.14	618	470.13	13.58	0.97	0.66	11.88
ENST00000487415.6	ENSG00000108641.14	295	147.51	0.00	0.00	0.00	0.00
ENST00000574508.6	ENSG00000108641.14	496	348.17	0.00	0.00	0.00	0.00
ENST00000575403.5	ENSG00000108641.14	928	780.08	2.55	0.11	0.08	1.34
ENST00000575478.5	ENSG00000108641.14	553	405.15	0.00	0.00	0.00	0.00
ENST00000582857.1	ENSG00000108641.14	495	347.17	0.00	0.00	0.00	0.00
ENST00000261708.8	ENSG00000108651.9	4392	4244.08	51.43	0.41	0.28	0.88
ENST00000477128.5	ENSG00000108651.9	2344	2196.08	621.83	9.53	6.52	20.67
ENST00000477860.1	ENSG00000108651.9	476	328.18	27.83	2.85	1.95	6.19
ENST00000484661.1	ENSG00000108651.9	694	546.11	131.70	8.12	5.55	17.60
ENST00000490218.6	ENSG00000108651.9	807	659.09	0.00	0.00	0.00	0.00
ENST00000579459.1	ENSG00000108651.9	410	262.21	26.66	3.42	2.34	7.42
ENST00000579878.1	ENSG00000108651.9	582	434.14	76.47	5.93	4.05	12.86
ENST00000581012.6	ENSG00000108651.9	563	415.15	37.63	3.05	2.09	6.62
ENST00000583408.5	ENSG00000108651.9	1440	1292.08	491.45	12.80	8.75	27.76
ENST00000225792.9	ENSG00000108654.12	2554	2406.08	31.37	0.44	0.30	0.10
ENST00000450599.6	ENSG00000108654.12	2077	1929.08	5226.51	91.21	62.34	21.63
ENST00000540698.6	ENSG00000108654.12	2225	2077.08	0.00	0.00	0.00	0.00
ENST00000577787.1	ENSG00000108654.12	838	690.08	5.51	0.27	0.18	0.06
ENST00000577922.5	ENSG00000108654.12	996	848.08	0.00	0.00	0.00	0.00
ENST00000578190.5	ENSG00000108654.12	582	434.14	0.00	0.00	0.00	0.00
ENST00000578400.5	ENSG00000108654.12	575	427.14	0.00	0.00	0.00	0.00
ENST00000578491.1	ENSG00000108654.12	463	315.18	4.35	0.46	0.32	0.11
ENST00000578758.5	ENSG00000108654.12	667	519.12	197.37	12.80	8.75	3.03
ENST00000578804.5	ENSG00000108654.12	2021	1873.08	173.77	3.12	2.13	0.74
ENST00000579091.5	ENSG00000108654.12	531	383.16	0.00	0.00	0.00	0.00
ENST00000579212.1	ENSG00000108654.12	100	0.00	0.55	0.00	0.00	0.00
ENST00000579461.1	ENSG00000108654.12	814	666.09	0.00	0.00	0.00	0.00
ENST00000579996.5	ENSG00000108654.12	820	672.09	261.57	13.10	8.95	3.11
ENST00000580026.5	ENSG00000108654.12	1171	1023.08	13.39	0.44	0.30	0.10
ENST00000581130.2	ENSG00000108654.12	66	0.00	0.00	0.00	0.00	0.00
ENST00000581230.5	ENSG00000108654.12	3558	3410.08	5905.01	58.29	39.84	13.82
ENST00000581237.2	ENSG00000108654.12	592	444.14	0.00	0.00	0.00	0.00
ENST00000581551.1	ENSG00000108654.12	573	425.14	43.38	3.44	2.35	0.81
ENST00000581693.5	ENSG00000108654.12	2156	2008.08	1919.52	32.18	21.99	7.63
ENST00000581697.5	ENSG00000108654.12	580	432.14	0.00	0.00	0.00	0.00
ENST00000581806.5	ENSG00000108654.12	576	428.14	0.00	0.00	0.00	0.00
ENST00000582326.1	ENSG00000108654.12	585	437.14	130.94	10.08	6.89	2.39
ENST00000583201.5	ENSG00000108654.12	556	408.15	0.00	0.00	0.00	0.00
ENST00000583212.1	ENSG00000108654.12	543	395.15	3.56	0.30	0.21	0.07
ENST00000583239.5	ENSG00000108654.12	474	326.18	237.61	24.52	16.76	5.82
ENST00000583562.1	ENSG00000108654.12	465	317.18	106.98	11.35	7.76	2.69
ENST00000583699.1	ENSG00000108654.12	750	602.10	0.00	0.00	0.00	0.00
ENST00000583894.1	ENSG00000108654.12	712	564.11	229.47	13.69	9.36	3.25
ENST00000584279.5	ENSG00000108654.12	676	528.12	9.91	0.63	0.43	0.15
ENST00000584500.1	ENSG00000108654.12	531	383.16	19.10	1.68	1.15	0.40
ENST00000584549.1	ENSG00000108654.12	807	659.09	180.93	9.24	6.32	2.19
ENST00000585060.5	ENSG00000108654.12	572	424.14	421.79	33.48	22.88	7.94
ENST00000585111.1	ENSG00000108654.12	1051	903.08	74.37	2.77	1.89	0.66
ENST00000585223.1	ENSG00000108654.12	699	551.11	332.71	20.32	13.89	4.82
ENST00000585317.1	ENSG00000108654.12	923	775.08	216.29	9.39	6.42	2.23
ENST00000630471.2	ENSG00000108654.12	473	325.18	661.59	68.49	46.81	16.24
ENST00000225805.8	ENSG00000108666.9	4581	4433.08	7.82	0.06	0.04	0.19
ENST00000577809.5	ENSG00000108666.9	1642	1494.08	553.45	12.47	8.52	40.83
ENST00000578215.5	ENSG00000108666.9	354	206.27	42.04	6.86	4.69	22.46
ENST00000580294.1	ENSG00000108666.9	584	436.14	72.86	5.62	3.84	18.41
ENST00000580485.1	ENSG00000108666.9	711	563.11	75.13	4.49	3.07	14.71
ENST00000580558.5	ENSG00000108666.9	884	736.08	0.00	0.00	0.00	0.00
ENST00000581747.5	ENSG00000108666.9	733	585.10	1.59	0.09	0.06	0.30
ENST00000582073.5	ENSG00000108666.9	703	555.11	0.00	0.00	0.00	0.00
ENST00000582961.1	ENSG00000108666.9	458	310.18	0.00	0.00	0.00	0.00
ENST00000583104.5	ENSG00000108666.9	452	304.19	0.00	0.00	0.00	0.00
ENST00000583221.5	ENSG00000108666.9	776	628.09	10.89	0.58	0.40	1.91
ENST00000583334.5	ENSG00000108666.9	573	425.14	1.18	0.09	0.06	0.31
ENST00000583774.5	ENSG00000108666.9	913	765.08	6.16	0.27	0.19	0.89
ENST00000361101.8	ENSG00000108669.16	3311	3163.08	827.50	8.81	6.02	17.89
ENST00000446868.7	ENSG00000108669.16	3311	3163.08	128.22	1.36	0.93	2.77
ENST00000585509.5	ENSG00000108669.16	3315	3167.08	0.00	0.00	0.00	0.00
ENST00000586043.5	ENSG00000108669.16	836	688.08	40.77	1.99	1.36	4.05
ENST00000586175.5	ENSG00000108669.16	874	726.08	22.48	1.04	0.71	2.12
ENST00000586299.1	ENSG00000108669.16	4423	4275.08	173.76	1.37	0.94	2.78
ENST00000586430.1	ENSG00000108669.16	573	425.14	111.63	8.84	6.04	17.96
ENST00000587308.5	ENSG00000108669.16	553	405.15	0.00	0.00	0.00	0.00
ENST00000589296.5	ENSG00000108669.16	2159	2011.08	0.00	0.00	0.00	0.00
ENST00000589297.5	ENSG00000108669.16	3756	3608.08	13.88	0.13	0.09	0.26
ENST00000589768.5	ENSG00000108669.16	988	840.08	564.58	22.62	15.46	45.97
ENST00000590300.1	ENSG00000108669.16	568	420.14	0.00	0.00	0.00	0.00
ENST00000590775.5	ENSG00000108669.16	582	434.14	0.00	0.00	0.00	0.00
ENST00000591095.1	ENSG00000108669.16	1097	949.08	11.07	0.39	0.27	0.80
ENST00000591455.5	ENSG00000108669.16	3286	3138.08	120.74	1.30	0.89	2.63
ENST00000591574.5	ENSG00000108669.16	1043	895.08	0.00	0.00	0.00	0.00
ENST00000592497.1	ENSG00000108669.16	454	306.18	12.36	1.36	0.93	2.76
ENST00000261712.7	ENSG00000108671.9	4098	3950.08	35.28	0.30	0.21	0.27
ENST00000457654.6	ENSG00000108671.9	2159	2011.08	1134.36	18.99	12.98	17.35
ENST00000469475.1	ENSG00000108671.9	473	325.18	440.51	45.60	31.17	41.68
ENST00000481992.1	ENSG00000108671.9	492	344.17	70.34	6.88	4.70	6.29
ENST00000493026.2	ENSG00000108671.9	2387	2239.08	302.36	4.55	3.11	4.15
ENST00000578213.5	ENSG00000108671.9	480	332.17	0.00	0.00	0.00	0.00
ENST00000578397.5	ENSG00000108671.9	1178	1030.08	620.85	20.29	13.87	18.54
ENST00000579451.1	ENSG00000108671.9	582	434.14	0.00	0.00	0.00	0.00
ENST00000580904.1	ENSG00000108671.9	540	392.15	0.00	0.00	0.00	0.00
ENST00000584340.1	ENSG00000108671.9	559	411.15	106.88	8.75	5.98	8.00
ENST00000585265.1	ENSG00000108671.9	670	522.12	62.91	4.06	2.77	3.71
ENST00000262776.7	ENSG00000108679.12	2405	2257.08	0.00	0.00	0.00	0.00
ENST00000585407.5	ENSG00000108679.12	936	788.08	434.17	18.55	12.68	8.43
ENST00000586300.1	ENSG00000108679.12	442	294.19	9.75	1.12	0.76	0.51
ENST00000586720.5	ENSG00000108679.12	1736	1588.08	0.00	0.00	0.00	0.00
ENST00000587251.5	ENSG00000108679.12	2091	1943.08	3899.90	67.57	46.18	30.70
ENST00000587310.5	ENSG00000108679.12	768	620.10	0.00	0.00	0.00	0.00
ENST00000587311.5	ENSG00000108679.12	1905	1757.08	0.00	0.00	0.00	0.00
ENST00000588198.5	ENSG00000108679.12	1132	984.08	82.70	2.83	1.93	1.29
ENST00000588205.5	ENSG00000108679.12	581	433.14	0.00	0.00	0.00	0.00
ENST00000588508.1	ENSG00000108679.12	882	734.08	121.10	5.55	3.80	2.52
ENST00000588587.5	ENSG00000108679.12	1020	872.08	110.16	4.25	2.91	1.93
ENST00000588899.1	ENSG00000108679.12	668	520.12	365.02	23.63	16.15	10.74
ENST00000588990.5	ENSG00000108679.12	618	470.13	0.00	0.00	0.00	0.00
ENST00000589527.5	ENSG00000108679.12	818	670.09	449.42	22.58	15.43	10.26
ENST00000589775.6	ENSG00000108679.12	893	745.08	7.55	0.34	0.23	0.16
ENST00000589906.5	ENSG00000108679.12	540	392.15	0.00	0.00	0.00	0.00
ENST00000591274.1	ENSG00000108679.12	379	231.24	8.43	1.23	0.84	0.56
ENST00000591778.5	ENSG00000108679.12	1961	1813.08	3900.80	72.43	49.50	32.91
ENST00000592255.1	ENSG00000108679.12	556	408.15	0.00	0.00	0.00	0.00
ENST00000225823.6	ENSG00000108684.14	3443	3295.08	18.53	0.19	0.13	69.71
ENST00000359872.6	ENSG00000108684.14	3179	3031.08	0.00	0.00	0.00	0.00
ENST00000448983.1	ENSG00000108684.14	750	602.10	1.47	0.08	0.06	30.29
ENST00000579816.1	ENSG00000108684.14	559	411.15	0.00	0.00	0.00	0.00
ENST00000583395.1	ENSG00000108684.14	508	360.16	0.00	0.00	0.00	0.00
ENST00000378569.2	ENSG00000108688.11	810	662.09	8.82	0.45	0.31	54.17
ENST00000394627.5	ENSG00000108688.11	696	548.11	6.18	0.38	0.26	45.83
ENST00000394630.3	ENSG00000108688.11	687	539.11	0.00	0.00	0.00	0.00
ENST00000225831.4	ENSG00000108691.9	741	593.10	429.65	24.39	16.67	83.35
ENST00000580907.5	ENSG00000108691.9	736	588.10	25.32	1.45	0.99	4.95
ENST00000582017.1	ENSG00000108691.9	996	848.08	56.80	2.25	1.54	7.71
ENST00000624362.1	ENSG00000108691.9	992	844.08	29.23	1.17	0.80	3.99
ENST00000394620.1	ENSG00000108700.4	1261	1113.08	41.00	1.24	0.85	100.00
ENST00000225842.3	ENSG00000108702.3	592	444.14	0.00	0.00	0.00	0.00
ENST00000225873.8	ENSG00000108733.9	2675	2527.08	448.63	5.98	4.08	76.77
ENST00000585380.1	ENSG00000108733.9	897	749.08	0.00	0.00	0.00	0.00
ENST00000586663.1	ENSG00000108733.9	1607	1459.08	78.37	1.81	1.24	23.23
ENST00000613219.4	ENSG00000108733.9	2682	2534.08	0.00	0.00	0.00	0.00
ENST00000225899.3	ENSG00000108759.3	1750	1602.08	24.00	0.50	0.34	100.00
ENST00000251642.7	ENSG00000108771.12	2617	2469.08	332.44	4.53	3.10	41.98
ENST00000413196.6	ENSG00000108771.12	1283	1135.08	49.75	1.48	1.01	13.67
ENST00000430773.1	ENSG00000108771.12	730	582.10	0.00	0.00	0.00	0.00
ENST00000586522.5	ENSG00000108771.12	2331	2183.08	156.28	2.41	1.65	22.32
ENST00000589979.1	ENSG00000108771.12	782	634.09	1.83	0.10	0.07	0.90
ENST00000590637.1	ENSG00000108771.12	748	600.10	3.32	0.19	0.13	1.73
ENST00000591220.5	ENSG00000108771.12	540	392.15	0.00	0.00	0.00	0.00
ENST00000592024.1	ENSG00000108771.12	941	793.08	49.36	2.10	1.43	19.41
ENST00000225916.9	ENSG00000108773.10	3109	2961.08	642.69	7.31	4.99	12.40
ENST00000465682.5	ENSG00000108773.10	2990	2842.08	2886.79	34.19	23.37	58.05
ENST00000586972.1	ENSG00000108773.10	852	704.08	68.08	3.25	2.22	5.53
ENST00000588759.1	ENSG00000108773.10	404	256.21	17.80	2.34	1.60	3.97
ENST00000592310.1	ENSG00000108773.10	596	448.14	157.22	11.81	8.07	20.05
ENST00000346213.8	ENSG00000108774.14	1671	1523.08	5461.15	120.71	82.50	78.14
ENST00000393860.7	ENSG00000108774.14	1912	1764.08	0.00	0.00	0.00	0.00
ENST00000546881.1	ENSG00000108774.14	608	460.13	47.60	3.48	2.38	2.25
ENST00000547517.5	ENSG00000108774.14	1167	1019.08	309.91	10.24	7.00	6.63
ENST00000550013.1	ENSG00000108774.14	555	407.15	44.80	3.70	2.53	2.40
ENST00000550406.1	ENSG00000108774.14	500	352.17	9.83	0.94	0.64	0.61
ENST00000550504.5	ENSG00000108774.14	583	435.14	0.00	0.00	0.00	0.00
ENST00000551338.1	ENSG00000108774.14	560	412.15	188.54	15.40	10.53	9.97
ENST00000552162.5	ENSG00000108774.14	551	403.15	0.00	0.00	0.00	0.00
ENST00000225927.6	ENSG00000108784.9	2544	2396.08	1431.73	20.12	13.75	46.58
ENST00000586516.5	ENSG00000108784.9	510	362.16	0.00	0.00	0.00	0.00
ENST00000590358.1	ENSG00000108784.9	634	486.13	109.12	7.56	5.16	17.50
ENST00000591587.1	ENSG00000108784.9	1493	1345.08	422.40	10.57	7.23	24.48
ENST00000592454.1	ENSG00000108784.9	582	434.14	63.76	4.94	3.38	11.45
ENST00000590052.1	ENSG00000108785.7	955	807.08	37.04	1.54	1.06	100.00
ENST00000225929.5	ENSG00000108786.10	1265	1117.08	287.30	8.66	5.92	35.69
ENST00000585807.5	ENSG00000108786.10	4982	4834.08	123.34	0.86	0.59	3.54
ENST00000587280.1	ENSG00000108786.10	1036	888.08	313.35	11.88	8.12	48.97
ENST00000590299.5	ENSG00000108786.10	1059	911.08	77.44	2.86	1.96	11.80
ENST00000593215.1	ENSG00000108786.10	1077	929.08	0.00	0.00	0.00	0.00
ENST00000246912.8	ENSG00000108788.11	2586	2438.08	23.66	0.33	0.22	0.68
ENST00000346833.8	ENSG00000108788.11	2334	2186.08	0.00	0.00	0.00	0.00
ENST00000435881.6	ENSG00000108788.11	2428	2280.08	1229.43	18.15	12.41	37.71
ENST00000585403.5	ENSG00000108788.11	1068	920.08	103.43	3.78	2.59	7.86
ENST00000586393.5	ENSG00000108788.11	851	703.08	0.00	0.00	0.00	0.00
ENST00000588320.1	ENSG00000108788.11	2313	2165.08	387.44	6.02	4.12	12.52
ENST00000590050.5	ENSG00000108788.11	2537	2389.08	738.83	10.41	7.12	21.63
ENST00000590084.5	ENSG00000108788.11	666	518.12	3.65	0.24	0.16	0.49
ENST00000591024.1	ENSG00000108788.11	796	648.09	105.64	5.49	3.75	11.40
ENST00000591195.1	ENSG00000108788.11	514	366.16	1.32	0.12	0.08	0.25
ENST00000592717.1	ENSG00000108788.11	551	403.15	43.00	3.59	2.45	7.46
ENST00000264638.8	ENSG00000108797.11	5276	5128.08	1539.33	10.11	6.91	71.52
ENST00000585534.1	ENSG00000108797.11	613	465.13	22.38	1.62	1.11	11.46
ENST00000586801.1	ENSG00000108797.11	838	690.08	49.28	2.40	1.64	17.02
ENST00000591662.1	ENSG00000108797.11	4499	4351.08	0.00	0.00	0.00	0.00
ENST00000225941.5	ENSG00000108798.8	2109	1961.08	114.37	1.96	1.34	30.28
ENST00000419580.6	ENSG00000108798.8	1718	1570.08	120.56	2.58	1.77	39.87
ENST00000571035.1	ENSG00000108798.8	866	718.08	0.00	0.00	0.00	0.00
ENST00000573347.5	ENSG00000108798.8	810	662.09	38.07	1.94	1.32	29.85
ENST00000415827.6	ENSG00000108799.12	4608	4460.08	276.46	2.09	1.43	2.52
ENST00000428826.6	ENSG00000108799.12	4623	4475.08	1205.76	9.07	6.20	10.97
ENST00000585455.1	ENSG00000108799.12	346	198.29	1.00	0.17	0.12	0.21
ENST00000585550.5	ENSG00000108799.12	1643	1495.08	18.60	0.42	0.29	0.51
ENST00000585893.5	ENSG00000108799.12	2394	2246.08	77.70	1.16	0.80	1.41
ENST00000585912.5	ENSG00000108799.12	2295	2147.08	0.00	0.00	0.00	0.00
ENST00000586089.5	ENSG00000108799.12	559	411.15	0.00	0.00	0.00	0.00
ENST00000586103.5	ENSG00000108799.12	2752	2604.08	75.15	0.97	0.66	1.18
ENST00000586382.5	ENSG00000108799.12	1022	874.08	25.28	0.97	0.67	1.18
ENST00000586714.1	ENSG00000108799.12	594	446.14	126.22	9.52	6.51	11.52
ENST00000586867.5	ENSG00000108799.12	1031	883.08	589.66	22.48	15.36	27.20
ENST00000586935.5	ENSG00000108799.12	580	432.14	24.72	1.93	1.32	2.33
ENST00000587179.1	ENSG00000108799.12	804	656.09	24.24	1.24	0.85	1.50
ENST00000588239.5	ENSG00000108799.12	819	671.09	45.76	2.30	1.57	2.78
ENST00000588897.5	ENSG00000108799.12	2283	2135.08	0.00	0.00	0.00	0.00
ENST00000589846.1	ENSG00000108799.12	773	625.09	39.77	2.14	1.46	2.59
ENST00000590078.5	ENSG00000108799.12	2392	2244.08	31.92	0.48	0.33	0.58
ENST00000590082.1	ENSG00000108799.12	565	417.14	14.62	1.18	0.81	1.43
ENST00000590783.5	ENSG00000108799.12	595	447.14	0.00	0.00	0.00	0.00
ENST00000591330.5	ENSG00000108799.12	2387	2239.08	159.17	2.39	1.64	2.90
ENST00000592492.5	ENSG00000108799.12	535	387.15	0.00	0.00	0.00	0.00
ENST00000592743.5	ENSG00000108799.12	2501	2353.08	831.88	11.90	8.13	14.40
ENST00000593148.1	ENSG00000108799.12	591	443.14	48.40	3.68	2.51	4.45
ENST00000593214.5	ENSG00000108799.12	745	597.10	151.68	8.55	5.85	10.35
ENST00000240306.4	ENSG00000108813.10	2034	1886.08	0.00	0.00	0.00	0.00
ENST00000411890.3	ENSG00000108813.10	1404	1256.08	0.00	0.00	0.00	0.00
ENST00000503276.2	ENSG00000108813.10	1202	1054.08	0.00	0.00	0.00	0.00
ENST00000503410.1	ENSG00000108813.10	562	414.15	0.00	0.00	0.00	0.00
ENST00000505318.2	ENSG00000108813.10	643	495.12	0.00	0.00	0.00	0.00
ENST00000611342.1	ENSG00000108813.10	1662	1514.08	3.00	0.07	0.05	100.00
ENST00000513579.1	ENSG00000108819.10	655	507.12	77.58	5.15	3.52	8.73
ENST00000612501.1	ENSG00000108819.10	4167	4019.08	6430.42	53.86	36.81	91.27
ENST00000225964.9	ENSG00000108821.13	6727	6579.08	40035.08	204.85	140.01	35.16
ENST00000463440.1	ENSG00000108821.13	614	466.13	84.63	6.11	4.18	1.05
ENST00000471344.1	ENSG00000108821.13	1192	1044.08	399.56	12.88	8.81	2.21
ENST00000474644.1	ENSG00000108821.13	640	492.12	1412.98	96.66	66.06	16.59
ENST00000476387.1	ENSG00000108821.13	600	452.13	213.23	15.88	10.85	2.72
ENST00000485870.1	ENSG00000108821.13	403	255.21	26.09	3.44	2.35	0.59
ENST00000486572.1	ENSG00000108821.13	836	688.08	413.79	20.24	13.84	3.47
ENST00000494334.1	ENSG00000108821.13	396	248.22	332.17	45.05	30.79	7.73
ENST00000495677.1	ENSG00000108821.13	594	446.14	25.18	1.90	1.30	0.33
ENST00000504289.1	ENSG00000108821.13	481	333.17	4.00	0.40	0.28	0.07
ENST00000507689.1	ENSG00000108821.13	549	401.15	642.49	53.92	36.85	9.25
ENST00000510710.3	ENSG00000108821.13	1147	999.08	3487.96	117.53	80.33	20.17
ENST00000511732.1	ENSG00000108821.13	789	641.09	72.84	3.82	2.61	0.66
ENST00000262018.7	ENSG00000108823.15	1432	1284.08	39.54	1.04	0.71	15.43
ENST00000344627.10	ENSG00000108823.15	1057	909.08	0.00	0.00	0.00	0.00
ENST00000502555.5	ENSG00000108823.15	1349	1201.08	28.89	0.81	0.55	12.05
ENST00000504073.1	ENSG00000108823.15	696	548.11	3.23	0.20	0.14	2.95
ENST00000505964.1	ENSG00000108823.15	494	346.17	31.63	3.08	2.10	45.78
ENST00000508382.1	ENSG00000108823.15	410	262.21	0.00	0.00	0.00	0.00
ENST00000511303.5	ENSG00000108823.15	668	520.12	0.00	0.00	0.00	0.00
ENST00000512526.1	ENSG00000108823.15	577	429.14	0.00	0.00	0.00	0.00
ENST00000513821.5	ENSG00000108823.15	1090	942.08	0.00	0.00	0.00	0.00
ENST00000513942.5	ENSG00000108823.15	734	586.10	0.00	0.00	0.00	0.00
ENST00000514934.1	ENSG00000108823.15	542	394.15	18.71	1.60	1.09	23.79
ENST00000360221.8	ENSG00000108825.17	1790	1642.08	0.00	0.00	0.00	0.00
ENST00000409103.5	ENSG00000108825.17	1670	1522.08	0.00	0.00	0.00	0.00
ENST00000409399.5	ENSG00000108825.17	2042	1894.08	39.95	0.71	0.49	85.40
ENST00000421990.6	ENSG00000108825.17	2150	2002.08	7.22	0.12	0.08	14.60
ENST00000423601.1	ENSG00000108825.17	584	436.14	0.00	0.00	0.00	0.00
ENST00000452752.5	ENSG00000108825.17	566	418.14	0.00	0.00	0.00	0.00
ENST00000454303.1	ENSG00000108825.17	594	446.14	0.00	0.00	0.00	0.00
ENST00000225969.8	ENSG00000108826.15	716	568.11	484.33	28.70	19.62	69.12
ENST00000442592.3	ENSG00000108826.15	2441	2293.08	50.72	0.74	0.51	1.79
ENST00000503633.5	ENSG00000108826.15	742	594.10	0.00	0.00	0.00	0.00
ENST00000507088.5	ENSG00000108826.15	732	584.10	0.00	0.00	0.00	0.00
ENST00000508200.5	ENSG00000108826.15	636	488.13	57.01	3.93	2.69	9.47
ENST00000511860.1	ENSG00000108826.15	869	721.08	11.68	0.55	0.37	1.31
ENST00000514928.1	ENSG00000108826.15	397	249.22	56.26	7.60	5.19	18.30
ENST00000355653.7	ENSG00000108828.15	2734	2586.08	8608.37	112.06	76.59	63.69
ENST00000420567.7	ENSG00000108828.15	1069	921.08	45.17	1.65	1.13	0.94
ENST00000587062.1	ENSG00000108828.15	600	452.13	0.00	0.00	0.00	0.00
ENST00000587147.1	ENSG00000108828.15	582	434.14	103.48	8.02	5.48	4.56
ENST00000587173.5	ENSG00000108828.15	1174	1026.08	16.25	0.53	0.36	0.30
ENST00000589709.1	ENSG00000108828.15	570	422.14	519.40	41.42	28.31	23.54
ENST00000589828.1	ENSG00000108828.15	521	373.16	109.60	9.89	6.76	5.62
ENST00000590924.5	ENSG00000108828.15	613	465.13	32.74	2.37	1.62	1.35
ENST00000592388.1	ENSG00000108828.15	478	330.17	0.00	0.00	0.00	0.00
ENST00000225972.7	ENSG00000108829.9	2910	2762.08	4342.81	52.93	36.18	97.47
ENST00000503118.2	ENSG00000108829.9	438	290.19	3.10	0.36	0.25	0.66
ENST00000576448.1	ENSG00000108829.9	1531	1383.08	41.71	1.02	0.69	1.87
ENST00000587117.1	ENSG00000108830.9	503	355.16	3.34	0.32	0.22	20.18
ENST00000587250.3	ENSG00000108830.9	4147	3999.08	148.66	1.25	0.86	79.82
ENST00000251535.10	ENSG00000108839.11	2358	2210.08	83.53	1.27	0.87	23.94
ENST00000406228.1	ENSG00000108839.11	1023	875.08	105.09	4.04	2.76	76.06
ENST00000480801.1	ENSG00000108839.11	443	295.19	0.00	0.00	0.00	0.00
ENST00000225983.10	ENSG00000108840.15	5326	5178.08	539.70	3.51	2.40	5.84
ENST00000336057.9	ENSG00000108840.15	5040	4892.08	18.45	0.13	0.09	0.21
ENST00000586339.1	ENSG00000108840.15	465	317.18	31.94	3.39	2.32	5.64
ENST00000586802.5	ENSG00000108840.15	3662	3514.08	1835.20	17.58	12.02	29.25
ENST00000587135.1	ENSG00000108840.15	504	356.16	0.00	0.00	0.00	0.00
ENST00000587776.1	ENSG00000108840.15	917	769.08	6.27	0.27	0.19	0.46
ENST00000588261.1	ENSG00000108840.15	846	698.08	247.43	11.93	8.16	19.85
ENST00000588419.1	ENSG00000108840.15	742	594.10	110.75	6.28	4.29	10.44
ENST00000588703.5	ENSG00000108840.15	445	297.19	1.12	0.13	0.09	0.21
ENST00000591714.5	ENSG00000108840.15	667	519.12	242.22	15.71	10.74	26.13
ENST00000592385.5	ENSG00000108840.15	2601	2453.08	15.54	0.21	0.15	0.35
ENST00000593013.5	ENSG00000108840.15	1745	1597.08	46.39	0.98	0.67	1.63
ENST00000285238.12	ENSG00000108846.15	5716	5568.08	37.02	0.22	0.15	1.29
ENST00000427699.5	ENSG00000108846.15	1881	1733.08	55.97	1.09	0.74	6.28
ENST00000502426.5	ENSG00000108846.15	5326	5178.08	247.24	1.61	1.10	9.28
ENST00000503304.1	ENSG00000108846.15	542	394.15	0.00	0.00	0.00	0.00
ENST00000503337.1	ENSG00000108846.15	2277	2129.08	25.30	0.40	0.27	2.31
ENST00000504586.1	ENSG00000108846.15	383	235.23	0.00	0.00	0.00	0.00
ENST00000505699.5	ENSG00000108846.15	5271	5123.08	596.02	3.92	2.68	22.61
ENST00000506464.5	ENSG00000108846.15	540	392.15	18.43	1.58	1.08	9.14
ENST00000508929.1	ENSG00000108846.15	575	427.14	26.18	2.06	1.41	11.91
ENST00000510633.5	ENSG00000108846.15	856	708.08	33.58	1.60	1.09	9.22
ENST00000510891.1	ENSG00000108846.15	715	567.11	0.00	0.00	0.00	0.00
ENST00000513511.5	ENSG00000108846.15	1042	894.08	0.00	0.00	0.00	0.00
ENST00000513589.1	ENSG00000108846.15	582	434.14	0.00	0.00	0.00	0.00
ENST00000513745.1	ENSG00000108846.15	898	750.08	0.00	0.00	0.00	0.00
ENST00000515070.1	ENSG00000108846.15	520	372.16	6.38	0.58	0.39	3.33
ENST00000515585.1	ENSG00000108846.15	484	336.17	15.71	1.57	1.08	9.08
ENST00000515707.1	ENSG00000108846.15	656	508.12	0.00	0.00	0.00	0.00
ENST00000571855.1	ENSG00000108846.15	1562	1414.08	113.17	2.69	1.84	15.55
ENST00000240304.5	ENSG00000108848.15	1972	1824.08	703.26	12.98	8.87	5.13
ENST00000393227.6	ENSG00000108848.15	2284	2136.08	2017.82	31.80	21.74	12.57
ENST00000503728.1	ENSG00000108848.15	783	635.09	34.63	1.84	1.25	0.73
ENST00000503798.1	ENSG00000108848.15	663	515.12	1516.90	99.13	67.76	39.20
ENST00000504065.5	ENSG00000108848.15	1071	923.08	37.69	1.37	0.94	0.54
ENST00000504563.6	ENSG00000108848.15	840	692.08	85.19	4.14	2.83	1.64
ENST00000505619.5	ENSG00000108848.15	658	510.12	0.00	0.00	0.00	0.00
ENST00000505658.5	ENSG00000108848.15	7040	6892.08	2867.65	14.01	9.57	5.54
ENST00000506686.5	ENSG00000108848.15	582	434.14	20.17	1.56	1.07	0.62
ENST00000507200.5	ENSG00000108848.15	510	362.16	0.00	0.00	0.00	0.00
ENST00000507503.1	ENSG00000108848.15	561	413.15	134.30	10.94	7.48	4.33
ENST00000508045.5	ENSG00000108848.15	1112	964.08	79.03	2.76	1.89	1.09
ENST00000508218.5	ENSG00000108848.15	533	385.15	119.17	10.42	7.12	4.12
ENST00000508482.5	ENSG00000108848.15	1597	1449.08	4.03	0.09	0.06	0.04
ENST00000509335.5	ENSG00000108848.15	582	434.14	0.00	0.00	0.00	0.00
ENST00000509487.1	ENSG00000108848.15	647	499.12	0.00	0.00	0.00	0.00
ENST00000510984.5	ENSG00000108848.15	505	357.16	0.00	0.00	0.00	0.00
ENST00000511068.1	ENSG00000108848.15	277	129.69	73.59	19.10	13.06	7.55
ENST00000511974.5	ENSG00000108848.15	507	359.16	0.00	0.00	0.00	0.00
ENST00000512549.1	ENSG00000108848.15	204	59.82	0.00	0.00	0.00	0.00
ENST00000513025.2	ENSG00000108848.15	594	446.14	131.85	9.95	6.80	3.93
ENST00000513969.5	ENSG00000108848.15	419	271.20	1.27	0.16	0.11	0.06
ENST00000625349.2	ENSG00000108848.15	408	260.21	252.46	32.66	22.32	12.91
ENST00000225992.7	ENSG00000108849.7	460	312.18	0.00	0.00	0.00	0.00
ENST00000587006.2	ENSG00000108849.7	431	283.20	0.00	0.00	0.00	0.00
ENST00000587070.5	ENSG00000108849.7	521	373.16	0.00	0.00	0.00	0.00
ENST00000587926.1	ENSG00000108849.7	496	348.17	0.00	0.00	0.00	0.00
ENST00000591228.4	ENSG00000108849.7	499	351.17	0.00	0.00	0.00	0.00
ENST00000591703.5	ENSG00000108849.7	563	415.15	0.00	0.00	0.00	0.00
ENST00000269095.8	ENSG00000108852.14	4414	4266.08	0.00	0.00	0.00	0.00
ENST00000377184.7	ENSG00000108852.14	4206	4058.08	13.20	0.11	0.07	10.13
ENST00000461854.5	ENSG00000108852.14	3462	3314.08	0.00	0.00	0.00	0.00
ENST00000473246.5	ENSG00000108852.14	841	693.08	0.00	0.00	0.00	0.00
ENST00000518478.1	ENSG00000108852.14	543	395.15	0.00	0.00	0.00	0.00
ENST00000518766.5	ENSG00000108852.14	1896	1748.08	0.00	0.00	0.00	0.00
ENST00000520241.5	ENSG00000108852.14	534	386.15	0.00	0.00	0.00	0.00
ENST00000520305.5	ENSG00000108852.14	2111	1963.08	0.00	0.00	0.00	0.00
ENST00000520319.1	ENSG00000108852.14	802	654.09	4.64	0.24	0.16	22.11
ENST00000520406.5	ENSG00000108852.14	741	593.10	0.00	0.00	0.00	0.00
ENST00000521178.5	ENSG00000108852.14	545	397.15	0.00	0.00	0.00	0.00
ENST00000522172.5	ENSG00000108852.14	588	440.14	0.00	0.00	0.00	0.00
ENST00000523220.5	ENSG00000108852.14	857	709.08	0.00	0.00	0.00	0.00
ENST00000523501.5	ENSG00000108852.14	2121	1973.08	37.34	0.64	0.44	58.93
ENST00000523762.5	ENSG00000108852.14	564	416.15	0.00	0.00	0.00	0.00
ENST00000523934.5	ENSG00000108852.14	584	436.14	0.00	0.00	0.00	0.00
ENST00000524294.5	ENSG00000108852.14	592	444.14	0.00	0.00	0.00	0.00
ENST00000536246.5	ENSG00000108852.14	4351	4203.08	0.00	0.00	0.00	0.00
ENST00000612133.4	ENSG00000108852.14	4938	4790.08	0.00	0.00	0.00	0.00
ENST00000622681.4	ENSG00000108852.14	4242	4094.08	0.00	0.00	0.00	0.00
ENST00000625880.2	ENSG00000108852.14	4668	4520.08	12.82	0.10	0.07	8.83
ENST00000262435.13	ENSG00000108854.15	2918	2770.08	3793.63	46.10	31.51	34.62
ENST00000578200.1	ENSG00000108854.15	339	191.30	0.00	0.00	0.00	0.00
ENST00000578386.5	ENSG00000108854.15	3104	2956.08	1783.03	20.31	13.88	15.25
ENST00000580072.5	ENSG00000108854.15	581	433.14	308.57	23.98	16.39	18.01
ENST00000580246.1	ENSG00000108854.15	623	475.13	120.41	8.53	5.83	6.41
ENST00000582081.5	ENSG00000108854.15	5892	5744.08	578.98	3.39	2.32	2.55
ENST00000585301.1	ENSG00000108854.15	1716	1568.08	1436.29	30.83	21.08	23.16
ENST00000226004.7	ENSG00000108861.8	4110	3962.08	2928.84	24.88	17.01	64.64
ENST00000590342.1	ENSG00000108861.8	2077	1929.08	704.63	12.30	8.40	31.94
ENST00000590753.1	ENSG00000108861.8	1019	871.08	11.85	0.46	0.31	1.19
ENST00000590935.1	ENSG00000108861.8	3666	3518.08	80.68	0.77	0.53	2.01
ENST00000591618.1	ENSG00000108861.8	538	390.15	1.00	0.09	0.06	0.22
ENST00000226021.4	ENSG00000108878.4	1266	1118.08	5.00	0.15	0.10	100.00
ENST00000402521.7	ENSG00000108883.12	3045	2897.08	2622.49	30.47	20.83	19.88
ENST00000426333.6	ENSG00000108883.12	4548	4400.08	286.70	2.19	1.50	1.43
ENST00000585616.5	ENSG00000108883.12	575	427.14	0.00	0.00	0.00	0.00
ENST00000585794.5	ENSG00000108883.12	578	430.14	40.55	3.17	2.17	2.07
ENST00000586276.5	ENSG00000108883.12	3678	3530.08	255.28	2.43	1.66	1.59
ENST00000586654.5	ENSG00000108883.12	585	437.14	105.13	8.10	5.53	5.28
ENST00000586875.1	ENSG00000108883.12	325	177.34	4.86	0.92	0.63	0.60
ENST00000587914.1	ENSG00000108883.12	562	414.15	38.52	3.13	2.14	2.04
ENST00000587957.1	ENSG00000108883.12	503	355.16	67.66	6.41	4.38	4.18
ENST00000588340.1	ENSG00000108883.12	595	447.14	3.02	0.23	0.16	0.15
ENST00000588374.1	ENSG00000108883.12	524	376.16	0.00	0.00	0.00	0.00
ENST00000589211.1	ENSG00000108883.12	584	436.14	0.00	0.00	0.00	0.00
ENST00000589475.1	ENSG00000108883.12	200	56.25	65.75	39.35	26.90	25.67
ENST00000589769.1	ENSG00000108883.12	689	541.11	3.07	0.19	0.13	0.12
ENST00000589825.5	ENSG00000108883.12	600	452.13	637.35	47.45	32.43	30.96
ENST00000590105.1	ENSG00000108883.12	427	279.20	0.00	0.00	0.00	0.00
ENST00000590124.5	ENSG00000108883.12	899	751.08	0.00	0.00	0.00	0.00
ENST00000590367.5	ENSG00000108883.12	3638	3490.08	247.90	2.39	1.63	1.56
ENST00000590977.5	ENSG00000108883.12	2422	2274.08	35.85	0.53	0.36	0.35
ENST00000591382.5	ENSG00000108883.12	3675	3527.08	0.00	0.00	0.00	0.00
ENST00000591856.1	ENSG00000108883.12	366	218.25	0.00	0.00	0.00	0.00
ENST00000592408.5	ENSG00000108883.12	561	413.15	20.45	1.67	1.14	1.09
ENST00000592576.5	ENSG00000108883.12	3364	3216.08	14.68	0.15	0.11	0.10
ENST00000592701.2	ENSG00000108883.12	562	414.15	5.61	0.46	0.31	0.30
ENST00000593072.5	ENSG00000108883.12	551	403.15	0.00	0.00	0.00	0.00
ENST00000593200.5	ENSG00000108883.12	485	337.17	40.24	4.02	2.75	2.62
ENST00000226067.9	ENSG00000108924.13	5547	5399.08	308.24	1.92	1.31	30.56
ENST00000430986.6	ENSG00000108924.13	1385	1237.08	8.45	0.23	0.16	3.66
ENST00000570962.1	ENSG00000108924.13	1310	1162.08	9.06	0.26	0.18	4.17
ENST00000572002.1	ENSG00000108924.13	1251	1103.08	0.00	0.00	0.00	0.00
ENST00000572234.2	ENSG00000108924.13	298	150.48	0.00	0.00	0.00	0.00
ENST00000573020.1	ENSG00000108924.13	414	266.21	0.00	0.00	0.00	0.00
ENST00000573422.5	ENSG00000108924.13	493	345.17	0.00	0.00	0.00	0.00
ENST00000573945.5	ENSG00000108924.13	2977	2829.08	305.10	3.63	2.48	57.73
ENST00000575307.1	ENSG00000108924.13	582	434.14	3.15	0.24	0.17	3.88
ENST00000575345.5	ENSG00000108924.13	3589	3441.08	0.00	0.00	0.00	0.00
ENST00000575868.3	ENSG00000108924.13	558	410.15	0.00	0.00	0.00	0.00
ENST00000327268.8	ENSG00000108932.11	3807	3659.08	1040.93	9.58	6.55	7.82
ENST00000580666.5	ENSG00000108932.11	2659	2511.08	7490.74	100.42	68.64	82.00
ENST00000582867.1	ENSG00000108932.11	584	436.14	0.00	0.00	0.00	0.00
ENST00000583477.5	ENSG00000108932.11	577	429.14	0.00	0.00	0.00	0.00
ENST00000620436.4	ENSG00000108932.11	2055	1907.08	706.60	12.47	8.53	10.18
ENST00000358598.6	ENSG00000108946.14	3576	3428.08	17830.22	175.09	119.67	63.65
ENST00000392710.8	ENSG00000108946.14	3551	3403.08	0.00	0.00	0.00	0.00
ENST00000392711.5	ENSG00000108946.14	4327	4179.08	283.30	2.28	1.56	0.83
ENST00000536854.6	ENSG00000108946.14	3697	3549.08	6.00	0.06	0.04	0.02
ENST00000585427.5	ENSG00000108946.14	557	409.15	0.00	0.00	0.00	0.00
ENST00000585460.1	ENSG00000108946.14	680	532.11	152.17	9.63	6.58	3.50
ENST00000585608.5	ENSG00000108946.14	848	700.08	27.91	1.34	0.92	0.49
ENST00000585815.5	ENSG00000108946.14	553	405.15	0.00	0.00	0.00	0.00
ENST00000585907.1	ENSG00000108946.14	564	416.15	60.95	4.93	3.37	1.79
ENST00000585981.5	ENSG00000108946.14	995	847.08	0.00	0.00	0.00	0.00
ENST00000586397.5	ENSG00000108946.14	1940	1792.08	232.94	4.38	2.99	1.59
ENST00000586541.5	ENSG00000108946.14	570	422.14	0.00	0.00	0.00	0.00
ENST00000588178.5	ENSG00000108946.14	583	435.14	0.00	0.00	0.00	0.00
ENST00000588188.6	ENSG00000108946.14	1209	1061.08	38.89	1.23	0.84	0.45
ENST00000588702.5	ENSG00000108946.14	622	474.13	0.00	0.00	0.00	0.00
ENST00000589017.5	ENSG00000108946.14	1116	968.08	0.00	0.00	0.00	0.00
ENST00000589228.5	ENSG00000108946.14	4256	4108.08	0.00	0.00	0.00	0.00
ENST00000589309.5	ENSG00000108946.14	407	259.21	0.00	0.00	0.00	0.00
ENST00000589480.5	ENSG00000108946.14	549	401.15	2.58	0.22	0.15	0.08
ENST00000592194.1	ENSG00000108946.14	556	408.15	365.96	30.18	20.63	10.97
ENST00000592800.5	ENSG00000108946.14	1036	888.08	1207.08	45.76	31.27	16.63
ENST00000226091.2	ENSG00000108947.4	3222	3074.08	84.00	0.92	0.63	100.00
ENST00000226094.9	ENSG00000108950.11	3668	3520.08	72.43	0.69	0.47	2.47
ENST00000375556.8	ENSG00000108950.11	2081	1933.08	188.94	3.29	2.25	11.72
ENST00000590074.5	ENSG00000108950.11	1642	1494.08	123.33	2.78	1.90	9.89
ENST00000590873.5	ENSG00000108950.11	804	656.09	170.23	8.73	5.97	31.10
ENST00000592554.1	ENSG00000108950.11	2955	2807.08	449.47	5.39	3.68	19.19
ENST00000592847.1	ENSG00000108950.11	824	676.09	144.60	7.20	4.92	25.63
ENST00000619787.4	ENSG00000108950.11	2798	2650.08	0.00	0.00	0.00	0.00
ENST00000264335.12	ENSG00000108953.16	2211	2063.08	495.58	8.09	5.53	1.78
ENST00000466227.6	ENSG00000108953.16	1377	1229.08	0.00	0.00	0.00	0.00
ENST00000469398.5	ENSG00000108953.16	676	528.12	10.22	0.65	0.45	0.14
ENST00000486241.1	ENSG00000108953.16	691	543.11	1191.12	73.83	50.46	16.27
ENST00000489287.1	ENSG00000108953.16	465	317.18	885.15	93.95	64.21	20.70
ENST00000496706.1	ENSG00000108953.16	732	584.10	0.00	0.00	0.00	0.00
ENST00000498643.1	ENSG00000108953.16	312	164.40	0.00	0.00	0.00	0.00
ENST00000571732.5	ENSG00000108953.16	1818	1670.08	8884.38	179.08	122.40	39.47
ENST00000572108.1	ENSG00000108953.16	258	111.02	0.00	0.00	0.00	0.00
ENST00000573026.1	ENSG00000108953.16	780	632.09	6.91	0.37	0.25	0.08
ENST00000573196.5	ENSG00000108953.16	739	591.10	1349.29	76.84	52.52	16.93
ENST00000575977.1	ENSG00000108953.16	540	392.15	62.98	5.41	3.70	1.19
ENST00000576854.1	ENSG00000108953.16	1374	1226.08	566.37	15.55	10.63	3.43
ENST00000451056.1	ENSG00000108958.4	408	260.21	127.56	16.50	11.28	100.00
ENST00000262065.7	ENSG00000108960.7	2735	2587.08	686.99	8.94	6.11	80.30
ENST00000571578.1	ENSG00000108960.7	670	522.12	34.01	2.19	1.50	19.70
ENST00000577038.1	ENSG00000108960.7	570	422.14	0.00	0.00	0.00	0.00
ENST00000226105.10	ENSG00000108961.13	1009	861.08	36.16	1.41	0.97	5.68
ENST00000407006.8	ENSG00000108961.13	1074	926.08	59.14	2.15	1.47	8.64
ENST00000439238.3	ENSG00000108961.13	1140	992.08	197.97	6.72	4.59	26.99
ENST00000578849.1	ENSG00000108961.13	607	459.13	23.44	1.72	1.17	6.91
ENST00000580434.5	ENSG00000108961.13	749	601.10	0.00	0.00	0.00	0.00
ENST00000580777.1	ENSG00000108961.13	784	636.09	243.53	12.89	8.81	51.79
ENST00000263083.10	ENSG00000108963.17	2221	2073.08	699.73	11.36	7.77	26.75
ENST00000263084.6	ENSG00000108963.17	557	409.15	0.00	0.00	0.00	0.00
ENST00000570477.5	ENSG00000108963.17	1747	1599.08	33.75	0.71	0.49	1.67
ENST00000570833.5	ENSG00000108963.17	558	410.15	51.60	4.24	2.89	9.97
ENST00000570867.5	ENSG00000108963.17	2265	2117.08	13.11	0.21	0.14	0.49
ENST00000571418.5	ENSG00000108963.17	1733	1585.08	260.33	5.53	3.78	13.02
ENST00000571710.5	ENSG00000108963.17	2013	1865.08	0.00	0.00	0.00	0.00
ENST00000572214.5	ENSG00000108963.17	946	798.08	66.65	2.81	1.92	6.62
ENST00000572248.1	ENSG00000108963.17	535	387.15	0.00	0.00	0.00	0.00
ENST00000572684.1	ENSG00000108963.17	2607	2459.08	141.72	1.94	1.33	4.57
ENST00000572819.6	ENSG00000108963.17	1345	1197.08	132.35	3.72	2.54	8.76
ENST00000575162.1	ENSG00000108963.17	657	509.12	21.88	1.45	0.99	3.41
ENST00000575667.5	ENSG00000108963.17	1644	1496.08	0.00	0.00	0.00	0.00
ENST00000575998.1	ENSG00000108963.17	535	387.15	95.88	8.34	5.70	19.63
ENST00000576129.5	ENSG00000108963.17	991	843.08	51.59	2.06	1.41	4.85
ENST00000576891.2	ENSG00000108963.17	537	389.15	0.00	0.00	0.00	0.00
ENST00000607788.1	ENSG00000108963.17	775	627.09	2.04	0.11	0.08	0.26
ENST00000359094.7	ENSG00000108984.13	1851	1703.08	331.43	6.55	4.48	48.60
ENST00000586641.5	ENSG00000108984.13	1542	1394.08	24.20	0.58	0.40	4.34
ENST00000588110.5	ENSG00000108984.13	632	484.13	0.00	0.00	0.00	0.00
ENST00000589295.5	ENSG00000108984.13	669	521.12	17.28	1.12	0.76	8.28
ENST00000589647.5	ENSG00000108984.13	1512	1364.08	0.00	0.00	0.00	0.00
ENST00000590474.5	ENSG00000108984.13	2870	2722.08	43.61	0.54	0.37	4.00
ENST00000591445.1	ENSG00000108984.13	3076	2928.08	146.76	1.69	1.15	12.52
ENST00000592348.1	ENSG00000108984.13	431	283.20	17.78	2.11	1.44	15.68
ENST00000613873.4	ENSG00000108984.13	1509	1361.08	35.93	0.89	0.61	6.59
ENST00000346603.4	ENSG00000109016.17	1567	1419.08	146.64	3.48	2.38	25.28
ENST00000395511.7	ENSG00000109016.17	2175	2027.08	0.00	0.00	0.00	0.00
ENST00000577350.1	ENSG00000109016.17	744	596.10	0.00	0.00	0.00	0.00
ENST00000578426.5	ENSG00000109016.17	998	850.08	131.79	5.22	3.57	37.93
ENST00000579099.1	ENSG00000109016.17	444	296.19	17.53	1.99	1.36	14.48
ENST00000579303.5	ENSG00000109016.17	1479	1331.08	105.87	2.68	1.83	19.46
ENST00000581020.1	ENSG00000109016.17	1910	1762.08	3.15	0.06	0.04	0.44
ENST00000581463.1	ENSG00000109016.17	729	581.10	1.27	0.07	0.05	0.53
ENST00000582161.5	ENSG00000109016.17	767	619.10	4.75	0.26	0.18	1.88
ENST00000583388.1	ENSG00000109016.17	668	520.12	0.00	0.00	0.00	0.00
ENST00000262394.6	ENSG00000109046.14	5139	4991.08	36.46	0.25	0.17	0.12
ENST00000348811.6	ENSG00000109046.14	1611	1463.08	323.15	7.44	5.08	3.60
ENST00000427287.6	ENSG00000109046.14	1149	1001.08	5.28	0.18	0.12	0.09
ENST00000467843.6	ENSG00000109046.14	4187	4039.08	13283.11	110.71	75.67	53.57
ENST00000487603.5	ENSG00000109046.14	1898	1750.08	173.15	3.33	2.28	1.61
ENST00000578312.5	ENSG00000109046.14	692	544.11	7.48	0.46	0.32	0.22
ENST00000579733.5	ENSG00000109046.14	1670	1522.08	0.00	0.00	0.00	0.00
ENST00000581089.1	ENSG00000109046.14	697	549.11	227.59	13.95	9.54	6.75
ENST00000581185.5	ENSG00000109046.14	1900	1752.08	1416.24	27.21	18.60	13.17
ENST00000581440.5	ENSG00000109046.14	943	795.08	235.70	9.98	6.82	4.83
ENST00000582208.1	ENSG00000109046.14	625	477.13	0.00	0.00	0.00	0.00
ENST00000583096.1	ENSG00000109046.14	834	686.08	567.25	27.83	19.02	13.47
ENST00000583193.5	ENSG00000109046.14	552	404.15	2.78	0.23	0.16	0.11
ENST00000583742.1	ENSG00000109046.14	544	396.15	0.00	0.00	0.00	0.00
ENST00000583786.5	ENSG00000109046.14	481	333.17	0.00	0.00	0.00	0.00
ENST00000584114.1	ENSG00000109046.14	479	331.17	0.00	0.00	0.00	0.00
ENST00000584354.1	ENSG00000109046.14	544	396.15	59.80	5.08	3.47	2.46
ENST00000226193.5	ENSG00000109047.7	2819	2671.08	4.79	0.06	0.04	12.26
ENST00000570909.3	ENSG00000109047.7	709	561.11	7.21	0.43	0.30	87.74
ENST00000226207.5	ENSG00000109061.9	6024	5876.08	371.73	2.13	1.46	100.00
ENST00000262613.9	ENSG00000109062.10	1969	1821.08	118.28	2.19	1.49	10.04
ENST00000413388.2	ENSG00000109062.10	1285	1137.08	293.02	8.68	5.93	39.83
ENST00000578958.1	ENSG00000109062.10	714	566.11	108.42	6.45	4.41	29.60
ENST00000581356.1	ENSG00000109062.10	519	371.16	49.28	4.47	3.05	20.52
ENST00000581999.1	ENSG00000109062.10	87	0.00	0.00	0.00	0.00	0.00
ENST00000583369.5	ENSG00000109062.10	841	693.08	0.00	0.00	0.00	0.00
ENST00000577963.1	ENSG00000109063.14	486	338.17	6.40	0.64	0.44	9.83
ENST00000579489.2	ENSG00000109063.14	609	461.13	23.77	1.74	1.19	26.75
ENST00000579928.2	ENSG00000109063.14	480	332.17	1.29	0.13	0.09	2.01
ENST00000582580.1	ENSG00000109063.14	583	435.14	21.98	1.70	1.16	26.21
ENST00000583535.5	ENSG00000109063.14	6037	5889.08	399.56	2.28	1.56	35.21
ENST00000357814.7	ENSG00000109065.11	1875	1727.08	0.00	0.00	0.00	0.00
ENST00000577428.5	ENSG00000109065.11	555	407.15	0.00	0.00	0.00	0.00
ENST00000578798.5	ENSG00000109065.11	695	547.11	16.24	1.00	0.68	3.43
ENST00000578822.5	ENSG00000109065.11	839	691.08	21.57	1.05	0.72	3.61
ENST00000578862.5	ENSG00000109065.11	549	401.15	0.00	0.00	0.00	0.00
ENST00000578947.1	ENSG00000109065.11	394	246.22	0.00	0.00	0.00	0.00
ENST00000579218.5	ENSG00000109065.11	583	435.14	80.50	6.23	4.26	21.39
ENST00000579837.1	ENSG00000109065.11	418	270.20	3.14	0.39	0.27	1.34
ENST00000580216.5	ENSG00000109065.11	611	463.13	0.00	0.00	0.00	0.00
ENST00000580301.5	ENSG00000109065.11	1860	1712.08	0.00	0.00	0.00	0.00
ENST00000580632.5	ENSG00000109065.11	799	651.09	0.00	0.00	0.00	0.00
ENST00000581136.5	ENSG00000109065.11	1011	863.08	0.00	0.00	0.00	0.00
ENST00000581451.1	ENSG00000109065.11	584	436.14	1.89	0.15	0.10	0.50
ENST00000581466.1	ENSG00000109065.11	497	349.17	0.00	0.00	0.00	0.00
ENST00000581762.1	ENSG00000109065.11	744	596.10	200.54	11.33	7.74	38.89
ENST00000582118.1	ENSG00000109065.11	560	412.15	0.00	0.00	0.00	0.00
ENST00000582168.5	ENSG00000109065.11	863	715.08	14.02	0.66	0.45	2.27
ENST00000582359.5	ENSG00000109065.11	694	546.11	8.34	0.51	0.35	1.77
ENST00000582524.5	ENSG00000109065.11	573	425.14	0.00	0.00	0.00	0.00
ENST00000582870.5	ENSG00000109065.11	896	748.08	14.10	0.63	0.43	2.18
ENST00000582993.5	ENSG00000109065.11	565	417.14	17.24	1.39	0.95	4.78
ENST00000583476.5	ENSG00000109065.11	583	435.14	0.00	0.00	0.00	0.00
ENST00000583689.5	ENSG00000109065.11	563	415.15	42.32	3.43	2.35	11.78
ENST00000583757.5	ENSG00000109065.11	583	435.14	18.42	1.43	0.97	4.89
ENST00000583834.5	ENSG00000109065.11	1993	1845.08	16.28	0.30	0.20	1.02
ENST00000583989.5	ENSG00000109065.11	463	315.18	0.00	0.00	0.00	0.00
ENST00000584022.5	ENSG00000109065.11	1103	955.08	0.00	0.00	0.00	0.00
ENST00000584409.5	ENSG00000109065.11	545	397.15	7.40	0.63	0.43	2.15
ENST00000585240.5	ENSG00000109065.11	554	406.15	0.00	0.00	0.00	0.00
ENST00000335464.9	ENSG00000109066.13	4745	4597.08	0.00	0.00	0.00	0.00
ENST00000417024.6	ENSG00000109066.13	1781	1633.08	0.00	0.00	0.00	0.00
ENST00000578764.5	ENSG00000109066.13	534	386.15	25.95	2.26	1.55	28.60
ENST00000582330.1	ENSG00000109066.13	4679	4531.08	587.66	4.37	2.98	55.19
ENST00000582773.5	ENSG00000109066.13	1740	1592.08	9.99	0.21	0.14	2.67
ENST00000584171.1	ENSG00000109066.13	574	426.14	0.00	0.00	0.00	0.00
ENST00000584246.1	ENSG00000109066.13	380	232.23	7.39	1.07	0.73	13.54
ENST00000226218.8	ENSG00000109072.13	2149	2001.08	22.30	0.38	0.26	28.99
ENST00000539746.1	ENSG00000109072.13	609	461.13	12.59	0.92	0.63	71.01
ENST00000542029.1	ENSG00000109072.13	501	353.17	0.00	0.00	0.00	0.00
ENST00000226225.6	ENSG00000109079.9	3627	3479.08	638.77	6.18	4.22	9.83
ENST00000544907.6	ENSG00000109079.9	1656	1508.08	831.15	18.55	12.68	29.50
ENST00000577535.1	ENSG00000109079.9	482	334.17	23.03	2.32	1.59	3.69
ENST00000578158.5	ENSG00000109079.9	536	388.15	0.00	0.00	0.00	0.00
ENST00000582302.2	ENSG00000109079.9	579	431.14	459.05	35.84	24.50	56.99
ENST00000583213.1	ENSG00000109079.9	582	434.14	0.00	0.00	0.00	0.00
ENST00000322326.12	ENSG00000109083.13	820	672.09	34.40	1.72	1.18	2.87
ENST00000357896.7	ENSG00000109083.13	974	826.08	0.00	0.00	0.00	0.00
ENST00000395418.7	ENSG00000109083.13	825	677.09	722.45	35.92	24.55	59.85
ENST00000577498.1	ENSG00000109083.13	557	409.15	0.00	0.00	0.00	0.00
ENST00000578009.5	ENSG00000109083.13	611	463.13	32.11	2.33	1.60	3.89
ENST00000578122.5	ENSG00000109083.13	834	686.08	0.00	0.00	0.00	0.00
ENST00000578547.1	ENSG00000109083.13	962	814.08	0.00	0.00	0.00	0.00
ENST00000578985.5	ENSG00000109083.13	831	683.08	93.62	4.61	3.15	7.69
ENST00000579419.5	ENSG00000109083.13	787	639.09	0.00	0.00	0.00	0.00
ENST00000580357.1	ENSG00000109083.13	752	604.10	0.00	0.00	0.00	0.00
ENST00000580991.1	ENSG00000109083.13	554	406.15	40.15	3.33	2.27	5.55
ENST00000582797.5	ENSG00000109083.13	1104	956.08	2.29	0.08	0.06	0.13
ENST00000583796.1	ENSG00000109083.13	1485	1337.08	379.91	9.56	6.54	15.94
ENST00000585089.5	ENSG00000109083.13	1071	923.08	4.62	0.17	0.12	0.28
ENST00000585313.5	ENSG00000109083.13	852	704.08	0.00	0.00	0.00	0.00
ENST00000588477.5	ENSG00000109083.13	774	626.09	42.51	2.29	1.56	3.81
ENST00000226230.7	ENSG00000109084.13	2568	2420.08	340.62	4.74	3.24	14.37
ENST00000336687.6	ENSG00000109084.13	2115	1967.08	0.00	0.00	0.00	0.00
ENST00000582113.1	ENSG00000109084.13	493	345.17	41.84	4.08	2.79	12.38
ENST00000582384.1	ENSG00000109084.13	1075	927.08	0.00	0.00	0.00	0.00
ENST00000583381.5	ENSG00000109084.13	578	430.14	308.49	24.14	16.50	73.25
ENST00000337231.5	ENSG00000109089.7	3536	3388.08	481.00	4.78	3.27	100.00
ENST00000312280.7	ENSG00000109099.13	1810	1662.08	1302.40	26.38	18.03	22.15
ENST00000395936.5	ENSG00000109099.13	816	668.09	8.80	0.44	0.30	0.37
ENST00000395938.6	ENSG00000109099.13	1817	1669.08	3663.17	73.88	50.50	62.03
ENST00000426385.3	ENSG00000109099.13	571	423.14	168.46	13.40	9.16	11.25
ENST00000471150.2	ENSG00000109099.13	637	489.13	4.55	0.31	0.21	0.26
ENST00000494511.5	ENSG00000109099.13	872	724.08	3.02	0.14	0.10	0.12
ENST00000580497.1	ENSG00000109099.13	576	428.14	57.79	4.54	3.11	3.82
ENST00000580584.1	ENSG00000109099.13	428	280.20	0.00	0.00	0.00	0.00
ENST00000612492.4	ENSG00000109099.13	1822	1674.08	0.00	0.00	0.00	0.00
ENST00000226247.2	ENSG00000109101.7	3436	3288.08	78.61	0.80	0.55	16.66
ENST00000577936.1	ENSG00000109101.7	562	414.15	6.15	0.50	0.34	10.35
ENST00000579795.5	ENSG00000109101.7	2145	1997.08	209.23	3.53	2.41	72.99
ENST00000301032.8	ENSG00000109103.11	1653	1505.08	20.88	0.47	0.32	1.70
ENST00000335765.8	ENSG00000109103.11	1424	1276.08	269.38	7.11	4.86	25.94
ENST00000444148.1	ENSG00000109103.11	676	528.12	22.16	1.41	0.97	5.16
ENST00000470125.5	ENSG00000109103.11	2050	1902.08	188.34	3.33	2.28	12.17
ENST00000484980.5	ENSG00000109103.11	4189	4041.08	8.52	0.07	0.05	0.26
ENST00000487844.1	ENSG00000109103.11	337	189.31	81.50	14.49	9.91	52.90
ENST00000578434.1	ENSG00000109103.11	556	408.15	6.21	0.51	0.35	1.87
ENST00000581945.1	ENSG00000109103.11	538	390.15	0.00	0.00	0.00	0.00
ENST00000226253.8	ENSG00000109107.13	1982	1834.08	0.00	0.00	0.00	0.00
ENST00000395319.7	ENSG00000109107.13	1519	1371.08	0.00	0.00	0.00	0.00
ENST00000395321.6	ENSG00000109107.13	1722	1574.08	152.81	3.27	2.23	98.45
ENST00000435638.5	ENSG00000109107.13	579	431.14	0.00	0.00	0.00	0.00
ENST00000460201.6	ENSG00000109107.13	922	774.08	1.19	0.05	0.04	1.55
ENST00000578590.1	ENSG00000109107.13	839	691.08	0.00	0.00	0.00	0.00
ENST00000581807.5	ENSG00000109107.13	580	432.14	0.00	0.00	0.00	0.00
ENST00000582381.1	ENSG00000109107.13	571	423.14	0.00	0.00	0.00	0.00
ENST00000584086.5	ENSG00000109107.13	686	538.11	0.00	0.00	0.00	0.00
ENST00000314616.10	ENSG00000109111.14	6523	6375.08	659.06	3.48	2.38	5.20
ENST00000347486.8	ENSG00000109111.14	5569	5421.08	4730.52	29.38	20.08	43.89
ENST00000577713.1	ENSG00000109111.14	505	357.16	12.24	1.15	0.79	1.72
ENST00000577939.1	ENSG00000109111.14	583	435.14	26.11	2.02	1.38	3.02
ENST00000580471.1	ENSG00000109111.14	578	430.14	13.90	1.09	0.74	1.63
ENST00000581510.1	ENSG00000109111.14	1194	1046.08	119.65	3.85	2.63	5.75
ENST00000581908.1	ENSG00000109111.14	679	531.11	23.07	1.46	1.00	2.19
ENST00000583340.1	ENSG00000109111.14	581	433.14	63.47	4.93	3.37	7.37
ENST00000583972.1	ENSG00000109111.14	1969	1821.08	97.15	1.80	1.23	2.68
ENST00000584285.1	ENSG00000109111.14	446	298.19	43.45	4.91	3.35	7.33
ENST00000584312.1	ENSG00000109111.14	483	335.17	22.96	2.31	1.58	3.44
ENST00000585230.1	ENSG00000109111.14	567	419.14	131.42	10.56	7.21	15.77
ENST00000301043.10	ENSG00000109113.18	1592	1444.08	43.42	1.01	0.69	2.64
ENST00000353676.9	ENSG00000109113.18	1060	912.08	0.00	0.00	0.00	0.00
ENST00000395242.6	ENSG00000109113.18	1713	1565.08	0.00	0.00	0.00	0.00
ENST00000395243.7	ENSG00000109113.18	1597	1449.08	0.00	0.00	0.00	0.00
ENST00000395245.8	ENSG00000109113.18	1766	1618.08	190.78	3.97	2.71	10.36
ENST00000412625.5	ENSG00000109113.18	717	569.11	0.00	0.00	0.00	0.00
ENST00000415040.6	ENSG00000109113.18	1293	1145.08	190.64	5.60	3.83	14.63
ENST00000419712.7	ENSG00000109113.18	626	478.13	0.00	0.00	0.00	0.00
ENST00000422279.6	ENSG00000109113.18	1201	1053.08	0.00	0.00	0.00	0.00
ENST00000430132.6	ENSG00000109113.18	914	766.08	0.00	0.00	0.00	0.00
ENST00000436730.7	ENSG00000109113.18	863	715.08	0.00	0.00	0.00	0.00
ENST00000450529.5	ENSG00000109113.18	1184	1036.08	76.45	2.48	1.70	6.48
ENST00000453384.7	ENSG00000109113.18	1099	951.08	28.77	1.02	0.70	2.66
ENST00000474704.1	ENSG00000109113.18	1108	960.08	117.71	4.13	2.82	10.77
ENST00000481501.1	ENSG00000109113.18	711	563.11	43.09	2.58	1.76	6.72
ENST00000482688.5	ENSG00000109113.18	498	350.17	28.13	2.70	1.85	7.06
ENST00000483554.1	ENSG00000109113.18	1253	1105.08	45.11	1.37	0.94	3.59
ENST00000484161.5	ENSG00000109113.18	745	597.10	212.51	11.98	8.19	31.27
ENST00000496866.1	ENSG00000109113.18	434	286.19	12.40	1.46	1.00	3.81
ENST00000580843.6	ENSG00000109113.18	582	434.14	0.00	0.00	0.00	0.00
ENST00000582934.1	ENSG00000109113.18	546	398.15	0.00	0.00	0.00	0.00
ENST00000583538.5	ENSG00000109113.18	467	319.18	0.00	0.00	0.00	0.00
ENST00000625712.2	ENSG00000109113.18	994	846.08	0.00	0.00	0.00	0.00
ENST00000636154.1	ENSG00000109113.18	597	449.14	0.00	0.00	0.00	0.00
ENST00000636513.1	ENSG00000109113.18	888	740.08	0.00	0.00	0.00	0.00
ENST00000636534.1	ENSG00000109113.18	1736	1588.08	0.00	0.00	0.00	0.00
ENST00000636772.1	ENSG00000109113.18	1180	1032.08	0.00	0.00	0.00	0.00
ENST00000268756.7	ENSG00000109118.13	2957	2809.08	120.85	1.45	0.99	1.54
ENST00000332830.8	ENSG00000109118.13	4759	4611.08	2317.69	16.92	11.57	17.96
ENST00000378879.7	ENSG00000109118.13	2963	2815.08	125.30	1.50	1.02	1.59
ENST00000483934.5	ENSG00000109118.13	751	603.10	69.69	3.89	2.66	4.13
ENST00000577226.5	ENSG00000109118.13	7679	7531.08	637.89	2.85	1.95	3.03
ENST00000578900.6	ENSG00000109118.13	574	426.14	243.10	19.20	13.13	20.38
ENST00000579036.2	ENSG00000109118.13	820	672.09	579.99	29.05	19.86	30.83
ENST00000579563.1	ENSG00000109118.13	557	409.15	95.23	7.83	5.36	8.31
ENST00000582436.5	ENSG00000109118.13	5697	5549.08	650.84	3.95	2.70	4.19
ENST00000582655.5	ENSG00000109118.13	2551	2403.08	448.00	6.28	4.29	6.66
ENST00000582853.5	ENSG00000109118.13	555	407.15	0.00	0.00	0.00	0.00
ENST00000583524.5	ENSG00000109118.13	1875	1727.08	0.00	0.00	0.00	0.00
ENST00000583747.1	ENSG00000109118.13	648	500.12	19.42	1.31	0.89	1.39
ENST00000584236.1	ENSG00000109118.13	555	407.15	0.00	0.00	0.00	0.00
ENST00000584685.1	ENSG00000109118.13	649	501.12	0.00	0.00	0.00	0.00
ENST00000584822.1	ENSG00000109118.13	560	412.15	0.00	0.00	0.00	0.00
ENST00000589176.1	ENSG00000109118.13	869	721.08	0.00	0.00	0.00	0.00
ENST00000226382.3	ENSG00000109132.6	3030	2882.08	0.00	0.00	0.00	0.00
ENST00000510424.2	ENSG00000109132.6	540	392.15	0.00	0.00	0.00	0.00
ENST00000264452.9	ENSG00000109133.12	1570	1422.08	1447.30	34.26	23.42	46.98
ENST00000325094.9	ENSG00000109133.12	6221	6073.08	1455.70	8.07	5.52	11.07
ENST00000504986.5	ENSG00000109133.12	7482	7334.08	220.63	1.01	0.69	1.39
ENST00000506794.1	ENSG00000109133.12	574	426.14	0.00	0.00	0.00	0.00
ENST00000508448.5	ENSG00000109133.12	867	719.08	117.93	5.52	3.77	7.57
ENST00000510383.1	ENSG00000109133.12	697	549.11	27.48	1.68	1.15	2.31
ENST00000513558.1	ENSG00000109133.12	677	529.12	10.77	0.69	0.47	0.94
ENST00000513702.5	ENSG00000109133.12	1092	944.08	608.19	21.69	14.82	29.74
ENST00000264318.3	ENSG00000109158.10	11973	11825.08	1.20	0.00	0.00	0.48
ENST00000502874.1	ENSG00000109158.10	871	723.08	0.00	0.00	0.00	0.00
ENST00000508560.5	ENSG00000109158.10	1776	1628.08	5.83	0.12	0.08	16.84
ENST00000509316.1	ENSG00000109158.10	487	339.17	5.97	0.59	0.40	82.68
ENST00000511523.5	ENSG00000109158.10	1623	1475.08	0.00	0.00	0.00	0.00
ENST00000226413.4	ENSG00000109163.6	2164	2016.08	137.08	2.29	1.56	90.76
ENST00000420975.2	ENSG00000109163.6	859	711.08	4.92	0.23	0.16	9.24
ENST00000264313.10	ENSG00000109171.14	6299	6151.08	877.86	4.80	3.28	3.48
ENST00000505131.1	ENSG00000109171.14	588	440.14	277.44	21.22	14.50	15.36
ENST00000506375.1	ENSG00000109171.14	349	201.28	234.16	39.16	26.77	28.34
ENST00000510595.1	ENSG00000109171.14	550	402.15	780.27	65.32	44.64	47.27
ENST00000512093.5	ENSG00000109171.14	4219	4071.08	929.27	7.68	5.25	5.56
ENST00000264312.11	ENSG00000109180.14	1414	1266.08	250.80	6.67	4.56	8.52
ENST00000381473.7	ENSG00000109180.14	1594	1446.08	198.17	4.61	3.15	5.89
ENST00000396448.6	ENSG00000109180.14	1306	1158.08	70.00	2.03	1.39	2.60
ENST00000425583.6	ENSG00000109180.14	1915	1767.08	7.80	0.15	0.10	0.19
ENST00000444354.6	ENSG00000109180.14	1756	1608.08	0.00	0.00	0.00	0.00
ENST00000502972.1	ENSG00000109180.14	1916	1768.08	265.43	5.05	3.45	6.45
ENST00000503016.5	ENSG00000109180.14	720	572.11	592.14	34.84	23.81	44.49
ENST00000504654.5	ENSG00000109180.14	552	404.15	0.00	0.00	0.00	0.00
ENST00000505922.6	ENSG00000109180.14	555	407.15	0.00	0.00	0.00	0.00
ENST00000506801.5	ENSG00000109180.14	571	423.14	14.53	1.16	0.79	1.48
ENST00000507210.5	ENSG00000109180.14	582	434.14	0.00	0.00	0.00	0.00
ENST00000507546.5	ENSG00000109180.14	496	348.17	4.03	0.39	0.27	0.50
ENST00000508293.5	ENSG00000109180.14	1423	1275.08	309.40	8.17	5.58	10.43
ENST00000508329.1	ENSG00000109180.14	448	300.19	0.00	0.00	0.00	0.00
ENST00000508996.5	ENSG00000109180.14	348	200.28	0.00	0.00	0.00	0.00
ENST00000509122.5	ENSG00000109180.14	1204	1056.08	0.00	0.00	0.00	0.00
ENST00000509164.5	ENSG00000109180.14	563	415.15	0.00	0.00	0.00	0.00
ENST00000509246.5	ENSG00000109180.14	495	347.17	0.00	0.00	0.00	0.00
ENST00000509664.5	ENSG00000109180.14	538	390.15	0.00	0.00	0.00	0.00
ENST00000509963.5	ENSG00000109180.14	432	284.20	0.00	0.00	0.00	0.00
ENST00000510824.5	ENSG00000109180.14	582	434.14	10.48	0.81	0.56	1.04
ENST00000511102.5	ENSG00000109180.14	688	540.11	0.00	0.00	0.00	0.00
ENST00000511662.5	ENSG00000109180.14	441	293.19	18.24	2.09	1.43	2.67
ENST00000512236.5	ENSG00000109180.14	594	446.14	3.79	0.29	0.20	0.37
ENST00000512981.5	ENSG00000109180.14	1209	1061.08	231.89	7.36	5.03	9.39
ENST00000513391.2	ENSG00000109180.14	1288	1140.08	0.00	0.00	0.00	0.00
ENST00000513641.5	ENSG00000109180.14	577	429.14	0.00	0.00	0.00	0.00
ENST00000514981.5	ENSG00000109180.14	653	505.12	70.29	4.68	3.20	5.98
ENST00000265403.11	ENSG00000109181.11	1931	1783.08	1.00	0.02	0.01	100.00
ENST00000458688.2	ENSG00000109181.11	1424	1276.08	0.00	0.00	0.00	0.00
ENST00000226432.8	ENSG00000109182.11	2472	2324.08	141.26	2.05	1.40	24.07
ENST00000506221.1	ENSG00000109182.11	591	443.14	36.72	2.79	1.91	32.82
ENST00000507372.1	ENSG00000109182.11	495	347.17	2.76	0.27	0.18	3.15
ENST00000513409.1	ENSG00000109182.11	2390	2242.08	226.25	3.40	2.32	39.96
ENST00000514053.6	ENSG00000109182.11	2135	1987.08	0.00	0.00	0.00	0.00
ENST00000334635.9	ENSG00000109184.14	4312	4164.08	1029.61	8.32	5.69	16.40
ENST00000381441.7	ENSG00000109184.14	4207	4059.08	437.23	3.63	2.48	7.14
ENST00000451288.6	ENSG00000109184.14	4269	4121.08	1095.08	8.95	6.11	17.62
ENST00000477560.5	ENSG00000109184.14	4840	4692.08	103.51	0.74	0.51	1.46
ENST00000502930.5	ENSG00000109184.14	548	400.15	0.00	0.00	0.00	0.00
ENST00000504113.5	ENSG00000109184.14	594	446.14	0.00	0.00	0.00	0.00
ENST00000504661.1	ENSG00000109184.14	568	420.14	0.00	0.00	0.00	0.00
ENST00000504923.5	ENSG00000109184.14	562	414.15	74.29	6.04	4.13	11.90
ENST00000505403.5	ENSG00000109184.14	645	497.12	0.00	0.00	0.00	0.00
ENST00000505634.5	ENSG00000109184.14	843	695.08	13.66	0.66	0.45	1.30
ENST00000506673.5	ENSG00000109184.14	548	400.15	0.00	0.00	0.00	0.00
ENST00000507659.5	ENSG00000109184.14	551	403.15	17.08	1.43	0.97	2.81
ENST00000507741.5	ENSG00000109184.14	1584	1436.08	3.24	0.08	0.05	0.15
ENST00000508257.5	ENSG00000109184.14	835	687.08	170.46	8.35	5.71	16.45
ENST00000509068.5	ENSG00000109184.14	805	657.09	1.19	0.06	0.04	0.12
ENST00000509376.5	ENSG00000109184.14	2293	2145.08	0.00	0.00	0.00	0.00
ENST00000510518.1	ENSG00000109184.14	525	377.16	112.20	10.01	6.85	19.73
ENST00000510587.5	ENSG00000109184.14	475	327.18	0.00	0.00	0.00	0.00
ENST00000510808.1	ENSG00000109184.14	560	412.15	0.00	0.00	0.00	0.00
ENST00000511675.5	ENSG00000109184.14	643	495.12	34.06	2.32	1.58	4.56
ENST00000512199.5	ENSG00000109184.14	577	429.14	0.00	0.00	0.00	0.00
ENST00000513800.5	ENSG00000109184.14	949	801.08	4.40	0.19	0.13	0.36
ENST00000441222.7	ENSG00000109189.12	7954	7806.08	135.41	0.58	0.40	1.59
ENST00000451218.6	ENSG00000109189.12	4622	4474.08	1360.35	10.24	7.00	27.89
ENST00000502443.1	ENSG00000109189.12	572	424.14	97.26	7.72	5.28	21.03
ENST00000503060.5	ENSG00000109189.12	2437	2289.08	171.63	2.52	1.73	6.88
ENST00000504078.1	ENSG00000109189.12	573	425.14	0.00	0.00	0.00	0.00
ENST00000506707.1	ENSG00000109189.12	536	388.15	0.00	0.00	0.00	0.00
ENST00000508499.5	ENSG00000109189.12	1419	1271.08	329.49	8.73	5.96	23.78
ENST00000512656.1	ENSG00000109189.12	467	319.18	0.00	0.00	0.00	0.00
ENST00000514536.5	ENSG00000109189.12	1589	1441.08	295.86	6.91	4.72	18.83
ENST00000226444.3	ENSG00000109193.10	1780	1632.08	14.41	0.30	0.20	12.71
ENST00000504002.1	ENSG00000109193.10	913	765.08	27.66	1.22	0.83	52.02
ENST00000506796.5	ENSG00000109193.10	716	568.11	13.93	0.83	0.56	35.28
ENST00000396094.6	ENSG00000109205.16	1319	1171.08	0.00	0.00	0.00	0.00
ENST00000506248.1	ENSG00000109205.16	554	406.15	0.00	0.00	0.00	0.00
ENST00000510709.6	ENSG00000109205.16	780	632.09	0.00	0.00	0.00	0.00
ENST00000510847.1	ENSG00000109205.16	605	457.13	0.00	0.00	0.00	0.00
ENST00000514097.5	ENSG00000109205.16	680	532.11	0.00	0.00	0.00	0.00
ENST00000226460.4	ENSG00000109208.4	665	517.12	4.00	0.26	0.18	100.00
ENST00000263921.7	ENSG00000109220.10	1194	1046.08	489.48	15.75	10.77	69.13
ENST00000509678.1	ENSG00000109220.10	462	314.18	47.26	5.06	3.46	22.22
ENST00000510894.1	ENSG00000109220.10	528	380.16	22.26	1.97	1.35	8.65
ENST00000512964.5	ENSG00000109220.10	711	563.11	0.00	0.00	0.00	0.00
ENST00000264218.7	ENSG00000109255.11	816	668.09	11.04	0.56	0.38	50.21
ENST00000505262.5	ENSG00000109255.11	693	545.11	0.00	0.00	0.00	0.00
ENST00000507338.1	ENSG00000109255.11	658	510.12	0.00	0.00	0.00	0.00
ENST00000509371.1	ENSG00000109255.11	283	135.62	0.00	0.00	0.00	0.00
ENST00000511469.5	ENSG00000109255.11	756	608.10	9.96	0.55	0.38	49.79
ENST00000515325.5	ENSG00000109255.11	616	468.13	0.00	0.00	0.00	0.00
ENST00000264229.10	ENSG00000109265.13	4109	3961.08	84.15	0.72	0.49	2.38
ENST00000503618.1	ENSG00000109265.13	549	401.15	47.93	4.02	2.75	13.39
ENST00000504228.5	ENSG00000109265.13	4628	4480.08	3345.19	25.14	17.18	83.66
ENST00000505410.1	ENSG00000109265.13	862	714.08	0.00	0.00	0.00	0.00
ENST00000514330.1	ENSG00000109265.13	278	130.68	0.00	0.00	0.00	0.00
ENST00000541073.5	ENSG00000109265.13	4117	3969.08	0.00	0.00	0.00	0.00
ENST00000629263.2	ENSG00000109265.13	830	682.08	0.00	0.00	0.00	0.00
ENST00000636006.1	ENSG00000109265.13	1662	1514.08	7.73	0.17	0.12	0.57
ENST00000226522.8	ENSG00000109270.12	1220	1072.08	27.92	0.88	0.60	1.81
ENST00000499666.6	ENSG00000109270.12	4226	4078.08	31.17	0.26	0.18	0.53
ENST00000515100.1	ENSG00000109270.12	961	813.08	1142.91	47.32	32.34	97.66
ENST00000226524.3	ENSG00000109272.3	522	374.16	0.00	0.00	0.00	0.00
ENST00000226574.8	ENSG00000109320.11	4085	3937.08	1206.86	10.32	7.05	19.10
ENST00000394820.8	ENSG00000109320.11	3693	3545.08	65.25	0.62	0.42	1.15
ENST00000502367.1	ENSG00000109320.11	456	308.18	37.78	4.13	2.82	7.64
ENST00000504044.1	ENSG00000109320.11	580	432.14	70.69	5.51	3.76	10.19
ENST00000505458.5	ENSG00000109320.11	3707	3559.08	417.42	3.95	2.70	7.31
ENST00000507079.5	ENSG00000109320.11	965	817.08	4.97	0.20	0.14	0.38
ENST00000508584.1	ENSG00000109320.11	751	603.10	257.11	14.35	9.81	26.57
ENST00000509165.1	ENSG00000109320.11	557	409.15	0.00	0.00	0.00	0.00
ENST00000510638.1	ENSG00000109320.11	628	480.13	0.00	0.00	0.00	0.00
ENST00000511926.5	ENSG00000109320.11	609	461.13	0.00	0.00	0.00	0.00
ENST00000513803.5	ENSG00000109320.11	612	464.13	169.81	12.32	8.42	22.80
ENST00000600343.5	ENSG00000109320.11	4010	3862.08	301.10	2.62	1.79	4.86
ENST00000395748.7	ENSG00000109321.10	1240	1092.08	49.12	1.51	1.03	25.18
ENST00000502307.1	ENSG00000109321.10	956	808.08	15.40	0.64	0.44	10.67
ENST00000511560.1	ENSG00000109321.10	763	615.10	70.48	3.86	2.64	64.15
ENST00000226578.8	ENSG00000109323.8	2904	2756.08	1849.10	22.59	15.44	55.84
ENST00000505239.1	ENSG00000109323.8	2577	2429.08	275.62	3.82	2.61	9.44
ENST00000506478.1	ENSG00000109323.8	692	544.11	61.09	3.78	2.58	9.34
ENST00000507358.1	ENSG00000109323.8	582	434.14	0.00	0.00	0.00	0.00
ENST00000508141.1	ENSG00000109323.8	549	401.15	109.89	9.22	6.30	22.80
ENST00000511813.1	ENSG00000109323.8	628	480.13	6.51	0.46	0.31	1.13
ENST00000514430.5	ENSG00000109323.8	7444	7296.08	126.78	0.58	0.40	1.45
ENST00000321805.11	ENSG00000109332.19	1087	939.08	87.30	3.13	2.14	1.70
ENST00000338145.7	ENSG00000109332.19	896	748.08	10.38	0.47	0.32	0.25
ENST00000343106.9	ENSG00000109332.19	2389	2241.08	1520.83	22.84	15.61	12.41
ENST00000349311.12	ENSG00000109332.19	838	690.08	0.00	0.00	0.00	0.00
ENST00000350435.11	ENSG00000109332.19	711	563.11	0.00	0.00	0.00	0.00
ENST00000357194.10	ENSG00000109332.19	660	512.12	2.40	0.16	0.11	0.09
ENST00000394801.8	ENSG00000109332.19	2368	2220.08	219.09	3.32	2.27	1.80
ENST00000394803.9	ENSG00000109332.19	2227	2079.08	3032.33	49.10	33.56	26.68
ENST00000394804.6	ENSG00000109332.19	4166	4018.08	0.00	0.00	0.00	0.00
ENST00000453744.6	ENSG00000109332.19	3990	3842.08	842.94	7.39	5.05	4.01
ENST00000502404.5	ENSG00000109332.19	574	426.14	0.00	0.00	0.00	0.00
ENST00000502563.5	ENSG00000109332.19	680	532.11	82.19	5.20	3.55	2.82
ENST00000502690.5	ENSG00000109332.19	599	451.14	0.00	0.00	0.00	0.00
ENST00000503282.1	ENSG00000109332.19	584	436.14	216.34	16.70	11.41	9.07
ENST00000503418.5	ENSG00000109332.19	662	514.12	0.00	0.00	0.00	0.00
ENST00000503742.5	ENSG00000109332.19	1977	1829.08	252.07	4.64	3.17	2.52
ENST00000504211.5	ENSG00000109332.19	578	430.14	5.73	0.45	0.31	0.24
ENST00000505009.5	ENSG00000109332.19	440	292.19	361.34	41.63	28.45	22.62
ENST00000505207.5	ENSG00000109332.19	527	379.16	0.00	0.00	0.00	0.00
ENST00000505307.5	ENSG00000109332.19	743	595.10	5.22	0.30	0.20	0.16
ENST00000507845.5	ENSG00000109332.19	577	429.14	0.00	0.00	0.00	0.00
ENST00000508238.5	ENSG00000109332.19	547	399.15	0.00	0.00	0.00	0.00
ENST00000508249.1	ENSG00000109332.19	604	456.13	6.44	0.48	0.32	0.26
ENST00000508474.5	ENSG00000109332.19	4819	4671.08	214.72	1.55	1.06	0.84
ENST00000508476.5	ENSG00000109332.19	601	453.13	5.83	0.43	0.30	0.24
ENST00000508635.5	ENSG00000109332.19	587	439.14	0.00	0.00	0.00	0.00
ENST00000508818.5	ENSG00000109332.19	584	436.14	0.00	0.00	0.00	0.00
ENST00000508974.5	ENSG00000109332.19	568	420.14	0.00	0.00	0.00	0.00
ENST00000510129.5	ENSG00000109332.19	582	434.14	0.00	0.00	0.00	0.00
ENST00000510599.5	ENSG00000109332.19	484	336.17	27.96	2.80	1.91	1.52
ENST00000513098.5	ENSG00000109332.19	702	554.11	386.61	23.49	16.05	12.76
ENST00000514755.5	ENSG00000109332.19	593	445.14	0.00	0.00	0.00	0.00
ENST00000618836.4	ENSG00000109332.19	3472	3324.08	0.00	0.00	0.00	0.00
ENST00000310816.8	ENSG00000109339.18	2477	2329.08	0.00	0.00	0.00	0.00
ENST00000359221.7	ENSG00000109339.18	2672	2524.08	0.00	0.00	0.00	0.00
ENST00000361569.6	ENSG00000109339.18	2371	2223.08	0.00	0.00	0.00	0.00
ENST00000395157.7	ENSG00000109339.18	1828	1680.08	0.00	0.00	0.00	0.00
ENST00000395160.7	ENSG00000109339.18	2154	2006.08	46.93	0.79	0.54	20.02
ENST00000395161.6	ENSG00000109339.18	4186	4038.08	6.57	0.05	0.04	1.39
ENST00000395166.5	ENSG00000109339.18	3081	2933.08	0.00	0.00	0.00	0.00
ENST00000395169.7	ENSG00000109339.18	4107	3959.08	0.00	0.00	0.00	0.00
ENST00000430389.2	ENSG00000109339.18	386	238.23	0.00	0.00	0.00	0.00
ENST00000449047.6	ENSG00000109339.18	2382	2234.08	16.79	0.25	0.17	6.43
ENST00000468020.1	ENSG00000109339.18	482	334.17	0.00	0.00	0.00	0.00
ENST00000472236.5	ENSG00000109339.18	463	315.18	0.00	0.00	0.00	0.00
ENST00000475679.1	ENSG00000109339.18	755	607.10	0.00	0.00	0.00	0.00
ENST00000479377.5	ENSG00000109339.18	486	338.17	0.90	0.09	0.06	2.28
ENST00000486985.5	ENSG00000109339.18	646	498.12	0.00	0.00	0.00	0.00
ENST00000489368.1	ENSG00000109339.18	476	328.18	1.10	0.11	0.08	2.87
ENST00000502302.5	ENSG00000109339.18	563	415.15	0.00	0.00	0.00	0.00
ENST00000503911.5	ENSG00000109339.18	581	433.14	0.00	0.00	0.00	0.00
ENST00000504397.5	ENSG00000109339.18	456	308.18	0.00	0.00	0.00	0.00
ENST00000505356.5	ENSG00000109339.18	400	252.22	0.00	0.00	0.00	0.00
ENST00000506385.1	ENSG00000109339.18	542	394.15	0.00	0.00	0.00	0.00
ENST00000506773.5	ENSG00000109339.18	562	414.15	0.00	0.00	0.00	0.00
ENST00000508262.1	ENSG00000109339.18	2095	1947.08	10.84	0.19	0.13	4.76
ENST00000509464.5	ENSG00000109339.18	550	402.15	0.00	0.00	0.00	0.00
ENST00000511167.5	ENSG00000109339.18	743	595.10	0.00	0.00	0.00	0.00
ENST00000511328.5	ENSG00000109339.18	569	421.14	0.00	0.00	0.00	0.00
ENST00000512017.5	ENSG00000109339.18	595	447.14	10.02	0.75	0.52	19.17
ENST00000512046.1	ENSG00000109339.18	464	316.18	0.00	0.00	0.00	0.00
ENST00000512564.5	ENSG00000109339.18	564	416.15	6.47	0.52	0.36	13.31
ENST00000512689.5	ENSG00000109339.18	722	574.11	0.00	0.00	0.00	0.00
ENST00000513186.5	ENSG00000109339.18	489	341.17	3.84	0.38	0.26	9.62
ENST00000513839.5	ENSG00000109339.18	856	708.08	0.00	0.00	0.00	0.00
ENST00000514856.1	ENSG00000109339.18	464	316.18	0.47	0.05	0.03	1.26
ENST00000515400.1	ENSG00000109339.18	1331	1183.08	26.10	0.74	0.51	18.88
ENST00000515650.1	ENSG00000109339.18	605	457.13	0.00	0.00	0.00	0.00
ENST00000358635.7	ENSG00000109381.19	3036	2888.08	127.94	1.49	1.02	1.29
ENST00000379549.6	ENSG00000109381.19	3005	2857.08	493.74	5.82	3.98	5.02
ENST00000379550.5	ENSG00000109381.19	3278	3130.08	2087.74	22.45	15.35	19.38
ENST00000394235.6	ENSG00000109381.19	4012	3864.08	34.86	0.30	0.21	0.26
ENST00000420916.6	ENSG00000109381.19	882	734.08	0.00	0.00	0.00	0.00
ENST00000504314.1	ENSG00000109381.19	563	415.15	50.06	4.06	2.77	3.50
ENST00000510408.5	ENSG00000109381.19	1965	1817.08	3579.11	66.31	45.32	57.22
ENST00000511006.1	ENSG00000109381.19	1434	1286.08	62.81	1.64	1.12	1.42
ENST00000511184.5	ENSG00000109381.19	1766	1618.08	2.55	0.05	0.04	0.05
ENST00000512627.1	ENSG00000109381.19	611	463.13	101.98	7.41	5.07	6.40
ENST00000514577.5	ENSG00000109381.19	682	534.11	46.34	2.92	2.00	2.52
ENST00000514606.1	ENSG00000109381.19	2219	2071.08	202.82	3.30	2.25	2.84
ENST00000515489.1	ENSG00000109381.19	510	362.16	1.36	0.13	0.09	0.11
ENST00000394223.1	ENSG00000109390.11	598	450.14	0.00	0.00	0.00	0.00
ENST00000394225.6	ENSG00000109390.11	664	516.12	723.85	47.21	32.27	97.69
ENST00000394228.5	ENSG00000109390.11	761	613.10	0.00	0.00	0.00	0.00
ENST00000503453.5	ENSG00000109390.11	682	534.11	0.00	0.00	0.00	0.00
ENST00000503997.5	ENSG00000109390.11	628	480.13	0.00	0.00	0.00	0.00
ENST00000505036.5	ENSG00000109390.11	809	661.09	12.36	0.63	0.43	1.30
ENST00000507764.1	ENSG00000109390.11	838	690.08	0.00	0.00	0.00	0.00
ENST00000513022.5	ENSG00000109390.11	564	416.15	0.00	0.00	0.00	0.00
ENST00000539002.5	ENSG00000109390.11	1198	1050.08	5.42	0.17	0.12	0.36
ENST00000539387.5	ENSG00000109390.11	725	577.10	5.37	0.31	0.21	0.65
ENST00000544855.5	ENSG00000109390.11	1257	1109.08	0.00	0.00	0.00	0.00
ENST00000262999.3	ENSG00000109424.3	1462	1314.08	12.00	0.31	0.21	100.00
ENST00000442267.2	ENSG00000109436.7	5306	5158.08	2824.86	18.44	12.60	51.57
ENST00000502786.1	ENSG00000109436.7	360	212.26	9.42	1.49	1.02	4.18
ENST00000514787.1	ENSG00000109436.7	541	393.15	184.72	15.82	10.81	44.24
ENST00000262990.8	ENSG00000109445.10	1899	1751.08	335.10	6.44	4.40	13.63
ENST00000503649.5	ENSG00000109445.10	573	425.14	29.16	2.31	1.58	4.88
ENST00000506302.1	ENSG00000109445.10	1180	1032.08	922.08	30.08	20.56	63.62
ENST00000507532.5	ENSG00000109445.10	836	688.08	0.00	0.00	0.00	0.00
ENST00000512738.5	ENSG00000109445.10	552	404.15	0.00	0.00	0.00	0.00
ENST00000512809.5	ENSG00000109445.10	838	690.08	0.00	0.00	0.00	0.00
ENST00000514826.5	ENSG00000109445.10	733	585.10	136.34	7.84	5.36	16.59
ENST00000515453.5	ENSG00000109445.10	558	410.15	7.32	0.60	0.41	1.27
ENST00000262992.8	ENSG00000109452.12	3741	3593.08	5068.55	47.49	32.46	42.73
ENST00000503927.5	ENSG00000109452.12	583	435.14	0.00	0.00	0.00	0.00
ENST00000504632.5	ENSG00000109452.12	523	375.16	0.00	0.00	0.00	0.00
ENST00000505483.1	ENSG00000109452.12	341	193.30	0.00	0.00	0.00	0.00
ENST00000506000.5	ENSG00000109452.12	526	378.16	0.00	0.00	0.00	0.00
ENST00000506217.5	ENSG00000109452.12	673	525.12	0.00	0.00	0.00	0.00
ENST00000506243.5	ENSG00000109452.12	558	410.15	0.00	0.00	0.00	0.00
ENST00000506297.5	ENSG00000109452.12	719	571.11	4.96	0.29	0.20	0.26
ENST00000506517.5	ENSG00000109452.12	548	400.15	0.00	0.00	0.00	0.00
ENST00000506788.5	ENSG00000109452.12	563	415.15	0.00	0.00	0.00	0.00
ENST00000507462.5	ENSG00000109452.12	570	422.14	1.45	0.12	0.08	0.10
ENST00000507861.5	ENSG00000109452.12	1506	1358.08	0.00	0.00	0.00	0.00
ENST00000508084.1	ENSG00000109452.12	585	437.14	0.00	0.00	0.00	0.00
ENST00000508116.5	ENSG00000109452.12	3165	3017.08	1418.43	15.83	10.82	14.24
ENST00000509777.5	ENSG00000109452.12	4334	4186.08	98.62	0.79	0.54	0.71
ENST00000510812.5	ENSG00000109452.12	2855	2707.08	0.00	0.00	0.00	0.00
ENST00000511838.5	ENSG00000109452.12	2265	2117.08	2762.09	43.92	30.02	39.52
ENST00000512489.1	ENSG00000109452.12	238	91.61	0.00	0.00	0.00	0.00
ENST00000512630.5	ENSG00000109452.12	2953	2805.08	20.65	0.25	0.17	0.22
ENST00000513000.5	ENSG00000109452.12	8831	8683.08	211.56	0.82	0.56	0.74
ENST00000514525.1	ENSG00000109452.12	2155	2007.08	96.69	1.62	1.11	1.46
ENST00000514964.1	ENSG00000109452.12	434	286.19	0.00	0.00	0.00	0.00
ENST00000630044.2	ENSG00000109452.12	354	206.27	0.00	0.00	0.00	0.00
ENST00000262994.8	ENSG00000109458.8	2648	2500.08	811.58	10.93	7.47	11.47
ENST00000262995.8	ENSG00000109458.8	7981	7833.08	933.50	4.01	2.74	4.21
ENST00000505913.5	ENSG00000109458.8	2477	2329.08	911.93	13.18	9.01	13.83
ENST00000507070.5	ENSG00000109458.8	677	529.12	145.40	9.25	6.32	9.71
ENST00000507334.1	ENSG00000109458.8	559	411.15	49.65	4.07	2.78	4.27
ENST00000508833.1	ENSG00000109458.8	577	429.14	13.99	1.10	0.75	1.15
ENST00000509992.1	ENSG00000109458.8	743	595.10	0.00	0.00	0.00	0.00
ENST00000510615.1	ENSG00000109458.8	568	420.14	189.67	15.20	10.39	15.95
ENST00000511109.1	ENSG00000109458.8	838	690.08	584.94	28.53	19.50	29.94
ENST00000511836.1	ENSG00000109458.8	571	423.14	0.00	0.00	0.00	0.00
ENST00000512843.1	ENSG00000109458.8	470	322.18	0.00	0.00	0.00	0.00
ENST00000514639.5	ENSG00000109458.8	728	580.10	153.34	8.90	6.08	9.34
ENST00000515366.5	ENSG00000109458.8	582	434.14	0.00	0.00	0.00	0.00
ENST00000515388.1	ENSG00000109458.8	1176	1028.08	4.00	0.13	0.09	0.14
ENST00000226725.10	ENSG00000109466.13	3134	2986.08	997.57	11.25	7.69	21.13
ENST00000421009.6	ENSG00000109466.13	2452	2304.08	74.49	1.09	0.74	2.04
ENST00000506541.5	ENSG00000109466.13	819	671.09	42.09	2.11	1.44	3.97
ENST00000506761.1	ENSG00000109466.13	2169	2021.08	0.00	0.00	0.00	0.00
ENST00000506824.5	ENSG00000109466.13	2887	2739.08	0.00	0.00	0.00	0.00
ENST00000509028.1	ENSG00000109466.13	1765	1617.08	58.41	1.22	0.83	2.28
ENST00000509704.5	ENSG00000109466.13	582	434.14	324.54	25.17	17.20	47.27
ENST00000511305.5	ENSG00000109466.13	487	339.17	21.65	2.15	1.47	4.04
ENST00000514860.5	ENSG00000109466.13	2442	2294.08	413.72	6.07	4.15	11.40
ENST00000538127.5	ENSG00000109466.13	2907	2759.08	342.98	4.18	2.86	7.86
ENST00000226730.4	ENSG00000109471.4	1029	881.08	2.00	0.08	0.05	100.00
ENST00000477645.1	ENSG00000109471.4	586	438.14	0.00	0.00	0.00	0.00
ENST00000402744.8	ENSG00000109472.13	2421	2273.08	1512.14	22.39	15.31	54.47
ENST00000431967.5	ENSG00000109472.13	633	485.13	0.00	0.00	0.00	0.00
ENST00000480404.1	ENSG00000109472.13	437	289.19	0.00	0.00	0.00	0.00
ENST00000511992.1	ENSG00000109472.13	563	415.15	230.86	18.72	12.79	45.53
ENST00000513982.5	ENSG00000109472.13	564	416.15	0.00	0.00	0.00	0.00
ENST00000394665.5	ENSG00000109475.16	529	381.16	23.73	2.10	1.43	0.84
ENST00000394667.7	ENSG00000109475.16	441	293.19	2065.85	237.20	162.12	94.66
ENST00000394668.2	ENSG00000109475.16	853	705.08	3.48	0.17	0.11	0.07
ENST00000502534.5	ENSG00000109475.16	560	412.15	3.36	0.27	0.19	0.11
ENST00000503574.1	ENSG00000109475.16	2627	2479.08	121.08	1.64	1.12	0.66
ENST00000504231.1	ENSG00000109475.16	629	481.13	131.44	9.20	6.29	3.67
ENST00000506397.5	ENSG00000109475.16	549	401.15	0.00	0.00	0.00	0.00
ENST00000226760.5	ENSG00000109501.13	3640	3492.08	3.40	0.03	0.02	0.08
ENST00000503569.5	ENSG00000109501.13	3255	3107.08	1642.86	17.80	12.17	43.78
ENST00000506362.1	ENSG00000109501.13	755	607.10	157.69	8.74	5.98	21.50
ENST00000506588.5	ENSG00000109501.13	587	439.14	88.93	6.82	4.66	16.77
ENST00000507765.1	ENSG00000109501.13	3655	3507.08	67.07	0.64	0.44	1.58
ENST00000513395.1	ENSG00000109501.13	570	422.14	83.05	6.62	4.53	16.29
ENST00000359299.7	ENSG00000109511.11	1417	1269.08	0.00	0.00	0.00	0.00
ENST00000503003.1	ENSG00000109511.11	566	418.14	1.00	0.08	0.06	47.15
ENST00000507278.5	ENSG00000109511.11	894	746.08	2.00	0.09	0.06	52.85
ENST00000264954.4	ENSG00000109519.12	2775	2627.08	18.62	0.24	0.16	0.75
ENST00000504920.5	ENSG00000109519.12	2195	2047.08	127.79	2.10	1.44	6.62
ENST00000509696.5	ENSG00000109519.12	884	736.08	482.28	22.06	15.08	69.47
ENST00000514056.1	ENSG00000109519.12	424	276.20	60.31	7.35	5.02	23.16
ENST00000226796.6	ENSG00000109534.16	1224	1076.08	73.27	2.29	1.57	22.62
ENST00000394631.7	ENSG00000109534.16	1011	863.08	60.81	2.37	1.62	23.41
ENST00000503671.2	ENSG00000109534.16	1146	998.08	66.38	2.24	1.53	22.09
ENST00000506840.5	ENSG00000109534.16	831	683.08	65.54	3.23	2.21	31.88
ENST00000226798.8	ENSG00000109536.11	1074	926.08	1224.02	44.49	30.41	66.74
ENST00000505327.1	ENSG00000109536.11	340	192.30	0.00	0.00	0.00	0.00
ENST00000507103.1	ENSG00000109536.11	421	273.20	2.65	0.33	0.22	0.49
ENST00000514482.1	ENSG00000109536.11	838	690.08	4.16	0.20	0.14	0.30
ENST00000524583.5	ENSG00000109536.11	755	607.10	390.42	21.65	14.80	32.47
ENST00000531991.6	ENSG00000109536.11	738	590.10	0.00	0.00	0.00	0.00
ENST00000533157.5	ENSG00000109536.11	714	566.11	0.00	0.00	0.00	0.00
ENST00000347613.8	ENSG00000109572.13	3635	3487.08	1195.67	11.54	7.89	7.12
ENST00000360642.7	ENSG00000109572.13	3208	3060.08	1333.67	14.67	10.03	9.05
ENST00000502998.1	ENSG00000109572.13	493	345.17	1.10	0.11	0.07	0.07
ENST00000504131.6	ENSG00000109572.13	5592	5444.08	2818.92	17.43	11.91	10.75
ENST00000506924.1	ENSG00000109572.13	567	419.14	1.00	0.08	0.06	0.05
ENST00000507875.5	ENSG00000109572.13	2485	2337.08	2811.22	40.49	27.68	24.97
ENST00000511092.5	ENSG00000109572.13	582	434.14	1003.17	77.79	53.17	47.97
ENST00000512813.5	ENSG00000109572.13	563	415.15	0.00	0.00	0.00	0.00
ENST00000513761.5	ENSG00000109572.13	6692	6544.08	8.21	0.04	0.03	0.03
ENST00000515420.1	ENSG00000109572.13	735	587.10	0.00	0.00	0.00	0.00
ENST00000613795.4	ENSG00000109572.13	5874	5726.08	0.00	0.00	0.00	0.00
ENST00000337664.8	ENSG00000109576.13	2261	2113.08	263.42	4.20	2.87	22.64
ENST00000353187.6	ENSG00000109576.13	2101	1953.08	104.27	1.80	1.23	9.70
ENST00000502392.1	ENSG00000109576.13	806	658.09	0.00	0.00	0.00	0.00
ENST00000505906.1	ENSG00000109576.13	629	481.13	86.40	6.05	4.13	32.62
ENST00000507375.5	ENSG00000109576.13	810	662.09	0.00	0.00	0.00	0.00
ENST00000509167.5	ENSG00000109576.13	2113	1965.08	57.63	0.99	0.67	5.33
ENST00000510340.5	ENSG00000109576.13	755	607.10	99.29	5.51	3.76	29.71
ENST00000515480.5	ENSG00000109576.13	2193	2045.08	0.00	0.00	0.00	0.00
ENST00000265000.8	ENSG00000109586.11	4307	4159.08	1016.57	8.23	5.62	42.93
ENST00000502407.1	ENSG00000109586.11	568	420.14	19.26	1.54	1.05	8.05
ENST00000503213.1	ENSG00000109586.11	648	500.12	77.87	5.24	3.58	27.34
ENST00000505308.5	ENSG00000109586.11	1658	1510.08	50.02	1.12	0.76	5.82
ENST00000506317.1	ENSG00000109586.11	583	435.14	0.00	0.00	0.00	0.00
ENST00000512285.5	ENSG00000109586.11	1567	1419.08	120.95	2.87	1.96	14.97
ENST00000515862.1	ENSG00000109586.11	3569	3421.08	17.32	0.17	0.12	0.89
ENST00000336812.4	ENSG00000109606.12	2994	2846.08	8225.45	97.29	66.50	72.45
ENST00000503562.1	ENSG00000109606.12	727	579.10	296.67	17.25	11.79	12.84
ENST00000504279.1	ENSG00000109606.12	761	613.10	137.74	7.56	5.17	5.63
ENST00000508032.5	ENSG00000109606.12	3028	2880.08	636.73	7.44	5.09	5.54
ENST00000508368.1	ENSG00000109606.12	415	267.21	2.01	0.25	0.17	0.19
ENST00000510645.5	ENSG00000109606.12	470	322.18	0.00	0.00	0.00	0.00
ENST00000511553.5	ENSG00000109606.12	532	384.15	0.00	0.00	0.00	0.00
ENST00000512903.1	ENSG00000109606.12	2071	1923.08	242.44	4.24	2.90	3.16
ENST00000513036.5	ENSG00000109606.12	1848	1700.08	5.17	0.10	0.07	0.08
ENST00000513092.1	ENSG00000109606.12	567	419.14	1.80	0.14	0.10	0.11
ENST00000382120.3	ENSG00000109610.5	1526	1378.08	833.00	20.35	13.91	100.00
ENST00000593742.1	ENSG00000109610.5	567	419.14	0.00	0.00	0.00	0.00
ENST00000598411.1	ENSG00000109610.5	276	128.70	0.00	0.00	0.00	0.00
ENST00000358971.7	ENSG00000109618.11	3344	3196.08	91.62	0.97	0.66	3.51
ENST00000382103.6	ENSG00000109618.11	5496	5348.08	51.35	0.32	0.22	1.17
ENST00000503150.1	ENSG00000109618.11	544	396.15	1.11	0.09	0.06	0.34
ENST00000505513.1	ENSG00000109618.11	420	272.20	4.41	0.54	0.37	1.98
ENST00000513285.1	ENSG00000109618.11	561	413.15	49.54	4.04	2.76	14.67
ENST00000514585.5	ENSG00000109618.11	1494	1346.08	825.85	20.65	14.12	75.07
ENST00000515272.1	ENSG00000109618.11	529	381.16	10.11	0.89	0.61	3.25
ENST00000315782.6	ENSG00000109625.18	2136	1988.08	748.71	12.68	8.67	47.05
ENST00000360986.8	ENSG00000109625.18	2267	2119.08	550.43	8.74	5.98	32.45
ENST00000382480.6	ENSG00000109625.18	2538	2390.08	0.00	0.00	0.00	0.00
ENST00000504070.2	ENSG00000109625.18	583	435.14	0.00	0.00	0.00	0.00
ENST00000506287.1	ENSG00000109625.18	906	758.08	1.54	0.07	0.05	0.25
ENST00000513486.1	ENSG00000109625.18	663	515.12	39.97	2.61	1.79	9.69
ENST00000514602.1	ENSG00000109625.18	692	544.11	32.73	2.03	1.38	7.52
ENST00000514875.1	ENSG00000109625.18	597	449.14	10.92	0.82	0.56	3.04
ENST00000515606.1	ENSG00000109625.18	2464	2316.08	0.00	0.00	0.00	0.00
ENST00000338700.9	ENSG00000109654.14	6735	6587.08	17755.87	90.74	62.02	78.16
ENST00000433687.1	ENSG00000109654.14	654	506.12	0.00	0.00	0.00	0.00
ENST00000437508.6	ENSG00000109654.14	3832	3684.08	18.96	0.17	0.12	0.15
ENST00000441616.5	ENSG00000109654.14	583	435.14	2.04	0.16	0.11	0.14
ENST00000460908.1	ENSG00000109654.14	580	432.14	86.29	6.72	4.59	5.79
ENST00000479711.5	ENSG00000109654.14	909	761.08	49.37	2.18	1.49	1.88
ENST00000482578.2	ENSG00000109654.14	773	625.09	37.34	2.01	1.37	1.73
ENST00000491446.1	ENSG00000109654.14	513	365.16	2.00	0.18	0.13	0.16
ENST00000494872.5	ENSG00000109654.14	2202	2054.08	2.52	0.04	0.03	0.04
ENST00000496978.5	ENSG00000109654.14	542	394.15	3.86	0.33	0.23	0.28
ENST00000502281.2	ENSG00000109654.14	570	422.14	43.02	3.43	2.34	2.96
ENST00000632856.1	ENSG00000109654.14	656	508.12	152.73	10.12	6.92	8.72
ENST00000264784.7	ENSG00000109667.11	1850	1702.08	271.94	5.38	3.68	85.99
ENST00000309065.7	ENSG00000109667.11	1866	1718.08	0.00	0.00	0.00	0.00
ENST00000481042.1	ENSG00000109667.11	2175	2027.08	0.00	0.00	0.00	0.00
ENST00000503280.5	ENSG00000109667.11	584	436.14	0.00	0.00	0.00	0.00
ENST00000503803.5	ENSG00000109667.11	644	496.12	1.62	0.11	0.08	1.76
ENST00000505104.5	ENSG00000109667.11	1659	1511.08	5.41	0.12	0.08	1.93
ENST00000505506.1	ENSG00000109667.11	567	419.14	5.03	0.40	0.28	6.46
ENST00000506583.5	ENSG00000109667.11	1927	1779.08	0.00	0.00	0.00	0.00
ENST00000506839.1	ENSG00000109667.11	446	298.19	0.00	0.00	0.00	0.00
ENST00000508585.5	ENSG00000109667.11	398	250.22	0.00	0.00	0.00	0.00
ENST00000509214.1	ENSG00000109667.11	566	418.14	3.00	0.24	0.17	3.86
ENST00000512342.5	ENSG00000109667.11	967	819.08	0.00	0.00	0.00	0.00
ENST00000513129.1	ENSG00000109667.11	738	590.10	0.00	0.00	0.00	0.00
ENST00000263981.9	ENSG00000109670.13	3743	3595.08	447.95	4.19	2.87	3.95
ENST00000281708.8	ENSG00000109670.13	4976	4828.08	242.90	1.69	1.16	1.60
ENST00000296555.9	ENSG00000109670.13	3572	3424.08	1113.82	10.95	7.48	10.31
ENST00000393956.7	ENSG00000109670.13	1735	1587.08	0.00	0.00	0.00	0.00
ENST00000603548.5	ENSG00000109670.13	2562	2414.08	0.00	0.00	0.00	0.00
ENST00000603821.1	ENSG00000109670.13	4279	4131.08	306.45	2.50	1.71	2.35
ENST00000603841.1	ENSG00000109670.13	2261	2113.08	863.40	13.75	9.40	12.95
ENST00000604069.1	ENSG00000109670.13	615	467.13	60.26	4.34	2.97	4.09
ENST00000604095.1	ENSG00000109670.13	755	607.10	3.02	0.17	0.11	0.16
ENST00000604316.1	ENSG00000109670.13	528	380.16	0.00	0.00	0.00	0.00
ENST00000604822.1	ENSG00000109670.13	570	422.14	218.16	17.40	11.89	16.38
ENST00000604872.5	ENSG00000109670.13	970	822.08	180.74	7.40	5.06	6.97
ENST00000605042.1	ENSG00000109670.13	671	523.12	680.32	43.78	29.92	41.23
ENST00000264596.3	ENSG00000109674.3	2408	2260.08	318.06	4.74	3.24	81.89
ENST00000513321.1	ENSG00000109674.3	1528	1380.08	42.94	1.05	0.72	18.11
ENST00000264866.8	ENSG00000109680.10	2263	2115.08	727.22	11.57	7.91	70.29
ENST00000502873.5	ENSG00000109680.10	1953	1805.08	68.38	1.28	0.87	7.74
ENST00000504442.5	ENSG00000109680.10	689	541.11	0.00	0.00	0.00	0.00
ENST00000505206.5	ENSG00000109680.10	774	626.09	58.46	3.14	2.15	19.09
ENST00000511789.5	ENSG00000109680.10	1386	1238.08	0.00	0.00	0.00	0.00
ENST00000512840.5	ENSG00000109680.10	912	764.08	0.00	0.00	0.00	0.00
ENST00000513455.5	ENSG00000109680.10	567	419.14	0.00	0.00	0.00	0.00
ENST00000513596.1	ENSG00000109680.10	580	432.14	0.00	0.00	0.00	0.00
ENST00000515568.1	ENSG00000109680.10	713	565.11	7.95	0.47	0.32	2.87
ENST00000226951.10	ENSG00000109684.14	5599	5451.08	3.82	0.02	0.02	6.89
ENST00000442825.6	ENSG00000109684.14	1539	1391.08	13.18	0.32	0.22	93.11
ENST00000507719.1	ENSG00000109684.14	1143	995.08	0.00	0.00	0.00	0.00
ENST00000515667.5	ENSG00000109684.14	4180	4032.08	0.00	0.00	0.00	0.00
ENST00000312087.10	ENSG00000109685.17	8050	7902.08	38.48	0.16	0.11	0.24
ENST00000353275.9	ENSG00000109685.17	7980	7832.08	15.99	0.07	0.05	0.10
ENST00000382888.3	ENSG00000109685.17	2666	2518.08	439.82	5.88	4.02	8.54
ENST00000382891.9	ENSG00000109685.17	7534	7386.08	3.71	0.02	0.01	0.02
ENST00000382892.6	ENSG00000109685.17	7706	7558.08	8.82	0.04	0.03	0.06
ENST00000382895.7	ENSG00000109685.17	7827	7679.08	0.00	0.00	0.00	0.00
ENST00000398261.5	ENSG00000109685.17	8390	8242.08	1297.51	5.30	3.62	7.70
ENST00000420906.6	ENSG00000109685.17	5109	4961.08	220.55	1.50	1.02	2.17
ENST00000436793.5	ENSG00000109685.17	835	687.08	0.00	0.00	0.00	0.00
ENST00000482415.6	ENSG00000109685.17	3602	3454.08	252.28	2.46	1.68	3.57
ENST00000502425.5	ENSG00000109685.17	421	273.20	0.00	0.00	0.00	0.00
ENST00000503128.5	ENSG00000109685.17	8568	8420.08	31.76	0.13	0.09	0.18
ENST00000503207.1	ENSG00000109685.17	812	664.09	0.00	0.00	0.00	0.00
ENST00000505643.5	ENSG00000109685.17	990	842.08	0.00	0.00	0.00	0.00
ENST00000507094.1	ENSG00000109685.17	563	415.15	5.08	0.41	0.28	0.60
ENST00000507820.5	ENSG00000109685.17	528	380.16	2.08	0.18	0.13	0.27
ENST00000508299.1	ENSG00000109685.17	592	444.14	54.41	4.12	2.82	5.99
ENST00000508355.5	ENSG00000109685.17	2092	1944.08	57.57	1.00	0.68	1.45
ENST00000508803.5	ENSG00000109685.17	4251	4103.08	1540.30	12.64	8.64	18.35
ENST00000509115.5	ENSG00000109685.17	1212	1064.08	424.40	13.43	9.18	19.50
ENST00000511904.1	ENSG00000109685.17	690	542.11	121.19	7.53	5.14	10.93
ENST00000512700.1	ENSG00000109685.17	1095	947.08	206.17	7.33	5.01	10.64
ENST00000513726.5	ENSG00000109685.17	648	500.12	38.55	2.59	1.77	3.77
ENST00000514045.5	ENSG00000109685.17	3964	3816.08	0.00	0.00	0.00	0.00
ENST00000514329.5	ENSG00000109685.17	851	703.08	0.00	0.00	0.00	0.00
ENST00000515695.1	ENSG00000109685.17	571	423.14	51.34	4.08	2.79	5.93
ENST00000515806.1	ENSG00000109685.17	816	668.09	0.00	0.00	0.00	0.00
ENST00000304527.8	ENSG00000109686.17	5273	5125.08	553.90	3.64	2.49	4.97
ENST00000409252.6	ENSG00000109686.17	4888	4740.08	5337.00	37.90	25.91	51.74
ENST00000409598.8	ENSG00000109686.17	5284	5136.08	356.68	2.34	1.60	3.19
ENST00000427414.2	ENSG00000109686.17	2656	2508.08	49.41	0.66	0.45	0.91
ENST00000462257.1	ENSG00000109686.17	882	734.08	66.99	3.07	2.10	4.19
ENST00000474743.5	ENSG00000109686.17	659	511.12	0.00	0.00	0.00	0.00
ENST00000478503.6	ENSG00000109686.17	4038	3890.08	1291.27	11.17	7.64	15.25
ENST00000508492.1	ENSG00000109686.17	698	550.11	91.61	5.61	3.83	7.65
ENST00000514013.1	ENSG00000109686.17	557	409.15	0.00	0.00	0.00	0.00
ENST00000514152.5	ENSG00000109686.17	5107	4959.08	572.09	3.88	2.65	5.30
ENST00000604030.6	ENSG00000109686.17	5228	5080.08	88.04	0.58	0.40	0.80
ENST00000604440.5	ENSG00000109686.17	555	407.15	0.00	0.00	0.00	0.00
ENST00000604922.1	ENSG00000109686.17	503	355.16	46.35	4.39	3.00	6.00
ENST00000463501.5	ENSG00000109689.14	1072	924.08	0.00	0.00	0.00	0.00
ENST00000465503.5	ENSG00000109689.14	3613	3465.08	1079.66	10.49	7.17	29.66
ENST00000467011.5	ENSG00000109689.14	3925	3777.08	556.95	4.96	3.39	14.04
ENST00000467087.5	ENSG00000109689.14	5154	5006.08	32.37	0.22	0.15	0.62
ENST00000473519.5	ENSG00000109689.14	1328	1180.08	203.74	5.81	3.97	16.44
ENST00000477474.2	ENSG00000109689.14	770	622.10	133.12	7.20	4.92	20.37
ENST00000478049.1	ENSG00000109689.14	583	435.14	0.00	0.00	0.00	0.00
ENST00000478425.1	ENSG00000109689.14	407	259.21	2.00	0.26	0.18	0.73
ENST00000494628.6	ENSG00000109689.14	726	578.10	0.00	0.00	0.00	0.00
ENST00000504511.1	ENSG00000109689.14	474	326.18	62.16	6.42	4.38	18.14
ENST00000382438.5	ENSG00000109705.7	2801	2653.08	51.00	0.65	0.44	100.00
ENST00000329687.8	ENSG00000109736.14	2173	2025.08	10.72	0.18	0.12	0.38
ENST00000355443.8	ENSG00000109736.14	1753	1605.08	0.00	0.00	0.00	0.00
ENST00000503596.5	ENSG00000109736.14	1589	1441.08	81.52	1.90	1.30	4.05
ENST00000507272.5	ENSG00000109736.14	1575	1427.08	168.95	3.99	2.72	8.47
ENST00000507555.1	ENSG00000109736.14	1573	1425.08	26.01	0.61	0.42	1.31
ENST00000508221.5	ENSG00000109736.14	1639	1491.08	419.51	9.47	6.47	20.13
ENST00000508276.1	ENSG00000109736.14	697	549.11	100.97	6.19	4.23	13.16
ENST00000509676.1	ENSG00000109736.14	1178	1030.08	292.99	9.58	6.54	20.35
ENST00000512781.5	ENSG00000109736.14	729	581.10	64.90	3.76	2.57	7.99
ENST00000514031.5	ENSG00000109736.14	950	802.08	240.47	10.09	6.90	21.45
ENST00000514800.5	ENSG00000109736.14	1776	1628.08	61.97	1.28	0.88	2.72
ENST00000264428.8	ENSG00000109738.10	3126	2978.08	41.99	0.47	0.32	26.46
ENST00000506411.5	ENSG00000109738.10	858	710.08	5.14	0.24	0.17	13.58
ENST00000509282.1	ENSG00000109738.10	1757	1609.08	47.54	0.99	0.68	55.43
ENST00000510970.1	ENSG00000109738.10	509	361.16	0.00	0.00	0.00	0.00
ENST00000512619.5	ENSG00000109738.10	728	580.10	0.00	0.00	0.00	0.00
ENST00000515642.5	ENSG00000109738.10	574	426.14	0.00	0.00	0.00	0.00
ENST00000541722.5	ENSG00000109738.10	2765	2617.08	6.32	0.08	0.06	4.53
ENST00000265016.8	ENSG00000109743.10	1480	1332.08	549.80	13.89	9.50	91.32
ENST00000382346.7	ENSG00000109743.10	1993	1845.08	6.43	0.12	0.08	0.77
ENST00000505785.5	ENSG00000109743.10	770	622.10	11.61	0.63	0.43	4.13
ENST00000514445.5	ENSG00000109743.10	1002	854.08	0.00	0.00	0.00	0.00
ENST00000514989.1	ENSG00000109743.10	801	653.09	11.16	0.58	0.39	3.78
ENST00000264431.8	ENSG00000109756.8	6949	6801.08	2775.33	13.74	9.39	19.63
ENST00000502485.1	ENSG00000109756.8	545	397.15	73.13	6.20	4.24	8.86
ENST00000503328.1	ENSG00000109756.8	433	285.19	0.00	0.00	0.00	0.00
ENST00000504604.5	ENSG00000109756.8	693	545.11	0.00	0.00	0.00	0.00
ENST00000505026.1	ENSG00000109756.8	970	822.08	20.73	0.85	0.58	1.21
ENST00000505478.5	ENSG00000109756.8	838	690.08	499.43	24.36	16.65	34.82
ENST00000509891.1	ENSG00000109756.8	537	389.15	9.38	0.81	0.55	1.16
ENST00000510253.5	ENSG00000109756.8	796	648.09	168.41	8.75	5.98	12.50
ENST00000510510.5	ENSG00000109756.8	562	414.15	0.00	0.00	0.00	0.00
ENST00000511336.5	ENSG00000109756.8	582	434.14	54.21	4.20	2.87	6.01
ENST00000512056.1	ENSG00000109756.8	723	575.10	178.38	10.44	7.14	14.92
ENST00000513816.1	ENSG00000109756.8	3670	3522.08	64.00	0.61	0.42	0.87
ENST00000514565.1	ENSG00000109756.8	596	448.14	0.00	0.00	0.00	0.00
ENST00000382774.7	ENSG00000109758.8	2159	2011.08	11.37	0.19	0.13	78.97
ENST00000506132.1	ENSG00000109758.8	743	595.10	0.00	0.00	0.00	0.00
ENST00000509689.5	ENSG00000109758.8	1894	1746.08	2.63	0.05	0.03	21.03
ENST00000511533.1	ENSG00000109758.8	2016	1868.08	0.00	0.00	0.00	0.00
ENST00000264694.12	ENSG00000109762.15	3264	3116.08	5459.23	58.98	40.31	67.96
ENST00000504273.5	ENSG00000109762.15	3323	3175.08	46.43	0.49	0.34	0.57
ENST00000504959.5	ENSG00000109762.15	1868	1720.08	63.49	1.24	0.85	1.43
ENST00000506896.1	ENSG00000109762.15	518	370.16	136.20	12.39	8.47	14.27
ENST00000512853.5	ENSG00000109762.15	1937	1789.08	2.96	0.06	0.04	0.06
ENST00000513433.1	ENSG00000109762.15	748	600.10	228.49	12.82	8.76	14.77
ENST00000618785.4	ENSG00000109762.15	3151	3003.08	72.38	0.81	0.55	0.93
ENST00000328559.11	ENSG00000109771.15	5157	5009.08	449.19	3.02	2.06	33.15
ENST00000505916.5	ENSG00000109771.15	2302	2154.08	12.44	0.19	0.13	2.14
ENST00000510776.5	ENSG00000109771.15	3055	2907.08	489.86	5.67	3.88	62.30
ENST00000511404.1	ENSG00000109771.15	685	537.11	3.51	0.22	0.15	2.42
ENST00000264689.10	ENSG00000109775.10	1630	1482.08	66.56	1.51	1.03	2.73
ENST00000502282.1	ENSG00000109775.10	367	219.25	156.89	24.09	16.46	43.42
ENST00000502428.5	ENSG00000109775.10	565	417.14	0.00	0.00	0.00	0.00
ENST00000505357.1	ENSG00000109775.10	490	342.17	0.00	0.00	0.00	0.00
ENST00000509180.1	ENSG00000109775.10	592	444.14	0.00	0.00	0.00	0.00
ENST00000510206.5	ENSG00000109775.10	678	530.12	36.68	2.33	1.59	4.20
ENST00000510755.5	ENSG00000109775.10	1672	1524.08	242.76	5.36	3.66	9.66
ENST00000511485.5	ENSG00000109775.10	1159	1011.08	42.86	1.43	0.98	2.57
ENST00000514247.5	ENSG00000109775.10	2348	2200.08	1356.76	20.76	14.19	37.42
ENST00000261438.9	ENSG00000109787.12	5122	4974.08	2344.48	15.87	10.85	62.91
ENST00000482150.2	ENSG00000109787.12	517	369.16	62.51	5.70	3.90	22.60
ENST00000514033.1	ENSG00000109787.12	1871	1723.08	187.01	3.65	2.50	14.49
ENST00000261425.7	ENSG00000109790.16	3425	3277.08	0.00	0.00	0.00	0.00
ENST00000261426.9	ENSG00000109790.16	3300	3152.08	0.00	0.00	0.00	0.00
ENST00000381930.7	ENSG00000109790.16	3288	3140.08	412.20	4.42	3.02	9.53
ENST00000504108.5	ENSG00000109790.16	2690	2542.08	831.50	11.01	7.53	23.75
ENST00000508137.6	ENSG00000109790.16	2926	2778.08	2180.86	26.43	18.06	56.99
ENST00000514399.1	ENSG00000109790.16	585	437.14	0.00	0.00	0.00	0.00
ENST00000515612.1	ENSG00000109790.16	909	761.08	102.07	4.51	3.09	9.74
ENST00000227065.8	ENSG00000109794.13	2708	2560.08	0.00	0.00	0.00	0.00
ENST00000356371.9	ENSG00000109794.13	2997	2849.08	0.00	0.00	0.00	0.00
ENST00000389354.6	ENSG00000109794.13	1815	1667.08	38.32	0.77	0.53	14.00
ENST00000502894.1	ENSG00000109794.13	775	627.09	0.00	0.00	0.00	0.00
ENST00000502970.5	ENSG00000109794.13	1990	1842.08	0.00	0.00	0.00	0.00
ENST00000503432.5	ENSG00000109794.13	2011	1863.08	110.80	2.00	1.37	36.21
ENST00000504330.5	ENSG00000109794.13	716	568.11	0.00	0.00	0.00	0.00
ENST00000508379.5	ENSG00000109794.13	568	420.14	0.00	0.00	0.00	0.00
ENST00000509574.5	ENSG00000109794.13	557	409.15	0.00	0.00	0.00	0.00
ENST00000510790.5	ENSG00000109794.13	570	422.14	0.00	0.00	0.00	0.00
ENST00000510843.5	ENSG00000109794.13	695	547.11	0.00	0.00	0.00	0.00
ENST00000512271.2	ENSG00000109794.13	633	485.13	0.00	0.00	0.00	0.00
ENST00000513030.5	ENSG00000109794.13	1408	1260.08	19.03	0.51	0.35	9.20
ENST00000513212.5	ENSG00000109794.13	586	438.14	0.00	0.00	0.00	0.00
ENST00000514153.5	ENSG00000109794.13	2070	1922.08	30.70	0.54	0.37	9.73
ENST00000514829.5	ENSG00000109794.13	1791	1643.08	45.79	0.94	0.64	16.97
ENST00000514956.1	ENSG00000109794.13	514	366.16	8.36	0.77	0.53	13.90
ENST00000515078.5	ENSG00000109794.13	1962	1814.08	0.00	0.00	0.00	0.00
ENST00000251496.6	ENSG00000109805.9	4661	4513.08	1236.05	9.22	6.30	24.65
ENST00000509719.1	ENSG00000109805.9	537	389.15	149.22	12.91	8.82	34.52
ENST00000510063.1	ENSG00000109805.9	807	659.09	7.10	0.36	0.25	0.97
ENST00000513226.1	ENSG00000109805.9	795	647.09	133.41	6.94	4.74	18.56
ENST00000514176.5	ENSG00000109805.9	3017	2869.08	678.80	7.96	5.44	21.30
ENST00000316423.10	ENSG00000109814.11	3216	3068.08	52.10	0.57	0.39	0.65
ENST00000501493.6	ENSG00000109814.11	2826	2678.08	16.95	0.21	0.15	0.24
ENST00000503779.5	ENSG00000109814.11	575	427.14	47.99	3.78	2.59	4.29
ENST00000505698.1	ENSG00000109814.11	433	285.19	0.00	0.00	0.00	0.00
ENST00000506179.5	ENSG00000109814.11	3021	2873.08	8.32	0.10	0.07	0.11
ENST00000507089.5	ENSG00000109814.11	1712	1564.08	2276.14	48.99	33.48	55.59
ENST00000509391.1	ENSG00000109814.11	577	429.14	165.39	12.97	8.87	14.72
ENST00000510490.1	ENSG00000109814.11	534	386.15	1.91	0.17	0.11	0.19
ENST00000510881.5	ENSG00000109814.11	549	401.15	0.00	0.00	0.00	0.00
ENST00000514106.5	ENSG00000109814.11	568	420.14	266.20	21.33	14.58	24.20
ENST00000515021.5	ENSG00000109814.11	861	713.08	0.00	0.00	0.00	0.00
ENST00000515398.1	ENSG00000109814.11	584	436.14	0.00	0.00	0.00	0.00
ENST00000264867.6	ENSG00000109819.8	6318	6170.08	2323.90	12.68	8.67	17.90
ENST00000503714.1	ENSG00000109819.8	380	232.23	0.00	0.00	0.00	0.00
ENST00000505469.1	ENSG00000109819.8	406	258.21	0.00	0.00	0.00	0.00
ENST00000506055.5	ENSG00000109819.8	2627	2479.08	292.26	3.97	2.71	5.60
ENST00000507342.5	ENSG00000109819.8	359	211.26	0.00	0.00	0.00	0.00
ENST00000507380.1	ENSG00000109819.8	2385	2237.08	4.97	0.07	0.05	0.11
ENST00000508380.1	ENSG00000109819.8	576	428.14	21.66	1.70	1.16	2.40
ENST00000509642.5	ENSG00000109819.8	1391	1243.08	0.00	0.00	0.00	0.00
ENST00000509702.5	ENSG00000109819.8	2704	2556.08	0.00	0.00	0.00	0.00
ENST00000512169.1	ENSG00000109819.8	550	402.15	11.81	0.99	0.68	1.40
ENST00000513205.5	ENSG00000109819.8	1432	1284.08	4.29	0.11	0.08	0.16
ENST00000514479.1	ENSG00000109819.8	324	176.35	81.86	15.63	10.68	22.07
ENST00000514494.1	ENSG00000109819.8	529	381.16	104.73	9.25	6.32	13.06
ENST00000514517.1	ENSG00000109819.8	548	400.15	0.00	0.00	0.00	0.00
ENST00000515534.5	ENSG00000109819.8	433	285.19	1.88	0.22	0.15	0.31
ENST00000612355.1	ENSG00000109819.8	936	788.08	582.13	24.87	17.00	35.11
ENST00000613098.4	ENSG00000109819.8	3210	3062.08	120.52	1.33	0.91	1.87
ENST00000617484.4	ENSG00000109819.8	1026	878.08	0.00	0.00	0.00	0.00
ENST00000263576.10	ENSG00000109832.13	7555	7407.08	0.00	0.00	0.00	0.00
ENST00000525943.1	ENSG00000109832.13	1646	1498.08	17.13	0.38	0.26	36.84
ENST00000526875.1	ENSG00000109832.13	1445	1297.08	0.00	0.00	0.00	0.00
ENST00000530129.6	ENSG00000109832.13	574	426.14	0.00	0.00	0.00	0.00
ENST00000530414.5	ENSG00000109832.13	2276	2128.08	4.22	0.07	0.05	6.39
ENST00000530834.1	ENSG00000109832.13	496	348.17	0.00	0.00	0.00	0.00
ENST00000531000.1	ENSG00000109832.13	866	718.08	12.65	0.59	0.41	56.77
ENST00000532928.1	ENSG00000109832.13	726	578.10	0.00	0.00	0.00	0.00
ENST00000584970.1	ENSG00000109832.13	460	312.18	0.00	0.00	0.00	0.00
ENST00000637851.1	ENSG00000109832.13	2584	2436.08	0.00	0.00	0.00	0.00
ENST00000227251.7	ENSG00000109846.7	848	700.08	440.51	21.18	14.48	27.24
ENST00000524660.1	ENSG00000109846.7	464	316.18	0.00	0.00	0.00	0.00
ENST00000525823.1	ENSG00000109846.7	915	767.08	90.78	3.98	2.72	5.12
ENST00000526167.4	ENSG00000109846.7	517	369.16	0.00	0.00	0.00	0.00
ENST00000526180.5	ENSG00000109846.7	1017	869.08	0.00	0.00	0.00	0.00
ENST00000527899.5	ENSG00000109846.7	965	817.08	0.00	0.00	0.00	0.00
ENST00000527950.5	ENSG00000109846.7	887	739.08	0.00	0.00	0.00	0.00
ENST00000528628.5	ENSG00000109846.7	624	476.13	0.00	0.00	0.00	0.00
ENST00000528961.5	ENSG00000109846.7	353	205.27	162.28	26.61	18.19	34.22
ENST00000529647.5	ENSG00000109846.7	695	547.11	0.00	0.00	0.00	0.00
ENST00000531198.5	ENSG00000109846.7	1013	865.08	0.00	0.00	0.00	0.00
ENST00000533280.5	ENSG00000109846.7	545	397.15	268.36	22.75	15.55	29.25
ENST00000533475.5	ENSG00000109846.7	1119	971.08	0.00	0.00	0.00	0.00
ENST00000533879.1	ENSG00000109846.7	479	331.17	0.00	0.00	0.00	0.00
ENST00000533971.1	ENSG00000109846.7	981	833.08	19.98	0.81	0.55	1.04
ENST00000616970.4	ENSG00000109846.7	977	829.08	60.09	2.44	1.67	3.14
ENST00000524983.2	ENSG00000109851.6	1380	1232.08	0.00	0.00	0.00	0.00
ENST00000419348.6	ENSG00000109854.13	1477	1329.08	1385.65	35.10	23.99	68.69
ENST00000421577.6	ENSG00000109854.13	886	738.08	0.00	0.00	0.00	0.00
ENST00000443524.6	ENSG00000109854.13	967	819.08	0.00	0.00	0.00	0.00
ENST00000451739.6	ENSG00000109854.13	1748	1600.08	176.61	3.72	2.54	7.27
ENST00000530266.5	ENSG00000109854.13	713	565.11	70.81	4.22	2.88	8.26
ENST00000531058.1	ENSG00000109854.13	1060	912.08	0.00	0.00	0.00	0.00
ENST00000532081.1	ENSG00000109854.13	774	626.09	9.81	0.53	0.36	1.03
ENST00000532505.1	ENSG00000109854.13	595	447.14	29.76	2.24	1.53	4.38
ENST00000533914.1	ENSG00000109854.13	1562	1414.08	222.38	5.29	3.62	10.36
ENST00000227266.9	ENSG00000109861.15	1921	1773.08	2256.48	42.84	29.28	43.79
ENST00000393301.4	ENSG00000109861.15	598	450.14	0.00	0.00	0.00	0.00
ENST00000524463.5	ENSG00000109861.15	6125	5977.08	138.39	0.78	0.53	0.80
ENST00000527018.5	ENSG00000109861.15	733	585.10	551.99	31.76	21.71	32.46
ENST00000528020.1	ENSG00000109861.15	401	253.22	2.18	0.29	0.20	0.30
ENST00000529974.1	ENSG00000109861.15	747	599.10	136.05	7.64	5.23	7.81
ENST00000533865.5	ENSG00000109861.15	542	394.15	0.00	0.00	0.00	0.00
ENST00000533897.1	ENSG00000109861.15	4344	4196.08	162.15	1.30	0.89	1.33
ENST00000534131.1	ENSG00000109861.15	583	435.14	170.75	13.21	9.03	13.50
ENST00000317945.6	ENSG00000109881.16	2109	1961.08	91.00	1.56	1.07	6.74
ENST00000328697.10	ENSG00000109881.16	2103	1955.08	626.63	10.79	7.37	46.59
ENST00000529615.1	ENSG00000109881.16	716	568.11	182.37	10.81	7.39	46.66
ENST00000335953.8	ENSG00000109906.13	2523	2375.08	28.03	0.40	0.27	4.38
ENST00000392996.2	ENSG00000109906.13	2287	2139.08	228.35	3.59	2.46	39.66
ENST00000535379.1	ENSG00000109906.13	705	557.11	0.00	0.00	0.00	0.00
ENST00000535509.1	ENSG00000109906.13	727	579.10	1.08	0.06	0.04	0.69
ENST00000535700.1	ENSG00000109906.13	572	424.14	62.49	4.96	3.39	54.74
ENST00000539918.5	ENSG00000109906.13	757	609.10	0.00	0.00	0.00	0.00
ENST00000541602.5	ENSG00000109906.13	4427	4279.08	6.05	0.05	0.03	0.53
ENST00000544220.1	ENSG00000109906.13	773	625.09	0.00	0.00	0.00	0.00
ENST00000545851.5	ENSG00000109906.13	534	386.15	0.00	0.00	0.00	0.00
ENST00000350638.9	ENSG00000109911.17	1784	1636.08	301.58	6.21	4.24	51.57
ENST00000379163.9	ENSG00000109911.17	1679	1531.08	35.58	0.78	0.53	6.50
ENST00000395934.2	ENSG00000109911.17	1961	1813.08	0.00	0.00	0.00	0.00
ENST00000474374.5	ENSG00000109911.17	1161	1013.08	151.85	5.05	3.45	41.93
ENST00000227322.7	ENSG00000109917.10	6566	6418.08	54.96	0.29	0.20	0.46
ENST00000366405.2	ENSG00000109917.10	598	450.14	27.35	2.05	1.40	3.29
ENST00000425791.1	ENSG00000109917.10	603	455.13	0.00	0.00	0.00	0.00
ENST00000429220.5	ENSG00000109917.10	2364	2216.08	707.29	10.74	7.34	17.27
ENST00000431973.5	ENSG00000109917.10	508	360.16	171.06	15.99	10.93	25.70
ENST00000444935.5	ENSG00000109917.10	2497	2349.08	573.20	8.21	5.61	13.20
ENST00000449430.1	ENSG00000109917.10	691	543.11	371.89	23.05	15.76	37.05
ENST00000487030.1	ENSG00000109917.10	554	406.15	14.99	1.24	0.85	2.00
ENST00000498065.1	ENSG00000109917.10	425	277.20	5.26	0.64	0.44	1.03
ENST00000302503.7	ENSG00000109919.9	2587	2439.08	1343.32	18.54	12.67	25.04
ENST00000525649.5	ENSG00000109919.9	599	451.14	0.00	0.00	0.00	0.00
ENST00000530428.1	ENSG00000109919.9	930	782.08	486.74	20.95	14.32	28.30
ENST00000533571.1	ENSG00000109919.9	535	387.15	34.20	2.97	2.03	4.02
ENST00000534074.5	ENSG00000109919.9	811	663.09	621.74	31.56	21.57	42.64
ENST00000539759.5	ENSG00000109919.9	581	433.14	0.00	0.00	0.00	0.00
ENST00000263773.9	ENSG00000109920.12	3972	3824.08	4789.01	42.16	28.81	13.41
ENST00000524696.1	ENSG00000109920.12	481	333.17	0.00	0.00	0.00	0.00
ENST00000525316.1	ENSG00000109920.12	412	264.21	36.68	4.67	3.19	1.49
ENST00000525792.5	ENSG00000109920.12	840	692.08	390.40	18.99	12.98	6.04
ENST00000526109.6	ENSG00000109920.12	673	525.12	28.64	1.84	1.25	0.58
ENST00000527894.1	ENSG00000109920.12	610	462.13	750.33	54.66	37.36	17.39
ENST00000528388.5	ENSG00000109920.12	814	666.09	98.62	4.98	3.41	1.59
ENST00000529156.1	ENSG00000109920.12	344	196.29	591.50	101.44	69.34	32.28
ENST00000530207.1	ENSG00000109920.12	2917	2769.08	81.11	0.99	0.67	0.31
ENST00000531394.1	ENSG00000109920.12	605	457.13	65.36	4.81	3.29	1.53
ENST00000532646.6	ENSG00000109920.12	919	771.08	359.41	15.69	10.72	4.99
ENST00000533707.1	ENSG00000109920.12	472	324.18	81.36	8.45	5.77	2.69
ENST00000534003.5	ENSG00000109920.12	2515	2367.08	2609.58	37.11	25.37	11.81
ENST00000540172.2	ENSG00000109920.12	582	434.14	31.62	2.45	1.68	0.78
ENST00000542975.1	ENSG00000109920.12	577	429.14	0.00	0.00	0.00	0.00
ENST00000544590.1	ENSG00000109920.12	491	343.17	163.37	16.03	10.95	5.10
ENST00000264037.2	ENSG00000109927.9	6468	6320.08	94.20	0.50	0.34	82.64
ENST00000392793.5	ENSG00000109927.9	7426	7278.08	22.80	0.11	0.07	17.36
ENST00000478058.1	ENSG00000109927.9	832	684.08	0.00	0.00	0.00	0.00
ENST00000264027.8	ENSG00000109929.9	2456	2308.08	126.34	1.84	1.26	2.42
ENST00000392789.2	ENSG00000109929.9	2258	2110.08	184.24	2.94	2.01	3.86
ENST00000524683.5	ENSG00000109929.9	2391	2243.08	48.59	0.73	0.50	0.96
ENST00000527183.1	ENSG00000109929.9	1524	1376.08	1251.60	30.62	20.93	40.17
ENST00000527762.5	ENSG00000109929.9	589	441.14	113.55	8.67	5.92	11.37
ENST00000528991.1	ENSG00000109929.9	346	198.29	126.98	21.56	14.73	28.29
ENST00000531140.1	ENSG00000109929.9	767	619.10	176.04	9.57	6.54	12.56
ENST00000534230.5	ENSG00000109929.9	1861	1713.08	0.00	0.00	0.00	0.00
ENST00000534455.5	ENSG00000109929.9	921	773.08	6.65	0.29	0.20	0.38
ENST00000227348.8	ENSG00000109943.8	2469	2321.08	44.62	0.65	0.44	51.33
ENST00000533416.1	ENSG00000109943.8	592	444.14	5.01	0.38	0.26	30.13
ENST00000533709.1	ENSG00000109943.8	1929	1781.08	12.37	0.23	0.16	18.55
ENST00000227349.6	ENSG00000109944.10	3147	2999.08	0.00	0.00	0.00	0.00
ENST00000307257.10	ENSG00000109944.10	1964	1816.08	88.21	1.64	1.12	18.23
ENST00000531316.1	ENSG00000109944.10	2782	2634.08	553.85	7.08	4.84	78.92
ENST00000534362.1	ENSG00000109944.10	1063	915.08	6.93	0.26	0.17	2.84
ENST00000312527.8	ENSG00000109956.12	3652	3504.08	99.39	0.95	0.65	61.14
ENST00000392580.5	ENSG00000109956.12	3522	3374.08	46.24	0.46	0.32	29.54
ENST00000524765.1	ENSG00000109956.12	5737	5589.08	8.65	0.05	0.04	3.33
ENST00000531510.1	ENSG00000109956.12	757	609.10	1.46	0.08	0.06	5.18
ENST00000531778.1	ENSG00000109956.12	6160	6012.08	2.26	0.01	0.01	0.81
ENST00000227378.7	ENSG00000109971.13	2186	2038.08	18206.18	300.72	205.54	59.10
ENST00000453788.6	ENSG00000109971.13	2004	1856.08	0.00	0.00	0.00	0.00
ENST00000524552.5	ENSG00000109971.13	963	815.08	829.95	34.28	23.43	6.74
ENST00000524590.5	ENSG00000109971.13	536	388.15	0.00	0.00	0.00	0.00
ENST00000525463.5	ENSG00000109971.13	583	435.14	0.00	0.00	0.00	0.00
ENST00000525624.5	ENSG00000109971.13	1048	900.08	1.78	0.07	0.05	0.01
ENST00000526110.5	ENSG00000109971.13	1924	1776.08	0.00	0.00	0.00	0.00
ENST00000526686.1	ENSG00000109971.13	740	592.10	61.87	3.52	2.40	0.69
ENST00000526862.1	ENSG00000109971.13	504	356.16	0.00	0.00	0.00	0.00
ENST00000527387.5	ENSG00000109971.13	579	431.14	0.00	0.00	0.00	0.00
ENST00000527983.5	ENSG00000109971.13	1509	1361.08	364.60	9.02	6.16	1.77
ENST00000528292.5	ENSG00000109971.13	1112	964.08	0.00	0.00	0.00	0.00
ENST00000530391.1	ENSG00000109971.13	648	500.12	1.71	0.12	0.08	0.02
ENST00000531063.1	ENSG00000109971.13	578	430.14	509.40	39.87	27.25	7.83
ENST00000532091.1	ENSG00000109971.13	2301	2153.08	2306.56	36.06	24.65	7.09
ENST00000532167.5	ENSG00000109971.13	570	422.14	0.00	0.00	0.00	0.00
ENST00000532182.5	ENSG00000109971.13	674	526.12	0.00	0.00	0.00	0.00
ENST00000532636.5	ENSG00000109971.13	2306	2158.08	0.00	0.00	0.00	0.00
ENST00000532780.5	ENSG00000109971.13	1194	1046.08	353.89	11.39	7.78	2.24
ENST00000533238.5	ENSG00000109971.13	465	317.18	0.00	0.00	0.00	0.00
ENST00000533540.5	ENSG00000109971.13	1826	1678.08	2689.91	53.96	36.88	10.60
ENST00000534319.5	ENSG00000109971.13	1884	1736.08	1023.66	19.85	13.57	3.90
ENST00000534567.5	ENSG00000109971.13	588	440.14	0.00	0.00	0.00	0.00
ENST00000534624.5	ENSG00000109971.13	2463	2315.08	0.00	0.00	0.00	0.00
ENST00000263314.2	ENSG00000109991.8	1831	1683.08	0.00	0.00	0.00	0.00
ENST00000533436.1	ENSG00000109991.8	468	320.18	7.00	0.74	0.50	100.00
ENST00000534820.1	ENSG00000109991.8	837	689.08	0.00	0.00	0.00	0.00
ENST00000616487.4	ENSG00000109991.8	1346	1198.08	0.00	0.00	0.00	0.00
ENST00000361352.9	ENSG00000110002.15	1863	1715.08	201.71	3.96	2.71	11.38
ENST00000392744.4	ENSG00000110002.15	2691	2543.08	279.00	3.69	2.52	10.62
ENST00000392748.5	ENSG00000110002.15	3419	3271.08	1034.62	10.65	7.28	30.61
ENST00000449321.5	ENSG00000110002.15	1978	1830.08	59.36	1.09	0.75	3.14
ENST00000456829.6	ENSG00000110002.15	4388	4240.08	19.84	0.16	0.11	0.45
ENST00000533623.1	ENSG00000110002.15	540	392.15	177.47	15.23	10.41	43.80
ENST00000321460.5	ENSG00000110011.13	1015	867.08	139.39	5.41	3.70	12.48
ENST00000321685.7	ENSG00000110011.13	1288	1140.08	496.24	14.65	10.02	33.80
ENST00000355040.8	ENSG00000110011.13	759	611.10	263.27	14.50	9.91	33.45
ENST00000535246.1	ENSG00000110011.13	502	354.17	2.44	0.23	0.16	0.54
ENST00000536006.5	ENSG00000110011.13	693	545.11	14.39	0.89	0.61	2.05
ENST00000537109.1	ENSG00000110011.13	1340	1192.08	169.53	4.79	3.27	11.04
ENST00000538961.1	ENSG00000110011.13	534	386.15	0.00	0.00	0.00	0.00
ENST00000540945.1	ENSG00000110011.13	703	555.11	16.02	0.97	0.66	2.24
ENST00000542376.5	ENSG00000110011.13	546	398.15	0.00	0.00	0.00	0.00
ENST00000543685.1	ENSG00000110011.13	265	117.88	1.91	0.55	0.37	1.26
ENST00000543791.5	ENSG00000110011.13	489	341.17	13.79	1.36	0.93	3.14
ENST00000628077.2	ENSG00000110011.13	938	790.08	0.00	0.00	0.00	0.00
ENST00000263593.7	ENSG00000110013.12	5583	5435.08	33.17	0.21	0.14	1.47
ENST00000436137.2	ENSG00000110013.12	2272	2124.08	83.03	1.32	0.90	9.42
ENST00000525730.1	ENSG00000110013.12	569	421.14	3.82	0.31	0.21	2.18
ENST00000533613.1	ENSG00000110013.12	568	420.14	0.00	0.00	0.00	0.00
ENST00000545756.5	ENSG00000110013.12	2921	2773.08	21.33	0.26	0.18	1.85
ENST00000618733.4	ENSG00000110013.12	1980	1832.08	647.06	11.89	8.13	85.08
ENST00000352068.5	ENSG00000110025.12	771	623.10	3.68	0.20	0.14	1.54
ENST00000377244.7	ENSG00000110025.12	1939	1791.08	293.49	5.52	3.77	42.72
ENST00000524831.5	ENSG00000110025.12	627	479.13	0.00	0.00	0.00	0.00
ENST00000525648.1	ENSG00000110025.12	312	164.40	8.80	1.80	1.23	13.96
ENST00000526702.1	ENSG00000110025.12	4713	4565.08	52.13	0.38	0.26	2.98
ENST00000529673.5	ENSG00000110025.12	573	425.14	61.30	4.85	3.32	37.59
ENST00000534637.5	ENSG00000110025.12	704	556.11	2.59	0.16	0.11	1.22
ENST00000395074.6	ENSG00000110031.12	1833	1685.08	1213.70	24.25	16.57	67.63
ENST00000528489.1	ENSG00000110031.12	1751	1603.08	37.42	0.79	0.54	2.19
ENST00000528954.5	ENSG00000110031.12	1879	1731.08	6.85	0.13	0.09	0.37
ENST00000529915.1	ENSG00000110031.12	515	367.16	115.96	10.63	7.27	29.66
ENST00000530561.5	ENSG00000110031.12	2099	1951.08	3.07	0.05	0.04	0.15
ENST00000227451.3	ENSG00000110042.7	5642	5494.08	1249.29	7.65	5.23	78.84
ENST00000527475.1	ENSG00000110042.7	651	503.12	30.71	2.06	1.40	21.16
ENST00000531902.1	ENSG00000110042.7	494	346.17	0.00	0.00	0.00	0.00
ENST00000532982.5	ENSG00000110042.7	1708	1560.08	0.00	0.00	0.00	0.00
ENST00000377264.7	ENSG00000110046.12	6357	6209.08	1403.86	7.61	5.20	37.35
ENST00000418259.5	ENSG00000110046.12	5654	5506.08	1115.84	6.82	4.66	33.48
ENST00000421419.3	ENSG00000110046.12	1481	1333.08	93.57	2.36	1.62	11.60
ENST00000461701.5	ENSG00000110046.12	2031	1883.08	62.10	1.11	0.76	5.45
ENST00000461955.1	ENSG00000110046.12	575	427.14	19.13	1.51	1.03	7.40
ENST00000472525.1	ENSG00000110046.12	515	367.16	10.51	0.96	0.66	4.73
ENST00000320631.7	ENSG00000110047.17	4551	4403.08	41.27	0.32	0.22	0.24
ENST00000359393.6	ENSG00000110047.17	3618	3470.08	0.00	0.00	0.00	0.00
ENST00000411683.1	ENSG00000110047.17	557	409.15	0.00	0.00	0.00	0.00
ENST00000421510.5	ENSG00000110047.17	1015	867.08	542.02	21.04	14.38	16.28
ENST00000433803.1	ENSG00000110047.17	1191	1043.08	166.22	5.36	3.67	4.15
ENST00000455148.1	ENSG00000110047.17	546	398.15	0.00	0.00	0.00	0.00
ENST00000457202.1	ENSG00000110047.17	534	386.15	316.40	27.58	18.85	21.34
ENST00000466015.1	ENSG00000110047.17	1290	1142.08	456.22	13.45	9.19	10.41
ENST00000484846.1	ENSG00000110047.17	3469	3321.08	96.89	0.98	0.67	0.76
ENST00000488711.1	ENSG00000110047.17	648	500.12	606.86	40.85	27.92	31.61
ENST00000489379.1	ENSG00000110047.17	588	440.14	0.00	0.00	0.00	0.00
ENST00000498472.1	ENSG00000110047.17	557	409.15	45.84	3.77	2.58	2.92
ENST00000621096.4	ENSG00000110047.17	3336	3188.08	1504.28	15.88	10.86	12.29
ENST00000263847.5	ENSG00000110048.11	5083	4935.08	4243.72	28.95	19.79	64.16
ENST00000525357.1	ENSG00000110048.11	991	843.08	235.75	9.41	6.43	20.86
ENST00000528903.1	ENSG00000110048.11	873	725.08	145.54	6.76	4.62	14.98
ENST00000227471.6	ENSG00000110057.7	2316	2168.08	1085.33	16.85	11.52	12.09
ENST00000524455.5	ENSG00000110057.7	836	688.08	47.12	2.31	1.58	1.65
ENST00000525368.1	ENSG00000110057.7	529	381.16	1230.66	108.69	74.29	77.95
ENST00000528096.1	ENSG00000110057.7	953	805.08	88.78	3.71	2.54	2.66
ENST00000528423.1	ENSG00000110057.7	833	685.08	0.00	0.00	0.00	0.00
ENST00000530138.3	ENSG00000110057.7	821	673.09	0.00	0.00	0.00	0.00
ENST00000531152.2	ENSG00000110057.7	729	581.10	3.87	0.22	0.15	0.16
ENST00000533424.5	ENSG00000110057.7	1275	1127.08	6.74	0.20	0.14	0.14
ENST00000610659.4	ENSG00000110057.7	513	365.16	0.00	0.00	0.00	0.00
ENST00000622364.4	ENSG00000110057.7	1021	873.08	193.38	7.46	5.10	5.35
ENST00000227474.7	ENSG00000110060.8	1843	1695.08	0.00	0.00	0.00	0.00
ENST00000529801.1	ENSG00000110060.8	579	431.14	17.33	1.35	0.92	4.78
ENST00000530811.5	ENSG00000110060.8	1792	1644.08	1060.23	21.71	14.84	76.61
ENST00000534158.5	ENSG00000110060.8	605	457.13	65.53	4.83	3.30	17.03
ENST00000613398.4	ENSG00000110060.8	1419	1271.08	16.92	0.45	0.31	1.58
ENST00000263579.4	ENSG00000110063.8	1479	1331.08	724.81	18.33	12.53	94.46
ENST00000529149.1	ENSG00000110063.8	2467	2319.08	48.53	0.70	0.48	3.63
ENST00000530860.5	ENSG00000110063.8	661	513.12	5.66	0.37	0.25	1.91
ENST00000304363.8	ENSG00000110066.14	5837	5689.08	4.17	0.02	0.02	0.03
ENST00000323599.10	ENSG00000110066.14	653	505.12	19.69	1.31	0.90	1.50
ENST00000401547.6	ENSG00000110066.14	2666	2518.08	785.63	10.50	7.18	12.04
ENST00000402185.6	ENSG00000110066.14	1881	1733.08	128.62	2.50	1.71	2.86
ENST00000402789.5	ENSG00000110066.14	1599	1451.08	702.74	16.30	11.14	18.69
ENST00000405515.5	ENSG00000110066.14	2869	2721.08	0.00	0.00	0.00	0.00
ENST00000427752.6	ENSG00000110066.14	2475	2327.08	0.00	0.00	0.00	0.00
ENST00000434573.1	ENSG00000110066.14	585	437.14	47.17	3.63	2.48	4.16
ENST00000441488.6	ENSG00000110066.14	2816	2668.08	734.53	9.27	6.33	10.62
ENST00000453170.5	ENSG00000110066.14	594	446.14	4.92	0.37	0.25	0.43
ENST00000458496.1	ENSG00000110066.14	556	408.15	2.16	0.18	0.12	0.20
ENST00000466295.1	ENSG00000110066.14	638	490.12	230.00	15.80	10.80	18.11
ENST00000524672.2	ENSG00000110066.14	662	514.12	114.87	7.52	5.14	8.62
ENST00000533271.5	ENSG00000110066.14	521	373.16	0.00	0.00	0.00	0.00
ENST00000615954.4	ENSG00000110066.14	4306	4158.08	2450.51	19.84	13.56	22.74
ENST00000263578.9	ENSG00000110074.10	1970	1822.08	9.53	0.18	0.12	0.51
ENST00000524751.5	ENSG00000110074.10	895	747.08	0.00	0.00	0.00	0.00
ENST00000525083.5	ENSG00000110074.10	1228	1080.08	0.00	0.00	0.00	0.00
ENST00000525770.5	ENSG00000110074.10	1427	1279.08	0.00	0.00	0.00	0.00
ENST00000526366.5	ENSG00000110074.10	553	405.15	0.00	0.00	0.00	0.00
ENST00000526525.1	ENSG00000110074.10	586	438.14	49.73	3.82	2.61	11.11
ENST00000527004.5	ENSG00000110074.10	1760	1612.08	0.00	0.00	0.00	0.00
ENST00000527875.1	ENSG00000110074.10	583	435.14	24.12	1.87	1.28	5.42
ENST00000529802.1	ENSG00000110074.10	580	432.14	74.69	5.82	3.98	16.92
ENST00000530642.1	ENSG00000110074.10	3045	2897.08	256.96	2.99	2.04	8.68
ENST00000531257.1	ENSG00000110074.10	800	652.09	2.05	0.11	0.07	0.31
ENST00000532101.5	ENSG00000110074.10	1030	882.08	164.10	6.26	4.28	18.21
ENST00000532125.1	ENSG00000110074.10	1825	1677.08	215.55	4.33	2.96	12.58
ENST00000532590.1	ENSG00000110074.10	674	526.12	72.53	4.64	3.17	13.49
ENST00000533395.5	ENSG00000110074.10	704	556.11	21.85	1.32	0.90	3.85
ENST00000533839.5	ENSG00000110074.10	559	411.15	36.10	2.96	2.02	8.59
ENST00000534011.5	ENSG00000110074.10	1955	1807.08	0.00	0.00	0.00	0.00
ENST00000534315.5	ENSG00000110074.10	2210	2062.08	6.79	0.11	0.08	0.32
ENST00000265636.9	ENSG00000110075.14	4794	4646.08	31.52	0.23	0.16	0.19
ENST00000265637.8	ENSG00000110075.14	4783	4635.08	17.50	0.13	0.09	0.10
ENST00000393800.6	ENSG00000110075.14	5093	4945.08	1770.63	12.05	8.24	9.80
ENST00000393801.7	ENSG00000110075.14	5069	4921.08	45.25	0.31	0.21	0.25
ENST00000524845.5	ENSG00000110075.14	2771	2623.08	27.15	0.35	0.24	0.28
ENST00000524904.5	ENSG00000110075.14	4292	4144.08	2067.84	16.80	11.48	13.66
ENST00000525050.5	ENSG00000110075.14	513	365.16	63.08	5.81	3.97	4.73
ENST00000525152.1	ENSG00000110075.14	582	434.14	62.39	4.84	3.31	3.93
ENST00000525421.5	ENSG00000110075.14	830	682.08	157.94	7.79	5.33	6.34
ENST00000526307.5	ENSG00000110075.14	4134	3986.08	75.93	0.64	0.44	0.52
ENST00000526574.1	ENSG00000110075.14	489	341.17	137.82	13.60	9.29	11.06
ENST00000526593.1	ENSG00000110075.14	570	422.14	1.09	0.09	0.06	0.07
ENST00000527069.5	ENSG00000110075.14	573	425.14	51.74	4.10	2.80	3.33
ENST00000527403.6	ENSG00000110075.14	4862	4714.08	38.15	0.27	0.19	0.22
ENST00000528635.5	ENSG00000110075.14	538	390.15	0.00	0.00	0.00	0.00
ENST00000529172.1	ENSG00000110075.14	500	352.17	141.16	13.49	9.22	10.97
ENST00000529344.5	ENSG00000110075.14	603	455.13	40.27	2.98	2.04	2.42
ENST00000529710.5	ENSG00000110075.14	3228	3080.08	0.00	0.00	0.00	0.00
ENST00000529907.5	ENSG00000110075.14	826	678.09	0.15	0.01	0.00	0.01
ENST00000530427.5	ENSG00000110075.14	560	412.15	0.00	0.00	0.00	0.00
ENST00000530734.1	ENSG00000110075.14	576	428.14	128.15	10.08	6.89	8.19
ENST00000531244.1	ENSG00000110075.14	687	539.11	275.13	17.18	11.74	13.97
ENST00000531432.1	ENSG00000110075.14	589	441.14	105.05	8.02	5.48	6.52
ENST00000533127.5	ENSG00000110075.14	551	403.15	6.17	0.52	0.35	0.42
ENST00000534190.5	ENSG00000110075.14	1980	1832.08	190.14	3.49	2.39	2.84
ENST00000534534.5	ENSG00000110075.14	2968	2820.08	15.79	0.19	0.13	0.15
ENST00000265459.10	ENSG00000110076.18	6621	6473.08	0.00	0.00	0.00	0.00
ENST00000301894.6	ENSG00000110076.18	3535	3387.08	150.95	1.50	1.03	10.40
ENST00000377551.5	ENSG00000110076.18	6373	6225.08	65.52	0.35	0.24	2.46
ENST00000377559.7	ENSG00000110076.18	6413	6265.08	155.67	0.84	0.57	5.80
ENST00000409571.5	ENSG00000110076.18	6381	6233.08	0.00	0.00	0.00	0.00
ENST00000417749.5	ENSG00000110076.18	618	470.13	0.00	0.00	0.00	0.00
ENST00000423049.1	ENSG00000110076.18	828	680.09	167.55	8.29	5.67	57.48
ENST00000437746.1	ENSG00000110076.18	643	495.12	0.00	0.00	0.00	0.00
ENST00000442300.5	ENSG00000110076.18	878	730.08	0.00	0.00	0.00	0.00
ENST00000464307.5	ENSG00000110076.18	3232	3084.08	0.00	0.00	0.00	0.00
ENST00000466324.1	ENSG00000110076.18	3155	3007.08	4.00	0.04	0.03	0.31
ENST00000467055.5	ENSG00000110076.18	392	244.22	0.00	0.00	0.00	0.00
ENST00000475737.1	ENSG00000110076.18	580	432.14	12.37	0.96	0.66	6.68
ENST00000486057.1	ENSG00000110076.18	538	390.15	19.04	1.64	1.12	11.39
ENST00000487484.1	ENSG00000110076.18	562	414.15	0.00	0.00	0.00	0.00
ENST00000496291.1	ENSG00000110076.18	611	463.13	10.90	0.79	0.54	5.49
ENST00000412309.6	ENSG00000110077.14	1284	1136.08	31.82	0.94	0.64	0.54
ENST00000420732.6	ENSG00000110077.14	863	715.08	17.21	0.81	0.55	0.46
ENST00000426738.6	ENSG00000110077.14	1736	1588.08	0.00	0.00	0.00	0.00
ENST00000525549.5	ENSG00000110077.14	552	404.15	109.28	9.10	6.22	5.19
ENST00000526677.1	ENSG00000110077.14	2416	2268.08	301.46	4.47	3.06	2.55
ENST00000526697.1	ENSG00000110077.14	549	401.15	32.81	2.75	1.88	1.57
ENST00000527254.5	ENSG00000110077.14	790	642.09	376.87	19.76	13.50	11.28
ENST00000528851.5	ENSG00000110077.14	1806	1658.08	415.46	8.44	5.77	4.81
ENST00000528925.1	ENSG00000110077.14	509	361.16	0.00	0.00	0.00	0.00
ENST00000529054.5	ENSG00000110077.14	1160	1012.08	60.12	2.00	1.37	1.14
ENST00000529906.5	ENSG00000110077.14	589	441.14	4.26	0.33	0.22	0.19
ENST00000530179.1	ENSG00000110077.14	548	400.15	932.05	78.41	53.59	44.75
ENST00000530839.5	ENSG00000110077.14	1383	1235.08	87.31	2.38	1.63	1.36
ENST00000531531.1	ENSG00000110077.14	567	419.14	0.00	0.00	0.00	0.00
ENST00000531914.5	ENSG00000110077.14	640	492.12	177.81	12.16	8.31	6.94
ENST00000532169.5	ENSG00000110077.14	1136	988.08	168.20	5.73	3.92	3.27
ENST00000533023.5	ENSG00000110077.14	780	632.09	0.00	0.00	0.00	0.00
ENST00000533409.1	ENSG00000110077.14	682	534.11	0.00	0.00	0.00	0.00
ENST00000533660.1	ENSG00000110077.14	571	423.14	349.51	27.81	19.00	15.87
ENST00000533989.5	ENSG00000110077.14	586	438.14	1.82	0.14	0.10	0.08
ENST00000534596.5	ENSG00000110077.14	577	429.14	0.00	0.00	0.00	0.00
ENST00000337908.4	ENSG00000110079.16	1604	1456.08	460.23	10.64	7.27	49.92
ENST00000343968.8	ENSG00000110079.16	1676	1528.08	1.65	0.04	0.02	0.17
ENST00000527056.5	ENSG00000110079.16	851	703.08	32.70	1.57	1.07	7.35
ENST00000529950.1	ENSG00000110079.16	658	510.12	6.19	0.41	0.28	1.92
ENST00000529991.1	ENSG00000110079.16	727	579.10	92.97	5.40	3.69	25.35
ENST00000532114.5	ENSG00000110079.16	698	550.11	53.27	3.26	2.23	15.29
ENST00000227495.10	ENSG00000110080.18	1790	1642.08	26.37	0.54	0.37	0.79
ENST00000356132.8	ENSG00000110080.18	1745	1597.08	111.21	2.34	1.60	3.43
ENST00000392669.6	ENSG00000110080.18	1724	1576.08	0.00	0.00	0.00	0.00
ENST00000444328.6	ENSG00000110080.18	1812	1664.08	221.21	4.48	3.06	6.55
ENST00000449406.6	ENSG00000110080.18	1669	1521.08	0.00	0.00	0.00	0.00
ENST00000524834.5	ENSG00000110080.18	788	640.09	13.03	0.69	0.47	1.00
ENST00000524860.1	ENSG00000110080.18	1012	864.08	202.15	7.88	5.38	11.52
ENST00000526311.5	ENSG00000110080.18	574	426.14	4.75	0.38	0.26	0.55
ENST00000526727.5	ENSG00000110080.18	1967	1819.08	135.47	2.51	1.71	3.67
ENST00000526756.5	ENSG00000110080.18	802	654.09	405.14	20.85	14.25	30.50
ENST00000528605.5	ENSG00000110080.18	1100	952.08	35.27	1.25	0.85	1.82
ENST00000528858.5	ENSG00000110080.18	763	615.10	0.00	0.00	0.00	0.00
ENST00000530591.5	ENSG00000110080.18	1459	1311.08	16.16	0.41	0.28	0.61
ENST00000531217.5	ENSG00000110080.18	1745	1597.08	0.00	0.00	0.00	0.00
ENST00000532243.5	ENSG00000110080.18	1825	1677.08	74.02	1.49	1.02	2.17
ENST00000533826.1	ENSG00000110080.18	1037	889.08	222.09	8.41	5.75	12.30
ENST00000534083.5	ENSG00000110080.18	1919	1771.08	59.77	1.14	0.78	1.66
ENST00000534452.5	ENSG00000110080.18	550	402.15	0.00	0.00	0.00	0.00
ENST00000534457.5	ENSG00000110080.18	987	839.08	399.35	16.02	10.95	23.43
ENST00000534733.6	ENSG00000110080.18	545	397.15	0.00	0.00	0.00	0.00
ENST00000265641.9	ENSG00000110090.12	5232	5084.08	609.27	4.03	2.76	14.51
ENST00000376618.6	ENSG00000110090.12	2635	2487.08	0.00	0.00	0.00	0.00
ENST00000537756.2	ENSG00000110090.12	585	437.14	0.00	0.00	0.00	0.00
ENST00000538994.1	ENSG00000110090.12	617	469.13	0.00	0.00	0.00	0.00
ENST00000539743.5	ENSG00000110090.12	2382	2234.08	1367.18	20.60	14.08	74.12
ENST00000540367.5	ENSG00000110090.12	2496	2348.08	141.82	2.03	1.39	7.32
ENST00000561996.1	ENSG00000110090.12	559	411.15	0.00	0.00	0.00	0.00
ENST00000565318.5	ENSG00000110090.12	511	363.16	0.00	0.00	0.00	0.00
ENST00000569129.5	ENSG00000110090.12	499	351.17	11.74	1.13	0.77	4.05
ENST00000227507.2	ENSG00000110092.3	4307	4159.08	9599.47	77.70	53.11	19.05
ENST00000535993.1	ENSG00000110092.3	568	420.14	830.30	66.53	45.47	16.31
ENST00000536559.1	ENSG00000110092.3	553	405.15	286.36	23.79	16.26	5.83
ENST00000539241.1	ENSG00000110092.3	920	772.08	2651.83	115.62	79.03	28.34
ENST00000542367.1	ENSG00000110092.3	476	328.18	399.13	40.94	27.98	10.04
ENST00000545484.1	ENSG00000110092.3	430	282.20	698.84	83.37	56.98	20.44
ENST00000227520.9	ENSG00000110104.11	1893	1745.08	1088.85	21.00	14.36	100.00
ENST00000535217.1	ENSG00000110104.11	1488	1340.08	0.00	0.00	0.00	0.00
ENST00000545580.1	ENSG00000110104.11	697	549.11	0.00	0.00	0.00	0.00
ENST00000227524.8	ENSG00000110107.8	2157	2009.08	1685.87	28.25	19.31	80.20
ENST00000535326.1	ENSG00000110107.8	779	631.09	0.00	0.00	0.00	0.00
ENST00000539180.1	ENSG00000110107.8	441	293.19	19.13	2.20	1.50	6.23
ENST00000539960.1	ENSG00000110107.8	796	648.09	92.00	4.78	3.27	13.57
ENST00000540473.5	ENSG00000110107.8	169	30.60	0.00	0.00	0.00	0.00
ENST00000541371.5	ENSG00000110107.8	943	795.08	0.00	0.00	0.00	0.00
ENST00000546152.1	ENSG00000110107.8	814	666.09	0.00	0.00	0.00	0.00
ENST00000227525.7	ENSG00000110108.9	2413	2265.08	781.55	11.62	7.94	12.44
ENST00000536171.1	ENSG00000110108.9	1959	1811.08	2495.77	46.39	31.71	49.70
ENST00000540280.1	ENSG00000110108.9	724	576.10	604.69	35.33	24.15	37.86
ENST00000334619.6	ENSG00000110148.9	2121	1973.08	0.00	0.00	0.00	0.00
ENST00000525014.1	ENSG00000110148.9	792	644.09	4.00	0.21	0.14	38.48
ENST00000525462.1	ENSG00000110148.9	2138	1990.08	7.38	0.12	0.09	22.97
ENST00000531712.5	ENSG00000110148.9	463	315.18	0.00	0.00	0.00	0.00
ENST00000532396.1	ENSG00000110148.9	247	100.30	0.62	0.21	0.14	38.55
ENST00000532715.5	ENSG00000110148.9	1734	1586.08	0.00	0.00	0.00	0.00
ENST00000265983.7	ENSG00000110169.10	1652	1504.08	28.08	0.63	0.43	25.03
ENST00000525057.5	ENSG00000110169.10	760	612.10	1.52	0.08	0.06	3.34
ENST00000527105.1	ENSG00000110169.10	121	4.61	0.00	0.00	0.00	0.00
ENST00000527556.5	ENSG00000110169.10	1126	978.08	19.55	0.67	0.46	26.79
ENST00000528348.5	ENSG00000110169.10	919	771.08	1.00	0.04	0.03	1.74
ENST00000529037.1	ENSG00000110169.10	672	524.12	2.29	0.15	0.10	5.86
ENST00000529775.1	ENSG00000110169.10	803	655.09	0.00	0.00	0.00	0.00
ENST00000533369.5	ENSG00000110169.10	536	388.15	6.55	0.57	0.39	22.63
ENST00000533561.5	ENSG00000110169.10	429	281.20	0.00	0.00	0.00	0.00
ENST00000533856.5	ENSG00000110169.10	423	275.20	3.00	0.37	0.25	14.61
ENST00000534429.1	ENSG00000110169.10	486	338.17	0.00	0.00	0.00	0.00
ENST00000534800.1	ENSG00000110169.10	342	194.29	0.00	0.00	0.00	0.00
ENST00000615166.1	ENSG00000110169.10	826	678.09	0.00	0.00	0.00	0.00
ENST00000345851.7	ENSG00000110171.18	2879	2731.08	762.26	9.40	6.42	23.81
ENST00000359518.7	ENSG00000110171.18	3042	2894.08	5.06	0.06	0.04	0.15
ENST00000525074.5	ENSG00000110171.18	3044	2896.08	0.00	0.00	0.00	0.00
ENST00000526845.1	ENSG00000110171.18	658	510.12	1.14	0.08	0.05	0.19
ENST00000527237.1	ENSG00000110171.18	339	191.30	0.00	0.00	0.00	0.00
ENST00000528227.5	ENSG00000110171.18	1117	969.08	32.26	1.12	0.77	2.84
ENST00000528932.1	ENSG00000110171.18	555	407.15	67.88	5.61	3.84	14.23
ENST00000529058.1	ENSG00000110171.18	723	575.10	36.45	2.13	1.46	5.41
ENST00000529529.1	ENSG00000110171.18	785	637.09	0.00	0.00	0.00	0.00
ENST00000530724.1	ENSG00000110171.18	651	503.12	255.09	17.07	11.67	43.26
ENST00000532542.1	ENSG00000110171.18	4419	4271.08	118.03	0.93	0.64	2.36
ENST00000533064.1	ENSG00000110171.18	1654	1506.08	136.81	3.06	2.09	7.75
ENST00000533309.5	ENSG00000110171.18	1647	1499.08	0.00	0.00	0.00	0.00
ENST00000536344.5	ENSG00000110171.18	2704	2556.08	0.00	0.00	0.00	0.00
ENST00000320585.10	ENSG00000110172.11	2654	2506.08	44.16	0.59	0.41	0.93
ENST00000457199.6	ENSG00000110172.11	2003	1855.08	1739.44	31.57	21.57	49.66
ENST00000525317.5	ENSG00000110172.11	1136	988.08	123.80	4.22	2.88	6.64
ENST00000529402.1	ENSG00000110172.11	809	661.09	18.17	0.93	0.63	1.46
ENST00000529726.1	ENSG00000110172.11	4805	4657.08	146.40	1.06	0.72	1.66
ENST00000529987.5	ENSG00000110172.11	1698	1550.08	191.83	4.17	2.85	6.55
ENST00000530765.5	ENSG00000110172.11	564	416.15	0.35	0.03	0.02	0.04
ENST00000533062.5	ENSG00000110172.11	575	427.14	132.60	10.45	7.14	16.44
ENST00000533724.5	ENSG00000110172.11	5361	5213.08	773.72	5.00	3.41	7.86
ENST00000533739.1	ENSG00000110172.11	582	434.14	34.84	2.70	1.85	4.25
ENST00000533772.5	ENSG00000110172.11	566	418.14	35.49	2.86	1.95	4.50
ENST00000312293.8	ENSG00000110195.11	1107	959.08	0.00	0.00	0.00	0.00
ENST00000393676.3	ENSG00000110195.11	947	799.08	64.00	2.70	1.84	100.00
ENST00000393679.5	ENSG00000110195.11	1331	1183.08	0.00	0.00	0.00	0.00
ENST00000393681.6	ENSG00000110195.11	1061	913.08	0.00	0.00	0.00	0.00
ENST00000227618.8	ENSG00000110200.8	886	738.08	82.66	3.77	2.58	7.05
ENST00000438939.6	ENSG00000110200.8	330	182.33	1.36	0.25	0.17	0.47
ENST00000502597.2	ENSG00000110200.8	1481	1333.08	0.00	0.00	0.00	0.00
ENST00000535234.5	ENSG00000110200.8	848	700.08	18.29	0.88	0.60	1.65
ENST00000535503.5	ENSG00000110200.8	734	586.10	0.00	0.00	0.00	0.00
ENST00000537644.5	ENSG00000110200.8	606	458.13	10.03	0.74	0.50	1.38
ENST00000538117.5	ENSG00000110200.8	580	432.14	0.00	0.00	0.00	0.00
ENST00000538393.5	ENSG00000110200.8	867	719.08	50.35	2.36	1.61	4.41
ENST00000538919.5	ENSG00000110200.8	849	701.08	0.00	0.00	0.00	0.00
ENST00000539395.1	ENSG00000110200.8	563	415.15	0.00	0.00	0.00	0.00
ENST00000542531.5	ENSG00000110200.8	812	664.09	0.00	0.00	0.00	0.00
ENST00000543015.1	ENSG00000110200.8	500	352.17	107.58	10.28	7.03	19.24
ENST00000543050.5	ENSG00000110200.8	807	659.09	76.62	3.91	2.67	7.32
ENST00000543587.5	ENSG00000110200.8	883	735.08	5.95	0.27	0.19	0.51
ENST00000545333.5	ENSG00000110200.8	468	320.18	0.00	0.00	0.00	0.00
ENST00000545680.5	ENSG00000110200.8	872	724.08	0.00	0.00	0.00	0.00
ENST00000545944.5	ENSG00000110200.8	704	556.11	511.96	30.99	21.18	57.98
ENST00000442948.3	ENSG00000110203.8	805	657.09	0.00	0.00	0.00	0.00
ENST00000545379.1	ENSG00000110203.8	364	216.25	1.00	0.16	0.11	100.00
ENST00000546166.1	ENSG00000110203.8	335	187.31	0.00	0.00	0.00	0.00
ENST00000611028.2	ENSG00000110203.8	820	672.09	0.00	0.00	0.00	0.00
ENST00000612844.4	ENSG00000110203.8	992	844.08	0.00	0.00	0.00	0.00
ENST00000622388.4	ENSG00000110203.8	749	601.10	0.00	0.00	0.00	0.00
ENST00000227638.7	ENSG00000110218.8	2769	2621.08	1471.00	18.89	12.91	100.00
ENST00000436171.2	ENSG00000110218.8	2750	2602.08	0.00	0.00	0.00	0.00
ENST00000263674.3	ENSG00000110237.3	7853	7705.08	3737.96	16.33	11.16	55.78
ENST00000536170.1	ENSG00000110237.3	793	645.09	49.23	2.57	1.76	8.77
ENST00000536481.1	ENSG00000110237.3	697	549.11	48.50	2.97	2.03	10.16
ENST00000537198.1	ENSG00000110237.3	351	203.28	29.00	4.80	3.28	16.40
ENST00000543530.1	ENSG00000110237.3	970	822.08	58.87	2.41	1.65	8.23
ENST00000544519.1	ENSG00000110237.3	579	431.14	2.43	0.19	0.13	0.65
ENST00000227665.8	ENSG00000110243.11	1897	1749.08	0.00	0.00	0.00	0.00
ENST00000433069.1	ENSG00000110243.11	526	378.16	0.00	0.00	0.00	0.00
ENST00000542499.5	ENSG00000110243.11	1929	1781.08	0.00	0.00	0.00	0.00
ENST00000357780.4	ENSG00000110244.6	1473	1325.08	1.00	0.03	0.02	100.00
ENST00000227667.7	ENSG00000110245.11	550	402.15	0.00	0.00	0.00	0.00
ENST00000375345.3	ENSG00000110245.11	604	456.13	0.00	0.00	0.00	0.00
ENST00000433777.5	ENSG00000110245.11	359	211.26	0.00	0.00	0.00	0.00
ENST00000470144.1	ENSG00000110245.11	269	121.81	0.00	0.00	0.00	0.00
ENST00000630701.1	ENSG00000110245.11	541	393.15	0.00	0.00	0.00	0.00
ENST00000278935.7	ENSG00000110274.14	5630	5482.08	969.81	5.96	4.07	12.21
ENST00000525416.5	ENSG00000110274.14	778	630.09	2.01	0.11	0.07	0.22
ENST00000525734.5	ENSG00000110274.14	616	468.13	0.00	0.00	0.00	0.00
ENST00000527609.5	ENSG00000110274.14	585	437.14	14.84	1.14	0.78	2.34
ENST00000528706.5	ENSG00000110274.14	1407	1259.08	161.63	4.32	2.95	8.86
ENST00000529153.5	ENSG00000110274.14	575	427.14	5.12	0.40	0.28	0.83
ENST00000532187.1	ENSG00000110274.14	658	510.12	0.00	0.00	0.00	0.00
ENST00000533153.5	ENSG00000110274.14	585	437.14	134.07	10.32	7.06	21.17
ENST00000533223.1	ENSG00000110274.14	5690	5542.08	105.81	0.64	0.44	1.32
ENST00000533433.1	ENSG00000110274.14	1565	1417.08	509.08	12.09	8.27	24.79
ENST00000533570.1	ENSG00000110274.14	492	344.17	109.12	10.67	7.30	21.88
ENST00000533675.5	ENSG00000110274.14	4761	4613.08	393.42	2.87	1.96	5.89
ENST00000533706.5	ENSG00000110274.14	5035	4887.08	35.07	0.24	0.17	0.50
ENST00000265981.6	ENSG00000110315.6	4074	3926.08	2635.45	22.60	15.45	54.99
ENST00000528665.5	ENSG00000110315.6	1374	1226.08	57.08	1.57	1.07	3.81
ENST00000530156.1	ENSG00000110315.6	779	631.09	0.00	0.00	0.00	0.00
ENST00000533412.5	ENSG00000110315.6	743	595.10	288.99	16.35	11.17	39.78
ENST00000534281.1	ENSG00000110315.6	5818	5670.08	97.48	0.58	0.40	1.41
ENST00000263468.12	ENSG00000110318.13	7039	6891.08	258.71	1.26	0.86	25.79
ENST00000532077.1	ENSG00000110318.13	631	483.13	2.89	0.20	0.14	4.11
ENST00000532529.1	ENSG00000110318.13	4533	4385.08	447.40	3.43	2.35	70.10
ENST00000339995.9	ENSG00000110321.15	3978	3830.08	5982.07	52.58	35.94	12.30
ENST00000396525.6	ENSG00000110321.15	3346	3198.08	5628.90	59.25	40.50	13.86
ENST00000524932.5	ENSG00000110321.15	1286	1138.08	3.71	0.11	0.08	0.03
ENST00000525606.5	ENSG00000110321.15	690	542.11	300.18	18.64	12.74	4.36
ENST00000525681.5	ENSG00000110321.15	3654	3506.08	10046.21	96.46	65.93	22.56
ENST00000525972.5	ENSG00000110321.15	584	436.14	30.90	2.39	1.63	0.56
ENST00000525995.1	ENSG00000110321.15	592	444.14	0.00	0.00	0.00	0.00
ENST00000526148.5	ENSG00000110321.15	4001	3853.08	11.33	0.10	0.07	0.02
ENST00000527015.1	ENSG00000110321.15	582	434.14	167.96	13.02	8.90	3.05
ENST00000527419.5	ENSG00000110321.15	571	423.14	0.00	0.00	0.00	0.00
ENST00000527526.5	ENSG00000110321.15	555	407.15	0.00	0.00	0.00	0.00
ENST00000528562.5	ENSG00000110321.15	601	453.13	0.00	0.00	0.00	0.00
ENST00000528839.1	ENSG00000110321.15	702	554.11	0.00	0.00	0.00	0.00
ENST00000530211.5	ENSG00000110321.15	591	443.14	26.65	2.02	1.38	0.47
ENST00000530564.1	ENSG00000110321.15	849	701.08	583.50	28.02	19.15	6.55
ENST00000530702.1	ENSG00000110321.15	563	415.15	10.67	0.87	0.59	0.20
ENST00000531180.1	ENSG00000110321.15	557	409.15	4.51	0.37	0.25	0.09
ENST00000531416.5	ENSG00000110321.15	1969	1821.08	0.00	0.00	0.00	0.00
ENST00000531507.5	ENSG00000110321.15	591	443.14	0.00	0.00	0.00	0.00
ENST00000531647.5	ENSG00000110321.15	579	431.14	0.00	0.00	0.00	0.00
ENST00000532082.5	ENSG00000110321.15	1069	921.08	0.00	0.00	0.00	0.00
ENST00000532120.1	ENSG00000110321.15	223	77.34	0.00	0.00	0.00	0.00
ENST00000532152.5	ENSG00000110321.15	587	439.14	255.04	19.55	13.36	4.57
ENST00000532349.1	ENSG00000110321.15	550	402.15	446.07	37.34	25.52	8.73
ENST00000532383.5	ENSG00000110321.15	6769	6621.08	2433.75	12.37	8.46	2.89
ENST00000532570.5	ENSG00000110321.15	573	425.14	0.00	0.00	0.00	0.00
ENST00000533485.1	ENSG00000110321.15	806	658.09	16.04	0.82	0.56	0.19
ENST00000534246.1	ENSG00000110321.15	523	375.16	340.29	30.54	20.87	7.14
ENST00000534272.1	ENSG00000110321.15	591	443.14	539.32	40.97	28.00	9.58
ENST00000534470.1	ENSG00000110321.15	520	372.16	133.70	12.09	8.27	2.83
ENST00000534605.1	ENSG00000110321.15	198	54.47	0.00	0.00	0.00	0.00
ENST00000227752.7	ENSG00000110324.10	3695	3547.08	0.00	0.00	0.00	0.00
ENST00000525467.1	ENSG00000110324.10	1497	1349.08	187.43	4.68	3.20	6.19
ENST00000526544.5	ENSG00000110324.10	1779	1631.08	376.74	7.78	5.31	10.30
ENST00000529924.6	ENSG00000110324.10	6711	6563.08	244.05	1.25	0.86	1.66
ENST00000530178.1	ENSG00000110324.10	907	759.08	106.12	4.71	3.22	6.23
ENST00000530761.5	ENSG00000110324.10	2271	2123.08	229.98	3.65	2.49	4.83
ENST00000531365.1	ENSG00000110324.10	467	319.18	176.19	18.58	12.70	24.61
ENST00000532009.1	ENSG00000110324.10	562	414.15	136.97	11.13	7.61	14.75
ENST00000533700.5	ENSG00000110324.10	2180	2032.08	322.24	5.34	3.65	7.07
ENST00000534335.1	ENSG00000110324.10	357	209.26	114.29	18.39	12.57	24.35
ENST00000534574.5	ENSG00000110324.10	2275	2127.08	0.00	0.00	0.00	0.00
ENST00000227756.4	ENSG00000110328.5	2504	2356.08	561.00	8.02	5.48	100.00
ENST00000526064.1	ENSG00000110328.5	1523	1375.08	0.00	0.00	0.00	0.00
ENST00000227758.6	ENSG00000110330.8	3743	3595.08	389.76	3.65	2.49	4.33
ENST00000527465.1	ENSG00000110330.8	595	447.14	290.81	21.89	14.96	26.00
ENST00000527808.1	ENSG00000110330.8	709	561.11	1.11	0.07	0.05	0.08
ENST00000527910.5	ENSG00000110330.8	4073	3925.08	0.00	0.00	0.00	0.00
ENST00000528344.1	ENSG00000110330.8	866	718.08	314.90	14.76	10.09	17.53
ENST00000530675.5	ENSG00000110330.8	1927	1779.08	1947.31	36.85	25.18	43.76
ENST00000531259.5	ENSG00000110330.8	572	424.14	0.00	0.00	0.00	0.00
ENST00000532672.5	ENSG00000110330.8	2617	2469.08	92.76	1.26	0.86	1.50
ENST00000532832.5	ENSG00000110330.8	505	357.16	0.00	0.00	0.00	0.00
ENST00000533742.5	ENSG00000110330.8	720	572.11	30.93	1.82	1.24	2.16
ENST00000534130.1	ENSG00000110330.8	627	479.13	53.56	3.76	2.57	4.47
ENST00000534646.5	ENSG00000110330.8	562	414.15	0.00	0.00	0.00	0.00
ENST00000613397.4	ENSG00000110330.8	4066	3918.08	0.00	0.00	0.00	0.00
ENST00000621637.1	ENSG00000110330.8	3331	3183.08	12.87	0.14	0.09	0.16
ENST00000252108.7	ENSG00000110344.9	6103	5955.08	5036.64	28.47	19.46	60.52
ENST00000431736.6	ENSG00000110344.9	6061	5913.08	921.72	5.25	3.59	11.15
ENST00000545354.1	ENSG00000110344.9	2149	2001.08	792.32	13.33	9.11	28.33
ENST00000525082.1	ENSG00000110367.11	1232	1084.08	154.71	4.80	3.28	2.59
ENST00000526070.2	ENSG00000110367.11	1936	1788.08	2998.75	56.46	38.59	30.48
ENST00000529162.1	ENSG00000110367.11	1795	1647.08	1347.23	27.54	18.82	14.86
ENST00000531971.1	ENSG00000110367.11	4373	4225.08	22.49	0.18	0.12	0.10
ENST00000533239.1	ENSG00000110367.11	738	590.10	626.25	35.73	24.42	19.29
ENST00000534980.5	ENSG00000110367.11	4538	4390.08	7799.80	59.81	40.88	32.29
ENST00000617381.4	ENSG00000110367.11	2883	2735.08	0.00	0.00	0.00	0.00
ENST00000620157.4	ENSG00000110367.11	6152	6004.08	130.76	0.73	0.50	0.40
ENST00000264031.2	ENSG00000110375.2	916	768.08	0.00	0.00	0.00	0.00
ENST00000534788.1	ENSG00000110375.2	958	810.08	0.00	0.00	0.00	0.00
ENST00000264033.5	ENSG00000110395.6	11231	11083.08	5404.78	16.42	11.22	52.62
ENST00000634301.1	ENSG00000110395.6	340	192.30	0.00	0.00	0.00	0.00
ENST00000634586.1	ENSG00000110395.6	3457	3309.08	554.88	5.64	3.86	18.09
ENST00000634840.1	ENSG00000110395.6	4813	4665.08	1266.35	9.14	6.25	29.29
ENST00000637974.1	ENSG00000110395.6	3030	2882.08	0.00	0.00	0.00	0.00
ENST00000264025.7	ENSG00000110400.10	5840	5692.08	2015.58	11.92	8.15	36.27
ENST00000340882.2	ENSG00000110400.10	1059	911.08	325.23	12.02	8.21	36.57
ENST00000341398.6	ENSG00000110400.10	1377	1229.08	0.00	0.00	0.00	0.00
ENST00000524429.2	ENSG00000110400.10	777	629.09	136.58	7.31	5.00	22.24
ENST00000524510.1	ENSG00000110400.10	832	684.08	0.00	0.00	0.00	0.00
ENST00000531468.1	ENSG00000110400.10	589	441.14	0.00	0.00	0.00	0.00
ENST00000532197.1	ENSG00000110400.10	452	304.19	14.61	1.62	1.11	4.92
ENST00000303296.8	ENSG00000110422.11	7408	7260.08	2239.95	10.39	7.10	14.94
ENST00000379016.7	ENSG00000110422.11	7345	7197.08	4799.03	22.45	15.34	32.28
ENST00000456517.2	ENSG00000110422.11	7399	7251.08	0.94	0.00	0.00	0.01
ENST00000525975.5	ENSG00000110422.11	3668	3520.08	3457.27	33.06	22.60	47.55
ENST00000531504.5	ENSG00000110422.11	591	443.14	40.46	3.07	2.10	4.42
ENST00000534262.1	ENSG00000110422.11	349	201.28	3.34	0.56	0.38	0.80
ENST00000265654.5	ENSG00000110427.14	4492	4344.08	1878.04	14.55	9.95	53.81
ENST00000321505.8	ENSG00000110427.14	11678	11530.08	1335.98	3.90	2.67	14.42
ENST00000526400.5	ENSG00000110427.14	2507	2359.08	601.98	8.59	5.87	31.76
ENST00000265651.7	ENSG00000110429.13	2397	2249.08	1135.62	17.00	11.62	36.05
ENST00000448981.6	ENSG00000110429.13	1672	1524.08	454.80	10.05	6.87	21.30
ENST00000526785.5	ENSG00000110429.13	5798	5650.08	67.55	0.40	0.28	0.85
ENST00000526952.1	ENSG00000110429.13	534	386.15	0.00	0.00	0.00	0.00
ENST00000527772.1	ENSG00000110429.13	350	202.28	26.76	4.45	3.04	9.45
ENST00000529137.1	ENSG00000110429.13	584	436.14	68.34	5.27	3.61	11.19
ENST00000530013.5	ENSG00000110429.13	3740	3592.08	57.82	0.54	0.37	1.15
ENST00000530401.5	ENSG00000110429.13	7410	7262.08	44.25	0.21	0.14	0.43
ENST00000531080.5	ENSG00000110429.13	1448	1300.08	0.00	0.00	0.00	0.00
ENST00000532057.5	ENSG00000110429.13	918	770.08	0.00	0.00	0.00	0.00
ENST00000532927.5	ENSG00000110429.13	945	797.08	214.37	9.05	6.19	19.20
ENST00000533103.5	ENSG00000110429.13	570	422.14	0.00	0.00	0.00	0.00
ENST00000534136.5	ENSG00000110429.13	3217	3069.08	16.49	0.18	0.12	0.38
ENST00000227868.8	ENSG00000110435.11	2389	2241.08	2132.56	32.03	21.89	87.38
ENST00000430469.6	ENSG00000110435.11	952	804.08	10.22	0.43	0.29	1.17
ENST00000448838.7	ENSG00000110435.11	2653	2505.08	11.74	0.16	0.11	0.43
ENST00000477173.3	ENSG00000110435.11	545	397.15	0.00	0.00	0.00	0.00
ENST00000526309.1	ENSG00000110435.11	574	426.14	0.00	0.00	0.00	0.00
ENST00000532159.1	ENSG00000110435.11	560	412.15	49.48	4.04	2.76	11.02
ENST00000533262.1	ENSG00000110435.11	561	413.15	0.00	0.00	0.00	0.00
ENST00000533550.5	ENSG00000110435.11	584	436.14	0.00	0.00	0.00	0.00
ENST00000278379.7	ENSG00000110436.11	11696	11548.08	27.26	0.08	0.05	8.28
ENST00000395750.5	ENSG00000110436.11	11538	11390.08	0.00	0.00	0.00	0.00
ENST00000395753.5	ENSG00000110436.11	11689	11541.08	54.78	0.16	0.11	16.65
ENST00000449068.1	ENSG00000110436.11	685	537.11	0.00	0.00	0.00	0.00
ENST00000464522.2	ENSG00000110436.11	607	459.13	0.00	0.00	0.00	0.00
ENST00000479543.1	ENSG00000110436.11	564	416.15	0.00	0.00	0.00	0.00
ENST00000531628.1	ENSG00000110436.11	597	449.14	1.85	0.14	0.09	14.47
ENST00000606205.5	ENSG00000110436.11	1890	1742.08	30.11	0.58	0.40	60.61
ENST00000263401.9	ENSG00000110442.11	2954	2806.08	46.24	0.55	0.38	1.18
ENST00000355500.1	ENSG00000110442.11	2738	2590.08	60.00	0.78	0.53	1.66
ENST00000452374.6	ENSG00000110442.11	917	769.08	428.43	18.75	12.82	40.01
ENST00000526789.1	ENSG00000110442.11	609	461.13	146.23	10.68	7.30	22.78
ENST00000528608.5	ENSG00000110442.11	988	840.08	99.69	4.00	2.73	8.52
ENST00000532705.1	ENSG00000110442.11	881	733.08	7.13	0.33	0.22	0.70
ENST00000533308.1	ENSG00000110442.11	374	226.24	0.00	0.00	0.00	0.00
ENST00000533643.1	ENSG00000110442.11	580	432.14	151.27	11.78	8.05	25.14
ENST00000227880.7	ENSG00000110446.10	2115	1967.08	285.01	4.88	3.33	3.77
ENST00000536491.1	ENSG00000110446.10	676	528.12	640.56	40.83	27.91	31.54
ENST00000536784.5	ENSG00000110446.10	456	308.18	94.68	10.34	7.07	7.99
ENST00000537307.1	ENSG00000110446.10	801	653.09	594.33	30.63	20.94	23.66
ENST00000538739.1	ENSG00000110446.10	691	543.11	0.00	0.00	0.00	0.00
ENST00000540272.1	ENSG00000110446.10	566	418.14	121.63	9.79	6.69	7.56
ENST00000541505.5	ENSG00000110446.10	1807	1659.08	720.92	14.63	10.00	11.30
ENST00000543406.1	ENSG00000110446.10	4579	4431.08	259.61	1.97	1.35	1.52
ENST00000544101.1	ENSG00000110446.10	549	401.15	195.27	16.39	11.20	12.66
ENST00000347785.7	ENSG00000110448.10	3221	3073.08	119.37	1.31	0.89	34.35
ENST00000544014.1	ENSG00000110448.10	547	399.15	29.63	2.50	1.71	65.65
ENST00000263776.8	ENSG00000110455.13	2362	2214.08	54.14	0.82	0.56	2.23
ENST00000524990.5	ENSG00000110455.13	563	415.15	140.96	11.43	7.81	30.92
ENST00000526577.5	ENSG00000110455.13	907	759.08	167.70	7.44	5.08	20.12
ENST00000527346.5	ENSG00000110455.13	3373	3225.08	326.58	3.41	2.33	9.22
ENST00000527557.5	ENSG00000110455.13	397	249.22	0.00	0.00	0.00	0.00
ENST00000527603.5	ENSG00000110455.13	960	812.08	50.95	2.11	1.44	5.71
ENST00000531190.5	ENSG00000110455.13	639	491.12	0.00	0.00	0.00	0.00
ENST00000531505.1	ENSG00000110455.13	913	765.08	62.52	2.75	1.88	7.44
ENST00000531940.1	ENSG00000110455.13	1234	1086.08	86.69	2.69	1.84	7.27
ENST00000532122.5	ENSG00000110455.13	527	379.16	41.07	3.65	2.49	9.86
ENST00000533208.5	ENSG00000110455.13	884	736.08	1.86	0.08	0.06	0.23
ENST00000533404.1	ENSG00000110455.13	400	252.22	9.45	1.26	0.86	3.41
ENST00000534035.1	ENSG00000110455.13	532	384.15	15.10	1.32	0.90	3.58
ENST00000227918.2	ENSG00000110484.6	505	357.16	93.84	8.84	6.05	99.29
ENST00000525380.1	ENSG00000110484.6	1305	1157.08	2.16	0.06	0.04	0.71
ENST00000359803.7	ENSG00000110492.15	985	837.08	5.02	0.20	0.14	0.31
ENST00000395565.5	ENSG00000110492.15	951	803.08	0.00	0.00	0.00	0.00
ENST00000395566.8	ENSG00000110492.15	828	680.09	1056.24	52.28	35.74	80.56
ENST00000395569.8	ENSG00000110492.15	686	538.11	19.69	1.23	0.84	1.90
ENST00000405308.6	ENSG00000110492.15	1166	1018.08	3.07	0.10	0.07	0.16
ENST00000407067.1	ENSG00000110492.15	1026	878.08	0.00	0.00	0.00	0.00
ENST00000441869.5	ENSG00000110492.15	540	392.15	0.00	0.00	0.00	0.00
ENST00000481047.1	ENSG00000110492.15	775	627.09	66.00	3.54	2.42	5.46
ENST00000489525.5	ENSG00000110492.15	1339	1191.08	9.84	0.28	0.19	0.43
ENST00000490240.5	ENSG00000110492.15	603	455.13	41.70	3.08	2.11	4.75
ENST00000533283.5	ENSG00000110492.15	498	350.17	0.00	0.00	0.00	0.00
ENST00000533952.5	ENSG00000110492.15	477	329.17	0.00	0.00	0.00	0.00
ENST00000617138.4	ENSG00000110492.15	635	487.13	60.45	4.18	2.86	6.44
ENST00000314845.7	ENSG00000110497.14	5023	4875.08	0.00	0.00	0.00	0.00
ENST00000458649.6	ENSG00000110497.14	5351	5203.08	2163.35	14.00	9.57	32.09
ENST00000524783.1	ENSG00000110497.14	427	279.20	32.59	3.93	2.69	9.01
ENST00000526545.5	ENSG00000110497.14	837	689.08	0.00	0.00	0.00	0.00
ENST00000526606.1	ENSG00000110497.14	522	374.16	0.00	0.00	0.00	0.00
ENST00000528950.1	ENSG00000110497.14	4102	3954.08	0.00	0.00	0.00	0.00
ENST00000529553.1	ENSG00000110497.14	586	438.14	12.45	0.96	0.65	2.19
ENST00000529558.1	ENSG00000110497.14	483	335.17	0.00	0.00	0.00	0.00
ENST00000529963.1	ENSG00000110497.14	1529	1381.08	0.00	0.00	0.00	0.00
ENST00000531542.1	ENSG00000110497.14	561	413.15	0.00	0.00	0.00	0.00
ENST00000533727.5	ENSG00000110497.14	4817	4669.08	3212.24	23.16	15.83	53.10
ENST00000534300.5	ENSG00000110497.14	5067	4919.08	229.37	1.57	1.07	3.60
ENST00000311027.9	ENSG00000110514.19	5990	5842.08	0.00	0.00	0.00	0.00
ENST00000342922.8	ENSG00000110514.19	6005	5857.08	0.00	0.00	0.00	0.00
ENST00000349238.7	ENSG00000110514.19	5873	5725.08	933.06	5.49	3.75	8.11
ENST00000395336.7	ENSG00000110514.19	5942	5794.08	0.00	0.00	0.00	0.00
ENST00000395344.7	ENSG00000110514.19	4988	4840.08	155.21	1.08	0.74	1.60
ENST00000402192.6	ENSG00000110514.19	5823	5675.08	1287.97	7.64	5.22	11.29
ENST00000402799.5	ENSG00000110514.19	5684	5536.08	0.00	0.00	0.00	0.00
ENST00000405573.2	ENSG00000110514.19	1823	1675.08	105.44	2.12	1.45	3.13
ENST00000406482.5	ENSG00000110514.19	5614	5466.08	1969.21	12.13	8.29	17.92
ENST00000407859.7	ENSG00000110514.19	5744	5596.08	0.00	0.00	0.00	0.00
ENST00000422579.1	ENSG00000110514.19	580	432.14	0.00	0.00	0.00	0.00
ENST00000428807.5	ENSG00000110514.19	549	401.15	111.39	9.35	6.39	13.82
ENST00000444117.5	ENSG00000110514.19	711	563.11	3.88	0.23	0.16	0.34
ENST00000453571.5	ENSG00000110514.19	437	289.19	0.00	0.00	0.00	0.00
ENST00000460452.5	ENSG00000110514.19	794	646.09	96.58	5.03	3.44	7.44
ENST00000469699.1	ENSG00000110514.19	924	776.08	60.72	2.63	1.80	3.89
ENST00000489415.1	ENSG00000110514.19	923	775.08	273.47	11.88	8.12	17.55
ENST00000494403.2	ENSG00000110514.19	180	39.19	0.00	0.00	0.00	0.00
ENST00000524530.5	ENSG00000110514.19	566	418.14	7.31	0.59	0.40	0.87
ENST00000524686.1	ENSG00000110514.19	580	432.14	114.12	8.89	6.08	13.14
ENST00000526603.5	ENSG00000110514.19	534	386.15	1.61	0.14	0.10	0.21
ENST00000534808.1	ENSG00000110514.19	509	361.16	5.04	0.47	0.32	0.69
ENST00000634938.1	ENSG00000110514.19	658	510.12	0.00	0.00	0.00	0.00
ENST00000326656.12	ENSG00000110536.13	928	780.08	0.00	0.00	0.00	0.00
ENST00000326674.9	ENSG00000110536.13	768	620.10	325.01	17.64	12.06	67.40
ENST00000426530.2	ENSG00000110536.13	1014	866.08	94.38	3.67	2.51	14.01
ENST00000527079.2	ENSG00000110536.13	2272	2124.08	246.67	3.91	2.67	14.93
ENST00000534775.1	ENSG00000110536.13	1611	1463.08	41.55	0.96	0.65	3.65
ENST00000338447.10	ENSG00000110583.12	4707	4559.08	585.59	4.32	2.96	14.72
ENST00000377793.8	ENSG00000110583.12	3664	3516.08	607.92	5.82	3.98	19.82
ENST00000534965.5	ENSG00000110583.12	958	810.08	11.64	0.48	0.33	1.65
ENST00000536939.1	ENSG00000110583.12	567	419.14	0.00	0.00	0.00	0.00
ENST00000539656.5	ENSG00000110583.12	577	429.14	0.00	0.00	0.00	0.00
ENST00000542163.1	ENSG00000110583.12	1035	887.08	0.00	0.00	0.00	0.00
ENST00000542633.1	ENSG00000110583.12	559	411.15	0.00	0.00	0.00	0.00
ENST00000544138.5	ENSG00000110583.12	808	660.09	105.32	5.37	3.67	18.29
ENST00000544194.5	ENSG00000110583.12	929	781.08	144.34	6.22	4.25	21.18
ENST00000545161.1	ENSG00000110583.12	351	203.28	43.19	7.15	4.89	24.35
ENST00000278224.13	ENSG00000110619.16	2491	2343.08	1180.47	16.96	11.59	47.34
ENST00000380525.8	ENSG00000110619.16	2758	2610.08	85.74	1.11	0.76	3.09
ENST00000397111.9	ENSG00000110619.16	2685	2537.08	38.74	0.51	0.35	1.43
ENST00000439280.6	ENSG00000110619.16	1021	873.08	29.28	1.13	0.77	3.15
ENST00000465207.5	ENSG00000110619.16	422	274.20	28.53	3.50	2.39	9.77
ENST00000465240.1	ENSG00000110619.16	658	510.12	0.00	0.00	0.00	0.00
ENST00000465331.1	ENSG00000110619.16	583	435.14	43.64	3.38	2.31	9.42
ENST00000466442.6	ENSG00000110619.16	2671	2523.08	9.06	0.12	0.08	0.34
ENST00000470221.6	ENSG00000110619.16	2466	2318.08	2.54	0.04	0.03	0.10
ENST00000484484.5	ENSG00000110619.16	1151	1003.08	201.82	6.77	4.63	18.90
ENST00000524825.5	ENSG00000110619.16	550	402.15	4.01	0.34	0.23	0.94
ENST00000526890.5	ENSG00000110619.16	5732	5584.08	327.67	1.98	1.35	5.51
ENST00000527330.2	ENSG00000110619.16	564	416.15	0.00	0.00	0.00	0.00
ENST00000529772.5	ENSG00000110619.16	2637	2489.08	0.00	0.00	0.00	0.00
ENST00000531387.5	ENSG00000110619.16	2805	2657.08	0.00	0.00	0.00	0.00
ENST00000312221.9	ENSG00000110628.13	1628	1480.08	199.03	4.53	3.09	6.48
ENST00000347936.6	ENSG00000110628.13	1542	1394.08	182.09	4.40	3.01	6.29
ENST00000380574.5	ENSG00000110628.13	1755	1607.08	5.14	0.11	0.07	0.15
ENST00000441077.5	ENSG00000110628.13	831	683.08	21.27	1.05	0.72	1.50
ENST00000449603.5	ENSG00000110628.13	682	534.11	0.00	0.00	0.00	0.00
ENST00000449793.6	ENSG00000110628.13	1225	1077.08	337.59	10.55	7.21	15.10
ENST00000463571.5	ENSG00000110628.13	1030	882.08	441.55	16.85	11.52	24.11
ENST00000467719.5	ENSG00000110628.13	2635	2487.08	104.41	1.41	0.97	2.02
ENST00000485423.1	ENSG00000110628.13	635	487.13	101.21	6.99	4.78	10.01
ENST00000492567.2	ENSG00000110628.13	684	536.11	0.00	0.00	0.00	0.00
ENST00000495518.1	ENSG00000110628.13	588	440.14	285.03	21.80	14.90	31.19
ENST00000498209.6	ENSG00000110628.13	782	634.09	1.49	0.08	0.05	0.11
ENST00000498244.1	ENSG00000110628.13	325	177.34	11.20	2.13	1.45	3.04
ENST00000263645.9	ENSG00000110651.11	1520	1372.08	2926.33	71.80	49.07	22.69
ENST00000381036.7	ENSG00000110651.11	880	732.08	0.00	0.00	0.00	0.00
ENST00000464784.6	ENSG00000110651.11	794	646.09	113.27	5.90	4.03	1.86
ENST00000468153.1	ENSG00000110651.11	940	792.08	1176.51	50.00	34.18	15.80
ENST00000475945.6	ENSG00000110651.11	606	458.13	0.00	0.00	0.00	0.00
ENST00000481386.1	ENSG00000110651.11	898	750.08	38.12	1.71	1.17	0.54
ENST00000481687.1	ENSG00000110651.11	890	742.08	91.31	4.14	2.83	1.31
ENST00000492252.5	ENSG00000110651.11	1136	988.08	56.61	1.93	1.32	0.61
ENST00000492627.5	ENSG00000110651.11	886	738.08	2843.25	129.68	88.64	40.98
ENST00000493525.6	ENSG00000110651.11	396	248.22	0.00	0.00	0.00	0.00
ENST00000524805.5	ENSG00000110651.11	982	834.08	0.00	0.00	0.00	0.00
ENST00000526072.5	ENSG00000110651.11	1172	1024.08	0.00	0.00	0.00	0.00
ENST00000527343.5	ENSG00000110651.11	720	572.11	0.00	0.00	0.00	0.00
ENST00000530239.1	ENSG00000110651.11	425	277.20	373.58	45.37	31.01	14.34
ENST00000530648.5	ENSG00000110651.11	558	410.15	0.00	0.00	0.00	0.00
ENST00000531840.1	ENSG00000110651.11	5235	5087.08	364.99	2.42	1.65	0.76
ENST00000533417.5	ENSG00000110651.11	444	296.19	31.02	3.53	2.41	1.11
ENST00000375682.8	ENSG00000110660.14	1076	928.08	94.03	3.41	2.33	16.00
ENST00000524991.1	ENSG00000110660.14	562	414.15	0.00	0.00	0.00	0.00
ENST00000525071.5	ENSG00000110660.14	3331	3183.08	0.00	0.00	0.00	0.00
ENST00000525815.5	ENSG00000110660.14	3170	3022.08	715.46	7.97	5.45	37.38
ENST00000532513.2	ENSG00000110660.14	1028	880.08	242.31	9.27	6.33	43.47
ENST00000533664.1	ENSG00000110660.14	1007	859.08	17.20	0.67	0.46	3.16
ENST00000381153.7	ENSG00000110665.11	2956	2808.08	19.42	0.23	0.16	48.85
ENST00000456145.2	ENSG00000110665.11	1366	1218.08	0.07	0.00	0.00	0.41
ENST00000470369.1	ENSG00000110665.11	1472	1324.08	9.51	0.24	0.17	50.73
ENST00000495467.1	ENSG00000110665.11	546	398.15	0.00	0.00	0.00	0.00
ENST00000265840.11	ENSG00000110675.12	2852	2704.08	133.18	1.66	1.13	48.57
ENST00000443271.2	ENSG00000110675.12	1990	1842.08	17.52	0.32	0.22	9.38
ENST00000524378.5	ENSG00000110675.12	692	544.11	0.00	0.00	0.00	0.00
ENST00000527036.1	ENSG00000110675.12	641	493.12	0.00	0.00	0.00	0.00
ENST00000529675.1	ENSG00000110675.12	972	824.08	7.00	0.29	0.20	8.38
ENST00000531234.5	ENSG00000110675.12	1832	1684.08	50.30	1.01	0.69	29.45
ENST00000534236.1	ENSG00000110675.12	848	700.08	3.00	0.14	0.10	4.23
ENST00000331587.8	ENSG00000110680.12	843	695.08	0.00	0.00	0.00	0.00
ENST00000361010.7	ENSG00000110680.12	916	768.08	0.00	0.00	0.00	0.00
ENST00000396372.2	ENSG00000110680.12	581	433.14	0.00	0.00	0.00	0.00
ENST00000469608.5	ENSG00000110680.12	679	531.11	0.00	0.00	0.00	0.00
ENST00000486207.5	ENSG00000110680.12	851	703.08	0.00	0.00	0.00	0.00
ENST00000494746.1	ENSG00000110680.12	1837	1689.08	0.00	0.00	0.00	0.00
ENST00000316399.10	ENSG00000110693.16	8808	8660.08	159.75	0.62	0.42	15.92
ENST00000352083.7	ENSG00000110693.16	89	0.00	0.00	0.00	0.00	0.00
ENST00000396356.7	ENSG00000110693.16	8865	8717.08	0.00	0.00	0.00	0.00
ENST00000524520.5	ENSG00000110693.16	709	561.11	4.00	0.24	0.16	6.15
ENST00000524650.1	ENSG00000110693.16	534	386.15	0.83	0.07	0.05	1.86
ENST00000525259.1	ENSG00000110693.16	574	426.14	0.00	0.00	0.00	0.00
ENST00000525835.5	ENSG00000110693.16	660	512.12	2.00	0.13	0.09	3.37
ENST00000526673.1	ENSG00000110693.16	534	386.15	0.00	0.00	0.00	0.00
ENST00000527619.5	ENSG00000110693.16	2699	2551.08	135.38	1.79	1.22	45.81
ENST00000527840.1	ENSG00000110693.16	574	426.14	0.00	0.00	0.00	0.00
ENST00000528252.5	ENSG00000110693.16	2707	2559.08	9.80	0.13	0.09	3.31
ENST00000528429.5	ENSG00000110693.16	2656	2508.08	37.59	0.50	0.34	12.94
ENST00000529469.1	ENSG00000110693.16	549	401.15	1.26	0.11	0.07	2.70
ENST00000530378.5	ENSG00000110693.16	1818	1670.08	0.00	0.00	0.00	0.00
ENST00000531297.1	ENSG00000110693.16	429	281.20	0.00	0.00	0.00	0.00
ENST00000533411.5	ENSG00000110693.16	586	438.14	0.00	0.00	0.00	0.00
ENST00000533658.5	ENSG00000110693.16	1202	1054.08	9.23	0.29	0.20	7.55
ENST00000533870.1	ENSG00000110693.16	7224	7076.08	3.17	0.02	0.01	0.39
ENST00000228136.8	ENSG00000110696.9	2049	1901.08	4184.84	74.10	50.65	51.42
ENST00000524439.5	ENSG00000110696.9	405	257.21	0.00	0.00	0.00	0.00
ENST00000524461.1	ENSG00000110696.9	2040	1892.08	165.13	2.94	2.01	2.04
ENST00000524508.1	ENSG00000110696.9	406	258.21	0.00	0.00	0.00	0.00
ENST00000525106.1	ENSG00000110696.9	549	401.15	150.26	12.61	8.62	8.75
ENST00000525256.1	ENSG00000110696.9	762	614.10	32.37	1.77	1.21	1.23
ENST00000525684.1	ENSG00000110696.9	575	427.14	645.37	50.86	34.76	35.29
ENST00000527893.5	ENSG00000110696.9	813	665.09	0.00	0.00	0.00	0.00
ENST00000528634.5	ENSG00000110696.9	776	628.09	4.03	0.22	0.15	0.15
ENST00000531658.1	ENSG00000110696.9	4258	4110.08	195.89	1.60	1.10	1.11
ENST00000356404.7	ENSG00000110697.12	4225	4077.08	192.28	1.59	1.09	2.29
ENST00000436757.6	ENSG00000110697.12	4216	4068.08	849.53	7.03	4.80	10.16
ENST00000524901.1	ENSG00000110697.12	550	402.15	1.37	0.12	0.08	0.17
ENST00000525521.1	ENSG00000110697.12	292	144.53	18.57	4.33	2.96	6.25
ENST00000525568.1	ENSG00000110697.12	379	231.24	69.00	10.05	6.87	14.52
ENST00000526450.1	ENSG00000110697.12	750	602.10	14.33	0.80	0.55	1.16
ENST00000526602.1	ENSG00000110697.12	513	365.16	146.91	13.54	9.26	19.57
ENST00000527103.1	ENSG00000110697.12	308	160.42	8.30	1.74	1.19	2.52
ENST00000527370.5	ENSG00000110697.12	3712	3564.08	601.56	5.68	3.88	8.21
ENST00000527527.1	ENSG00000110697.12	459	311.18	0.00	0.00	0.00	0.00
ENST00000528559.5	ENSG00000110697.12	584	436.14	0.00	0.00	0.00	0.00
ENST00000529203.1	ENSG00000110697.12	571	423.14	44.91	3.57	2.44	5.16
ENST00000530381.1	ENSG00000110697.12	553	405.15	1.30	0.11	0.07	0.16
ENST00000532703.5	ENSG00000110697.12	540	392.15	0.00	0.00	0.00	0.00
ENST00000533391.5	ENSG00000110697.12	561	413.15	175.38	14.29	9.77	20.65
ENST00000534749.5	ENSG00000110697.12	4189	4041.08	762.56	6.35	4.34	9.18
ENST00000228140.6	ENSG00000110700.6	491	343.17	70.04	6.87	4.70	2.30
ENST00000525634.5	ENSG00000110700.6	646	498.12	412.31	27.86	19.04	9.31
ENST00000525828.1	ENSG00000110700.6	664	516.12	312.23	20.37	13.92	6.81
ENST00000526895.5	ENSG00000110700.6	561	413.15	2371.77	193.26	132.09	64.60
ENST00000527571.1	ENSG00000110700.6	777	629.09	4.29	0.23	0.16	0.08
ENST00000528074.1	ENSG00000110700.6	583	435.14	20.51	1.59	1.08	0.53
ENST00000531008.5	ENSG00000110700.6	594	446.14	394.40	29.76	20.34	9.95
ENST00000531908.5	ENSG00000110700.6	746	598.10	302.04	17.00	11.62	5.68
ENST00000533969.1	ENSG00000110700.6	355	207.27	0.00	0.00	0.00	0.00
ENST00000534329.1	ENSG00000110700.6	568	420.14	27.96	2.24	1.53	0.75
ENST00000279146.7	ENSG00000110711.9	1221	1073.08	924.25	28.99	19.82	87.08
ENST00000525341.1	ENSG00000110711.9	635	487.13	40.28	2.78	1.90	8.36
ENST00000528641.6	ENSG00000110711.9	815	667.09	0.00	0.00	0.00	0.00
ENST00000529797.1	ENSG00000110711.9	801	653.09	29.47	1.52	1.04	4.56
ENST00000324932.11	ENSG00000110713.15	6973	6825.08	4020.02	19.83	13.55	12.33
ENST00000355260.7	ENSG00000110713.15	5628	5480.08	3520.17	21.62	14.78	13.45
ENST00000359171.8	ENSG00000110713.15	7023	6875.08	0.00	0.00	0.00	0.00
ENST00000397004.8	ENSG00000110713.15	3923	3775.08	14.68	0.13	0.09	0.08
ENST00000397007.8	ENSG00000110713.15	3698	3550.08	1798.13	17.05	11.65	10.60
ENST00000397013.2	ENSG00000110713.15	939	791.08	27.08	1.15	0.79	0.72
ENST00000429801.5	ENSG00000110713.15	2541	2393.08	0.00	0.00	0.00	0.00
ENST00000461047.2	ENSG00000110713.15	545	397.15	197.09	16.71	11.42	10.39
ENST00000469881.1	ENSG00000110713.15	687	539.11	26.52	1.66	1.13	1.03
ENST00000482690.1	ENSG00000110713.15	310	162.41	13.92	2.89	1.97	1.79
ENST00000483285.1	ENSG00000110713.15	545	397.15	231.63	19.63	13.42	12.21
ENST00000488828.1	ENSG00000110713.15	712	564.11	1.00	0.06	0.04	0.04
ENST00000524563.1	ENSG00000110713.15	841	693.08	0.00	0.00	0.00	0.00
ENST00000527104.5	ENSG00000110713.15	705	557.11	459.72	27.78	18.99	17.28
ENST00000529063.1	ENSG00000110713.15	544	396.15	31.91	2.71	1.85	1.69
ENST00000529379.1	ENSG00000110713.15	536	388.15	261.31	22.66	15.49	14.09
ENST00000530345.1	ENSG00000110713.15	436	288.19	33.88	3.96	2.71	2.46
ENST00000530516.1	ENSG00000110713.15	391	243.22	19.21	2.66	1.82	1.65
ENST00000532475.1	ENSG00000110713.15	553	405.15	1.55	0.13	0.09	0.08
ENST00000533346.5	ENSG00000110713.15	580	432.14	2.16	0.17	0.12	0.10
ENST00000313468.9	ENSG00000110717.11	791	643.09	781.11	40.89	27.95	42.24
ENST00000432321.6	ENSG00000110717.11	936	788.08	1.67	0.07	0.05	0.07
ENST00000453471.6	ENSG00000110717.11	620	472.13	3.92	0.28	0.19	0.29
ENST00000524810.5	ENSG00000110717.11	616	468.13	4.24	0.30	0.21	0.31
ENST00000525419.5	ENSG00000110717.11	561	413.15	0.00	0.00	0.00	0.00
ENST00000525628.1	ENSG00000110717.11	515	367.16	2.34	0.21	0.15	0.22
ENST00000526339.5	ENSG00000110717.11	689	541.11	0.00	0.00	0.00	0.00
ENST00000526446.5	ENSG00000110717.11	814	666.09	15.91	0.80	0.55	0.83
ENST00000526542.1	ENSG00000110717.11	372	224.24	0.00	0.00	0.00	0.00
ENST00000528492.1	ENSG00000110717.11	353	205.27	264.43	43.37	29.64	44.79
ENST00000529645.1	ENSG00000110717.11	606	458.13	0.00	0.00	0.00	0.00
ENST00000531228.1	ENSG00000110717.11	531	383.16	2.02	0.18	0.12	0.18
ENST00000531282.1	ENSG00000110717.11	536	388.15	110.94	9.62	6.58	9.94
ENST00000531796.1	ENSG00000110717.11	615	467.13	3.36	0.24	0.17	0.25
ENST00000532399.1	ENSG00000110717.11	3072	2924.08	73.06	0.84	0.57	0.87
ENST00000583764.1	ENSG00000110717.11	85	0.00	0.00	0.00	0.00	0.00
ENST00000621222.1	ENSG00000110717.11	59	0.00	0.00	0.00	0.00	0.00
ENST00000265686.7	ENSG00000110719.9	2677	2529.08	603.82	8.04	5.49	8.61
ENST00000524598.5	ENSG00000110719.9	940	792.08	0.00	0.00	0.00	0.00
ENST00000524870.1	ENSG00000110719.9	830	682.08	52.80	2.61	1.78	2.79
ENST00000525516.1	ENSG00000110719.9	708	560.11	2.14	0.13	0.09	0.14
ENST00000525724.5	ENSG00000110719.9	1864	1716.08	1006.93	19.75	13.50	21.16
ENST00000527530.1	ENSG00000110719.9	529	381.16	6.44	0.57	0.39	0.61
ENST00000528981.5	ENSG00000110719.9	755	607.10	0.00	0.00	0.00	0.00
ENST00000529364.1	ENSG00000110719.9	868	720.08	0.00	0.00	0.00	0.00
ENST00000529657.1	ENSG00000110719.9	842	694.08	109.67	5.32	3.64	5.70
ENST00000530063.1	ENSG00000110719.9	220	74.53	0.00	0.00	0.00	0.00
ENST00000530449.1	ENSG00000110719.9	525	377.16	189.50	16.91	11.56	18.12
ENST00000530802.1	ENSG00000110719.9	223	77.34	0.00	0.00	0.00	0.00
ENST00000532635.5	ENSG00000110719.9	2457	2309.08	684.36	9.98	6.82	10.69
ENST00000533005.5	ENSG00000110719.9	1655	1507.08	1162.56	25.97	17.75	27.81
ENST00000533947.1	ENSG00000110719.9	956	808.08	98.30	4.10	2.80	4.39
ENST00000534673.5	ENSG00000110719.9	848	700.08	0.00	0.00	0.00	0.00
ENST00000265689.8	ENSG00000110721.11	2530	2382.08	952.50	13.46	9.20	24.44
ENST00000356135.9	ENSG00000110721.11	1755	1607.08	130.12	2.73	1.86	4.95
ENST00000525155.5	ENSG00000110721.11	1201	1053.08	0.00	0.00	0.00	0.00
ENST00000528235.5	ENSG00000110721.11	570	422.14	360.65	28.76	19.66	52.22
ENST00000530730.1	ENSG00000110721.11	582	434.14	4.30	0.33	0.23	0.60
ENST00000531341.1	ENSG00000110721.11	524	376.16	0.00	0.00	0.00	0.00
ENST00000533728.1	ENSG00000110721.11	662	514.12	63.27	4.14	2.83	7.52
ENST00000533910.5	ENSG00000110721.11	864	716.08	120.15	5.65	3.86	10.26
ENST00000265843.8	ENSG00000110723.11	10187	10039.08	459.11	1.54	1.05	2.39
ENST00000524840.2	ENSG00000110723.11	1882	1734.08	27.12	0.53	0.36	0.82
ENST00000525344.5	ENSG00000110723.11	6542	6394.08	6050.36	31.85	21.77	49.35
ENST00000526312.5	ENSG00000110723.11	5495	5347.08	2875.07	18.10	12.37	28.04
ENST00000531386.1	ENSG00000110723.11	555	407.15	1.82	0.15	0.10	0.23
ENST00000533052.1	ENSG00000110723.11	3893	3745.08	1376.52	12.37	8.46	19.17
ENST00000349215.7	ENSG00000110756.17	4491	4343.08	675.90	5.24	3.58	15.39
ENST00000352460.7	ENSG00000110756.17	1642	1494.08	65.69	1.48	1.01	4.35
ENST00000396253.7	ENSG00000110756.17	4725	4577.08	486.19	3.58	2.44	10.50
ENST00000399287.7	ENSG00000110756.17	711	563.11	25.13	1.50	1.03	4.41
ENST00000438420.6	ENSG00000110756.17	4147	3999.08	842.66	7.09	4.85	20.84
ENST00000531848.1	ENSG00000110756.17	2160	2012.08	173.77	2.91	1.99	8.54
ENST00000537258.1	ENSG00000110756.17	1275	1127.08	93.32	2.79	1.91	8.19
ENST00000543728.1	ENSG00000110756.17	320	172.36	7.92	1.55	1.06	4.54
ENST00000544218.5	ENSG00000110756.17	759	611.10	22.51	1.24	0.85	3.64
ENST00000545561.1	ENSG00000110756.17	1121	973.08	188.33	6.52	4.45	19.14
ENST00000589545.1	ENSG00000110756.17	485	337.17	1.56	0.16	0.11	0.46
ENST00000265963.8	ENSG00000110768.11	2982	2834.08	2199.31	26.12	17.86	26.24
ENST00000418116.6	ENSG00000110768.11	1822	1674.08	517.65	10.41	7.11	10.46
ENST00000453096.6	ENSG00000110768.11	2707	2559.08	28.77	0.38	0.26	0.38
ENST00000524753.4	ENSG00000110768.11	1510	1362.08	79.65	1.97	1.35	1.98
ENST00000525831.5	ENSG00000110768.11	545	397.15	12.56	1.06	0.73	1.07
ENST00000526282.1	ENSG00000110768.11	558	410.15	88.17	7.24	4.95	7.27
ENST00000526461.1	ENSG00000110768.11	568	420.14	212.24	17.01	11.62	17.08
ENST00000526630.2	ENSG00000110768.11	932	784.08	213.61	9.17	6.27	9.21
ENST00000528427.1	ENSG00000110768.11	580	432.14	103.06	8.03	5.49	8.07
ENST00000530496.6	ENSG00000110768.11	1700	1552.08	57.54	1.25	0.85	1.25
ENST00000531757.5	ENSG00000110768.11	575	427.14	45.69	3.60	2.46	3.62
ENST00000532227.1	ENSG00000110768.11	770	622.10	10.87	0.59	0.40	0.59
ENST00000534213.5	ENSG00000110768.11	566	418.14	0.00	0.00	0.00	0.00
ENST00000534641.5	ENSG00000110768.11	2587	2439.08	12.40	0.17	0.12	0.17
ENST00000543932.5	ENSG00000110768.11	1251	1103.08	334.47	10.21	6.98	10.25
ENST00000607664.1	ENSG00000110768.11	550	402.15	28.00	2.34	1.60	2.35
ENST00000393067.7	ENSG00000110777.11	3295	3147.08	8.00	0.09	0.06	100.00
ENST00000515029.2	ENSG00000110777.11	1973	1825.08	0.00	0.00	0.00	0.00
ENST00000525499.1	ENSG00000110777.11	570	422.14	0.00	0.00	0.00	0.00
ENST00000525527.5	ENSG00000110777.11	427	279.20	0.00	0.00	0.00	0.00
ENST00000525584.1	ENSG00000110777.11	614	466.13	0.00	0.00	0.00	0.00
ENST00000525662.1	ENSG00000110777.11	547	399.15	0.00	0.00	0.00	0.00
ENST00000525890.1	ENSG00000110777.11	495	347.17	0.00	0.00	0.00	0.00
ENST00000526535.1	ENSG00000110777.11	578	430.14	0.00	0.00	0.00	0.00
ENST00000529065.1	ENSG00000110777.11	749	601.10	0.00	0.00	0.00	0.00
ENST00000530229.5	ENSG00000110777.11	712	564.11	0.00	0.00	0.00	0.00
ENST00000530793.5	ENSG00000110777.11	304	156.44	0.00	0.00	0.00	0.00
ENST00000531398.1	ENSG00000110777.11	524	376.16	0.00	0.00	0.00	0.00
ENST00000358540.6	ENSG00000110786.17	3135	2987.08	18.58	0.21	0.14	19.69
ENST00000396166.7	ENSG00000110786.17	2299	2151.08	13.01	0.20	0.14	19.14
ENST00000396168.1	ENSG00000110786.17	2796	2648.08	36.92	0.47	0.32	44.13
ENST00000396170.5	ENSG00000110786.17	3871	3723.08	0.00	0.00	0.00	0.00
ENST00000477854.5	ENSG00000110786.17	2826	2678.08	0.00	0.00	0.00	0.00
ENST00000496201.2	ENSG00000110786.17	797	649.09	3.49	0.18	0.12	17.04
ENST00000261405.9	ENSG00000110799.13	8838	8690.08	17577.02	68.09	46.54	86.25
ENST00000321023.5	ENSG00000110799.13	1326	1178.08	116.97	3.34	2.28	4.23
ENST00000538563.1	ENSG00000110799.13	709	561.11	0.00	0.00	0.00	0.00
ENST00000538635.5	ENSG00000110799.13	475	327.18	0.00	0.00	0.00	0.00
ENST00000539641.1	ENSG00000110799.13	688	540.11	0.00	0.00	0.00	0.00
ENST00000540192.1	ENSG00000110799.13	579	431.14	3.86	0.30	0.21	0.38
ENST00000545906.1	ENSG00000110799.13	745	597.10	66.34	3.74	2.56	4.74
ENST00000612016.1	ENSG00000110799.13	535	387.15	23.83	2.07	1.42	2.62
ENST00000621700.1	ENSG00000110799.13	556	408.15	16.94	1.40	0.96	1.77
ENST00000261817.6	ENSG00000110801.13	2307	2159.08	18.37	0.29	0.20	0.73
ENST00000361485.5	ENSG00000110801.13	2087	1939.08	8.63	0.15	0.10	0.38
ENST00000535293.5	ENSG00000110801.13	1773	1625.08	22.34	0.46	0.32	1.19
ENST00000537407.5	ENSG00000110801.13	1195	1047.08	173.04	5.56	3.80	14.27
ENST00000538613.5	ENSG00000110801.13	534	386.15	272.40	23.75	16.23	60.91
ENST00000540962.5	ENSG00000110801.13	793	645.09	0.00	0.00	0.00	0.00
ENST00000541212.5	ENSG00000110801.13	2784	2636.08	12.54	0.16	0.11	0.41
ENST00000542602.1	ENSG00000110801.13	516	368.16	51.33	4.69	3.21	12.04
ENST00000543699.5	ENSG00000110801.13	1001	853.08	67.03	2.64	1.81	6.78
ENST00000544254.1	ENSG00000110801.13	1481	1333.08	31.49	0.80	0.54	2.04
ENST00000544724.5	ENSG00000110801.13	3051	2903.08	41.81	0.48	0.33	1.24
ENST00000290510.9	ENSG00000110811.19	2632	2484.08	177.21	2.40	1.64	17.62
ENST00000536140.5	ENSG00000110811.19	3226	3078.08	30.05	0.33	0.22	2.41
ENST00000538102.5	ENSG00000110811.19	710	562.11	0.00	0.00	0.00	0.00
ENST00000540406.5	ENSG00000110811.19	598	450.14	10.57	0.79	0.54	5.80
ENST00000541956.5	ENSG00000110811.19	1102	954.08	50.69	1.79	1.22	13.12
ENST00000542976.2	ENSG00000110811.19	489	341.17	13.74	1.36	0.93	9.95
ENST00000544200.5	ENSG00000110811.19	957	809.08	5.76	0.24	0.16	1.76
ENST00000544813.5	ENSG00000110811.19	573	425.14	0.00	0.00	0.00	0.00
ENST00000544949.5	ENSG00000110811.19	778	630.09	21.30	1.14	0.78	8.35
ENST00000545596.1	ENSG00000110811.19	567	419.14	0.00	0.00	0.00	0.00
ENST00000612048.4	ENSG00000110811.19	2129	1981.08	328.68	5.59	3.82	40.98
ENST00000228425.10	ENSG00000110841.13	5933	5785.08	2455.84	14.29	9.77	3.43
ENST00000318304.12	ENSG00000110841.13	6001	5853.08	0.00	0.00	0.00	0.00
ENST00000534917.1	ENSG00000110841.13	937	789.08	1043.51	44.52	30.43	10.69
ENST00000535047.5	ENSG00000110841.13	875	727.08	1029.05	47.65	32.56	11.44
ENST00000535575.1	ENSG00000110841.13	559	411.15	2.28	0.19	0.13	0.04
ENST00000537261.1	ENSG00000110841.13	616	468.13	401.77	28.89	19.75	6.94
ENST00000537927.5	ENSG00000110841.13	5719	5571.08	0.00	0.00	0.00	0.00
ENST00000538433.5	ENSG00000110841.13	609	461.13	9.36	0.68	0.47	0.16
ENST00000539326.1	ENSG00000110841.13	973	825.08	617.97	25.21	17.23	6.05
ENST00000540114.5	ENSG00000110841.13	2645	2497.08	174.55	2.35	1.61	0.56
ENST00000540256.1	ENSG00000110841.13	424	276.20	222.31	27.10	18.52	6.51
ENST00000540503.1	ENSG00000110841.13	566	418.14	676.53	54.47	37.23	13.08
ENST00000541633.5	ENSG00000110841.13	574	426.14	11.19	0.88	0.60	0.21
ENST00000542187.1	ENSG00000110841.13	585	437.14	4.96	0.38	0.26	0.09
ENST00000542629.5	ENSG00000110841.13	3208	3060.08	7800.91	85.82	58.66	20.60
ENST00000545334.5	ENSG00000110841.13	2805	2657.08	192.84	2.44	1.67	0.59
ENST00000545381.5	ENSG00000110841.13	1191	1043.08	525.46	16.96	11.59	4.07
ENST00000619325.1	ENSG00000110841.13	1565	1417.08	2723.38	64.70	44.22	15.53
ENST00000261897.5	ENSG00000110844.13	3602	3454.08	0.00	0.00	0.00	0.00
ENST00000380281.5	ENSG00000110844.13	3154	3006.08	480.45	5.38	3.68	11.34
ENST00000508736.1	ENSG00000110844.13	1861	1713.08	61.67	1.21	0.83	2.56
ENST00000527253.2	ENSG00000110844.13	742	594.10	25.17	1.43	0.97	3.01
ENST00000546626.1	ENSG00000110844.13	630	482.13	222.95	15.57	10.64	32.82
ENST00000547764.1	ENSG00000110844.13	803	655.09	1.80	0.09	0.06	0.20
ENST00000548399.1	ENSG00000110844.13	455	307.18	12.71	1.39	0.95	2.94
ENST00000548436.5	ENSG00000110844.13	2059	1911.08	182.24	3.21	2.19	6.77
ENST00000548825.6	ENSG00000110844.13	3307	3159.08	79.47	0.85	0.58	1.79
ENST00000549547.1	ENSG00000110844.13	697	549.11	0.00	0.00	0.00	0.00
ENST00000551063.5	ENSG00000110844.13	531	383.16	0.00	0.00	0.00	0.00
ENST00000551111.1	ENSG00000110844.13	1061	913.08	60.21	2.22	1.52	4.68
ENST00000551269.1	ENSG00000110844.13	923	775.08	243.68	10.58	7.23	22.31
ENST00000551320.1	ENSG00000110844.13	455	307.18	50.18	5.50	3.76	11.59
ENST00000551418.5	ENSG00000110844.13	583	435.14	0.00	0.00	0.00	0.00
ENST00000552301.1	ENSG00000110844.13	912	764.08	0.00	0.00	0.00	0.00
ENST00000228434.7	ENSG00000110848.8	1676	1528.08	235.97	5.20	3.55	37.76
ENST00000416624.6	ENSG00000110848.8	962	814.08	100.55	4.16	2.84	30.20
ENST00000536709.1	ENSG00000110848.8	1020	872.08	45.33	1.75	1.20	12.71
ENST00000543147.1	ENSG00000110848.8	605	457.13	36.15	2.66	1.82	19.33
ENST00000228437.9	ENSG00000110851.11	4210	4062.08	4252.24	35.24	24.09	46.46
ENST00000547188.1	ENSG00000110851.11	640	492.12	0.00	0.00	0.00	0.00
ENST00000547268.1	ENSG00000110851.11	585	437.14	0.00	0.00	0.00	0.00
ENST00000549416.1	ENSG00000110851.11	568	420.14	165.73	13.28	9.08	17.51
ENST00000550376.5	ENSG00000110851.11	2591	2443.08	1694.43	23.35	15.96	30.78
ENST00000550659.1	ENSG00000110851.11	837	689.08	81.48	3.98	2.72	5.25
ENST00000228438.2	ENSG00000110852.4	1700	1552.08	738.72	16.02	10.95	39.37
ENST00000538152.1	ENSG00000110852.4	745	597.10	246.18	13.88	9.49	34.10
ENST00000539028.1	ENSG00000110852.4	860	712.08	49.03	2.32	1.58	5.70
ENST00000540743.1	ENSG00000110852.4	994	846.08	213.07	8.48	5.79	20.83
ENST00000288532.10	ENSG00000110871.14	1535	1387.08	443.77	10.77	7.36	34.54
ENST00000445328.6	ENSG00000110871.14	992	844.08	0.00	0.00	0.00	0.00
ENST00000546838.1	ENSG00000110871.14	391	243.22	4.50	0.62	0.43	2.00
ENST00000547448.1	ENSG00000110871.14	701	553.11	1.17	0.07	0.05	0.23
ENST00000547736.1	ENSG00000110871.14	574	426.14	0.00	0.00	0.00	0.00
ENST00000547943.5	ENSG00000110871.14	552	404.15	196.55	16.37	11.19	52.50
ENST00000551769.1	ENSG00000110871.14	560	412.15	0.00	0.00	0.00	0.00
ENST00000552443.5	ENSG00000110871.14	972	824.08	82.01	3.35	2.29	10.74
ENST00000228463.6	ENSG00000110876.9	1704	1556.08	902.05	19.51	13.34	55.19
ENST00000388962.4	ENSG00000110876.9	1613	1465.08	654.94	15.05	10.29	42.56
ENST00000550948.1	ENSG00000110876.9	2256	2108.08	50.01	0.80	0.55	2.26
ENST00000261401.7	ENSG00000110880.10	3892	3744.08	311.17	2.80	1.91	0.67
ENST00000420959.6	ENSG00000110880.10	3921	3773.08	0.00	0.00	0.00	0.00
ENST00000421578.6	ENSG00000110880.10	1296	1148.08	2695.50	79.04	54.02	18.83
ENST00000541050.5	ENSG00000110880.10	2487	2339.08	3064.22	44.10	30.14	10.50
ENST00000546571.5	ENSG00000110880.10	899	751.08	9.44	0.42	0.29	0.10
ENST00000546705.5	ENSG00000110880.10	577	429.14	117.28	9.20	6.29	2.19
ENST00000547170.1	ENSG00000110880.10	804	656.09	3.60	0.18	0.13	0.04
ENST00000547294.5	ENSG00000110880.10	566	418.14	0.00	0.00	0.00	0.00
ENST00000547361.1	ENSG00000110880.10	683	535.11	528.76	33.26	22.74	7.92
ENST00000549384.5	ENSG00000110880.10	891	743.08	3712.56	168.19	114.96	40.06
ENST00000549387.1	ENSG00000110880.10	873	725.08	56.07	2.60	1.78	0.62
ENST00000549772.5	ENSG00000110880.10	1710	1562.08	963.81	20.77	14.20	4.95
ENST00000550032.5	ENSG00000110880.10	547	399.15	232.65	19.62	13.41	4.67
ENST00000550542.5	ENSG00000110880.10	1245	1097.08	0.00	0.00	0.00	0.00
ENST00000551044.1	ENSG00000110880.10	567	419.14	10.98	0.88	0.60	0.21
ENST00000551059.1	ENSG00000110880.10	474	326.18	356.40	36.78	25.14	8.76
ENST00000551550.5	ENSG00000110880.10	547	399.15	0.00	0.00	0.00	0.00
ENST00000552030.5	ENSG00000110880.10	547	399.15	23.57	1.99	1.36	0.47
ENST00000552871.5	ENSG00000110880.10	587	439.14	0.00	0.00	0.00	0.00
ENST00000228468.8	ENSG00000110881.11	4072	3924.08	0.00	0.00	0.00	0.00
ENST00000447966.6	ENSG00000110881.11	3778	3630.08	87.25	0.81	0.55	33.15
ENST00000453327.7	ENSG00000110881.11	1481	1333.08	0.00	0.00	0.00	0.00
ENST00000548350.1	ENSG00000110881.11	560	412.15	10.00	0.82	0.56	33.46
ENST00000549792.1	ENSG00000110881.11	350	202.28	0.00	0.00	0.00	0.00
ENST00000550558.5	ENSG00000110881.11	3819	3671.08	0.00	0.00	0.00	0.00
ENST00000551199.1	ENSG00000110881.11	1223	1075.08	6.30	0.20	0.13	8.08
ENST00000552438.5	ENSG00000110881.11	3327	3179.08	49.10	0.52	0.36	21.30
ENST00000552633.2	ENSG00000110881.11	614	466.13	1.35	0.10	0.07	4.01
ENST00000228476.7	ENSG00000110887.7	1756	1608.08	0.00	0.00	0.00	0.00
ENST00000546552.1	ENSG00000110887.7	514	366.16	0.00	0.00	0.00	0.00
ENST00000547122.5	ENSG00000110887.7	1576	1428.08	0.00	0.00	0.00	0.00
ENST00000547166.1	ENSG00000110887.7	640	492.12	0.00	0.00	0.00	0.00
ENST00000547768.5	ENSG00000110887.7	676	528.12	0.00	0.00	0.00	0.00
ENST00000548052.5	ENSG00000110887.7	1146	998.08	0.00	0.00	0.00	0.00
ENST00000549215.5	ENSG00000110887.7	2385	2237.08	0.00	0.00	0.00	0.00
ENST00000551281.5	ENSG00000110887.7	1345	1197.08	0.00	0.00	0.00	0.00
ENST00000298892.9	ENSG00000110888.17	4334	4186.08	91.87	0.74	0.50	0.51
ENST00000395805.6	ENSG00000110888.17	4156	4008.08	477.44	4.01	2.74	2.79
ENST00000417045.5	ENSG00000110888.17	3535	3387.08	703.11	6.99	4.78	4.86
ENST00000433722.6	ENSG00000110888.17	3012	2864.08	0.00	0.00	0.00	0.00
ENST00000454014.6	ENSG00000110888.17	4398	4250.08	0.00	0.00	0.00	0.00
ENST00000534897.5	ENSG00000110888.17	478	330.17	0.00	0.00	0.00	0.00
ENST00000537108.5	ENSG00000110888.17	2187	2039.08	80.11	1.32	0.90	0.92
ENST00000537553.5	ENSG00000110888.17	6543	6395.08	385.76	2.03	1.39	1.41
ENST00000538387.1	ENSG00000110888.17	882	734.08	439.73	20.17	13.78	14.03
ENST00000540436.5	ENSG00000110888.17	557	409.15	11.23	0.92	0.63	0.64
ENST00000540584.1	ENSG00000110888.17	569	421.14	0.00	0.00	0.00	0.00
ENST00000541765.5	ENSG00000110888.17	630	482.13	0.00	0.00	0.00	0.00
ENST00000542550.5	ENSG00000110888.17	770	622.10	3.49	0.19	0.13	0.13
ENST00000543380.5	ENSG00000110888.17	628	480.13	0.00	0.00	0.00	0.00
ENST00000546129.1	ENSG00000110888.17	501	353.17	24.93	2.38	1.62	1.65
ENST00000548676.5	ENSG00000110888.17	3221	3073.08	1913.26	20.96	14.33	14.58
ENST00000553026.5	ENSG00000110888.17	1097	949.08	791.23	28.06	19.18	19.52
ENST00000614865.1	ENSG00000110888.17	451	303.19	222.11	24.66	16.86	17.16
ENST00000620681.1	ENSG00000110888.17	926	778.08	723.74	31.31	21.40	21.78
ENST00000261177.9	ENSG00000110900.14	5505	5357.08	18.03	0.11	0.08	2.67
ENST00000535215.5	ENSG00000110900.14	988	840.08	0.00	0.00	0.00	0.00
ENST00000545802.1	ENSG00000110900.14	1649	1501.08	11.06	0.25	0.17	5.85
ENST00000546076.5	ENSG00000110900.14	1058	910.08	104.91	3.88	2.65	91.48
ENST00000228495.10	ENSG00000110906.12	4163	4015.08	105.77	0.89	0.61	0.74
ENST00000440541.6	ENSG00000110906.12	2493	2345.08	0.00	0.00	0.00	0.00
ENST00000535546.5	ENSG00000110906.12	574	426.14	0.00	0.00	0.00	0.00
ENST00000535747.5	ENSG00000110906.12	735	587.10	150.21	8.61	5.89	7.15
ENST00000537165.5	ENSG00000110906.12	2940	2792.08	115.95	1.40	0.96	1.16
ENST00000538161.5	ENSG00000110906.12	1030	882.08	531.43	20.28	13.86	16.84
ENST00000538377.1	ENSG00000110906.12	708	560.11	40.92	2.46	1.68	2.04
ENST00000540089.5	ENSG00000110906.12	3096	2948.08	0.00	0.00	0.00	0.00
ENST00000540355.5	ENSG00000110906.12	491	343.17	0.00	0.00	0.00	0.00
ENST00000540402.1	ENSG00000110906.12	715	567.11	46.86	2.78	1.90	2.31
ENST00000540411.5	ENSG00000110906.12	866	718.08	388.53	18.21	12.45	15.12
ENST00000541077.1	ENSG00000110906.12	538	390.15	26.30	2.27	1.55	1.88
ENST00000542262.5	ENSG00000110906.12	554	406.15	169.58	14.06	9.61	11.67
ENST00000542858.1	ENSG00000110906.12	564	416.15	0.00	0.00	0.00	0.00
ENST00000542954.5	ENSG00000110906.12	568	420.14	590.77	47.34	32.35	39.29
ENST00000545759.5	ENSG00000110906.12	5355	5207.08	335.68	2.17	1.48	1.80
ENST00000262051.11	ENSG00000110911.14	3986	3838.08	56.80	0.50	0.34	0.44
ENST00000262052.9	ENSG00000110911.14	4132	3984.08	0.00	0.00	0.00	0.00
ENST00000394904.7	ENSG00000110911.14	4156	4008.08	0.00	0.00	0.00	0.00
ENST00000541174.6	ENSG00000110911.14	2470	2322.08	0.00	0.00	0.00	0.00
ENST00000545993.6	ENSG00000110911.14	1937	1789.08	1273.17	23.96	16.37	21.04
ENST00000546488.5	ENSG00000110911.14	569	421.14	2.66	0.21	0.15	0.19
ENST00000546636.5	ENSG00000110911.14	2125	1977.08	348.22	5.93	4.05	5.21
ENST00000546743.5	ENSG00000110911.14	1740	1592.08	0.00	0.00	0.00	0.00
ENST00000547198.5	ENSG00000110911.14	2486	2338.08	323.71	4.66	3.19	4.09
ENST00000547510.5	ENSG00000110911.14	924	776.08	2.04	0.09	0.06	0.08
ENST00000547579.5	ENSG00000110911.14	581	433.14	0.00	0.00	0.00	0.00
ENST00000547688.5	ENSG00000110911.14	2401	2253.08	523.04	7.81	5.34	6.86
ENST00000547732.5	ENSG00000110911.14	546	398.15	0.00	0.00	0.00	0.00
ENST00000548150.1	ENSG00000110911.14	530	382.16	2.00	0.18	0.12	0.15
ENST00000548193.5	ENSG00000110911.14	576	428.14	0.00	0.00	0.00	0.00
ENST00000548554.1	ENSG00000110911.14	434	286.19	28.22	3.32	2.27	2.92
ENST00000549110.5	ENSG00000110911.14	565	417.14	2.90	0.23	0.16	0.21
ENST00000549193.5	ENSG00000110911.14	557	409.15	254.38	20.93	14.31	18.38
ENST00000549625.1	ENSG00000110911.14	585	437.14	3.19	0.25	0.17	0.22
ENST00000550061.1	ENSG00000110911.14	652	504.12	263.92	17.62	12.05	15.48
ENST00000550329.1	ENSG00000110911.14	622	474.13	108.70	7.72	5.28	6.78
ENST00000550714.5	ENSG00000110911.14	587	439.14	0.00	0.00	0.00	0.00
ENST00000550782.5	ENSG00000110911.14	3490	3342.08	235.08	2.37	1.62	2.08
ENST00000550995.5	ENSG00000110911.14	551	403.15	0.00	0.00	0.00	0.00
ENST00000551215.5	ENSG00000110911.14	609	461.13	54.87	4.01	2.74	3.52
ENST00000551231.1	ENSG00000110911.14	559	411.15	172.07	14.09	9.63	12.37
ENST00000228506.7	ENSG00000110917.7	6626	6478.08	6117.15	31.79	21.73	43.44
ENST00000412616.2	ENSG00000110917.7	841	693.08	676.47	32.86	22.46	44.90
ENST00000535413.1	ENSG00000110917.7	617	469.13	0.00	0.00	0.00	0.00
ENST00000535656.1	ENSG00000110917.7	543	395.15	21.34	1.82	1.24	2.48
ENST00000545525.5	ENSG00000110917.7	549	401.15	80.04	6.72	4.59	9.18
ENST00000228510.7	ENSG00000110921.12	1956	1808.08	101.73	1.89	1.29	27.49
ENST00000392727.7	ENSG00000110921.12	1770	1622.08	64.92	1.35	0.92	19.55
ENST00000447878.6	ENSG00000110921.12	1644	1496.08	0.00	0.00	0.00	0.00
ENST00000535044.1	ENSG00000110921.12	548	400.15	1.60	0.13	0.09	1.96
ENST00000537237.5	ENSG00000110921.12	1296	1148.08	0.00	0.00	0.00	0.00
ENST00000539335.5	ENSG00000110921.12	834	686.08	9.98	0.49	0.33	7.11
ENST00000539575.4	ENSG00000110921.12	2747	2599.08	3.22	0.04	0.03	0.60
ENST00000539696.5	ENSG00000110921.12	608	460.13	0.00	0.00	0.00	0.00
ENST00000540353.1	ENSG00000110921.12	4109	3961.08	31.76	0.27	0.18	3.92
ENST00000545516.1	ENSG00000110921.12	522	374.16	0.00	0.00	0.00	0.00
ENST00000545774.5	ENSG00000110921.12	702	554.11	15.77	0.96	0.65	13.91
ENST00000546277.5	ENSG00000110921.12	886	738.08	26.56	1.21	0.83	17.58
ENST00000625889.2	ENSG00000110921.12	2591	2443.08	0.00	0.00	0.00	0.00
ENST00000629016.2	ENSG00000110921.12	1591	1443.08	8.52	0.20	0.14	2.89
ENST00000636529.1	ENSG00000110921.12	1509	1361.08	13.94	0.34	0.24	5.00
ENST00000636996.1	ENSG00000110921.12	1725	1577.08	0.00	0.00	0.00	0.00
ENST00000228515.5	ENSG00000110925.6	4471	4323.08	2379.51	18.53	12.66	42.81
ENST00000546935.5	ENSG00000110925.6	681	533.11	0.00	0.00	0.00	0.00
ENST00000548206.1	ENSG00000110925.6	685	537.11	27.69	1.74	1.19	4.01
ENST00000548981.5	ENSG00000110925.6	845	697.08	32.14	1.55	1.06	3.59
ENST00000550461.1	ENSG00000110925.6	580	432.14	0.00	0.00	0.00	0.00
ENST00000550533.1	ENSG00000110925.6	580	432.14	236.30	18.41	12.58	42.53
ENST00000552680.1	ENSG00000110925.6	576	428.14	0.00	0.00	0.00	0.00
ENST00000552899.5	ENSG00000110925.6	449	301.19	27.36	3.06	2.09	7.06
ENST00000324774.9	ENSG00000110931.18	5598	5450.08	0.00	0.00	0.00	0.00
ENST00000337174.7	ENSG00000110931.18	5304	5156.08	0.00	0.00	0.00	0.00
ENST00000347034.6	ENSG00000110931.18	5218	5070.08	0.00	0.00	0.00	0.00
ENST00000392473.2	ENSG00000110931.18	2967	2819.08	0.00	0.00	0.00	0.00
ENST00000392474.6	ENSG00000110931.18	4453	4305.08	1248.28	9.76	6.67	34.40
ENST00000402834.8	ENSG00000110931.18	2051	1903.08	0.00	0.00	0.00	0.00
ENST00000404169.7	ENSG00000110931.18	2116	1968.08	41.31	0.71	0.48	2.49
ENST00000412367.6	ENSG00000110931.18	2006	1858.08	523.48	9.48	6.48	33.43
ENST00000446440.6	ENSG00000110931.18	2587	2439.08	51.04	0.70	0.48	2.48
ENST00000535524.1	ENSG00000110931.18	809	661.09	23.65	1.20	0.82	4.25
ENST00000538733.5	ENSG00000110931.18	5175	5027.08	467.27	3.13	2.14	11.03
ENST00000539380.1	ENSG00000110931.18	567	419.14	0.00	0.00	0.00	0.00
ENST00000542540.5	ENSG00000110931.18	547	399.15	8.42	0.71	0.49	2.50
ENST00000543477.1	ENSG00000110931.18	563	415.15	0.00	0.00	0.00	0.00
ENST00000544485.1	ENSG00000110931.18	543	395.15	0.00	0.00	0.00	0.00
ENST00000545538.5	ENSG00000110931.18	3797	3649.08	289.54	2.67	1.83	9.42
ENST00000452142.6	ENSG00000110934.10	2115	1967.08	338.30	5.79	3.96	14.73
ENST00000544402.5	ENSG00000110934.10	1990	1842.08	1342.04	24.53	16.76	62.39
ENST00000603177.5	ENSG00000110934.10	511	363.16	0.00	0.00	0.00	0.00
ENST00000603260.1	ENSG00000110934.10	738	590.10	0.00	0.00	0.00	0.00
ENST00000604560.5	ENSG00000110934.10	2003	1855.08	0.00	0.00	0.00	0.00
ENST00000604702.1	ENSG00000110934.10	413	265.21	0.00	0.00	0.00	0.00
ENST00000605039.5	ENSG00000110934.10	2781	2633.08	208.61	2.67	1.82	6.78
ENST00000605423.1	ENSG00000110934.10	467	319.18	0.00	0.00	0.00	0.00
ENST00000605819.1	ENSG00000110934.10	511	363.16	27.89	2.59	1.77	6.58
ENST00000615107.4	ENSG00000110934.10	2255	2107.08	234.15	3.74	2.56	9.52
ENST00000228534.5	ENSG00000110944.8	1046	898.08	51.00	1.91	1.31	100.00
ENST00000619177.1	ENSG00000110944.8	740	592.10	0.00	0.00	0.00	0.00
ENST00000622119.4	ENSG00000110944.8	709	561.11	0.00	0.00	0.00	0.00
ENST00000262030.7	ENSG00000110955.8	1839	1691.08	10015.65	199.38	136.27	63.35
ENST00000547250.5	ENSG00000110955.8	840	692.08	0.00	0.00	0.00	0.00
ENST00000547808.5	ENSG00000110955.8	705	557.11	0.00	0.00	0.00	0.00
ENST00000548474.2	ENSG00000110955.8	449	301.19	0.00	0.00	0.00	0.00
ENST00000548647.1	ENSG00000110955.8	682	534.11	0.00	0.00	0.00	0.00
ENST00000550162.1	ENSG00000110955.8	863	715.08	357.65	16.84	11.51	5.35
ENST00000551020.5	ENSG00000110955.8	856	708.08	35.38	1.68	1.15	0.53
ENST00000551182.1	ENSG00000110955.8	457	309.18	886.57	96.53	65.98	30.67
ENST00000551570.5	ENSG00000110955.8	399	251.22	1.47	0.20	0.13	0.06
ENST00000552959.5	ENSG00000110955.8	1085	937.08	0.00	0.00	0.00	0.00
ENST00000553007.2	ENSG00000110955.8	814	666.09	2.28	0.12	0.08	0.04
ENST00000262033.10	ENSG00000110958.15	1920	1772.08	6211.77	118.00	80.65	87.36
ENST00000414274.7	ENSG00000110958.15	1547	1399.08	576.50	13.87	9.48	10.27
ENST00000436399.6	ENSG00000110958.15	941	793.08	8.85	0.38	0.26	0.28
ENST00000448157.6	ENSG00000110958.15	1017	869.08	7.60	0.29	0.20	0.22
ENST00000456859.2	ENSG00000110958.15	957	809.08	0.00	0.00	0.00	0.00
ENST00000537473.2	ENSG00000110958.15	2939	2791.08	194.31	2.34	1.60	1.73
ENST00000614328.4	ENSG00000110958.15	2077	1929.08	10.84	0.19	0.13	0.14
ENST00000228567.7	ENSG00000110975.8	4461	4313.08	0.00	0.00	0.00	0.00
ENST00000539102.1	ENSG00000110975.8	2433	2285.08	1.00	0.01	0.01	100.00
ENST00000567656.1	ENSG00000110975.8	544	396.15	0.00	0.00	0.00	0.00
ENST00000261822.4	ENSG00000110987.8	2581	2433.08	297.76	4.12	2.82	44.58
ENST00000432926.2	ENSG00000110987.8	871	723.08	15.03	0.70	0.48	7.57
ENST00000538010.5	ENSG00000110987.8	6247	6099.08	801.21	4.42	3.02	47.85
ENST00000331738.11	ENSG00000111011.17	3520	3372.08	393.11	3.92	2.68	1.89
ENST00000344591.8	ENSG00000111011.17	936	788.08	92.71	3.96	2.71	1.91
ENST00000392442.6	ENSG00000111011.17	928	780.08	41.88	1.81	1.24	0.87
ENST00000433877.6	ENSG00000111011.17	1956	1808.08	2447.65	45.57	31.15	21.92
ENST00000524399.1	ENSG00000111011.17	625	477.13	691.74	48.81	33.36	23.48
ENST00000525332.2	ENSG00000111011.17	516	368.16	27.30	2.50	1.71	1.20
ENST00000525335.6	ENSG00000111011.17	1146	998.08	561.53	18.94	12.95	9.11
ENST00000525387.5	ENSG00000111011.17	980	832.08	20.38	0.82	0.56	0.40
ENST00000525570.1	ENSG00000111011.17	553	405.15	0.00	0.00	0.00	0.00
ENST00000526560.6	ENSG00000111011.17	545	397.15	230.45	19.53	13.35	9.40
ENST00000527173.6	ENSG00000111011.17	2570	2422.08	186.30	2.59	1.77	1.25
ENST00000527399.3	ENSG00000111011.17	1041	893.08	0.00	0.00	0.00	0.00
ENST00000527461.5	ENSG00000111011.17	711	563.11	1.99	0.12	0.08	0.06
ENST00000527796.6	ENSG00000111011.17	3156	3008.08	616.33	6.90	4.71	3.32
ENST00000528263.1	ENSG00000111011.17	792	644.09	46.81	2.45	1.67	1.18
ENST00000528279.1	ENSG00000111011.17	562	414.15	0.00	0.00	0.00	0.00
ENST00000531389.2	ENSG00000111011.17	1376	1228.08	250.51	6.87	4.69	3.30
ENST00000531639.5	ENSG00000111011.17	522	374.16	157.43	14.16	9.68	6.81
ENST00000532186.5	ENSG00000111011.17	554	406.15	0.00	0.00	0.00	0.00
ENST00000532695.5	ENSG00000111011.17	2001	1853.08	1591.88	28.92	19.77	13.91
ENST00000228606.8	ENSG00000111012.9	2540	2392.08	35.32	0.50	0.34	15.00
ENST00000546496.1	ENSG00000111012.9	244	97.40	0.00	0.00	0.00	0.00
ENST00000546567.5	ENSG00000111012.9	976	828.08	0.00	0.00	0.00	0.00
ENST00000546609.1	ENSG00000111012.9	702	554.11	0.00	0.00	0.00	0.00
ENST00000547344.5	ENSG00000111012.9	2474	2326.08	135.79	1.97	1.34	59.29
ENST00000547451.1	ENSG00000111012.9	973	825.08	20.88	0.85	0.58	25.71
ENST00000552186.1	ENSG00000111012.9	548	400.15	0.00	0.00	0.00	0.00
ENST00000228641.3	ENSG00000111046.3	1465	1317.08	0.00	0.00	0.00	0.00
ENST00000228644.3	ENSG00000111049.3	1542	1394.08	0.00	0.00	0.00	0.00
ENST00000261203.7	ENSG00000111052.7	989	841.08	61.74	2.47	1.69	52.32
ENST00000549417.5	ENSG00000111052.7	905	757.08	0.00	0.00	0.00	0.00
ENST00000552093.1	ENSG00000111052.7	546	398.15	23.66	2.00	1.37	42.36
ENST00000552864.5	ENSG00000111052.7	6112	5964.08	44.50	0.25	0.17	5.32
ENST00000388835.3	ENSG00000111057.10	1562	1414.08	72.82	1.73	1.18	14.60
ENST00000388837.6	ENSG00000111057.10	1420	1272.08	272.97	7.22	4.94	60.82
ENST00000546656.1	ENSG00000111057.10	521	373.16	13.23	1.19	0.82	10.05
ENST00000548015.1	ENSG00000111057.10	928	780.08	8.93	0.39	0.26	3.24
ENST00000548496.1	ENSG00000111057.10	695	547.11	6.79	0.42	0.29	3.52
ENST00000549078.5	ENSG00000111057.10	2088	1940.08	53.27	0.92	0.63	7.78
ENST00000550600.5	ENSG00000111057.10	1696	1548.08	0.00	0.00	0.00	0.00
ENST00000261206.7	ENSG00000111058.7	2666	2518.08	224.28	3.00	2.05	38.30
ENST00000546664.2	ENSG00000111058.7	379	231.24	1.10	0.16	0.11	2.05
ENST00000548058.5	ENSG00000111058.7	9254	9106.08	48.18	0.18	0.12	2.28
ENST00000548324.5	ENSG00000111058.7	2214	2066.08	60.49	0.99	0.67	12.59
ENST00000548387.1	ENSG00000111058.7	741	593.10	55.22	3.13	2.14	40.04
ENST00000549175.1	ENSG00000111058.7	534	386.15	0.00	0.00	0.00	0.00
ENST00000551745.1	ENSG00000111058.7	864	716.08	7.29	0.34	0.23	4.38
ENST00000616449.1	ENSG00000111058.7	3833	3685.08	3.10	0.03	0.02	0.36
ENST00000314250.10	ENSG00000111077.17	5010	4862.08	1127.78	7.81	5.34	5.55
ENST00000314276.7	ENSG00000111077.17	4944	4796.08	1406.91	9.88	6.75	7.02
ENST00000379902.7	ENSG00000111077.17	4737	4589.08	187.52	1.38	0.94	0.98
ENST00000546602.5	ENSG00000111077.17	4429	4281.08	0.00	0.00	0.00	0.00
ENST00000546759.1	ENSG00000111077.17	542	394.15	94.98	8.11	5.54	5.77
ENST00000546772.1	ENSG00000111077.17	678	530.12	578.27	36.72	25.10	26.10
ENST00000547223.1	ENSG00000111077.17	602	454.13	145.96	10.82	7.40	7.69
ENST00000549311.7	ENSG00000111077.17	5004	4856.08	147.50	1.02	0.70	0.73
ENST00000549498.5	ENSG00000111077.17	1368	1220.08	115.39	3.18	2.18	2.26
ENST00000549700.5	ENSG00000111077.17	4525	4377.08	0.00	0.00	0.00	0.00
ENST00000549789.1	ENSG00000111077.17	243	96.43	1.35	0.47	0.32	0.34
ENST00000550048.1	ENSG00000111077.17	521	373.16	27.46	2.48	1.69	1.76
ENST00000550660.5	ENSG00000111077.17	664	516.12	349.82	22.82	15.60	16.22
ENST00000551302.1	ENSG00000111077.17	559	411.15	25.20	2.06	1.41	1.47
ENST00000551583.1	ENSG00000111077.17	525	377.16	158.18	14.12	9.65	10.04
ENST00000551693.1	ENSG00000111077.17	615	467.13	66.49	4.79	3.27	3.41
ENST00000552168.1	ENSG00000111077.17	1918	1770.08	331.06	6.30	4.30	4.48
ENST00000552403.5	ENSG00000111077.17	576	428.14	12.32	0.97	0.66	0.69
ENST00000552570.5	ENSG00000111077.17	4714	4566.08	0.00	0.00	0.00	0.00
ENST00000602335.1	ENSG00000111077.17	590	442.14	101.95	7.76	5.31	5.52
ENST00000228682.6	ENSG00000111087.9	3613	3465.08	200.04	1.94	1.33	59.84
ENST00000527742.1	ENSG00000111087.9	676	528.12	2.11	0.13	0.09	4.15
ENST00000528432.1	ENSG00000111087.9	480	332.17	0.00	0.00	0.00	0.00
ENST00000528467.1	ENSG00000111087.9	3196	3048.08	25.46	0.28	0.19	8.66
ENST00000530789.1	ENSG00000111087.9	314	166.39	4.39	0.89	0.61	27.35
ENST00000532291.5	ENSG00000111087.9	784	636.09	0.00	0.00	0.00	0.00
ENST00000543426.5	ENSG00000111087.9	3394	3246.08	0.00	0.00	0.00	0.00
ENST00000546141.5	ENSG00000111087.9	3475	3327.08	0.00	0.00	0.00	0.00
ENST00000228705.6	ENSG00000111110.11	6353	6205.08	658.10	3.57	2.44	17.37
ENST00000547857.1	ENSG00000111110.11	468	320.18	55.83	5.87	4.01	28.55
ENST00000548414.5	ENSG00000111110.11	522	374.16	6.93	0.62	0.43	3.03
ENST00000551214.5	ENSG00000111110.11	862	714.08	62.12	2.93	2.00	14.25
ENST00000551519.1	ENSG00000111110.11	584	436.14	98.02	7.57	5.17	36.80
ENST00000261220.13	ENSG00000111142.13	1836	1688.08	211.69	4.22	2.89	3.71
ENST00000323666.9	ENSG00000111142.13	3601	3453.08	792.91	7.73	5.28	6.80
ENST00000535095.5	ENSG00000111142.13	2431	2283.08	0.00	0.00	0.00	0.00
ENST00000546478.1	ENSG00000111142.13	232	85.87	88.06	34.52	23.60	30.35
ENST00000546753.5	ENSG00000111142.13	1862	1714.08	1755.68	34.48	23.57	30.31
ENST00000549136.1	ENSG00000111142.13	388	240.23	4.76	0.67	0.46	0.59
ENST00000549502.5	ENSG00000111142.13	513	365.16	0.00	0.00	0.00	0.00
ENST00000549808.1	ENSG00000111142.13	538	390.15	33.61	2.90	1.98	2.55
ENST00000550777.5	ENSG00000111142.13	1779	1631.08	355.61	7.34	5.02	6.45
ENST00000551840.5	ENSG00000111142.13	1874	1726.08	1122.68	21.90	14.97	19.25
ENST00000553151.5	ENSG00000111142.13	564	416.15	0.00	0.00	0.00	0.00
ENST00000228740.6	ENSG00000111144.9	2139	1991.08	2611.74	44.16	30.18	82.38
ENST00000413268.6	ENSG00000111144.9	1908	1760.08	185.38	3.55	2.42	6.61
ENST00000537111.6	ENSG00000111144.9	1881	1733.08	0.00	0.00	0.00	0.00
ENST00000547393.5	ENSG00000111144.9	543	395.15	40.86	3.48	2.38	6.49
ENST00000547982.1	ENSG00000111144.9	986	838.08	0.00	0.00	0.00	0.00
ENST00000548375.5	ENSG00000111144.9	639	491.12	5.06	0.35	0.24	0.65
ENST00000548852.5	ENSG00000111144.9	1810	1662.08	38.47	0.78	0.53	1.45
ENST00000552091.1	ENSG00000111144.9	595	447.14	3.02	0.23	0.16	0.42
ENST00000552789.5	ENSG00000111144.9	2025	1877.08	0.00	0.00	0.00	0.00
ENST00000553041.5	ENSG00000111144.9	6109	5961.08	188.41	1.06	0.73	1.99
ENST00000228741.7	ENSG00000111145.7	4205	4057.08	2580.03	21.41	14.63	26.55
ENST00000547249.1	ENSG00000111145.7	539	391.15	93.20	8.02	5.48	9.95
ENST00000547860.1	ENSG00000111145.7	808	660.09	0.00	0.00	0.00	0.00
ENST00000549529.1	ENSG00000111145.7	623	475.13	8.76	0.62	0.42	0.77
ENST00000549985.1	ENSG00000111145.7	684	536.11	2.04	0.13	0.09	0.16
ENST00000552142.5	ENSG00000111145.7	1242	1094.08	1639.86	50.46	34.49	62.58
ENST00000359674.8	ENSG00000111181.12	3165	3017.08	12.73	0.14	0.10	2.91
ENST00000397296.6	ENSG00000111181.12	3294	3146.08	0.00	0.00	0.00	0.00
ENST00000424061.6	ENSG00000111181.12	3332	3184.08	0.00	0.00	0.00	0.00
ENST00000535347.5	ENSG00000111181.12	554	406.15	0.00	0.00	0.00	0.00
ENST00000535498.5	ENSG00000111181.12	574	426.14	0.00	0.00	0.00	0.00
ENST00000536116.5	ENSG00000111181.12	549	401.15	6.66	0.56	0.38	11.46
ENST00000536824.5	ENSG00000111181.12	2101	1953.08	98.42	1.70	1.16	34.79
ENST00000537793.1	ENSG00000111181.12	577	429.14	9.05	0.71	0.49	14.56
ENST00000537826.1	ENSG00000111181.12	567	419.14	8.66	0.70	0.48	14.27
ENST00000538272.5	ENSG00000111181.12	741	593.10	1.65	0.09	0.06	1.92
ENST00000538424.1	ENSG00000111181.12	467	319.18	0.00	0.00	0.00	0.00
ENST00000538580.1	ENSG00000111181.12	665	517.12	0.00	0.00	0.00	0.00
ENST00000540094.1	ENSG00000111181.12	557	409.15	8.88	0.73	0.50	14.98
ENST00000542825.5	ENSG00000111181.12	736	588.10	0.00	0.00	0.00	0.00
ENST00000544782.1	ENSG00000111181.12	546	398.15	2.95	0.25	0.17	5.11
ENST00000545058.5	ENSG00000111181.12	1992	1844.08	0.00	0.00	0.00	0.00
ENST00000310594.7	ENSG00000111186.12	2184	2036.08	9.53	0.16	0.11	10.14
ENST00000397196.6	ENSG00000111186.12	2303	2155.08	0.00	0.00	0.00	0.00
ENST00000537031.5	ENSG00000111186.12	1437	1289.08	48.65	1.27	0.87	81.80
ENST00000538854.1	ENSG00000111186.12	510	362.16	1.00	0.09	0.06	5.98
ENST00000539198.5	ENSG00000111186.12	530	382.16	0.00	0.00	0.00	0.00
ENST00000542408.1	ENSG00000111186.12	508	360.16	0.00	0.00	0.00	0.00
ENST00000543071.5	ENSG00000111186.12	1304	1156.08	0.00	0.00	0.00	0.00
ENST00000543563.1	ENSG00000111186.12	716	568.11	0.00	0.00	0.00	0.00
ENST00000545747.1	ENSG00000111186.12	1005	857.08	0.82	0.03	0.02	2.08
ENST00000545811.5	ENSG00000111186.12	661	513.12	0.00	0.00	0.00	0.00
ENST00000320756.6	ENSG00000111196.9	2623	2475.08	52.42	0.71	0.49	1.18
ENST00000398874.8	ENSG00000111196.9	549	401.15	318.96	26.77	18.29	44.23
ENST00000537852.5	ENSG00000111196.9	2671	2523.08	10.76	0.14	0.10	0.24
ENST00000539554.5	ENSG00000111196.9	666	518.12	352.94	22.93	15.67	37.90
ENST00000540074.5	ENSG00000111196.9	705	557.11	0.00	0.00	0.00	0.00
ENST00000543929.5	ENSG00000111196.9	841	693.08	20.26	0.98	0.67	1.63
ENST00000544176.1	ENSG00000111196.9	559	411.15	96.56	7.91	5.40	13.07
ENST00000544850.5	ENSG00000111196.9	1057	909.08	19.31	0.71	0.49	1.18
ENST00000545236.5	ENSG00000111196.9	868	720.08	0.00	0.00	0.00	0.00
ENST00000546173.5	ENSG00000111196.9	576	428.14	0.00	0.00	0.00	0.00
ENST00000625272.1	ENSG00000111196.9	319	171.37	1.78	0.35	0.24	0.58
ENST00000261740.6	ENSG00000111199.10	3233	3085.08	3470.41	37.87	25.88	83.70
ENST00000418703.6	ENSG00000111199.10	3247	3099.08	416.50	4.52	3.09	10.00
ENST00000536570.1	ENSG00000111199.10	545	397.15	1.00	0.08	0.06	0.19
ENST00000536838.1	ENSG00000111199.10	2514	2366.08	0.00	0.00	0.00	0.00
ENST00000537083.5	ENSG00000111199.10	2436	2288.08	0.00	0.00	0.00	0.00
ENST00000538125.5	ENSG00000111199.10	2804	2656.08	76.56	0.97	0.66	2.14
ENST00000541794.5	ENSG00000111199.10	2475	2327.08	0.00	0.00	0.00	0.00
ENST00000544971.5	ENSG00000111199.10	2295	2147.08	114.53	1.80	1.23	3.97
ENST00000228799.6	ENSG00000111203.11	2361	2213.08	188.25	2.86	1.96	6.08
ENST00000534935.5	ENSG00000111203.11	715	567.11	3.33	0.20	0.13	0.42
ENST00000535564.1	ENSG00000111203.11	449	301.19	0.00	0.00	0.00	0.00
ENST00000537183.1	ENSG00000111203.11	1088	940.08	95.17	3.41	2.33	7.24
ENST00000537710.5	ENSG00000111203.11	878	730.08	74.46	3.43	2.35	7.29
ENST00000537851.5	ENSG00000111203.11	1419	1271.08	346.13	9.17	6.27	19.47
ENST00000538822.1	ENSG00000111203.11	292	144.53	22.95	5.35	3.65	11.35
ENST00000540300.1	ENSG00000111203.11	278	130.68	0.00	0.00	0.00	0.00
ENST00000540662.1	ENSG00000111203.11	559	411.15	52.05	4.26	2.91	9.05
ENST00000540929.5	ENSG00000111203.11	1935	1787.08	152.00	2.86	1.96	6.08
ENST00000541659.1	ENSG00000111203.11	587	439.14	65.24	5.00	3.42	10.62
ENST00000543029.1	ENSG00000111203.11	1459	1311.08	39.91	1.02	0.70	2.18
ENST00000545509.2	ENSG00000111203.11	1302	1154.08	3.51	0.10	0.07	0.22
ENST00000552005.1	ENSG00000111203.11	709	561.11	157.04	9.42	6.44	20.01
ENST00000342628.6	ENSG00000111206.12	3475	3327.08	81.97	0.83	0.57	1.52
ENST00000359843.7	ENSG00000111206.12	3315	3167.08	2465.15	26.20	17.91	47.99
ENST00000361953.7	ENSG00000111206.12	3370	3222.08	97.58	1.02	0.70	1.87
ENST00000366362.3	ENSG00000111206.12	775	627.09	17.12	0.92	0.63	1.68
ENST00000535350.1	ENSG00000111206.12	618	470.13	57.91	4.15	2.83	7.60
ENST00000536066.1	ENSG00000111206.12	2518	2370.08	165.48	2.35	1.61	4.30
ENST00000537018.5	ENSG00000111206.12	740	592.10	0.00	0.00	0.00	0.00
ENST00000538564.5	ENSG00000111206.12	693	545.11	113.06	6.98	4.77	12.79
ENST00000545049.1	ENSG00000111206.12	900	752.08	118.13	5.29	3.61	9.68
ENST00000627656.2	ENSG00000111206.12	3487	3339.08	680.62	6.86	4.69	12.57
ENST00000228811.8	ENSG00000111215.11	563	415.15	0.00	0.00	0.00	0.00
ENST00000534923.1	ENSG00000111215.11	533	385.15	64.90	5.67	3.88	13.57
ENST00000535024.5	ENSG00000111215.11	889	741.08	396.20	18.00	12.30	43.06
ENST00000539179.5	ENSG00000111215.11	500	352.17	108.47	10.37	7.09	24.81
ENST00000539285.2	ENSG00000111215.11	994	846.08	33.02	1.31	0.90	3.14
ENST00000540107.2	ENSG00000111215.11	388	240.23	0.00	0.00	0.00	0.00
ENST00000540808.2	ENSG00000111215.11	236	89.70	0.00	0.00	0.00	0.00
ENST00000541175.1	ENSG00000111215.11	384	236.23	9.21	1.31	0.90	3.14
ENST00000541456.1	ENSG00000111215.11	454	306.18	1.00	0.11	0.08	0.26
ENST00000542658.1	ENSG00000111215.11	832	684.08	2.03	0.10	0.07	0.24
ENST00000542881.5	ENSG00000111215.11	756	608.10	2.34	0.13	0.09	0.31
ENST00000544994.5	ENSG00000111215.11	326	178.34	0.00	0.00	0.00	0.00
ENST00000546265.1	ENSG00000111215.11	534	386.15	53.61	4.67	3.19	11.18
ENST00000546317.1	ENSG00000111215.11	281	133.64	0.47	0.12	0.08	0.28
ENST00000261252.4	ENSG00000111218.11	2595	2447.08	0.00	0.00	0.00	0.00
ENST00000382622.3	ENSG00000111218.11	2366	2218.08	0.00	0.00	0.00	0.00
ENST00000452611.6	ENSG00000111218.11	1204	1056.08	3.00	0.10	0.07	100.00
ENST00000543701.5	ENSG00000111218.11	5899	5751.08	0.00	0.00	0.00	0.00
ENST00000228820.8	ENSG00000111224.13	4424	4276.08	0.00	0.00	0.00	0.00
ENST00000416739.5	ENSG00000111224.13	2428	2280.08	36.82	0.54	0.37	1.99
ENST00000427057.6	ENSG00000111224.13	4406	4258.08	5.30	0.04	0.03	0.15
ENST00000447133.7	ENSG00000111224.13	4377	4229.08	98.33	0.78	0.53	2.87
ENST00000450737.2	ENSG00000111224.13	539	391.15	154.53	13.30	9.09	48.74
ENST00000453942.2	ENSG00000111224.13	1197	1049.08	343.14	11.01	7.53	40.35
ENST00000458162.6	ENSG00000111224.13	4299	4151.08	12.00	0.10	0.07	0.36
ENST00000476985.5	ENSG00000111224.13	591	443.14	19.89	1.51	1.03	5.54
ENST00000228825.11	ENSG00000111229.15	1014	866.08	5320.53	206.81	141.35	72.93
ENST00000426440.5	ENSG00000111229.15	349	201.28	2.61	0.44	0.30	0.15
ENST00000467622.2	ENSG00000111229.15	1098	950.08	646.87	22.92	15.67	8.08
ENST00000471641.1	ENSG00000111229.15	555	407.15	1.03	0.09	0.06	0.03
ENST00000475777.2	ENSG00000111229.15	837	689.08	195.15	9.53	6.52	3.36
ENST00000476566.1	ENSG00000111229.15	362	214.26	107.13	16.83	11.50	5.94
ENST00000547365.1	ENSG00000111229.15	308	160.42	92.34	19.38	13.24	6.83
ENST00000548878.6	ENSG00000111229.15	532	384.15	86.48	7.58	5.18	2.67
ENST00000549408.1	ENSG00000111229.15	209	64.36	0.00	0.00	0.00	0.00
ENST00000228827.7	ENSG00000111231.8	1468	1320.08	814.04	20.76	14.19	90.72
ENST00000537466.6	ENSG00000111231.8	1491	1343.08	41.54	1.04	0.71	4.55
ENST00000543199.5	ENSG00000111231.8	1604	1456.08	12.62	0.29	0.20	1.28
ENST00000546592.1	ENSG00000111231.8	638	490.12	0.00	0.00	0.00	0.00
ENST00000547323.1	ENSG00000111231.8	541	393.15	7.42	0.64	0.43	2.78
ENST00000549963.1	ENSG00000111231.8	497	349.17	0.00	0.00	0.00	0.00
ENST00000550228.5	ENSG00000111231.8	353	205.27	0.00	0.00	0.00	0.00
ENST00000550974.1	ENSG00000111231.8	564	416.15	1.92	0.16	0.11	0.68
ENST00000551079.1	ENSG00000111231.8	833	685.08	0.00	0.00	0.00	0.00
ENST00000552180.5	ENSG00000111231.8	640	492.12	0.00	0.00	0.00	0.00
ENST00000360579.11	ENSG00000111237.18	1091	943.08	118.69	4.24	2.90	3.62
ENST00000447578.6	ENSG00000111237.18	996	848.08	56.52	2.24	1.53	1.92
ENST00000546588.1	ENSG00000111237.18	1059	911.08	13.01	0.48	0.33	0.41
ENST00000548259.1	ENSG00000111237.18	563	415.15	471.97	38.27	26.16	32.72
ENST00000548539.1	ENSG00000111237.18	598	450.14	372.47	27.86	19.04	23.82
ENST00000549578.5	ENSG00000111237.18	1523	1375.08	8.62	0.21	0.14	0.18
ENST00000549970.5	ENSG00000111237.18	818	670.09	743.27	37.34	25.52	31.92
ENST00000550267.1	ENSG00000111237.18	810	662.09	98.54	5.01	3.42	4.28
ENST00000551655.1	ENSG00000111237.18	766	618.10	14.00	0.76	0.52	0.65
ENST00000552130.6	ENSG00000111237.18	1057	909.08	14.91	0.55	0.38	0.47
ENST00000553128.5	ENSG00000111237.18	449	301.19	0.00	0.00	0.00	0.00
ENST00000621131.4	ENSG00000111237.18	1124	976.08	0.00	0.00	0.00	0.00
ENST00000228837.2	ENSG00000111241.2	743	595.10	6.00	0.34	0.23	100.00
ENST00000535390.1	ENSG00000111241.2	466	318.18	0.00	0.00	0.00	0.00
ENST00000543077.1	ENSG00000111241.2	335	187.31	0.00	0.00	0.00	0.00
ENST00000228841.12	ENSG00000111245.14	807	659.09	0.00	0.00	0.00	0.00
ENST00000546404.1	ENSG00000111245.14	561	413.15	0.00	0.00	0.00	0.00
ENST00000548438.1	ENSG00000111245.14	664	516.12	0.00	0.00	0.00	0.00
ENST00000549029.1	ENSG00000111245.14	297	149.49	0.00	0.00	0.00	0.00
ENST00000228843.13	ENSG00000111247.14	2163	2015.08	36.02	0.60	0.41	2.02
ENST00000352618.8	ENSG00000111247.14	2113	1965.08	97.65	1.67	1.14	5.61
ENST00000398012.7	ENSG00000111247.14	1036	888.08	0.00	0.00	0.00	0.00
ENST00000442992.6	ENSG00000111247.14	2235	2087.08	0.00	0.00	0.00	0.00
ENST00000535558.5	ENSG00000111247.14	1333	1185.08	684.17	19.43	13.28	65.13
ENST00000536117.5	ENSG00000111247.14	773	625.09	0.00	0.00	0.00	0.00
ENST00000536346.5	ENSG00000111247.14	707	559.11	51.84	3.12	2.13	10.46
ENST00000536886.5	ENSG00000111247.14	841	693.08	0.00	0.00	0.00	0.00
ENST00000538817.5	ENSG00000111247.14	581	433.14	0.00	0.00	0.00	0.00
ENST00000544029.1	ENSG00000111247.14	751	603.10	74.13	4.14	2.83	13.87
ENST00000544110.5	ENSG00000111247.14	567	419.14	2.31	0.19	0.13	0.62
ENST00000544173.5	ENSG00000111247.14	566	418.14	0.00	0.00	0.00	0.00
ENST00000544927.5	ENSG00000111247.14	787	639.09	0.00	0.00	0.00	0.00
ENST00000544931.1	ENSG00000111247.14	1024	876.08	17.89	0.69	0.47	2.30
ENST00000261726.10	ENSG00000111249.13	6844	6696.08	37.00	0.19	0.13	100.00
ENST00000397643.3	ENSG00000111249.13	890	742.08	0.00	0.00	0.00	0.00
ENST00000551604.2	ENSG00000111249.13	562	414.15	0.00	0.00	0.00	0.00
ENST00000341259.6	ENSG00000111252.10	5406	5258.08	3922.04	25.11	17.16	35.19
ENST00000538307.1	ENSG00000111252.10	2062	1914.08	2629.96	46.25	31.61	64.81
ENST00000550925.2	ENSG00000111252.10	648	500.12	0.00	0.00	0.00	0.00
ENST00000228850.5	ENSG00000111254.7	3339	3191.08	0.00	0.00	0.00	0.00
ENST00000536414.3	ENSG00000111254.7	528	380.16	0.00	0.00	0.00	0.00
ENST00000540967.5	ENSG00000111254.7	631	483.13	0.00	0.00	0.00	0.00
ENST00000541484.1	ENSG00000111254.7	547	399.15	0.00	0.00	0.00	0.00
ENST00000544636.1	ENSG00000111254.7	574	426.14	0.00	0.00	0.00	0.00
ENST00000545990.6	ENSG00000111254.7	3318	3170.08	65.00	0.69	0.47	100.00
ENST00000396349.3	ENSG00000111261.13	2220	2072.08	453.86	7.37	5.04	14.35
ENST00000535902.5	ENSG00000111261.13	5831	5683.08	299.89	1.78	1.21	3.46
ENST00000543314.1	ENSG00000111261.13	496	348.17	112.24	10.85	7.42	21.11
ENST00000545735.1	ENSG00000111261.13	1501	1353.08	1262.02	31.40	21.46	61.09
ENST00000382545.3	ENSG00000111262.4	7976	7828.08	128.00	0.55	0.38	100.00
ENST00000541095.1	ENSG00000111262.4	481	333.17	0.00	0.00	0.00	0.00
ENST00000543874.2	ENSG00000111262.4	567	419.14	0.00	0.00	0.00	0.00
ENST00000228862.3	ENSG00000111266.8	3402	3254.08	3157.19	32.66	22.32	68.43
ENST00000298573.8	ENSG00000111266.8	5253	5105.08	505.10	3.33	2.28	6.98
ENST00000536236.1	ENSG00000111266.8	258	111.02	0.00	0.00	0.00	0.00
ENST00000539940.1	ENSG00000111266.8	566	418.14	0.00	0.00	0.00	0.00
ENST00000541207.1	ENSG00000111266.8	585	437.14	1.03	0.08	0.05	0.17
ENST00000545864.1	ENSG00000111266.8	554	406.15	140.68	11.66	7.97	24.43
ENST00000228865.2	ENSG00000111269.2	3754	3606.08	6017.69	56.18	38.40	99.73
ENST00000540224.1	ENSG00000111269.2	667	519.12	2.31	0.15	0.10	0.27
ENST00000313698.8	ENSG00000111271.14	3959	3811.08	66.37	0.59	0.40	1.40
ENST00000413681.7	ENSG00000111271.14	2951	2803.08	674.03	8.09	5.53	19.28
ENST00000455480.6	ENSG00000111271.14	4071	3923.08	0.00	0.00	0.00	0.00
ENST00000502746.5	ENSG00000111271.14	563	415.15	9.47	0.77	0.52	1.83
ENST00000503490.5	ENSG00000111271.14	559	411.15	0.00	0.00	0.00	0.00
ENST00000504803.5	ENSG00000111271.14	1674	1526.08	72.06	1.59	1.09	3.79
ENST00000505487.5	ENSG00000111271.14	449	301.19	0.00	0.00	0.00	0.00
ENST00000507135.5	ENSG00000111271.14	1342	1194.08	0.00	0.00	0.00	0.00
ENST00000507683.1	ENSG00000111271.14	833	685.08	0.00	0.00	0.00	0.00
ENST00000507688.1	ENSG00000111271.14	422	274.20	2.90	0.36	0.24	0.85
ENST00000508303.5	ENSG00000111271.14	2334	2186.08	0.00	0.00	0.00	0.00
ENST00000509936.5	ENSG00000111271.14	1183	1035.08	30.70	1.00	0.68	2.38
ENST00000511915.1	ENSG00000111271.14	622	474.13	14.80	1.05	0.72	2.50
ENST00000512792.2	ENSG00000111271.14	2618	2470.08	156.50	2.13	1.46	5.08
ENST00000514615.5	ENSG00000111271.14	501	353.17	0.00	0.00	0.00	0.00
ENST00000514847.5	ENSG00000111271.14	595	447.14	63.26	4.76	3.26	11.35
ENST00000515283.1	ENSG00000111271.14	703	555.11	0.00	0.00	0.00	0.00
ENST00000546647.1	ENSG00000111271.14	774	626.09	39.99	2.15	1.47	5.12
ENST00000547491.1	ENSG00000111271.14	1010	862.08	180.98	7.07	4.83	16.84
ENST00000549590.5	ENSG00000111271.14	2888	2740.08	194.23	2.39	1.63	5.68
ENST00000550198.5	ENSG00000111271.14	470	322.18	1.57	0.16	0.11	0.39
ENST00000552177.1	ENSG00000111271.14	860	712.08	89.66	4.24	2.90	10.10
ENST00000552706.6	ENSG00000111271.14	678	530.12	87.48	5.55	3.80	13.23
ENST00000552965.1	ENSG00000111271.14	589	441.14	1.00	0.08	0.05	0.18
ENST00000261733.6	ENSG00000111275.12	9569	9421.08	145.62	0.52	0.36	1.67
ENST00000416293.7	ENSG00000111275.12	1572	1424.08	584.22	13.81	9.44	44.42
ENST00000548536.1	ENSG00000111275.12	1760	1612.08	579.27	12.10	8.27	38.90
ENST00000549106.1	ENSG00000111275.12	580	432.14	59.89	4.67	3.19	15.00
ENST00000551450.1	ENSG00000111275.12	569	421.14	0.00	0.00	0.00	0.00
ENST00000228872.8	ENSG00000111276.10	2657	2509.08	2234.71	29.98	20.49	45.13
ENST00000396340.1	ENSG00000111276.10	897	749.08	811.29	36.46	24.92	54.87
ENST00000442489.1	ENSG00000111276.10	577	429.14	0.00	0.00	0.00	0.00
ENST00000477087.1	ENSG00000111276.10	453	305.18	0.00	0.00	0.00	0.00
ENST00000228887.5	ENSG00000111291.8	1038	890.08	0.00	0.00	0.00	0.00
ENST00000396333.3	ENSG00000111291.8	903	755.08	23.00	1.03	0.70	100.00
ENST00000541128.1	ENSG00000111291.8	448	300.19	0.00	0.00	0.00	0.00
ENST00000261745.8	ENSG00000111300.9	6010	5862.08	2378.10	13.66	9.33	39.50
ENST00000547133.1	ENSG00000111300.9	421	273.20	27.83	3.43	2.34	9.92
ENST00000548181.1	ENSG00000111300.9	2440	2292.08	78.52	1.15	0.79	3.34
ENST00000548627.1	ENSG00000111300.9	608	460.13	94.97	6.95	4.75	20.10
ENST00000549711.5	ENSG00000111300.9	2933	2785.08	442.78	5.35	3.66	15.48
ENST00000550701.5	ENSG00000111300.9	449	301.19	4.08	0.46	0.31	1.32
ENST00000551858.1	ENSG00000111300.9	2815	2667.08	0.00	0.00	0.00	0.00
ENST00000552527.5	ENSG00000111300.9	5815	5667.08	601.71	3.57	2.44	10.34
ENST00000337630.10	ENSG00000111305.18	2390	2242.08	0.00	0.00	0.00	0.00
ENST00000351606.10	ENSG00000111305.18	1422	1274.08	6.76	0.18	0.12	19.42
ENST00000396302.7	ENSG00000111305.18	1628	1480.08	0.00	0.00	0.00	0.00
ENST00000432710.6	ENSG00000111305.18	1231	1083.08	9.81	0.30	0.21	33.13
ENST00000457134.6	ENSG00000111305.18	1183	1035.08	13.43	0.44	0.30	47.45
ENST00000537302.5	ENSG00000111305.18	1028	880.08	0.00	0.00	0.00	0.00
ENST00000542415.5	ENSG00000111305.18	832	684.08	0.00	0.00	0.00	0.00
ENST00000545401.5	ENSG00000111305.18	838	690.08	0.00	0.00	0.00	0.00
ENST00000545699.1	ENSG00000111305.18	702	554.11	0.00	0.00	0.00	0.00
ENST00000228916.6	ENSG00000111319.12	3135	2987.08	0.00	0.00	0.00	0.00
ENST00000338748.9	ENSG00000111319.12	2203	2055.08	0.00	0.00	0.00	0.00
ENST00000360168.7	ENSG00000111319.12	3481	3333.08	158.63	1.60	1.10	12.94
ENST00000366131.6	ENSG00000111319.12	553	405.15	0.00	0.00	0.00	0.00
ENST00000396966.6	ENSG00000111319.12	2336	2188.08	0.00	0.00	0.00	0.00
ENST00000457871.2	ENSG00000111319.12	500	352.17	0.00	0.00	0.00	0.00
ENST00000536087.1	ENSG00000111319.12	561	413.15	20.42	1.66	1.14	13.43
ENST00000536176.1	ENSG00000111319.12	575	427.14	2.87	0.23	0.15	1.82
ENST00000536411.1	ENSG00000111319.12	593	445.14	0.00	0.00	0.00	0.00
ENST00000536788.1	ENSG00000111319.12	533	385.15	0.00	0.00	0.00	0.00
ENST00000538957.1	ENSG00000111319.12	566	418.14	1.95	0.16	0.11	1.27
ENST00000538979.5	ENSG00000111319.12	771	623.10	1.89	0.10	0.07	0.83
ENST00000539030.5	ENSG00000111319.12	315	167.38	2.52	0.51	0.35	4.09
ENST00000539953.1	ENSG00000111319.12	401	253.22	0.00	0.00	0.00	0.00
ENST00000540037.5	ENSG00000111319.12	3040	2892.08	42.54	0.50	0.34	4.00
ENST00000541249.5	ENSG00000111319.12	432	284.20	38.10	4.51	3.08	36.44
ENST00000542260.1	ENSG00000111319.12	601	453.13	0.00	0.00	0.00	0.00
ENST00000542436.1	ENSG00000111319.12	558	410.15	0.00	0.00	0.00	0.00
ENST00000542966.1	ENSG00000111319.12	560	412.15	0.00	0.00	0.00	0.00
ENST00000543585.1	ENSG00000111319.12	554	406.15	0.00	0.00	0.00	0.00
ENST00000543768.1	ENSG00000111319.12	2361	2213.08	205.08	3.12	2.13	25.19
ENST00000544882.1	ENSG00000111319.12	585	437.14	0.00	0.00	0.00	0.00
ENST00000545605.1	ENSG00000111319.12	575	427.14	0.00	0.00	0.00	0.00
ENST00000228918.8	ENSG00000111321.10	2260	2112.08	12.15	0.19	0.13	0.10
ENST00000440421.2	ENSG00000111321.10	729	581.10	51.49	2.98	2.04	1.61
ENST00000441074.3	ENSG00000111321.10	2327	2179.08	122.58	1.89	1.29	1.02
ENST00000444814.2	ENSG00000111321.10	1553	1405.08	124.11	2.97	2.03	1.60
ENST00000535739.5	ENSG00000111321.10	928	780.08	297.76	12.85	8.78	6.93
ENST00000536876.5	ENSG00000111321.10	842	694.08	2.83	0.14	0.09	0.07
ENST00000539925.5	ENSG00000111321.10	1665	1517.08	1569.97	34.84	23.81	18.79
ENST00000541005.1	ENSG00000111321.10	583	435.14	264.12	20.43	13.97	11.02
ENST00000541102.1	ENSG00000111321.10	1084	936.08	1341.66	48.25	32.98	26.02
ENST00000542830.5	ENSG00000111321.10	539	391.15	1.33	0.11	0.08	0.06
ENST00000543190.5	ENSG00000111321.10	785	637.09	122.66	6.48	4.43	3.50
ENST00000543542.1	ENSG00000111321.10	367	219.25	11.39	1.75	1.19	0.94
ENST00000544454.5	ENSG00000111321.10	632	484.13	18.63	1.30	0.89	0.70
ENST00000545445.1	ENSG00000111321.10	379	231.24	351.32	51.15	34.96	27.58
ENST00000546296.5	ENSG00000111321.10	783	635.09	2.02	0.11	0.07	0.06
ENST00000228922.11	ENSG00000111325.16	1780	1632.08	4.73	0.10	0.07	0.54
ENST00000397389.6	ENSG00000111325.16	2308	2160.08	0.00	0.00	0.00	0.00
ENST00000406539.6	ENSG00000111325.16	2274	2126.08	248.91	3.94	2.69	21.97
ENST00000420319.6	ENSG00000111325.16	1039	891.08	4.62	0.17	0.12	0.97
ENST00000454694.6	ENSG00000111325.16	1488	1340.08	0.00	0.00	0.00	0.00
ENST00000535970.5	ENSG00000111325.16	736	588.10	1.34	0.08	0.05	0.43
ENST00000536150.5	ENSG00000111325.16	1956	1808.08	0.00	0.00	0.00	0.00
ENST00000536439.1	ENSG00000111325.16	1426	1278.08	0.00	0.00	0.00	0.00
ENST00000536615.5	ENSG00000111325.16	627	479.13	0.00	0.00	0.00	0.00
ENST00000537966.5	ENSG00000111325.16	635	487.13	0.00	0.00	0.00	0.00
ENST00000538628.5	ENSG00000111325.16	1696	1548.08	64.55	1.40	0.96	7.82
ENST00000538755.5	ENSG00000111325.16	1949	1801.08	0.00	0.00	0.00	0.00
ENST00000540324.5	ENSG00000111325.16	1828	1680.08	3.60	0.07	0.05	0.40
ENST00000541360.5	ENSG00000111325.16	479	331.17	0.00	0.00	0.00	0.00
ENST00000542037.1	ENSG00000111325.16	1208	1060.08	84.35	2.68	1.83	14.93
ENST00000542117.5	ENSG00000111325.16	996	848.08	0.00	0.00	0.00	0.00
ENST00000542940.5	ENSG00000111325.16	576	428.14	0.00	0.00	0.00	0.00
ENST00000544358.5	ENSG00000111325.16	797	649.09	0.00	0.00	0.00	0.00
ENST00000544852.5	ENSG00000111325.16	499	351.17	0.00	0.00	0.00	0.00
ENST00000545033.5	ENSG00000111325.16	682	534.11	0.00	0.00	0.00	0.00
ENST00000545056.5	ENSG00000111325.16	1568	1420.08	0.00	0.00	0.00	0.00
ENST00000545317.5	ENSG00000111325.16	1481	1333.08	0.00	0.00	0.00	0.00
ENST00000545396.5	ENSG00000111325.16	1341	1193.08	323.22	9.12	6.23	50.83
ENST00000545612.5	ENSG00000111325.16	1465	1317.08	14.71	0.38	0.26	2.10
ENST00000545976.1	ENSG00000111325.16	374	226.24	0.00	0.00	0.00	0.00
ENST00000261692.6	ENSG00000111328.6	1625	1477.08	985.47	22.46	15.35	19.51
ENST00000535796.1	ENSG00000111328.6	344	196.29	424.38	72.78	49.75	63.22
ENST00000535979.5	ENSG00000111328.6	1281	1133.08	21.98	0.65	0.45	0.57
ENST00000538446.5	ENSG00000111328.6	1161	1013.08	57.39	1.91	1.30	1.66
ENST00000542174.5	ENSG00000111328.6	1812	1664.08	126.72	2.56	1.75	2.23
ENST00000544658.5	ENSG00000111328.6	931	783.08	109.12	4.69	3.21	4.07
ENST00000618072.4	ENSG00000111328.6	1144	996.08	297.79	10.06	6.88	8.74
ENST00000228928.11	ENSG00000111331.12	6719	6571.08	787.35	4.03	2.76	26.71
ENST00000546638.1	ENSG00000111331.12	575	427.14	27.44	2.16	1.48	14.32
ENST00000546800.1	ENSG00000111331.12	557	409.15	49.65	4.08	2.79	27.05
ENST00000546973.1	ENSG00000111331.12	499	351.17	18.69	1.79	1.22	11.87
ENST00000548514.1	ENSG00000111331.12	1392	1244.08	52.83	1.43	0.98	9.47
ENST00000549918.1	ENSG00000111331.12	1168	1020.08	16.16	0.53	0.36	3.53
ENST00000551007.1	ENSG00000111331.12	998	850.08	26.88	1.06	0.73	7.05
ENST00000342315.8	ENSG00000111335.12	3613	3465.08	0.00	0.00	0.00	0.00
ENST00000392583.6	ENSG00000111335.12	4734	4586.08	722.77	5.31	3.63	29.69
ENST00000449768.2	ENSG00000111335.12	2072	1924.08	41.83	0.73	0.50	4.10
ENST00000548941.1	ENSG00000111335.12	521	373.16	89.03	8.03	5.49	44.95
ENST00000551603.1	ENSG00000111335.12	744	596.10	0.00	0.00	0.00	0.00
ENST00000552756.5	ENSG00000111335.12	879	731.08	54.44	2.51	1.71	14.03
ENST00000620097.1	ENSG00000111335.12	2908	2760.08	105.93	1.29	0.88	7.23
ENST00000228936.4	ENSG00000111339.10	5129	4981.08	20.50	0.14	0.09	14.81
ENST00000420600.1	ENSG00000111339.10	887	739.08	17.50	0.80	0.54	85.19
ENST00000430129.6	ENSG00000111339.10	274	126.73	0.00	0.00	0.00	0.00
ENST00000544616.5	ENSG00000111339.10	202	58.03	0.00	0.00	0.00	0.00
ENST00000228938.5	ENSG00000111341.9	694	546.11	590.04	36.37	24.86	23.30
ENST00000507170.2	ENSG00000111341.9	1316	1168.08	419.45	12.09	8.26	7.74
ENST00000539261.5	ENSG00000111341.9	1405	1257.08	842.91	22.57	15.43	14.46
ENST00000545199.5	ENSG00000111341.9	423	275.20	695.60	85.09	58.16	54.50
ENST00000261729.9	ENSG00000111344.11	3382	3234.08	0.00	0.00	0.00	0.00
ENST00000418411.6	ENSG00000111344.11	2472	2324.08	8.73	0.13	0.09	2.17
ENST00000446861.7	ENSG00000111344.11	3040	2892.08	125.56	1.46	1.00	25.12
ENST00000546530.5	ENSG00000111344.11	3817	3669.08	14.95	0.14	0.09	2.36
ENST00000546727.5	ENSG00000111344.11	2561	2413.08	70.08	0.98	0.67	16.80
ENST00000547810.1	ENSG00000111344.11	582	434.14	0.00	0.00	0.00	0.00
ENST00000548055.1	ENSG00000111344.11	2502	2354.08	0.00	0.00	0.00	0.00
ENST00000548972.5	ENSG00000111344.11	2180	2032.08	8.33	0.14	0.09	2.37
ENST00000549444.5	ENSG00000111344.11	895	747.08	11.48	0.52	0.35	8.89
ENST00000551051.5	ENSG00000111344.11	2733	2585.08	188.88	2.46	1.68	42.28
ENST00000228945.8	ENSG00000111348.8	1256	1108.08	575.72	17.49	11.95	9.85
ENST00000535676.1	ENSG00000111348.8	593	445.14	516.62	39.07	26.70	22.01
ENST00000536592.5	ENSG00000111348.8	1063	915.08	0.00	0.00	0.00	0.00
ENST00000539131.1	ENSG00000111348.8	590	442.14	478.09	36.40	24.88	20.50
ENST00000541380.5	ENSG00000111348.8	463	315.18	38.80	4.14	2.83	2.33
ENST00000541546.5	ENSG00000111348.8	859	711.08	16.74	0.79	0.54	0.45
ENST00000541644.5	ENSG00000111348.8	911	763.08	1805.03	79.63	54.43	44.86
ENST00000542276.1	ENSG00000111348.8	354	206.27	0.00	0.00	0.00	0.00
ENST00000545895.5	ENSG00000111348.8	723	575.10	0.00	0.00	0.00	0.00
ENST00000228955.11	ENSG00000111358.13	1472	1324.08	97.63	2.48	1.70	11.36
ENST00000536375.5	ENSG00000111358.13	790	642.09	73.43	3.85	2.63	17.62
ENST00000537368.5	ENSG00000111358.13	558	410.15	27.88	2.29	1.56	10.47
ENST00000537695.5	ENSG00000111358.13	568	420.14	9.08	0.73	0.50	3.33
ENST00000538533.5	ENSG00000111358.13	555	407.15	0.00	0.00	0.00	0.00
ENST00000538845.5	ENSG00000111358.13	663	515.12	5.60	0.37	0.25	1.67
ENST00000539429.1	ENSG00000111358.13	858	710.08	38.53	1.83	1.25	8.36
ENST00000539994.5	ENSG00000111358.13	562	414.15	0.00	0.00	0.00	0.00
ENST00000542279.5	ENSG00000111358.13	552	404.15	5.27	0.44	0.30	2.01
ENST00000543005.5	ENSG00000111358.13	585	437.14	33.70	2.60	1.77	11.87
ENST00000543154.1	ENSG00000111358.13	582	434.14	32.55	2.52	1.73	11.55
ENST00000543341.6	ENSG00000111358.13	3329	3181.08	0.00	0.00	0.00	0.00
ENST00000543415.5	ENSG00000111358.13	907	759.08	103.94	4.61	3.15	21.09
ENST00000618160.4	ENSG00000111358.13	3252	3104.08	13.40	0.15	0.10	0.66
ENST00000424014.6	ENSG00000111361.12	2477	2329.08	711.64	10.29	7.03	27.48
ENST00000452159.6	ENSG00000111361.12	622	474.13	5.58	0.40	0.27	1.06
ENST00000534960.5	ENSG00000111361.12	618	470.13	0.00	0.00	0.00	0.00
ENST00000537073.1	ENSG00000111361.12	1768	1620.08	316.23	6.57	4.49	17.55
ENST00000539951.5	ENSG00000111361.12	848	700.08	412.36	19.83	13.55	52.97
ENST00000543940.1	ENSG00000111361.12	423	275.20	2.87	0.35	0.24	0.94
ENST00000238146.8	ENSG00000111364.15	2654	2506.08	43.35	0.58	0.40	1.35
ENST00000354291.8	ENSG00000111364.15	1004	856.08	55.63	2.19	1.50	5.08
ENST00000421670.3	ENSG00000111364.15	1574	1426.08	555.94	13.12	8.97	30.48
ENST00000536079.5	ENSG00000111364.15	765	617.10	231.91	12.65	8.65	29.38
ENST00000538744.5	ENSG00000111364.15	1735	1587.08	44.72	0.95	0.65	2.20
ENST00000539934.5	ENSG00000111364.15	2240	2092.08	287.64	4.63	3.16	10.75
ENST00000540763.5	ENSG00000111364.15	799	651.09	0.00	0.00	0.00	0.00
ENST00000541259.1	ENSG00000111364.15	460	312.18	5.90	0.64	0.43	1.48
ENST00000542286.5	ENSG00000111364.15	2767	2619.08	505.18	6.49	4.44	15.08
ENST00000543016.1	ENSG00000111364.15	329	181.33	3.51	0.65	0.44	1.51
ENST00000544429.5	ENSG00000111364.15	574	426.14	4.04	0.32	0.22	0.74
ENST00000544738.5	ENSG00000111364.15	956	808.08	0.00	0.00	0.00	0.00
ENST00000545042.1	ENSG00000111364.15	450	302.19	7.52	0.84	0.57	1.94
ENST00000398637.9	ENSG00000111371.15	8066	7918.08	179.17	0.76	0.52	4.79
ENST00000439706.5	ENSG00000111371.15	3436	3288.08	0.00	0.00	0.00	0.00
ENST00000546519.1	ENSG00000111371.15	309	161.41	0.00	0.00	0.00	0.00
ENST00000546893.5	ENSG00000111371.15	2332	2184.08	455.51	7.02	4.80	44.19
ENST00000548979.1	ENSG00000111371.15	543	395.15	23.38	1.99	1.36	12.54
ENST00000549049.5	ENSG00000111371.15	3196	3048.08	372.82	4.12	2.81	25.91
ENST00000549633.5	ENSG00000111371.15	1076	928.08	0.00	0.00	0.00	0.00
ENST00000550173.1	ENSG00000111371.15	891	743.08	0.00	0.00	0.00	0.00
ENST00000551506.1	ENSG00000111371.15	586	438.14	0.00	0.00	0.00	0.00
ENST00000552197.5	ENSG00000111371.15	2599	2451.08	6.35	0.09	0.06	0.55
ENST00000612161.4	ENSG00000111371.15	1607	1459.08	82.77	1.91	1.31	12.02
ENST00000229002.6	ENSG00000111404.6	1147	999.08	5.71	0.19	0.13	7.85
ENST00000536890.1	ENSG00000111404.6	367	219.25	0.00	0.00	0.00	0.00
ENST00000538724.5	ENSG00000111404.6	973	825.08	42.05	1.72	1.17	69.99
ENST00000540148.5	ENSG00000111404.6	597	449.14	7.25	0.54	0.37	22.16
ENST00000541632.1	ENSG00000111404.6	731	583.10	0.00	0.00	0.00	0.00
ENST00000229003.7	ENSG00000111405.8	2332	2184.08	48.47	0.75	0.51	14.61
ENST00000422538.7	ENSG00000111405.8	2413	2265.08	7.29	0.11	0.07	2.12
ENST00000545824.2	ENSG00000111405.8	1513	1365.08	46.75	1.15	0.79	22.55
ENST00000551186.1	ENSG00000111405.8	652	504.12	46.49	3.10	2.12	60.72
ENST00000261318.4	ENSG00000111412.5	8404	8256.08	1611.14	6.57	4.49	31.68
ENST00000547606.1	ENSG00000111412.5	492	344.17	12.41	1.21	0.83	5.85
ENST00000547630.1	ENSG00000111412.5	1371	1223.08	303.40	8.35	5.71	40.26
ENST00000548356.1	ENSG00000111412.5	923	775.08	106.05	4.61	3.15	22.21
ENST00000229022.7	ENSG00000111424.10	4773	4625.08	0.00	0.00	0.00	0.00
ENST00000395324.6	ENSG00000111424.10	4762	4614.08	0.00	0.00	0.00	0.00
ENST00000546653.5	ENSG00000111424.10	937	789.08	0.00	0.00	0.00	0.00
ENST00000547065.1	ENSG00000111424.10	1782	1634.08	361.44	7.45	5.09	47.43
ENST00000548664.1	ENSG00000111424.10	596	448.14	21.96	1.65	1.13	10.51
ENST00000549336.5	ENSG00000111424.10	4644	4496.08	90.05	0.67	0.46	4.29
ENST00000550314.5	ENSG00000111424.10	562	414.15	41.36	3.36	2.30	21.41
ENST00000550325.5	ENSG00000111424.10	3925	3777.08	288.19	2.57	1.76	16.36
ENST00000229030.4	ENSG00000111432.4	3281	3133.08	151.39	1.63	1.11	87.51
ENST00000539839.1	ENSG00000111432.4	3282	3134.08	21.61	0.23	0.16	12.49
ENST00000392542.6	ENSG00000111445.13	2449	2301.08	35.79	0.52	0.36	2.90
ENST00000420967.5	ENSG00000111445.13	559	411.15	6.33	0.52	0.35	2.87
ENST00000449641.6	ENSG00000111445.13	572	424.14	0.00	0.00	0.00	0.00
ENST00000454402.6	ENSG00000111445.13	1655	1507.08	642.55	14.35	9.81	79.42
ENST00000472603.1	ENSG00000111445.13	681	533.11	20.60	1.30	0.89	7.20
ENST00000484086.6	ENSG00000111445.13	631	483.13	11.80	0.82	0.56	4.55
ENST00000535092.1	ENSG00000111445.13	574	426.14	0.67	0.05	0.04	0.29
ENST00000537315.5	ENSG00000111445.13	820	672.09	9.99	0.50	0.34	2.77
ENST00000543153.1	ENSG00000111445.13	1061	913.08	0.00	0.00	0.00	0.00
ENST00000261653.10	ENSG00000111450.13	3331	3183.08	1433.32	15.16	10.36	33.45
ENST00000344271.5	ENSG00000111450.13	661	513.12	92.65	6.08	4.15	13.41
ENST00000392373.6	ENSG00000111450.13	2151	2003.08	687.14	11.55	7.89	25.49
ENST00000540889.1	ENSG00000111450.13	427	279.20	103.89	12.53	8.56	27.65
ENST00000261654.9	ENSG00000111452.12	5168	5020.08	10.92	0.07	0.05	0.50
ENST00000335486.10	ENSG00000111452.12	2892	2744.08	0.00	0.00	0.00	0.00
ENST00000376682.8	ENSG00000111452.12	4135	3987.08	0.00	0.00	0.00	0.00
ENST00000446583.6	ENSG00000111452.12	5529	5381.08	62.20	0.39	0.27	2.65
ENST00000535015.5	ENSG00000111452.12	2776	2628.08	343.16	4.40	3.00	29.97
ENST00000536988.1	ENSG00000111452.12	522	374.16	0.00	0.00	0.00	0.00
ENST00000537489.5	ENSG00000111452.12	565	417.14	8.86	0.72	0.49	4.88
ENST00000537600.2	ENSG00000111452.12	516	368.16	0.00	0.00	0.00	0.00
ENST00000540207.1	ENSG00000111452.12	718	570.11	47.43	2.80	1.91	19.10
ENST00000541143.5	ENSG00000111452.12	7085	6937.08	77.85	0.38	0.26	2.58
ENST00000541937.2	ENSG00000111452.12	490	342.17	0.00	0.00	0.00	0.00
ENST00000542091.5	ENSG00000111452.12	735	587.10	87.88	5.04	3.44	34.35
ENST00000543617.2	ENSG00000111452.12	1182	1034.08	0.00	0.00	0.00	0.00
ENST00000543826.5	ENSG00000111452.12	708	560.11	9.40	0.56	0.39	3.85
ENST00000544673.5	ENSG00000111452.12	503	355.16	3.29	0.31	0.21	2.12
ENST00000545900.5	ENSG00000111452.12	547	399.15	0.00	0.00	0.00	0.00
ENST00000262061.6	ENSG00000111481.9	1897	1749.08	105.49	2.03	1.39	2.16
ENST00000455864.6	ENSG00000111481.9	880	732.08	399.67	18.38	12.56	19.57
ENST00000548076.5	ENSG00000111481.9	367	219.25	0.00	0.00	0.00	0.00
ENST00000548281.5	ENSG00000111481.9	554	406.15	0.00	0.00	0.00	0.00
ENST00000548753.1	ENSG00000111481.9	778	630.09	24.64	1.32	0.90	1.40
ENST00000549043.5	ENSG00000111481.9	1232	1084.08	9.28	0.29	0.20	0.31
ENST00000549116.5	ENSG00000111481.9	736	588.10	629.47	36.03	24.63	38.37
ENST00000550027.5	ENSG00000111481.9	553	405.15	101.00	8.39	5.74	8.94
ENST00000550171.5	ENSG00000111481.9	1026	878.08	76.90	2.95	2.02	3.14
ENST00000550713.1	ENSG00000111481.9	548	400.15	119.22	10.03	6.86	10.68
ENST00000551412.5	ENSG00000111481.9	548	400.15	116.52	9.80	6.70	10.44
ENST00000551779.5	ENSG00000111481.9	1462	1314.08	54.19	1.39	0.95	1.48
ENST00000551962.5	ENSG00000111481.9	578	430.14	8.68	0.68	0.46	0.72
ENST00000552218.5	ENSG00000111481.9	797	649.09	5.61	0.29	0.20	0.31
ENST00000552362.5	ENSG00000111481.9	575	427.14	0.00	0.00	0.00	0.00
ENST00000552848.5	ENSG00000111481.9	537	389.15	9.18	0.79	0.54	0.85
ENST00000553009.5	ENSG00000111481.9	567	419.14	17.07	1.37	0.94	1.46
ENST00000553231.5	ENSG00000111481.9	551	403.15	2.09	0.17	0.12	0.19
ENST00000456757.6	ENSG00000111490.12	596	448.14	0.00	0.00	0.00	0.00
ENST00000539120.1	ENSG00000111490.12	721	573.11	0.00	0.00	0.00	0.00
ENST00000539867.5	ENSG00000111490.12	2594	2446.08	595.98	8.20	5.61	75.77
ENST00000542120.5	ENSG00000111490.12	7433	7285.08	182.90	0.85	0.58	7.81
ENST00000544190.5	ENSG00000111490.12	510	362.16	19.12	1.78	1.21	16.42
ENST00000544457.1	ENSG00000111490.12	582	434.14	0.00	0.00	0.00	0.00
ENST00000535146.1	ENSG00000111530.12	560	412.15	640.19	52.29	35.74	28.44
ENST00000539109.1	ENSG00000111530.12	433	285.19	0.00	0.00	0.00	0.00
ENST00000539434.1	ENSG00000111530.12	772	624.09	227.36	12.26	8.38	6.67
ENST00000540319.5	ENSG00000111530.12	2786	2638.08	1852.09	23.63	16.15	12.85
ENST00000540525.1	ENSG00000111530.12	527	379.16	0.00	0.00	0.00	0.00
ENST00000541058.1	ENSG00000111530.12	663	515.12	193.49	12.64	8.64	6.88
ENST00000544619.1	ENSG00000111530.12	4091	3943.08	8520.63	72.74	49.72	39.57
ENST00000545606.5	ENSG00000111530.12	11251	11103.08	3390.24	10.28	7.03	5.59
ENST00000229134.4	ENSG00000111536.4	1075	927.08	1.00	0.04	0.02	100.00
ENST00000229135.3	ENSG00000111537.4	1218	1070.08	24.00	0.76	0.52	100.00
ENST00000360299.9	ENSG00000111540.15	5340	5192.08	264.89	1.72	1.17	1.41
ENST00000448789.2	ENSG00000111540.15	1530	1382.08	0.00	0.00	0.00	0.00
ENST00000546810.1	ENSG00000111540.15	589	441.14	59.04	4.51	3.08	3.70
ENST00000548068.5	ENSG00000111540.15	596	448.14	0.00	0.00	0.00	0.00
ENST00000549034.1	ENSG00000111540.15	558	410.15	98.74	8.10	5.54	6.66
ENST00000549505.5	ENSG00000111540.15	3148	3000.08	1355.39	15.21	10.40	12.49
ENST00000549915.5	ENSG00000111540.15	494	346.17	0.00	0.00	0.00	0.00
ENST00000550283.1	ENSG00000111540.15	665	517.12	40.60	2.64	1.81	2.17
ENST00000551459.5	ENSG00000111540.15	569	421.14	0.00	0.00	0.00	0.00
ENST00000553116.5	ENSG00000111540.15	3322	3174.08	8446.34	89.58	61.23	73.57
ENST00000628569.1	ENSG00000111540.15	496	348.17	0.00	0.00	0.00	0.00
ENST00000303145.11	ENSG00000111554.14	2918	2770.08	72.26	0.88	0.60	1.70
ENST00000357874.3	ENSG00000111554.14	393	245.22	0.00	0.00	0.00	0.00
ENST00000393543.7	ENSG00000111554.14	2718	2570.08	121.14	1.59	1.08	3.07
ENST00000411698.6	ENSG00000111554.14	2472	2324.08	1035.94	15.01	10.26	29.06
ENST00000430606.3	ENSG00000111554.14	2170	2022.08	143.48	2.39	1.63	4.63
ENST00000536313.2	ENSG00000111554.14	883	735.08	30.38	1.39	0.95	2.70
ENST00000536997.1	ENSG00000111554.14	582	434.14	67.69	5.25	3.59	10.17
ENST00000538454.2	ENSG00000111554.14	718	570.11	75.89	4.48	3.06	8.68
ENST00000539972.5	ENSG00000111554.14	805	657.09	0.00	0.00	0.00	0.00
ENST00000540418.5	ENSG00000111554.14	2507	2359.08	0.00	0.00	0.00	0.00
ENST00000540476.5	ENSG00000111554.14	586	438.14	0.00	0.00	0.00	0.00
ENST00000541087.1	ENSG00000111554.14	554	406.15	8.03	0.67	0.45	1.29
ENST00000541686.5	ENSG00000111554.14	874	726.08	191.00	8.86	6.05	17.15
ENST00000545724.2	ENSG00000111554.14	720	572.11	61.70	3.63	2.48	7.03
ENST00000545964.1	ENSG00000111554.14	581	433.14	96.49	7.50	5.13	14.53
ENST00000229179.8	ENSG00000111581.9	6457	6309.08	12.95	0.07	0.05	0.09
ENST00000378905.6	ENSG00000111581.9	2859	2711.08	1428.33	17.74	12.12	22.61
ENST00000401003.3	ENSG00000111581.9	729	581.10	19.14	1.11	0.76	1.41
ENST00000535333.5	ENSG00000111581.9	683	535.11	0.00	0.00	0.00	0.00
ENST00000535718.5	ENSG00000111581.9	2655	2507.08	0.00	0.00	0.00	0.00
ENST00000537598.5	ENSG00000111581.9	695	547.11	0.00	0.00	0.00	0.00
ENST00000537662.1	ENSG00000111581.9	825	677.09	53.74	2.67	1.83	3.41
ENST00000538549.1	ENSG00000111581.9	678	530.12	7.09	0.45	0.31	0.57
ENST00000538993.1	ENSG00000111581.9	836	688.08	440.34	21.54	14.72	27.47
ENST00000539373.1	ENSG00000111581.9	278	130.68	46.96	12.10	8.27	15.42
ENST00000539906.5	ENSG00000111581.9	3004	2856.08	1024.76	12.08	8.26	15.40
ENST00000540453.5	ENSG00000111581.9	573	425.14	44.00	3.48	2.38	4.44
ENST00000545140.1	ENSG00000111581.9	516	368.16	78.66	7.19	4.92	9.17
ENST00000229195.7	ENSG00000111596.11	3282	3134.08	168.88	1.81	1.24	1.16
ENST00000418359.7	ENSG00000111596.11	3152	3004.08	3310.40	37.10	25.36	23.77
ENST00000546673.5	ENSG00000111596.11	726	578.10	5.81	0.34	0.23	0.22
ENST00000547149.5	ENSG00000111596.11	565	417.14	0.00	0.00	0.00	0.00
ENST00000547321.5	ENSG00000111596.11	577	429.14	259.62	20.37	13.92	13.05
ENST00000547780.5	ENSG00000111596.11	582	434.14	0.00	0.00	0.00	0.00
ENST00000547867.5	ENSG00000111596.11	571	423.14	0.00	0.00	0.00	0.00
ENST00000548021.5	ENSG00000111596.11	724	576.10	18.41	1.08	0.74	0.69
ENST00000548159.5	ENSG00000111596.11	2549	2401.08	0.00	0.00	0.00	0.00
ENST00000548230.1	ENSG00000111596.11	649	501.12	0.00	0.00	0.00	0.00
ENST00000548338.5	ENSG00000111596.11	355	207.27	0.00	0.00	0.00	0.00
ENST00000548599.5	ENSG00000111596.11	643	495.12	68.04	4.63	3.16	2.96
ENST00000548686.1	ENSG00000111596.11	112	2.49	0.00	0.00	0.00	0.00
ENST00000548741.5	ENSG00000111596.11	536	388.15	18.83	1.63	1.12	1.05
ENST00000548863.1	ENSG00000111596.11	737	589.10	110.55	6.32	4.32	4.05
ENST00000548939.1	ENSG00000111596.11	552	404.15	43.58	3.63	2.48	2.33
ENST00000549443.5	ENSG00000111596.11	457	309.18	36.70	4.00	2.73	2.56
ENST00000549705.1	ENSG00000111596.11	550	402.15	0.00	0.00	0.00	0.00
ENST00000549709.5	ENSG00000111596.11	464	316.18	12.90	1.37	0.94	0.88
ENST00000549750.5	ENSG00000111596.11	1085	937.08	27.93	1.00	0.69	0.64
ENST00000549947.1	ENSG00000111596.11	489	341.17	0.00	0.00	0.00	0.00
ENST00000550155.5	ENSG00000111596.11	842	694.08	80.65	3.91	2.67	2.51
ENST00000550160.5	ENSG00000111596.11	993	845.08	0.00	0.00	0.00	0.00
ENST00000550194.5	ENSG00000111596.11	747	599.10	0.00	0.00	0.00	0.00
ENST00000550641.5	ENSG00000111596.11	964	816.08	0.00	0.00	0.00	0.00
ENST00000550705.1	ENSG00000111596.11	522	374.16	85.22	7.67	5.24	4.91
ENST00000551043.5	ENSG00000111596.11	2288	2140.08	22.70	0.36	0.24	0.23
ENST00000551132.5	ENSG00000111596.11	618	470.13	3.75	0.27	0.18	0.17
ENST00000551179.1	ENSG00000111596.11	355	207.27	243.56	39.56	27.04	25.35
ENST00000551434.5	ENSG00000111596.11	549	401.15	5.87	0.49	0.34	0.32
ENST00000551483.5	ENSG00000111596.11	4753	4605.08	462.19	3.38	2.31	2.16
ENST00000551661.5	ENSG00000111596.11	571	423.14	21.77	1.73	1.18	1.11
ENST00000551710.1	ENSG00000111596.11	587	439.14	85.34	6.54	4.47	4.19
ENST00000551873.5	ENSG00000111596.11	677	529.12	0.00	0.00	0.00	0.00
ENST00000552151.2	ENSG00000111596.11	1682	1534.08	174.36	3.83	2.62	2.45
ENST00000552231.5	ENSG00000111596.11	1545	1397.08	0.00	0.00	0.00	0.00
ENST00000552319.5	ENSG00000111596.11	783	635.09	22.86	1.21	0.83	0.78
ENST00000552422.5	ENSG00000111596.11	443	295.19	0.00	0.00	0.00	0.00
ENST00000552483.5	ENSG00000111596.11	895	747.08	0.00	0.00	0.00	0.00
ENST00000552599.5	ENSG00000111596.11	2360	2212.08	42.81	0.65	0.45	0.42
ENST00000552915.5	ENSG00000111596.11	1071	923.08	10.70	0.39	0.27	0.25
ENST00000553020.5	ENSG00000111596.11	576	428.14	19.64	1.54	1.06	0.99
ENST00000553078.5	ENSG00000111596.11	440	292.19	10.94	1.26	0.86	0.81
ENST00000229201.4	ENSG00000111602.11	4376	4228.08	1252.42	9.97	6.82	55.04
ENST00000553314.1	ENSG00000111602.11	511	363.16	12.39	1.15	0.78	6.34
ENST00000553532.5	ENSG00000111602.11	5121	4973.08	254.39	1.72	1.18	9.50
ENST00000555808.1	ENSG00000111602.11	581	433.14	9.90	0.77	0.53	4.24
ENST00000557589.1	ENSG00000111602.11	2784	2636.08	352.91	4.51	3.08	24.87
ENST00000266679.8	ENSG00000111605.16	2229	2081.08	1094.19	17.70	12.10	21.58
ENST00000435070.6	ENSG00000111605.16	6616	6468.08	2545.59	13.25	9.06	16.15
ENST00000456847.7	ENSG00000111605.16	1915	1767.08	1379.69	26.28	17.96	32.05
ENST00000547486.1	ENSG00000111605.16	872	724.08	512.31	23.82	16.28	29.04
ENST00000550075.5	ENSG00000111605.16	540	392.15	11.21	0.96	0.66	1.17
ENST00000550987.5	ENSG00000111605.16	560	412.15	0.00	0.00	0.00	0.00
ENST00000551516.1	ENSG00000111605.16	234	87.78	0.00	0.00	0.00	0.00
ENST00000229214.8	ENSG00000111615.13	10118	9970.08	1767.21	5.97	4.08	2.08
ENST00000438169.6	ENSG00000111615.13	975	827.08	604.83	24.62	16.83	8.60
ENST00000550023.5	ENSG00000111615.13	855	707.08	979.13	46.62	31.86	16.28
ENST00000550898.1	ENSG00000111615.13	694	546.11	212.60	13.11	8.96	4.58
ENST00000551070.5	ENSG00000111615.13	673	525.12	3058.15	196.05	134.00	68.46
ENST00000229238.4	ENSG00000111639.7	1234	1086.08	998.35	30.94	21.15	8.14
ENST00000537701.5	ENSG00000111639.7	601	453.13	68.19	5.07	3.46	1.33
ENST00000538814.5	ENSG00000111639.7	501	353.17	392.91	37.45	25.60	9.85
ENST00000540949.1	ENSG00000111639.7	343	195.29	0.00	0.00	0.00	0.00
ENST00000543164.5	ENSG00000111639.7	814	666.09	16.84	0.85	0.58	0.22
ENST00000543703.1	ENSG00000111639.7	441	293.19	0.00	0.00	0.00	0.00
ENST00000543959.5	ENSG00000111639.7	472	324.18	2945.01	305.82	209.03	80.45
ENST00000229239.9	ENSG00000111640.14	1875	1727.08	98.23	1.91	1.31	0.26
ENST00000396856.5	ENSG00000111640.14	1266	1118.08	6773.47	203.94	139.39	27.39
ENST00000396858.5	ENSG00000111640.14	1292	1144.08	9.53	0.28	0.19	0.04
ENST00000396859.5	ENSG00000111640.14	1256	1108.08	6526.45	198.28	135.52	26.63
ENST00000396861.5	ENSG00000111640.14	1348	1200.08	123.19	3.46	2.36	0.46
ENST00000466525.1	ENSG00000111640.14	1720	1572.08	2748.73	58.86	40.23	7.90
ENST00000466588.5	ENSG00000111640.14	1363	1215.08	0.00	0.00	0.00	0.00
ENST00000474249.5	ENSG00000111640.14	1333	1185.08	650.92	18.49	12.64	2.48
ENST00000492719.5	ENSG00000111640.14	930	782.08	0.00	0.00	0.00	0.00
ENST00000496049.1	ENSG00000111640.14	390	242.22	273.63	38.03	25.99	5.11
ENST00000619601.1	ENSG00000111640.14	1086	938.08	6168.97	221.38	151.31	29.73
ENST00000322166.9	ENSG00000111641.11	2683	2535.08	189.03	2.51	1.72	3.49
ENST00000382421.7	ENSG00000111641.11	2736	2588.08	0.00	0.00	0.00	0.00
ENST00000399466.6	ENSG00000111641.11	2701	2553.08	310.08	4.09	2.79	5.68
ENST00000400580.2	ENSG00000111641.11	561	413.15	5.13	0.42	0.29	0.58
ENST00000536124.5	ENSG00000111641.11	689	541.11	0.00	0.00	0.00	0.00
ENST00000536506.5	ENSG00000111641.11	889	741.08	9.18	0.42	0.28	0.58
ENST00000537442.5	ENSG00000111641.11	2613	2465.08	1399.59	19.11	13.06	26.54
ENST00000537708.1	ENSG00000111641.11	598	450.14	11.76	0.88	0.60	1.22
ENST00000538420.5	ENSG00000111641.11	572	424.14	0.00	0.00	0.00	0.00
ENST00000538697.1	ENSG00000111641.11	569	421.14	29.30	2.34	1.60	3.25
ENST00000540228.1	ENSG00000111641.11	668	520.12	0.00	0.00	0.00	0.00
ENST00000541778.5	ENSG00000111641.11	3038	2890.08	9.90	0.12	0.08	0.16
ENST00000542015.1	ENSG00000111641.11	1002	854.08	791.05	31.18	21.31	43.30
ENST00000542867.5	ENSG00000111641.11	848	700.08	0.00	0.00	0.00	0.00
ENST00000542919.1	ENSG00000111641.11	894	746.08	53.21	2.40	1.64	3.33
ENST00000542944.5	ENSG00000111641.11	1080	932.08	11.63	0.42	0.29	0.58
ENST00000544630.1	ENSG00000111641.11	657	509.12	36.82	2.43	1.66	3.38
ENST00000545200.5	ENSG00000111641.11	2751	2603.08	0.00	0.00	0.00	0.00
ENST00000545492.5	ENSG00000111641.11	657	509.12	9.42	0.62	0.43	0.87
ENST00000545915.5	ENSG00000111641.11	630	482.13	30.19	2.11	1.44	2.93
ENST00000546053.1	ENSG00000111641.11	508	360.16	31.71	2.96	2.03	4.12
ENST00000617555.4	ENSG00000111641.11	2017	1869.08	0.00	0.00	0.00	0.00
ENST00000620535.4	ENSG00000111641.11	2791	2643.08	0.00	0.00	0.00	0.00
ENST00000357008.6	ENSG00000111642.14	6496	6348.08	9784.20	51.89	35.46	18.35
ENST00000430771.2	ENSG00000111642.14	527	379.16	3.58	0.32	0.22	0.11
ENST00000535717.1	ENSG00000111642.14	660	512.12	40.12	2.64	1.80	0.93
ENST00000535810.1	ENSG00000111642.14	607	459.13	505.91	37.09	25.35	13.12
ENST00000536301.1	ENSG00000111642.14	107	1.67	0.00	0.00	0.00	0.00
ENST00000536999.1	ENSG00000111642.14	318	170.37	347.32	68.63	46.91	24.28
ENST00000537634.1	ENSG00000111642.14	691	543.11	290.57	18.01	12.31	6.37
ENST00000540960.1	ENSG00000111642.14	892	744.08	598.75	27.09	18.52	9.58
ENST00000542717.1	ENSG00000111642.14	204	59.82	31.45	17.69	12.09	6.26
ENST00000544040.5	ENSG00000111642.14	6514	6366.08	776.61	4.11	2.81	1.45
ENST00000544484.5	ENSG00000111642.14	6554	6406.08	1859.43	9.77	6.68	3.46
ENST00000545083.1	ENSG00000111642.14	511	363.16	14.63	1.36	0.93	0.48
ENST00000545584.1	ENSG00000111642.14	553	405.15	449.44	37.34	25.52	13.21
ENST00000545942.5	ENSG00000111642.14	1317	1169.08	235.12	6.77	4.63	2.39
ENST00000229243.6	ENSG00000111644.7	1933	1785.08	42.12	0.79	0.54	13.86
ENST00000414226.6	ENSG00000111644.7	1700	1552.08	0.00	0.00	0.00	0.00
ENST00000535884.5	ENSG00000111644.7	791	643.09	0.00	0.00	0.00	0.00
ENST00000536350.5	ENSG00000111644.7	1053	905.08	113.48	4.22	2.89	73.68
ENST00000538524.1	ENSG00000111644.7	539	391.15	0.00	0.00	0.00	0.00
ENST00000540513.1	ENSG00000111644.7	507	359.16	1.96	0.18	0.13	3.21
ENST00000542357.1	ENSG00000111644.7	838	690.08	0.00	0.00	0.00	0.00
ENST00000544352.1	ENSG00000111644.7	811	663.09	10.44	0.53	0.36	9.25
ENST00000546114.1	ENSG00000111644.7	588	440.14	0.00	0.00	0.00	0.00
ENST00000279907.11	ENSG00000111647.12	5168	5020.08	6924.64	46.44	31.74	33.17
ENST00000356828.7	ENSG00000111647.12	2023	1875.08	300.79	5.40	3.69	3.86
ENST00000545232.6	ENSG00000111647.12	4088	3940.08	0.00	0.00	0.00	0.00
ENST00000547428.1	ENSG00000111647.12	559	411.15	17.37	1.42	0.97	1.02
ENST00000547504.1	ENSG00000111647.12	850	702.08	37.99	1.82	1.24	1.30
ENST00000548045.5	ENSG00000111647.12	542	394.15	12.65	1.08	0.74	0.77
ENST00000548712.5	ENSG00000111647.12	713	565.11	0.00	0.00	0.00	0.00
ENST00000550544.5	ENSG00000111647.12	581	433.14	0.00	0.00	0.00	0.00
ENST00000551973.5	ENSG00000111647.12	664	516.12	1285.57	83.85	57.31	59.89
ENST00000551980.1	ENSG00000111647.12	560	412.15	0.00	0.00	0.00	0.00
ENST00000229251.7	ENSG00000111652.9	1721	1573.08	317.69	6.80	4.65	10.75
ENST00000455113.6	ENSG00000111652.9	1718	1570.08	132.13	2.83	1.94	4.48
ENST00000534877.5	ENSG00000111652.9	1707	1559.08	541.86	11.70	8.00	18.50
ENST00000534947.5	ENSG00000111652.9	2034	1886.08	390.46	6.97	4.76	11.02
ENST00000536872.5	ENSG00000111652.9	871	723.08	0.00	0.00	0.00	0.00
ENST00000537022.5	ENSG00000111652.9	534	386.15	0.00	0.00	0.00	0.00
ENST00000538375.5	ENSG00000111652.9	898	750.08	0.00	0.00	0.00	0.00
ENST00000538410.5	ENSG00000111652.9	1610	1462.08	415.03	9.56	6.53	15.11
ENST00000538753.5	ENSG00000111652.9	754	606.10	71.12	3.95	2.70	6.25
ENST00000539735.5	ENSG00000111652.9	1832	1684.08	0.00	0.00	0.00	0.00
ENST00000540408.5	ENSG00000111652.9	569	421.14	27.32	2.18	1.49	3.45
ENST00000541866.5	ENSG00000111652.9	940	792.08	0.00	0.00	0.00	0.00
ENST00000542150.5	ENSG00000111652.9	658	510.12	0.00	0.00	0.00	0.00
ENST00000542630.1	ENSG00000111652.9	556	408.15	33.45	2.76	1.89	4.36
ENST00000543155.5	ENSG00000111652.9	2127	1979.08	0.00	0.00	0.00	0.00
ENST00000543170.5	ENSG00000111652.9	552	404.15	36.24	3.02	2.06	4.77
ENST00000543537.5	ENSG00000111652.9	802	654.09	0.00	0.00	0.00	0.00
ENST00000543939.5	ENSG00000111652.9	1728	1580.08	15.04	0.32	0.22	0.51
ENST00000544316.1	ENSG00000111652.9	538	390.15	140.35	12.11	8.28	19.15
ENST00000544725.5	ENSG00000111652.9	502	354.17	0.00	0.00	0.00	0.00
ENST00000546229.5	ENSG00000111652.9	744	596.10	9.73	0.55	0.38	0.87
ENST00000626119.2	ENSG00000111652.9	1768	1620.08	23.57	0.49	0.33	0.77
ENST00000341550.8	ENSG00000111653.19	1709	1561.08	130.49	2.81	1.92	7.75
ENST00000396807.8	ENSG00000111653.19	1393	1245.08	399.21	10.79	7.38	29.72
ENST00000412586.6	ENSG00000111653.19	741	593.10	32.90	1.87	1.28	5.14
ENST00000423703.6	ENSG00000111653.19	602	454.13	8.96	0.66	0.45	1.83
ENST00000437149.6	ENSG00000111653.19	727	579.10	116.17	6.75	4.62	18.59
ENST00000444704.5	ENSG00000111653.19	678	530.12	5.08	0.32	0.22	0.89
ENST00000446105.6	ENSG00000111653.19	1348	1200.08	87.22	2.45	1.67	6.74
ENST00000467678.5	ENSG00000111653.19	529	381.16	0.00	0.00	0.00	0.00
ENST00000469749.5	ENSG00000111653.19	776	628.09	0.00	0.00	0.00	0.00
ENST00000472002.5	ENSG00000111653.19	942	794.08	92.37	3.92	2.68	10.78
ENST00000479301.5	ENSG00000111653.19	911	763.08	15.51	0.68	0.47	1.88
ENST00000482489.5	ENSG00000111653.19	659	511.12	0.00	0.00	0.00	0.00
ENST00000484795.5	ENSG00000111653.19	1256	1108.08	76.47	2.32	1.59	6.40
ENST00000486287.5	ENSG00000111653.19	797	649.09	4.79	0.25	0.17	0.68
ENST00000488381.5	ENSG00000111653.19	1150	1002.08	23.55	0.79	0.54	2.18
ENST00000493267.1	ENSG00000111653.19	401	253.22	20.28	2.70	1.84	7.42
ENST00000493873.1	ENSG00000111653.19	397	249.22	0.00	0.00	0.00	0.00
ENST00000619641.4	ENSG00000111653.19	1280	1132.08	0.00	0.00	0.00	0.00
ENST00000229264.7	ENSG00000111664.10	1923	1775.08	41.07	0.78	0.53	12.34
ENST00000435982.6	ENSG00000111664.10	1110	962.08	0.00	0.00	0.00	0.00
ENST00000537035.1	ENSG00000111664.10	796	648.09	0.00	0.00	0.00	0.00
ENST00000539127.5	ENSG00000111664.10	590	442.14	0.00	0.00	0.00	0.00
ENST00000540458.5	ENSG00000111664.10	2869	2721.08	6.29	0.08	0.05	1.23
ENST00000541257.5	ENSG00000111664.10	761	613.10	1.49	0.08	0.06	1.29
ENST00000541978.5	ENSG00000111664.10	962	814.08	0.00	0.00	0.00	0.00
ENST00000542751.1	ENSG00000111664.10	997	849.08	53.09	2.10	1.44	33.35
ENST00000542868.1	ENSG00000111664.10	616	468.13	45.45	3.27	2.23	51.78
ENST00000229265.10	ENSG00000111665.11	1047	899.08	46.46	1.74	1.19	5.07
ENST00000422785.7	ENSG00000111665.11	2760	2612.08	21.28	0.27	0.19	0.80
ENST00000446553.2	ENSG00000111665.11	646	498.12	91.43	6.18	4.22	18.01
ENST00000535406.5	ENSG00000111665.11	1327	1179.08	263.80	7.53	5.15	21.96
ENST00000535871.1	ENSG00000111665.11	454	306.18	113.23	12.45	8.51	36.29
ENST00000536241.1	ENSG00000111665.11	1490	1342.08	185.29	4.65	3.18	13.55
ENST00000538862.6	ENSG00000111665.11	1943	1795.08	11.10	0.21	0.14	0.61
ENST00000540683.1	ENSG00000111665.11	985	837.08	4.77	0.19	0.13	0.56
ENST00000544610.1	ENSG00000111665.11	624	476.13	0.00	0.00	0.00	0.00
ENST00000545368.5	ENSG00000111665.11	619	471.13	6.90	0.49	0.34	1.44
ENST00000603043.1	ENSG00000111665.11	1995	1847.08	27.93	0.51	0.35	1.48
ENST00000604599.1	ENSG00000111665.11	2917	2769.08	6.42	0.08	0.05	0.23
ENST00000229266.7	ENSG00000111666.10	1585	1437.08	2274.45	53.28	36.42	45.27
ENST00000546490.1	ENSG00000111666.10	476	328.18	18.59	1.91	1.30	1.62
ENST00000546873.1	ENSG00000111666.10	624	476.13	3.00	0.21	0.14	0.18
ENST00000549128.5	ENSG00000111666.10	1552	1404.08	2498.10	59.89	40.94	50.88
ENST00000549872.5	ENSG00000111666.10	2001	1853.08	47.14	0.86	0.59	0.73
ENST00000550385.1	ENSG00000111666.10	754	606.10	10.88	0.60	0.41	0.51
ENST00000552213.1	ENSG00000111666.10	598	450.14	0.00	0.00	0.00	0.00
ENST00000552215.5	ENSG00000111666.10	4342	4194.08	118.66	0.95	0.65	0.81
ENST00000552329.1	ENSG00000111666.10	580	432.14	0.00	0.00	0.00	0.00
ENST00000552351.5	ENSG00000111666.10	1524	1376.08	0.00	0.00	0.00	0.00
ENST00000229268.12	ENSG00000111667.13	3181	3033.08	1393.65	15.47	10.57	19.22
ENST00000389231.9	ENSG00000111667.13	3083	2935.08	1773.65	20.34	13.90	25.28
ENST00000535080.1	ENSG00000111667.13	534	386.15	17.76	1.55	1.06	1.92
ENST00000537267.5	ENSG00000111667.13	2522	2374.08	40.87	0.58	0.40	0.72
ENST00000541969.1	ENSG00000111667.13	766	618.10	37.69	2.05	1.40	2.55
ENST00000542087.1	ENSG00000111667.13	438	290.19	286.93	33.28	22.75	41.36
ENST00000542371.1	ENSG00000111667.13	768	620.10	132.45	7.19	4.91	8.94
ENST00000229270.8	ENSG00000111669.14	1763	1615.08	0.00	0.00	0.00	0.00
ENST00000396705.9	ENSG00000111669.14	1231	1083.08	13406.74	416.70	284.81	47.16
ENST00000462761.5	ENSG00000111669.14	374	226.24	1.26	0.19	0.13	0.02
ENST00000474253.1	ENSG00000111669.14	427	279.20	3726.78	449.35	307.13	50.85
ENST00000482209.1	ENSG00000111669.14	328	180.33	28.00	5.23	3.57	0.59
ENST00000488464.6	ENSG00000111669.14	791	643.09	0.00	0.00	0.00	0.00
ENST00000493987.5	ENSG00000111669.14	839	691.08	0.00	0.00	0.00	0.00
ENST00000495834.1	ENSG00000111669.14	820	672.09	145.98	7.31	5.00	0.83
ENST00000535434.5	ENSG00000111669.14	1587	1439.08	22.48	0.53	0.36	0.06
ENST00000613953.4	ENSG00000111669.14	1460	1312.08	169.55	4.35	2.97	0.49
ENST00000299314.11	ENSG00000111670.14	5701	5553.08	18924.38	114.72	78.41	43.80
ENST00000392919.4	ENSG00000111670.14	760	612.10	10.98	0.60	0.41	0.23
ENST00000549165.1	ENSG00000111670.14	373	225.24	355.75	53.17	36.34	20.30
ENST00000549194.1	ENSG00000111670.14	570	422.14	427.27	34.07	23.29	13.01
ENST00000549738.5	ENSG00000111670.14	550	402.15	114.65	9.60	6.56	3.66
ENST00000549940.5	ENSG00000111670.14	1678	1530.08	1155.72	25.43	17.38	9.71
ENST00000550352.1	ENSG00000111670.14	787	639.09	176.08	9.27	6.34	3.54
ENST00000550718.1	ENSG00000111670.14	598	450.14	18.98	1.42	0.97	0.54
ENST00000552009.1	ENSG00000111670.14	601	453.13	84.36	6.27	4.28	2.39
ENST00000552681.1	ENSG00000111670.14	2267	2119.08	464.82	7.38	5.05	2.82
ENST00000432205.5	ENSG00000111671.9	679	531.11	0.00	0.00	0.00	0.00
ENST00000437851.1	ENSG00000111671.9	404	256.21	0.00	0.00	0.00	0.00
ENST00000519357.1	ENSG00000111671.9	1496	1348.08	140.91	3.52	2.41	29.33
ENST00000523102.5	ENSG00000111671.9	1205	1057.08	0.00	0.00	0.00	0.00
ENST00000524270.5	ENSG00000111671.9	1236	1088.08	274.09	8.48	5.80	70.67
ENST00000229277.5	ENSG00000111674.8	2423	2275.08	867.64	12.84	8.77	8.20
ENST00000441285.2	ENSG00000111674.8	597	449.14	319.94	23.98	16.39	15.31
ENST00000534977.1	ENSG00000111674.8	351	203.28	2.25	0.37	0.25	0.24
ENST00000535275.5	ENSG00000111674.8	724	576.10	311.63	18.21	12.45	11.63
ENST00000535366.5	ENSG00000111674.8	2827	2679.08	690.15	8.67	5.93	5.54
ENST00000536199.5	ENSG00000111674.8	823	675.09	199.34	9.94	6.79	6.35
ENST00000537688.5	ENSG00000111674.8	547	399.15	0.00	0.00	0.00	0.00
ENST00000537838.5	ENSG00000111674.8	541	393.15	97.73	8.37	5.72	5.34
ENST00000538763.5	ENSG00000111674.8	1646	1498.08	2180.73	49.00	33.49	31.30
ENST00000539713.5	ENSG00000111674.8	543	395.15	73.93	6.30	4.30	4.02
ENST00000541477.5	ENSG00000111674.8	2549	2401.08	0.00	0.00	0.00	0.00
ENST00000542509.1	ENSG00000111674.8	825	677.09	372.77	18.53	12.67	11.84
ENST00000543975.1	ENSG00000111674.8	416	268.20	2.88	0.36	0.25	0.23
ENST00000545045.6	ENSG00000111674.8	1911	1763.08	0.00	0.00	0.00	0.00
ENST00000356654.8	ENSG00000111676.14	4351	4203.08	10347.66	82.88	56.65	94.33
ENST00000396684.2	ENSG00000111676.14	4290	4142.08	41.26	0.34	0.23	0.38
ENST00000537488.1	ENSG00000111676.14	899	751.08	95.36	4.27	2.92	4.87
ENST00000541029.1	ENSG00000111676.14	855	707.08	7.72	0.37	0.25	0.42
ENST00000229281.5	ENSG00000111678.10	560	412.15	504.53	41.21	28.17	62.45
ENST00000537087.5	ENSG00000111678.10	662	514.12	77.98	5.11	3.49	7.74
ENST00000538392.1	ENSG00000111678.10	979	831.08	2.37	0.10	0.07	0.15
ENST00000540506.2	ENSG00000111678.10	551	403.15	165.36	13.81	9.44	20.92
ENST00000542222.1	ENSG00000111678.10	640	492.12	30.94	2.12	1.45	3.21
ENST00000544681.1	ENSG00000111678.10	980	832.08	90.34	3.65	2.50	5.54
ENST00000545581.5	ENSG00000111678.10	556	408.15	0.00	0.00	0.00	0.00
ENST00000318974.13	ENSG00000111679.16	2245	2097.08	371.16	5.96	4.07	18.23
ENST00000399448.5	ENSG00000111679.16	2159	2011.08	269.81	4.52	3.09	13.81
ENST00000416215.6	ENSG00000111679.16	2412	2264.08	227.32	3.38	2.31	10.34
ENST00000456013.5	ENSG00000111679.16	2389	2241.08	105.43	1.58	1.08	4.84
ENST00000534900.5	ENSG00000111679.16	538	390.15	0.00	0.00	0.00	0.00
ENST00000535462.5	ENSG00000111679.16	543	395.15	0.00	0.00	0.00	0.00
ENST00000536013.5	ENSG00000111679.16	602	454.13	0.00	0.00	0.00	0.00
ENST00000536521.5	ENSG00000111679.16	513	365.16	138.96	12.81	8.76	39.18
ENST00000537533.1	ENSG00000111679.16	673	525.12	0.00	0.00	0.00	0.00
ENST00000538318.5	ENSG00000111679.16	759	611.10	24.90	1.37	0.94	4.20
ENST00000538715.5	ENSG00000111679.16	579	431.14	0.00	0.00	0.00	0.00
ENST00000539029.5	ENSG00000111679.16	705	557.11	0.00	0.00	0.00	0.00
ENST00000539365.1	ENSG00000111679.16	907	759.08	0.00	0.00	0.00	0.00
ENST00000540740.5	ENSG00000111679.16	592	444.14	6.60	0.50	0.34	1.53
ENST00000541698.5	ENSG00000111679.16	592	444.14	0.00	0.00	0.00	0.00
ENST00000542277.5	ENSG00000111679.16	664	516.12	0.00	0.00	0.00	0.00
ENST00000542462.1	ENSG00000111679.16	570	422.14	0.00	0.00	0.00	0.00
ENST00000542761.5	ENSG00000111679.16	795	647.09	6.69	0.35	0.24	1.07
ENST00000542848.5	ENSG00000111679.16	656	508.12	0.00	0.00	0.00	0.00
ENST00000543115.5	ENSG00000111679.16	650	502.12	23.70	1.59	1.09	4.86
ENST00000543120.5	ENSG00000111679.16	564	416.15	0.00	0.00	0.00	0.00
ENST00000543744.1	ENSG00000111679.16	2043	1895.08	7.22	0.13	0.09	0.39
ENST00000545153.5	ENSG00000111679.16	959	811.08	12.21	0.51	0.35	1.55
ENST00000261407.8	ENSG00000111684.10	2268	2120.08	625.40	9.93	6.79	32.46
ENST00000535021.5	ENSG00000111684.10	802	654.09	0.00	0.00	0.00	0.00
ENST00000535479.5	ENSG00000111684.10	2902	2754.08	29.31	0.36	0.24	1.17
ENST00000536797.5	ENSG00000111684.10	1412	1264.08	0.00	0.00	0.00	0.00
ENST00000536971.1	ENSG00000111684.10	564	416.15	13.79	1.12	0.76	3.65
ENST00000537179.1	ENSG00000111684.10	1135	987.08	5.24	0.18	0.12	0.58
ENST00000538910.1	ENSG00000111684.10	571	423.14	0.00	0.00	0.00	0.00
ENST00000538987.1	ENSG00000111684.10	527	379.16	0.00	0.00	0.00	0.00
ENST00000540060.1	ENSG00000111684.10	562	414.15	100.87	8.20	5.60	26.80
ENST00000540090.5	ENSG00000111684.10	974	826.08	0.00	0.00	0.00	0.00
ENST00000543794.5	ENSG00000111684.10	1099	951.08	115.72	4.10	2.80	13.39
ENST00000545459.5	ENSG00000111684.10	486	338.17	34.42	3.43	2.34	11.20
ENST00000620843.1	ENSG00000111684.10	541	393.15	38.39	3.29	2.25	10.74
ENST00000392876.7	ENSG00000111696.11	7207	7059.08	976.88	4.66	3.18	27.96
ENST00000415849.1	ENSG00000111696.11	799	651.09	147.58	7.63	5.22	45.80
ENST00000447799.5	ENSG00000111696.11	2172	2024.08	0.00	0.00	0.00	0.00
ENST00000465502.1	ENSG00000111696.11	552	404.15	3.07	0.26	0.17	1.53
ENST00000474268.1	ENSG00000111696.11	282	134.63	16.46	4.12	2.81	24.71
ENST00000261196.6	ENSG00000111700.12	2840	2692.08	0.00	0.00	0.00	0.00
ENST00000381545.7	ENSG00000111700.12	2805	2657.08	0.00	0.00	0.00	0.00
ENST00000540853.5	ENSG00000111700.12	1002	854.08	0.00	0.00	0.00	0.00
ENST00000544370.1	ENSG00000111700.12	1771	1623.08	3.00	0.06	0.04	100.00
ENST00000545880.1	ENSG00000111700.12	339	191.30	0.00	0.00	0.00	0.00
ENST00000229304.4	ENSG00000111701.6	879	731.08	0.00	0.00	0.00	0.00
ENST00000467171.2	ENSG00000111701.6	861	713.08	3.00	0.14	0.10	100.00
ENST00000229307.8	ENSG00000111704.10	5183	5035.08	19.60	0.13	0.09	18.14
ENST00000526286.1	ENSG00000111704.10	870	722.08	0.00	0.00	0.00	0.00
ENST00000526434.2	ENSG00000111704.10	558	410.15	6.44	0.53	0.36	73.15
ENST00000541267.5	ENSG00000111704.10	836	688.08	1.29	0.06	0.04	8.72
ENST00000360286.2	ENSG00000111707.11	510	362.16	1.00	0.09	0.06	0.24
ENST00000541280.1	ENSG00000111707.11	659	511.12	0.00	0.00	0.00	0.00
ENST00000541591.5	ENSG00000111707.11	561	413.15	408.91	33.32	22.77	85.47
ENST00000543473.1	ENSG00000111707.11	4897	4749.08	786.13	5.57	3.81	14.29
ENST00000229314.9	ENSG00000111711.9	3227	3079.08	2221.61	24.29	16.60	14.73
ENST00000535593.5	ENSG00000111711.9	813	665.09	184.96	9.36	6.40	5.68
ENST00000539025.5	ENSG00000111711.9	1210	1062.08	0.00	0.00	0.00	0.00
ENST00000539663.5	ENSG00000111711.9	876	728.08	109.29	5.05	3.45	3.06
ENST00000540141.5	ENSG00000111711.9	1055	907.08	0.00	0.00	0.00	0.00
ENST00000542038.5	ENSG00000111711.9	933	785.08	182.02	7.81	5.33	4.73
ENST00000542194.1	ENSG00000111711.9	562	414.15	15.43	1.25	0.86	0.76
ENST00000545093.5	ENSG00000111711.9	700	552.11	244.87	14.93	10.20	9.05
ENST00000545113.1	ENSG00000111711.9	555	407.15	60.46	5.00	3.42	3.03
ENST00000631252.2	ENSG00000111711.9	223	77.34	223.36	97.22	66.45	58.95
ENST00000261195.2	ENSG00000111713.2	3132	2984.08	8.00	0.09	0.06	100.00
ENST00000350669.5	ENSG00000111716.12	1303	1155.08	7432.26	216.61	148.05	62.92
ENST00000396075.5	ENSG00000111716.12	744	596.10	0.00	0.00	0.00	0.00
ENST00000396076.5	ENSG00000111716.12	1538	1390.08	8.22	0.20	0.14	0.06
ENST00000450584.5	ENSG00000111716.12	732	584.10	0.00	0.00	0.00	0.00
ENST00000470280.1	ENSG00000111716.12	710	562.11	81.46	4.88	3.33	1.42
ENST00000470985.3	ENSG00000111716.12	678	530.12	1415.35	89.88	61.43	26.11
ENST00000535112.1	ENSG00000111716.12	252	105.16	0.00	0.00	0.00	0.00
ENST00000539782.1	ENSG00000111716.12	487	339.17	0.00	0.00	0.00	0.00
ENST00000542765.4	ENSG00000111716.12	672	524.12	319.56	20.53	14.03	5.96
ENST00000544151.1	ENSG00000111716.12	544	396.15	143.14	12.16	8.31	3.53
ENST00000229328.9	ENSG00000111725.10	2610	2462.08	606.30	8.29	5.67	17.92
ENST00000537057.1	ENSG00000111725.10	1510	1362.08	41.26	1.02	0.70	2.20
ENST00000537400.1	ENSG00000111725.10	555	407.15	24.32	2.01	1.37	4.35
ENST00000538271.1	ENSG00000111725.10	567	419.14	0.00	0.00	0.00	0.00
ENST00000540121.5	ENSG00000111725.10	1673	1525.08	0.00	0.00	0.00	0.00
ENST00000541640.5	ENSG00000111725.10	2303	2155.08	5.91	0.09	0.06	0.20
ENST00000542698.1	ENSG00000111725.10	4019	3871.08	124.11	1.08	0.74	2.33
ENST00000545223.1	ENSG00000111725.10	583	435.14	35.06	2.71	1.85	5.86
ENST00000545870.1	ENSG00000111725.10	566	418.14	53.94	4.34	2.97	9.39
ENST00000630317.1	ENSG00000111725.10	258	111.02	88.09	26.71	18.26	57.74
ENST00000229329.6	ENSG00000111726.12	1787	1639.08	2460.21	50.53	34.54	70.33
ENST00000534981.5	ENSG00000111726.12	1575	1427.08	70.77	1.67	1.14	2.32
ENST00000535610.5	ENSG00000111726.12	854	706.08	0.00	0.00	0.00	0.00
ENST00000537658.1	ENSG00000111726.12	590	442.14	189.41	14.42	9.86	20.07
ENST00000538498.1	ENSG00000111726.12	538	390.15	60.61	5.23	3.57	7.28
ENST00000229330.8	ENSG00000111727.11	5734	5586.08	223.74	1.35	0.92	3.71
ENST00000544223.6	ENSG00000111727.11	2538	2390.08	1522.34	21.44	14.66	58.94
ENST00000547194.1	ENSG00000111727.11	549	401.15	9.63	0.81	0.55	2.22
ENST00000550335.5	ENSG00000111727.11	1223	1075.08	3.60	0.11	0.08	0.31
ENST00000550444.1	ENSG00000111727.11	746	598.10	0.00	0.00	0.00	0.00
ENST00000552343.1	ENSG00000111727.11	992	844.08	317.68	12.67	8.66	34.83
ENST00000261197.7	ENSG00000111728.10	1996	1848.08	587.80	10.71	7.32	11.63
ENST00000381424.3	ENSG00000111728.10	1036	888.08	18.34	0.70	0.48	0.76
ENST00000396037.8	ENSG00000111728.10	9714	9566.08	78.07	0.27	0.19	0.30
ENST00000404299.3	ENSG00000111728.10	1920	1772.08	0.00	0.00	0.00	0.00
ENST00000508924.2	ENSG00000111728.10	565	417.14	0.00	0.00	0.00	0.00
ENST00000536535.1	ENSG00000111728.10	446	298.19	0.00	0.00	0.00	0.00
ENST00000536558.5	ENSG00000111728.10	2330	2182.08	7.58	0.12	0.08	0.13
ENST00000537795.1	ENSG00000111728.10	556	408.15	0.00	0.00	0.00	0.00
ENST00000538256.1	ENSG00000111728.10	543	395.15	2.00	0.17	0.12	0.19
ENST00000540824.5	ENSG00000111728.10	572	424.14	16.54	1.31	0.90	1.43
ENST00000541868.1	ENSG00000111728.10	695	547.11	643.05	39.57	27.04	42.99
ENST00000544732.5	ENSG00000111728.10	368	220.25	0.00	0.00	0.00	0.00
ENST00000545185.1	ENSG00000111728.10	488	340.17	0.00	0.00	0.00	0.00
ENST00000545494.5	ENSG00000111728.10	876	728.08	834.20	38.57	26.36	41.91
ENST00000545524.5	ENSG00000111728.10	548	400.15	7.43	0.62	0.43	0.68
ENST00000229332.9	ENSG00000111729.12	1281	1133.08	165.10	4.91	3.35	54.22
ENST00000345999.7	ENSG00000111729.12	841	693.08	3.92	0.19	0.13	2.10
ENST00000352620.7	ENSG00000111729.12	615	467.13	6.88	0.50	0.34	5.48
ENST00000360500.3	ENSG00000111729.12	597	449.14	46.10	3.46	2.36	38.20
ENST00000546339.1	ENSG00000111729.12	349	201.28	0.00	0.00	0.00	0.00
ENST00000333957.8	ENSG00000111731.12	4436	4288.08	3624.14	28.45	19.45	32.99
ENST00000396028.6	ENSG00000111731.12	3463	3315.08	0.00	0.00	0.00	0.00
ENST00000446597.5	ENSG00000111731.12	3490	3342.08	0.00	0.00	0.00	0.00
ENST00000535304.1	ENSG00000111731.12	767	619.10	75.34	4.10	2.80	4.75
ENST00000535555.1	ENSG00000111731.12	544	396.15	0.00	0.00	0.00	0.00
ENST00000536386.5	ENSG00000111731.12	3496	3348.08	0.00	0.00	0.00	0.00
ENST00000537643.1	ENSG00000111731.12	548	400.15	0.00	0.00	0.00	0.00
ENST00000539615.1	ENSG00000111731.12	850	702.08	3.09	0.15	0.10	0.17
ENST00000540245.5	ENSG00000111731.12	425	277.20	40.12	4.87	3.33	5.65
ENST00000540703.1	ENSG00000111731.12	685	537.11	135.48	8.49	5.80	9.84
ENST00000541310.5	ENSG00000111731.12	2449	2301.08	461.62	6.75	4.62	7.83
ENST00000542676.5	ENSG00000111731.12	3438	3290.08	882.40	9.03	6.17	10.47
ENST00000542683.1	ENSG00000111731.12	791	643.09	0.00	0.00	0.00	0.00
ENST00000542768.1	ENSG00000111731.12	611	463.13	55.48	4.03	2.76	4.68
ENST00000543797.5	ENSG00000111731.12	842	694.08	205.98	9.99	6.83	11.58
ENST00000543855.5	ENSG00000111731.12	351	203.28	0.00	0.00	0.00	0.00
ENST00000543888.1	ENSG00000111731.12	572	424.14	120.51	9.56	6.54	11.09
ENST00000545552.5	ENSG00000111731.12	3471	3323.08	80.84	0.82	0.56	0.95
ENST00000229335.10	ENSG00000111732.10	2819	2671.08	4.88	0.06	0.04	87.27
ENST00000537228.5	ENSG00000111732.10	667	519.12	0.00	0.00	0.00	0.00
ENST00000543081.5	ENSG00000111732.10	1075	927.08	0.00	0.00	0.00	0.00
ENST00000544516.5	ENSG00000111732.10	206	61.63	0.00	0.00	0.00	0.00
ENST00000545512.1	ENSG00000111732.10	592	444.14	0.12	0.01	0.01	12.73
ENST00000545576.1	ENSG00000111732.10	923	775.08	0.00	0.00	0.00	0.00
ENST00000229340.9	ENSG00000111737.11	2945	2797.08	1264.62	15.22	10.40	43.54
ENST00000534951.5	ENSG00000111737.11	939	791.08	233.07	9.92	6.78	28.37
ENST00000538903.1	ENSG00000111737.11	643	495.12	0.00	0.00	0.00	0.00
ENST00000540803.1	ENSG00000111737.11	551	403.15	58.19	4.86	3.32	13.90
ENST00000543364.1	ENSG00000111737.11	578	430.14	0.00	0.00	0.00	0.00
ENST00000544304.5	ENSG00000111737.11	2449	2301.08	338.83	4.96	3.39	14.18
ENST00000433083.6	ENSG00000111752.10	5033	4885.08	385.96	2.66	1.82	4.85
ENST00000433847.2	ENSG00000111752.10	1991	1843.08	97.66	1.78	1.22	3.25
ENST00000535510.1	ENSG00000111752.10	572	424.14	0.00	0.00	0.00	0.00
ENST00000537610.1	ENSG00000111752.10	561	413.15	0.00	0.00	0.00	0.00
ENST00000538657.5	ENSG00000111752.10	618	470.13	0.00	0.00	0.00	0.00
ENST00000539063.5	ENSG00000111752.10	642	494.12	2.54	0.17	0.12	0.32
ENST00000539928.1	ENSG00000111752.10	727	579.10	0.00	0.00	0.00	0.00
ENST00000540574.5	ENSG00000111752.10	3869	3721.08	12.55	0.11	0.08	0.21
ENST00000540809.1	ENSG00000111752.10	793	645.09	189.08	9.87	6.74	18.01
ENST00000541181.1	ENSG00000111752.10	497	349.17	1.33	0.13	0.09	0.23
ENST00000542346.1	ENSG00000111752.10	483	335.17	0.00	0.00	0.00	0.00
ENST00000543824.5	ENSG00000111752.10	4292	4144.08	12.65	0.10	0.07	0.19
ENST00000544539.5	ENSG00000111752.10	641	493.12	6.03	0.41	0.28	0.75
ENST00000544916.5	ENSG00000111752.10	3626	3478.08	4087.29	39.56	27.04	72.19
ENST00000229379.2	ENSG00000111775.2	572	424.14	5431.52	431.09	294.65	95.54
ENST00000549525.1	ENSG00000111775.2	767	619.10	309.06	16.81	11.49	3.72
ENST00000550009.1	ENSG00000111775.2	572	424.14	41.75	3.31	2.26	0.73
ENST00000551806.1	ENSG00000111780.8	552	404.15	104.61	8.71	5.96	100.00
ENST00000229387.6	ENSG00000111783.12	3378	3230.08	22.00	0.23	0.16	100.00
ENST00000357881.8	ENSG00000111783.12	2565	2417.08	0.00	0.00	0.00	0.00
ENST00000392842.5	ENSG00000111783.12	3955	3807.08	0.00	0.00	0.00	0.00
ENST00000536688.5	ENSG00000111783.12	2186	2038.08	0.00	0.00	0.00	0.00
ENST00000536722.5	ENSG00000111783.12	1228	1080.08	0.00	0.00	0.00	0.00
ENST00000539967.6	ENSG00000111783.12	1053	905.08	0.00	0.00	0.00	0.00
ENST00000546882.5	ENSG00000111783.12	660	512.12	0.00	0.00	0.00	0.00
ENST00000549040.5	ENSG00000111783.12	473	325.18	0.00	0.00	0.00	0.00
ENST00000551640.5	ENSG00000111783.12	798	650.09	0.00	0.00	0.00	0.00
ENST00000552773.1	ENSG00000111783.12	1659	1511.08	0.00	0.00	0.00	0.00
ENST00000552866.5	ENSG00000111783.12	599	451.14	0.00	0.00	0.00	0.00
ENST00000552917.1	ENSG00000111783.12	594	446.14	0.00	0.00	0.00	0.00
ENST00000355478.6	ENSG00000111785.18	3207	3059.08	943.17	10.38	7.09	33.37
ENST00000392837.8	ENSG00000111785.18	5135	4987.08	349.95	2.36	1.61	7.59
ENST00000392839.6	ENSG00000111785.18	2440	2292.08	267.01	3.92	2.68	12.61
ENST00000462949.5	ENSG00000111785.18	3389	3241.08	131.40	1.36	0.93	4.39
ENST00000470628.2	ENSG00000111785.18	2134	1986.08	323.93	5.49	3.75	17.65
ENST00000470960.1	ENSG00000111785.18	3921	3773.08	53.30	0.48	0.33	1.53
ENST00000546449.2	ENSG00000111785.18	720	572.11	11.74	0.69	0.47	2.22
ENST00000548914.5	ENSG00000111785.18	829	681.08	0.00	0.00	0.00	0.00
ENST00000549643.5	ENSG00000111785.18	571	423.14	22.41	1.78	1.22	5.73
ENST00000550215.5	ENSG00000111785.18	534	386.15	0.00	0.00	0.00	0.00
ENST00000551756.1	ENSG00000111785.18	567	419.14	50.26	4.04	2.76	12.98
ENST00000552619.1	ENSG00000111785.18	419	271.20	4.85	0.60	0.41	1.94
ENST00000229390.7	ENSG00000111786.8	1201	1053.08	2167.22	69.28	47.35	53.60
ENST00000546942.1	ENSG00000111786.8	946	798.08	170.98	7.21	4.93	5.58
ENST00000548326.1	ENSG00000111786.8	1704	1556.08	181.11	3.92	2.68	3.03
ENST00000548792.1	ENSG00000111786.8	1446	1298.08	102.54	2.66	1.82	2.06
ENST00000550458.1	ENSG00000111786.8	327	179.34	0.00	0.00	0.00	0.00
ENST00000603963.1	ENSG00000111786.8	1043	895.08	1227.71	46.17	31.56	35.73
ENST00000539757.1	ENSG00000111788.10	3158	3010.08	1803.88	20.17	13.79	100.00
ENST00000229395.7	ENSG00000111790.13	2924	2776.08	797.32	9.67	6.61	23.92
ENST00000327214.5	ENSG00000111790.13	2790	2642.08	657.30	8.37	5.72	20.72
ENST00000395941.4	ENSG00000111790.13	865	717.08	223.68	10.50	7.18	25.98
ENST00000538172.1	ENSG00000111790.13	2945	2797.08	171.30	2.06	1.41	5.10
ENST00000544111.5	ENSG00000111790.13	582	434.14	0.00	0.00	0.00	0.00
ENST00000546072.5	ENSG00000111790.13	956	808.08	235.40	9.81	6.70	24.27
ENST00000229402.3	ENSG00000111796.3	1448	1300.08	126.00	3.26	2.23	100.00
ENST00000322507.12	ENSG00000111799.20	11723	11575.08	18150.94	52.79	36.08	27.70
ENST00000345356.10	ENSG00000111799.20	5886	5738.08	1753.79	10.29	7.03	5.40
ENST00000416123.6	ENSG00000111799.20	8964	8816.08	0.00	0.00	0.00	0.00
ENST00000419671.1	ENSG00000111799.20	1914	1766.08	82.88	1.58	1.08	0.83
ENST00000425443.6	ENSG00000111799.20	3135	2987.08	387.39	4.37	2.98	2.29
ENST00000474564.1	ENSG00000111799.20	499	351.17	154.32	14.79	10.11	7.76
ENST00000483888.6	ENSG00000111799.20	9637	9489.08	9531.93	33.82	23.11	17.75
ENST00000486533.1	ENSG00000111799.20	1554	1406.08	1461.55	34.99	23.92	18.36
ENST00000493109.2	ENSG00000111799.20	794	646.09	45.73	2.38	1.63	1.25
ENST00000511023.1	ENSG00000111799.20	571	423.14	0.00	0.00	0.00	0.00
ENST00000615798.4	ENSG00000111799.20	11579	11431.08	12068.46	35.54	24.29	18.65
ENST00000244519.6	ENSG00000111801.15	3002	2854.08	0.00	0.00	0.00	0.00
ENST00000361232.7	ENSG00000111801.15	2294	2146.08	1003.50	15.74	10.76	24.08
ENST00000467524.1	ENSG00000111801.15	562	414.15	319.95	26.01	17.78	39.78
ENST00000471353.5	ENSG00000111801.15	697	549.11	28.71	1.76	1.20	2.69
ENST00000474790.5	ENSG00000111801.15	587	439.14	24.18	1.85	1.27	2.84
ENST00000477388.1	ENSG00000111801.15	560	412.15	19.64	1.60	1.10	2.45
ENST00000480110.5	ENSG00000111801.15	4547	4399.08	160.17	1.23	0.84	1.87
ENST00000482451.5	ENSG00000111801.15	626	478.13	25.95	1.83	1.25	2.80
ENST00000483179.5	ENSG00000111801.15	1238	1090.08	66.89	2.07	1.41	3.16
ENST00000487272.1	ENSG00000111801.15	883	735.08	0.00	0.00	0.00	0.00
ENST00000487627.5	ENSG00000111801.15	626	478.13	0.00	0.00	0.00	0.00
ENST00000490254.5	ENSG00000111801.15	765	617.10	2.91	0.16	0.11	0.24
ENST00000494393.5	ENSG00000111801.15	671	523.12	164.80	10.61	7.25	16.22
ENST00000496719.1	ENSG00000111801.15	1002	854.08	16.65	0.66	0.45	1.00
ENST00000497681.1	ENSG00000111801.15	542	394.15	21.84	1.87	1.27	2.85
ENST00000341060.3	ENSG00000111802.13	2120	1972.08	883.45	15.08	10.31	29.35
ENST00000378198.8	ENSG00000111802.13	2071	1923.08	1081.64	18.93	12.94	36.86
ENST00000478285.1	ENSG00000111802.13	857	709.08	242.98	11.54	7.88	22.45
ENST00000478507.1	ENSG00000111802.13	573	425.14	0.00	0.00	0.00	0.00
ENST00000480495.1	ENSG00000111802.13	714	566.11	97.93	5.82	3.98	11.34
ENST00000606080.1	ENSG00000111816.7	13230	13082.08	708.00	1.82	1.25	100.00
ENST00000331677.7	ENSG00000111817.16	7237	7089.08	38.15	0.18	0.12	0.58
ENST00000359564.2	ENSG00000111817.16	4037	3889.08	3361.65	29.10	19.89	93.78
ENST00000430252.6	ENSG00000111817.16	1130	982.08	11.32	0.39	0.27	1.25
ENST00000452085.7	ENSG00000111817.16	10586	10438.08	9.05	0.03	0.02	0.09
ENST00000606265.1	ENSG00000111817.16	538	390.15	0.00	0.00	0.00	0.00
ENST00000606712.1	ENSG00000111817.16	3713	3565.08	63.93	0.60	0.41	1.95
ENST00000607094.1	ENSG00000111817.16	2664	2516.08	54.45	0.73	0.50	2.35
ENST00000368590.9	ENSG00000111832.12	857	709.08	110.07	5.23	3.57	8.93
ENST00000466444.6	ENSG00000111832.12	5522	5374.08	240.20	1.50	1.03	2.57
ENST00000468204.2	ENSG00000111832.12	505	357.16	76.60	7.22	4.93	12.34
ENST00000487832.6	ENSG00000111832.12	1427	1279.08	1621.94	42.69	29.18	72.98
ENST00000517800.5	ENSG00000111832.12	446	298.19	14.83	1.67	1.14	2.86
ENST00000518117.5	ENSG00000111832.12	581	433.14	2.36	0.18	0.13	0.31
ENST00000229554.9	ENSG00000111834.12	2825	2677.08	16.00	0.20	0.14	12.19
ENST00000368580.4	ENSG00000111834.12	1410	1262.08	0.00	0.00	0.00	0.00
ENST00000368581.8	ENSG00000111834.12	2704	2556.08	110.00	1.45	0.99	87.81
ENST00000313243.6	ENSG00000111837.11	3984	3836.08	0.00	0.00	0.00	0.00
ENST00000354489.6	ENSG00000111837.11	3941	3793.08	0.00	0.00	0.00	0.00
ENST00000474039.5	ENSG00000111837.11	3859	3711.08	395.34	3.59	2.45	63.39
ENST00000536370.5	ENSG00000111837.11	3767	3619.08	222.66	2.07	1.42	36.61
ENST00000538030.2	ENSG00000111837.11	2459	2311.08	0.00	0.00	0.00	0.00
ENST00000229563.5	ENSG00000111843.13	1113	965.08	823.74	28.73	19.64	55.54
ENST00000466421.5	ENSG00000111843.13	472	324.18	0.00	0.00	0.00	0.00
ENST00000467415.5	ENSG00000111843.13	899	751.08	10.53	0.47	0.32	0.91
ENST00000495549.1	ENSG00000111843.13	479	331.17	215.48	21.90	14.97	42.33
ENST00000541412.5	ENSG00000111843.13	1177	1029.08	19.26	0.63	0.43	1.22
ENST00000379568.3	ENSG00000111845.4	1800	1652.08	692.00	14.10	9.64	100.00
ENST00000265012.4	ENSG00000111846.15	4214	4066.08	893.61	7.40	5.06	22.68
ENST00000316170.7	ENSG00000111846.15	4381	4233.08	631.55	5.02	3.43	15.40
ENST00000379597.7	ENSG00000111846.15	4525	4377.08	37.06	0.29	0.19	0.87
ENST00000397423.6	ENSG00000111846.15	3528	3380.08	15.38	0.15	0.10	0.47
ENST00000410107.5	ENSG00000111846.15	1255	1107.08	0.00	0.00	0.00	0.00
ENST00000459872.1	ENSG00000111846.15	779	631.09	24.18	1.29	0.88	3.96
ENST00000461400.1	ENSG00000111846.15	320	172.36	0.00	0.00	0.00	0.00
ENST00000474518.1	ENSG00000111846.15	580	432.14	0.00	0.00	0.00	0.00
ENST00000474983.5	ENSG00000111846.15	1933	1785.08	22.35	0.42	0.29	1.29
ENST00000475577.5	ENSG00000111846.15	547	399.15	0.00	0.00	0.00	0.00
ENST00000483204.1	ENSG00000111846.15	1615	1467.08	344.92	7.91	5.41	24.27
ENST00000485764.1	ENSG00000111846.15	608	460.13	1.07	0.08	0.05	0.24
ENST00000488742.5	ENSG00000111846.15	545	397.15	0.00	0.00	0.00	0.00
ENST00000489225.5	ENSG00000111846.15	932	784.08	0.00	0.00	0.00	0.00
ENST00000489819.5	ENSG00000111846.15	409	261.21	0.00	0.00	0.00	0.00
ENST00000495262.5	ENSG00000111846.15	2214	2066.08	616.88	10.05	6.87	30.82
ENST00000498320.5	ENSG00000111846.15	547	399.15	0.00	0.00	0.00	0.00
ENST00000229570.9	ENSG00000111850.10	2405	2257.08	38.70	0.58	0.39	6.68
ENST00000369570.4	ENSG00000111850.10	1568	1420.08	31.46	0.75	0.51	8.63
ENST00000369572.3	ENSG00000111850.10	737	589.10	0.00	0.00	0.00	0.00
ENST00000392863.5	ENSG00000111850.10	2437	2289.08	0.00	0.00	0.00	0.00
ENST00000448282.6	ENSG00000111850.10	1214	1066.08	8.88	0.28	0.19	3.25
ENST00000608353.5	ENSG00000111850.10	2111	1963.08	0.00	0.00	0.00	0.00
ENST00000608525.5	ENSG00000111850.10	735	587.10	1.62	0.09	0.06	1.08
ENST00000608535.1	ENSG00000111850.10	3915	3767.08	7.00	0.06	0.04	0.72
ENST00000608868.2	ENSG00000111850.10	815	667.09	136.34	6.88	4.70	79.64
ENST00000379433.5	ENSG00000111859.16	3341	3193.08	159.31	1.68	1.15	2.27
ENST00000379446.9	ENSG00000111859.16	4536	4388.08	1294.54	9.93	6.79	13.43
ENST00000397378.7	ENSG00000111859.16	470	322.18	0.00	0.00	0.00	0.00
ENST00000448183.6	ENSG00000111859.16	4934	4786.08	0.00	0.00	0.00	0.00
ENST00000459670.2	ENSG00000111859.16	614	466.13	0.00	0.00	0.00	0.00
ENST00000461055.2	ENSG00000111859.16	592	444.14	1.00	0.08	0.05	0.10
ENST00000468612.5	ENSG00000111859.16	809	661.09	0.00	0.00	0.00	0.00
ENST00000504387.5	ENSG00000111859.16	3211	3063.08	2865.29	31.49	21.52	42.59
ENST00000504634.5	ENSG00000111859.16	745	597.10	0.00	0.00	0.00	0.00
ENST00000505589.1	ENSG00000111859.16	571	423.14	343.71	27.34	18.69	36.98
ENST00000508546.5	ENSG00000111859.16	581	433.14	0.00	0.00	0.00	0.00
ENST00000508800.1	ENSG00000111859.16	834	686.08	0.00	0.00	0.00	0.00
ENST00000512665.5	ENSG00000111859.16	761	613.10	1.07	0.06	0.04	0.08
ENST00000513989.5	ENSG00000111859.16	587	439.14	0.00	0.00	0.00	0.00
ENST00000514660.1	ENSG00000111859.16	473	325.18	31.64	3.28	2.24	4.43
ENST00000620854.4	ENSG00000111859.16	4086	3938.08	10.45	0.09	0.06	0.12
ENST00000360290.7	ENSG00000111860.13	1736	1588.08	481.15	10.20	6.97	13.12
ENST00000368488.9	ENSG00000111860.13	7118	6970.08	1379.82	6.66	4.55	8.57
ENST00000368491.7	ENSG00000111860.13	7673	7525.08	187.35	0.84	0.57	1.08
ENST00000392500.7	ENSG00000111860.13	1872	1724.08	25.82	0.50	0.34	0.65
ENST00000419517.2	ENSG00000111860.13	2079	1931.08	0.00	0.00	0.00	0.00
ENST00000434604.5	ENSG00000111860.13	1797	1649.08	1501.31	30.65	20.95	39.42
ENST00000462101.1	ENSG00000111860.13	483	335.17	0.00	0.00	0.00	0.00
ENST00000472713.1	ENSG00000111860.13	836	688.08	528.35	25.85	17.67	33.25
ENST00000476150.5	ENSG00000111860.13	620	472.13	3.85	0.27	0.19	0.35
ENST00000483035.5	ENSG00000111860.13	1585	1437.08	118.36	2.77	1.90	3.57
ENST00000489276.1	ENSG00000111860.13	470	322.18	0.00	0.00	0.00	0.00
ENST00000229583.9	ENSG00000111863.12	891	743.08	70.67	3.20	2.19	30.25
ENST00000379415.6	ENSG00000111863.12	991	843.08	0.00	0.00	0.00	0.00
ENST00000414691.7	ENSG00000111863.12	2058	1910.08	0.00	0.00	0.00	0.00
ENST00000485323.2	ENSG00000111863.12	539	391.15	9.01	0.78	0.53	7.32
ENST00000503285.1	ENSG00000111863.12	526	378.16	17.25	1.54	1.05	14.51
ENST00000505099.5	ENSG00000111863.12	687	539.11	0.00	0.00	0.00	0.00
ENST00000506810.1	ENSG00000111863.12	817	669.09	86.61	4.36	2.98	41.17
ENST00000512139.5	ENSG00000111863.12	713	565.11	6.92	0.41	0.28	3.90
ENST00000513651.5	ENSG00000111863.12	942	794.08	2.77	0.12	0.08	1.11
ENST00000514824.5	ENSG00000111863.12	1923	1775.08	9.76	0.19	0.13	1.75
ENST00000229595.5	ENSG00000111875.7	2362	2214.08	1148.38	17.46	11.93	52.61
ENST00000511766.2	ENSG00000111875.7	573	425.14	198.62	15.73	10.75	47.39
ENST00000316068.7	ENSG00000111877.17	2442	2294.08	104.24	1.53	1.05	7.72
ENST00000316316.10	ENSG00000111877.17	5101	4953.08	0.00	0.00	0.00	0.00
ENST00000368478.2	ENSG00000111877.17	469	321.18	23.17	2.43	1.66	12.27
ENST00000425154.6	ENSG00000111877.17	752	604.10	5.70	0.32	0.22	1.60
ENST00000436788.2	ENSG00000111877.17	7592	7444.08	129.04	0.58	0.40	2.95
ENST00000458674.2	ENSG00000111877.17	549	401.15	8.15	0.68	0.47	3.45
ENST00000505446.1	ENSG00000111877.17	470	322.18	5.77	0.60	0.41	3.05
ENST00000505485.1	ENSG00000111877.17	825	677.09	0.00	0.00	0.00	0.00
ENST00000619706.4	ENSG00000111877.17	4822	4674.08	1895.93	13.65	9.33	68.96
ENST00000338891.11	ENSG00000111879.18	4141	3993.08	0.00	0.00	0.00	0.00
ENST00000352896.9	ENSG00000111879.18	3700	3552.08	0.00	0.00	0.00	0.00
ENST00000368472.6	ENSG00000111879.18	679	531.11	0.00	0.00	0.00	0.00
ENST00000368475.8	ENSG00000111879.18	3392	3244.08	0.00	0.00	0.00	0.00
ENST00000448815.2	ENSG00000111879.18	542	394.15	0.00	0.00	0.00	0.00
ENST00000475529.6	ENSG00000111879.18	1555	1407.08	0.00	0.00	0.00	0.00
ENST00000481884.6	ENSG00000111879.18	497	349.17	0.00	0.00	0.00	0.00
ENST00000482219.6	ENSG00000111879.18	2515	2367.08	8.57	0.12	0.08	5.30
ENST00000517987.5	ENSG00000111879.18	485	337.17	0.15	0.01	0.01	0.65
ENST00000521043.5	ENSG00000111879.18	1147	999.08	22.96	0.77	0.53	33.68
ENST00000521531.5	ENSG00000111879.18	3244	3096.08	102.09	1.11	0.76	48.32
ENST00000522284.5	ENSG00000111879.18	2721	2573.08	21.17	0.28	0.19	12.05
ENST00000617072.4	ENSG00000111879.18	1251	1103.08	0.00	0.00	0.00	0.00
ENST00000621231.4	ENSG00000111879.18	4048	3900.08	0.00	0.00	0.00	0.00
ENST00000369475.7	ENSG00000111880.15	1725	1577.08	422.37	9.02	6.16	22.58
ENST00000369485.8	ENSG00000111880.15	4553	4405.08	2856.41	21.83	14.92	54.67
ENST00000538899.2	ENSG00000111880.15	1374	1226.08	0.00	0.00	0.00	0.00
ENST00000627296.1	ENSG00000111880.15	2017	1869.08	504.23	9.08	6.21	22.75
ENST00000368468.3	ENSG00000111885.6	5014	4866.08	7461.00	51.62	35.28	100.00
ENST00000402938.3	ENSG00000111886.10	1682	1534.08	43.17	0.95	0.65	67.58
ENST00000602432.1	ENSG00000111886.10	1691	1543.08	20.83	0.45	0.31	32.42
ENST00000602808.1	ENSG00000111886.10	539	391.15	0.00	0.00	0.00	0.00
ENST00000339697.4	ENSG00000111897.6	3137	2989.08	6553.00	73.80	50.44	100.00
ENST00000318787.13	ENSG00000111906.17	1350	1202.08	12.79	0.36	0.24	0.25
ENST00000398153.6	ENSG00000111906.17	918	770.08	1780.11	77.82	53.19	54.53
ENST00000608284.1	ENSG00000111906.17	538	390.15	0.00	0.00	0.00	0.00
ENST00000608295.5	ENSG00000111906.17	879	731.08	358.02	16.49	11.27	11.55
ENST00000608456.5	ENSG00000111906.17	624	476.13	0.00	0.00	0.00	0.00
ENST00000608461.1	ENSG00000111906.17	587	439.14	348.26	26.70	18.25	18.71
ENST00000608532.1	ENSG00000111906.17	553	405.15	123.07	10.23	6.99	7.17
ENST00000609021.1	ENSG00000111906.17	3529	3381.08	200.27	1.99	1.36	1.40
ENST00000609477.5	ENSG00000111906.17	564	416.15	0.00	0.00	0.00	0.00
ENST00000609574.1	ENSG00000111906.17	607	459.13	124.48	9.13	6.24	6.40
ENST00000304877.17	ENSG00000111907.20	1468	1320.08	2.61	0.07	0.05	0.10
ENST00000368388.6	ENSG00000111907.20	2147	1999.08	0.00	0.00	0.00	0.00
ENST00000368402.9	ENSG00000111907.20	1308	1160.08	60.32	1.75	1.20	2.71
ENST00000392482.6	ENSG00000111907.20	1165	1017.08	0.00	0.00	0.00	0.00
ENST00000392483.6	ENSG00000111907.20	581	433.14	348.72	27.10	18.52	41.97
ENST00000524679.1	ENSG00000111907.20	915	767.08	142.56	6.26	4.28	9.69
ENST00000527711.5	ENSG00000111907.20	999	851.08	506.20	20.02	13.69	31.01
ENST00000528193.5	ENSG00000111907.20	789	641.09	6.55	0.34	0.23	0.53
ENST00000530868.1	ENSG00000111907.20	650	502.12	10.56	0.71	0.48	1.10
ENST00000532423.5	ENSG00000111907.20	507	359.16	42.90	4.02	2.75	6.23
ENST00000532429.5	ENSG00000111907.20	1022	874.08	0.00	0.00	0.00	0.00
ENST00000532978.5	ENSG00000111907.20	2489	2341.08	20.83	0.30	0.20	0.46
ENST00000534000.5	ENSG00000111907.20	2356	2208.08	11.32	0.17	0.12	0.27
ENST00000534199.5	ENSG00000111907.20	811	663.09	54.66	2.78	1.90	4.30
ENST00000534368.5	ENSG00000111907.20	684	536.11	0.00	0.00	0.00	0.00
ENST00000571678.1	ENSG00000111907.20	2486	2338.08	61.30	0.88	0.60	1.37
ENST00000576089.1	ENSG00000111907.20	642	494.12	2.48	0.17	0.12	0.26
ENST00000229633.6	ENSG00000111911.6	3314	3166.08	356.00	3.79	2.59	100.00
ENST00000229634.13	ENSG00000111912.19	2998	2850.08	985.14	11.64	7.95	20.63
ENST00000368357.7	ENSG00000111912.19	5521	5373.08	3371.88	21.13	14.44	37.45
ENST00000392477.6	ENSG00000111912.19	6457	6309.08	58.74	0.31	0.21	0.56
ENST00000417494.5	ENSG00000111912.19	765	617.10	175.75	9.59	6.55	17.00
ENST00000419660.1	ENSG00000111912.19	488	340.17	87.50	8.66	5.92	15.35
ENST00000428318.1	ENSG00000111912.19	548	400.15	0.00	0.00	0.00	0.00
ENST00000433571.2	ENSG00000111912.19	636	488.13	3.08	0.21	0.15	0.38
ENST00000438495.6	ENSG00000111912.19	3133	2985.08	274.11	3.09	2.11	5.48
ENST00000444128.2	ENSG00000111912.19	2978	2830.08	0.00	0.00	0.00	0.00
ENST00000453302.5	ENSG00000111912.19	581	433.14	3.75	0.29	0.20	0.52
ENST00000487635.1	ENSG00000111912.19	758	610.10	27.06	1.49	1.02	2.65
ENST00000259698.8	ENSG00000111913.16	5471	5323.08	62.27	0.39	0.27	1.70
ENST00000378023.8	ENSG00000111913.16	2442	2294.08	310.90	4.56	3.12	19.64
ENST00000463828.1	ENSG00000111913.16	803	655.09	222.23	11.42	7.81	49.16
ENST00000473070.1	ENSG00000111913.16	779	631.09	0.00	0.00	0.00	0.00
ENST00000538035.5	ENSG00000111913.16	5389	5241.08	684.71	4.40	3.01	18.93
ENST00000540914.5	ENSG00000111913.16	3614	3466.08	252.97	2.46	1.68	10.58
ENST00000613507.4	ENSG00000111913.16	5539	5391.08	0.00	0.00	0.00	0.00
ENST00000367467.7	ENSG00000111961.17	7711	7563.08	6394.38	28.46	19.45	29.18
ENST00000367469.5	ENSG00000111961.17	591	443.14	41.03	3.12	2.13	3.20
ENST00000470750.1	ENSG00000111961.17	617	469.13	38.00	2.73	1.86	2.80
ENST00000622663.1	ENSG00000111961.17	5075	4927.08	1643.37	11.23	7.67	11.51
ENST00000635873.1	ENSG00000111961.17	579	431.14	0.00	0.00	0.00	0.00
ENST00000635969.1	ENSG00000111961.17	489	341.17	77.67	7.66	5.24	7.86
ENST00000636279.1	ENSG00000111961.17	1077	929.08	216.24	7.84	5.36	8.03
ENST00000637029.1	ENSG00000111961.17	571	423.14	0.00	0.00	0.00	0.00
ENST00000637469.1	ENSG00000111961.17	523	375.16	367.15	32.95	22.52	33.77
ENST00000637498.1	ENSG00000111961.17	552	404.15	7.38	0.61	0.42	0.63
ENST00000637729.1	ENSG00000111961.17	875	727.08	63.78	2.95	2.02	3.03
ENST00000367463.4	ENSG00000111962.7	4198	4050.08	332.53	2.76	1.89	30.45
ENST00000466695.1	ENSG00000111962.7	497	349.17	65.47	6.31	4.31	69.55
ENST00000473631.1	ENSG00000111962.7	485	337.17	0.00	0.00	0.00	0.00
ENST00000229708.3	ENSG00000111981.4	3142	2994.08	3.00	0.03	0.02	100.00
ENST00000229758.7	ENSG00000112029.9	2037	1889.08	1143.12	20.37	13.92	89.32
ENST00000367241.3	ENSG00000112029.9	2221	2073.08	70.62	1.15	0.78	5.03
ENST00000477822.2	ENSG00000112029.9	2610	2462.08	94.27	1.29	0.88	5.65
ENST00000367230.5	ENSG00000112031.15	3431	3283.08	41.45	0.42	0.29	0.83
ENST00000367231.9	ENSG00000112031.15	3539	3391.08	53.80	0.53	0.37	1.04
ENST00000367233.9	ENSG00000112031.15	3676	3528.08	654.59	6.25	4.27	12.20
ENST00000414771.5	ENSG00000112031.15	3229	3081.08	0.00	0.00	0.00	0.00
ENST00000448966.1	ENSG00000112031.15	508	360.16	226.26	21.15	14.45	41.30
ENST00000461949.5	ENSG00000112031.15	3214	3066.08	268.14	2.94	2.01	5.75
ENST00000463251.1	ENSG00000112031.15	815	667.09	14.41	0.73	0.50	1.42
ENST00000464135.5	ENSG00000112031.15	3651	3503.08	427.48	4.11	2.81	8.02
ENST00000482526.1	ENSG00000112031.15	447	299.19	74.28	8.36	5.71	16.32
ENST00000485283.5	ENSG00000112031.15	669	521.12	99.30	6.41	4.38	12.53
ENST00000485512.5	ENSG00000112031.15	3514	3366.08	29.69	0.30	0.20	0.58
ENST00000311565.4	ENSG00000112033.13	3774	3626.08	0.00	0.00	0.00	0.00
ENST00000337400.6	ENSG00000112033.13	2041	1893.08	69.77	1.24	0.85	3.02
ENST00000360694.7	ENSG00000112033.13	3747	3599.08	4239.30	39.65	27.10	96.52
ENST00000418635.6	ENSG00000112033.13	3453	3305.08	9.11	0.09	0.06	0.23
ENST00000448077.6	ENSG00000112033.13	3516	3368.08	9.82	0.10	0.07	0.24
ENST00000229768.9	ENSG00000112038.17	1465	1317.08	4.41	0.11	0.08	70.64
ENST00000330432.11	ENSG00000112038.17	2178	2030.08	0.00	0.00	0.00	0.00
ENST00000337049.8	ENSG00000112038.17	1389	1241.08	0.00	0.00	0.00	0.00
ENST00000360422.8	ENSG00000112038.17	1737	1589.08	1.36	0.03	0.02	18.07
ENST00000414028.6	ENSG00000112038.17	2485	2337.08	0.00	0.00	0.00	0.00
ENST00000419506.6	ENSG00000112038.17	1402	1254.08	0.00	0.00	0.00	0.00
ENST00000428397.6	ENSG00000112038.17	1481	1333.08	0.00	0.00	0.00	0.00
ENST00000434900.6	ENSG00000112038.17	2033	1885.08	0.00	0.00	0.00	0.00
ENST00000435918.6	ENSG00000112038.17	2217	2069.08	0.00	0.00	0.00	0.00
ENST00000452687.6	ENSG00000112038.17	1352	1204.08	0.00	0.00	0.00	0.00
ENST00000518759.5	ENSG00000112038.17	1060	912.08	0.00	0.00	0.00	0.00
ENST00000519083.5	ENSG00000112038.17	2594	2446.08	0.00	0.00	0.00	0.00
ENST00000519613.5	ENSG00000112038.17	1127	979.08	0.00	0.00	0.00	0.00
ENST00000520282.5	ENSG00000112038.17	1001	853.08	0.00	0.00	0.00	0.00
ENST00000520708.5	ENSG00000112038.17	1519	1371.08	0.00	0.00	0.00	0.00
ENST00000521106.1	ENSG00000112038.17	1023	875.08	0.00	0.00	0.00	0.00
ENST00000522236.1	ENSG00000112038.17	2459	2311.08	0.00	0.00	0.00	0.00
ENST00000522382.1	ENSG00000112038.17	1404	1256.08	0.00	0.00	0.00	0.00
ENST00000522555.5	ENSG00000112038.17	2440	2292.08	1.23	0.02	0.01	11.29
ENST00000522739.5	ENSG00000112038.17	1468	1320.08	0.00	0.00	0.00	0.00
ENST00000523520.1	ENSG00000112038.17	1537	1389.08	0.00	0.00	0.00	0.00
ENST00000524150.2	ENSG00000112038.17	1045	897.08	0.00	0.00	0.00	0.00
ENST00000524163.5	ENSG00000112038.17	1251	1103.08	0.00	0.00	0.00	0.00
ENST00000229769.2	ENSG00000112039.3	2554	2406.08	218.00	3.05	2.08	100.00
ENST00000229771.10	ENSG00000112041.12	2162	2014.08	0.00	0.00	0.00	0.00
ENST00000322263.8	ENSG00000112041.12	1941	1793.08	15.00	0.28	0.19	44.00
ENST00000373892.4	ENSG00000112041.12	812	664.09	0.00	0.00	0.00	0.00
ENST00000428978.1	ENSG00000112041.12	492	344.17	0.00	0.00	0.00	0.00
ENST00000448446.2	ENSG00000112041.12	559	411.15	1.00	0.08	0.06	12.79
ENST00000495781.1	ENSG00000112041.12	582	434.14	0.00	0.00	0.00	0.00
ENST00000496434.5	ENSG00000112041.12	513	365.16	3.00	0.28	0.19	43.21
ENST00000614066.4	ENSG00000112041.12	2084	1936.08	0.00	0.00	0.00	0.00
ENST00000355574.6	ENSG00000112053.13	3463	3315.08	0.00	0.00	0.00	0.00
ENST00000394602.6	ENSG00000112053.13	3144	2996.08	10.58	0.12	0.08	41.98
ENST00000465492.1	ENSG00000112053.13	2104	1956.08	5.43	0.09	0.06	32.97
ENST00000466805.5	ENSG00000112053.13	2876	2728.08	0.00	0.00	0.00	0.00
ENST00000469847.5	ENSG00000112053.13	740	592.10	0.00	0.00	0.00	0.00
ENST00000480663.1	ENSG00000112053.13	582	434.14	0.00	0.00	0.00	0.00
ENST00000486155.1	ENSG00000112053.13	2989	2841.08	5.99	0.07	0.05	25.06
ENST00000490799.5	ENSG00000112053.13	3653	3505.08	0.00	0.00	0.00	0.00
ENST00000229794.8	ENSG00000112062.10	3779	3631.08	3763.99	34.90	23.85	48.96
ENST00000229795.7	ENSG00000112062.10	4319	4171.08	339.04	2.74	1.87	3.84
ENST00000310795.8	ENSG00000112062.10	1066	918.08	99.78	3.66	2.50	5.13
ENST00000468133.5	ENSG00000112062.10	1376	1228.08	415.33	11.39	7.78	15.97
ENST00000472333.1	ENSG00000112062.10	585	437.14	5.84	0.45	0.31	0.63
ENST00000474429.5	ENSG00000112062.10	823	675.09	2.21	0.11	0.08	0.15
ENST00000490379.1	ENSG00000112062.10	450	302.19	141.65	15.78	10.79	22.14
ENST00000491957.5	ENSG00000112062.10	2777	2629.08	176.15	2.26	1.54	3.16
ENST00000496250.5	ENSG00000112062.10	2750	2602.08	0.00	0.00	0.00	0.00
ENST00000622903.4	ENSG00000112062.10	1003	855.08	0.00	0.00	0.00	0.00
ENST00000229810.9	ENSG00000112077.15	1283	1135.08	0.00	0.00	0.00	0.00
ENST00000371175.8	ENSG00000112077.15	1912	1764.08	3.00	0.06	0.04	100.00
ENST00000618248.3	ENSG00000112077.15	1203	1055.08	0.00	0.00	0.00	0.00
ENST00000265344.8	ENSG00000112078.13	1339	1191.08	159.34	4.50	3.08	9.02
ENST00000373731.6	ENSG00000112078.13	5619	5471.08	3017.93	18.57	12.69	37.20
ENST00000443316.2	ENSG00000112078.13	406	258.21	2.00	0.26	0.18	0.52
ENST00000449081.6	ENSG00000112078.13	4094	3946.08	838.66	7.15	4.89	14.33
ENST00000460983.1	ENSG00000112078.13	597	449.14	0.00	0.00	0.00	0.00
ENST00000474988.5	ENSG00000112078.13	1618	1470.08	0.00	0.00	0.00	0.00
ENST00000481911.5	ENSG00000112078.13	1494	1346.08	406.60	10.17	6.95	20.37
ENST00000483557.5	ENSG00000112078.13	578	430.14	105.53	8.26	5.64	16.54
ENST00000498267.5	ENSG00000112078.13	547	399.15	11.94	1.01	0.69	2.02
ENST00000536244.5	ENSG00000112078.13	5345	5197.08	0.00	0.00	0.00	0.00
ENST00000229812.7	ENSG00000112079.8	3576	3428.08	3264.00	32.05	21.91	100.00
ENST00000339436.11	ENSG00000112081.16	1518	1370.08	0.00	0.00	0.00	0.00
ENST00000373715.10	ENSG00000112081.16	4222	4074.08	1811.58	14.97	10.23	11.17
ENST00000477442.6	ENSG00000112081.16	1095	947.08	1038.75	36.92	25.24	27.54
ENST00000613941.4	ENSG00000112081.16	595	447.14	1.73	0.13	0.09	0.10
ENST00000614136.1	ENSG00000112081.16	2376	2228.08	686.76	10.38	7.09	7.74
ENST00000620242.1	ENSG00000112081.16	544	396.15	118.10	10.04	6.86	7.49
ENST00000620389.1	ENSG00000112081.16	2655	2507.08	1484.99	19.94	13.63	14.87
ENST00000620941.1	ENSG00000112081.16	869	721.08	893.09	41.69	28.50	31.10
ENST00000337404.8	ENSG00000112096.16	991	843.08	679.49	27.13	18.54	12.47
ENST00000367054.6	ENSG00000112096.16	815	667.09	0.00	0.00	0.00	0.00
ENST00000367055.8	ENSG00000112096.16	990	842.08	603.99	24.15	16.50	11.10
ENST00000401980.3	ENSG00000112096.16	523	375.16	1.56	0.14	0.10	0.06
ENST00000444946.6	ENSG00000112096.16	917	769.08	132.93	5.82	3.98	2.68
ENST00000452684.2	ENSG00000112096.16	2045	1897.08	157.75	2.80	1.91	1.29
ENST00000535372.1	ENSG00000112096.16	1718	1570.08	12.42	0.27	0.18	0.12
ENST00000535459.5	ENSG00000112096.16	581	433.14	951.65	73.96	50.55	34.01
ENST00000535561.5	ENSG00000112096.16	551	403.15	0.00	0.00	0.00	0.00
ENST00000537657.5	ENSG00000112096.16	507	359.16	840.95	78.82	53.87	36.24
ENST00000538183.6	ENSG00000112096.16	14266	14118.08	60.35	0.14	0.10	0.07
ENST00000540491.1	ENSG00000112096.16	454	306.18	16.55	1.82	1.24	0.84
ENST00000541573.5	ENSG00000112096.16	573	425.14	0.00	0.00	0.00	0.00
ENST00000545162.5	ENSG00000112096.16	571	423.14	0.00	0.00	0.00	0.00
ENST00000546087.5	ENSG00000112096.16	2558	2410.08	0.00	0.00	0.00	0.00
ENST00000546260.5	ENSG00000112096.16	4302	4154.08	302.76	2.45	1.68	1.13
ENST00000367034.4	ENSG00000112110.9	978	830.08	1050.43	42.60	29.12	75.66
ENST00000476826.5	ENSG00000112110.9	758	610.10	132.37	7.30	4.99	12.97
ENST00000479638.5	ENSG00000112110.9	600	452.13	0.00	0.00	0.00	0.00
ENST00000480842.1	ENSG00000112110.9	1075	927.08	176.20	6.40	4.37	11.36
ENST00000340057.1	ENSG00000112115.5	1859	1711.08	1.00	0.02	0.01	100.00
ENST00000336123.4	ENSG00000112116.9	850	702.08	0.00	0.00	0.00	0.00
ENST00000478427.1	ENSG00000112116.9	926	778.08	0.00	0.00	0.00	0.00
ENST00000229854.11	ENSG00000112118.17	3083	2935.08	2444.97	28.04	19.17	40.91
ENST00000419835.6	ENSG00000112118.17	3095	2947.08	0.00	0.00	0.00	0.00
ENST00000421471.1	ENSG00000112118.17	1030	882.08	465.44	17.76	12.14	25.91
ENST00000476448.1	ENSG00000112118.17	982	834.08	200.42	8.09	5.53	11.80
ENST00000596288.5	ENSG00000112118.17	3169	3021.08	1265.47	14.10	9.64	20.57
ENST00000596983.1	ENSG00000112118.17	559	411.15	6.70	0.55	0.37	0.80
ENST00000616552.4	ENSG00000112118.17	3208	3060.08	0.00	0.00	0.00	0.00
ENST00000229866.10	ENSG00000112130.16	2124	1976.08	681.38	11.61	7.93	57.53
ENST00000373479.8	ENSG00000112130.16	5631	5483.08	0.00	0.00	0.00	0.00
ENST00000469316.5	ENSG00000112130.16	608	460.13	0.00	0.00	0.00	0.00
ENST00000469731.5	ENSG00000112130.16	1800	1652.08	37.71	0.77	0.53	3.81
ENST00000479516.1	ENSG00000112130.16	1525	1377.08	48.39	1.18	0.81	5.86
ENST00000487950.1	ENSG00000112130.16	731	583.10	87.43	5.05	3.45	25.01
ENST00000494320.5	ENSG00000112130.16	977	829.08	17.66	0.72	0.49	3.55
ENST00000498460.1	ENSG00000112130.16	835	687.08	17.43	0.85	0.58	4.23
ENST00000332995.11	ENSG00000112137.17	5332	5184.08	1345.81	8.74	5.97	12.32
ENST00000379329.1	ENSG00000112137.17	707	559.11	108.65	6.54	4.47	9.22
ENST00000379335.7	ENSG00000112137.17	943	795.08	817.38	34.61	23.65	48.80
ENST00000379348.2	ENSG00000112137.17	795	647.09	1.00	0.05	0.04	0.07
ENST00000379350.5	ENSG00000112137.17	4784	4636.08	282.27	2.05	1.40	2.89
ENST00000406205.6	ENSG00000112137.17	792	644.09	0.00	0.00	0.00	0.00
ENST00000434977.1	ENSG00000112137.17	760	612.10	190.72	10.49	7.17	14.79
ENST00000481706.1	ENSG00000112137.17	453	305.18	74.50	8.22	5.62	11.59
ENST00000482982.1	ENSG00000112137.17	699	551.11	3.67	0.22	0.15	0.32
ENST00000489548.1	ENSG00000112137.17	568	420.14	0.00	0.00	0.00	0.00
ENST00000373401.2	ENSG00000112139.14	5120	4972.08	31.36	0.21	0.15	2.23
ENST00000418178.2	ENSG00000112139.14	478	330.17	28.26	2.88	1.97	30.30
ENST00000434837.7	ENSG00000112139.14	10736	10588.08	295.97	0.94	0.64	9.90
ENST00000478143.2	ENSG00000112139.14	2430	2282.08	179.99	2.66	1.81	27.92
ENST00000502298.1	ENSG00000112139.14	582	434.14	0.00	0.00	0.00	0.00
ENST00000503419.1	ENSG00000112139.14	201	57.14	0.00	0.00	0.00	0.00
ENST00000505425.5	ENSG00000112139.14	3021	2873.08	182.02	2.13	1.46	22.43
ENST00000508399.1	ENSG00000112139.14	542	394.15	5.37	0.46	0.31	4.82
ENST00000510077.1	ENSG00000112139.14	655	507.12	0.00	0.00	0.00	0.00
ENST00000515437.5	ENSG00000112139.14	594	446.14	3.02	0.23	0.16	2.40
ENST00000350082.9	ENSG00000112144.15	6116	5968.08	10010.33	56.46	38.59	98.73
ENST00000356971.3	ENSG00000112144.15	6227	6079.08	131.67	0.73	0.50	1.27
ENST00000244426.10	ENSG00000112146.16	4559	4411.08	143.21	1.09	0.75	1.26
ENST00000323557.11	ENSG00000112146.16	3418	3270.08	665.07	6.85	4.68	7.88
ENST00000370939.7	ENSG00000112146.16	1580	1432.08	1059.69	24.91	17.03	28.66
ENST00000459845.6	ENSG00000112146.16	452	304.19	0.00	0.00	0.00	0.00
ENST00000461222.1	ENSG00000112146.16	435	287.19	0.00	0.00	0.00	0.00
ENST00000468481.1	ENSG00000112146.16	456	308.18	179.44	19.60	13.40	22.56
ENST00000473318.1	ENSG00000112146.16	574	426.14	5.43	0.43	0.29	0.49
ENST00000473337.6	ENSG00000112146.16	569	421.14	52.94	4.23	2.89	4.87
ENST00000474457.1	ENSG00000112146.16	2913	2765.08	551.26	6.71	4.59	7.72
ENST00000480463.6	ENSG00000112146.16	1136	988.08	473.03	16.12	11.02	18.55
ENST00000484436.7	ENSG00000112146.16	634	486.13	6.37	0.44	0.30	0.51
ENST00000484812.1	ENSG00000112146.16	543	395.15	76.54	6.52	4.46	7.50
ENST00000498744.5	ENSG00000112146.16	728	580.10	0.00	0.00	0.00	0.00
ENST00000379153.3	ENSG00000112149.9	2471	2323.08	85.03	1.23	0.84	11.88
ENST00000612003.4	ENSG00000112149.9	2307	2159.08	585.97	9.14	6.24	88.12
ENST00000369393.7	ENSG00000112159.11	18413	18265.08	2348.04	4.33	2.96	12.72
ENST00000439638.1	ENSG00000112159.11	3654	3506.08	0.00	0.00	0.00	0.00
ENST00000468568.1	ENSG00000112159.11	538	390.15	14.11	1.22	0.83	3.58
ENST00000487831.2	ENSG00000112159.11	689	541.11	0.00	0.00	0.00	0.00
ENST00000629399.2	ENSG00000112159.11	17400	17252.08	14595.82	28.48	19.47	83.70
ENST00000373256.4	ENSG00000112164.5	3105	2957.08	26.00	0.30	0.20	100.00
ENST00000229903.4	ENSG00000112167.9	2020	1872.08	122.89	2.21	1.51	21.08
ENST00000373249.5	ENSG00000112167.9	1972	1824.08	117.47	2.17	1.48	20.68
ENST00000481599.1	ENSG00000112167.9	835	687.08	124.64	6.11	4.17	58.25
ENST00000370830.3	ENSG00000112175.7	3952	3804.08	22.00	0.19	0.13	100.00
ENST00000257749.8	ENSG00000112182.14	9113	8965.08	909.62	3.42	2.33	39.35
ENST00000343122.7	ENSG00000112182.14	3981	3833.08	487.05	4.28	2.92	49.28
ENST00000406998.6	ENSG00000112182.14	780	632.09	0.00	0.00	0.00	0.00
ENST00000453877.5	ENSG00000112182.14	868	720.08	0.00	0.00	0.00	0.00
ENST00000470301.5	ENSG00000112182.14	618	470.13	0.00	0.00	0.00	0.00
ENST00000472023.5	ENSG00000112182.14	498	350.17	0.00	0.00	0.00	0.00
ENST00000481150.1	ENSG00000112182.14	395	247.22	6.91	0.94	0.64	10.84
ENST00000493201.5	ENSG00000112182.14	436	288.19	0.00	0.00	0.00	0.00
ENST00000494747.2	ENSG00000112182.14	540	392.15	0.00	0.00	0.00	0.00
ENST00000537989.5	ENSG00000112182.14	9108	8960.08	12.29	0.05	0.03	0.53
ENST00000318204.5	ENSG00000112183.14	2394	2246.08	6.64	0.10	0.07	14.89
ENST00000379052.9	ENSG00000112183.14	2703	2555.08	11.84	0.16	0.11	23.34
ENST00000425446.6	ENSG00000112183.14	1034	886.08	0.00	0.00	0.00	0.00
ENST00000503965.5	ENSG00000112183.14	622	474.13	0.12	0.01	0.01	1.29
ENST00000504055.1	ENSG00000112183.14	677	529.12	0.00	0.00	0.00	0.00
ENST00000508508.1	ENSG00000112183.14	1413	1265.08	9.91	0.26	0.18	39.47
ENST00000509686.5	ENSG00000112183.14	1544	1396.08	0.00	0.00	0.00	0.00
ENST00000510826.1	ENSG00000112183.14	1222	1074.08	4.48	0.14	0.10	21.02
ENST00000229922.6	ENSG00000112186.11	3316	3168.08	0.00	0.00	0.00	0.00
ENST00000378990.6	ENSG00000112186.11	1812	1664.08	81.37	1.65	1.13	62.47
ENST00000465994.5	ENSG00000112186.11	1404	1256.08	26.34	0.71	0.48	26.79
ENST00000476263.1	ENSG00000112186.11	891	743.08	3.74	0.17	0.12	6.43
ENST00000479291.5	ENSG00000112186.11	1378	1230.08	0.00	0.00	0.00	0.00
ENST00000489374.5	ENSG00000112186.11	1430	1282.08	0.00	0.00	0.00	0.00
ENST00000493172.5	ENSG00000112186.11	861	713.08	0.00	0.00	0.00	0.00
ENST00000611958.4	ENSG00000112186.11	2686	2538.08	8.55	0.11	0.08	4.30
ENST00000616440.4	ENSG00000112186.11	2776	2628.08	0.00	0.00	0.00	0.00
ENST00000483722.1	ENSG00000112195.8	3302	3154.08	16.00	0.17	0.12	100.00
ENST00000357489.7	ENSG00000112200.16	4998	4850.08	107.30	0.74	0.51	0.76
ENST00000370702.5	ENSG00000112200.16	458	310.18	21.75	2.36	1.61	2.42
ENST00000370706.8	ENSG00000112200.16	5268	5120.08	186.10	1.22	0.84	1.26
ENST00000370708.8	ENSG00000112200.16	9478	9330.08	1521.17	5.49	3.75	5.63
ENST00000370710.10	ENSG00000112200.16	375	227.24	50.02	7.41	5.07	7.60
ENST00000370711.9	ENSG00000112200.16	609	461.13	0.00	0.00	0.00	0.00
ENST00000444273.6	ENSG00000112200.16	3402	3254.08	1392.08	14.40	9.84	14.77
ENST00000491832.6	ENSG00000112200.16	3632	3484.08	1700.66	16.43	11.23	16.86
ENST00000502749.1	ENSG00000112200.16	790	642.09	0.00	0.00	0.00	0.00
ENST00000504364.1	ENSG00000112200.16	756	608.10	122.95	6.81	4.65	6.98
ENST00000504603.1	ENSG00000112200.16	561	413.15	0.00	0.00	0.00	0.00
ENST00000508548.1	ENSG00000112200.16	495	347.17	192.06	18.62	12.73	19.10
ENST00000508603.5	ENSG00000112200.16	538	390.15	235.33	20.30	13.88	20.83
ENST00000509071.5	ENSG00000112200.16	477	329.17	30.55	3.12	2.14	3.21
ENST00000509251.1	ENSG00000112200.16	513	365.16	0.00	0.00	0.00	0.00
ENST00000510483.5	ENSG00000112200.16	719	571.11	9.46	0.56	0.38	0.57
ENST00000510989.1	ENSG00000112200.16	558	410.15	0.00	0.00	0.00	0.00
ENST00000515290.5	ENSG00000112200.16	581	433.14	0.00	0.00	0.00	0.00
ENST00000370693.5	ENSG00000112208.11	6651	6503.08	302.59	1.57	1.07	100.00
ENST00000317483.4	ENSG00000112210.11	2546	2398.08	1401.76	19.68	13.45	98.12
ENST00000468148.5	ENSG00000112210.11	4837	4689.08	52.65	0.38	0.26	1.88
ENST00000373158.6	ENSG00000112212.11	718	570.11	19.00	1.12	0.77	100.00
ENST00000373161.5	ENSG00000112212.11	958	810.08	0.00	0.00	0.00	0.00
ENST00000470917.1	ENSG00000112212.11	699	551.11	0.00	0.00	0.00	0.00
ENST00000326771.2	ENSG00000112214.10	2031	1883.08	189.62	3.39	2.32	42.68
ENST00000450218.5	ENSG00000112214.10	779	631.09	78.57	4.19	2.86	52.78
ENST00000541107.5	ENSG00000112214.10	1904	1756.08	18.81	0.36	0.25	4.54
ENST00000229955.3	ENSG00000112218.8	5952	5804.08	40.00	0.23	0.16	100.00
ENST00000281156.4	ENSG00000112232.8	2332	2184.08	18.00	0.28	0.19	100.00
ENST00000229971.2	ENSG00000112234.8	2810	2662.08	1919.13	24.27	16.59	98.82
ENST00000369244.6	ENSG00000112234.8	8035	7887.08	67.87	0.29	0.20	1.18
ENST00000326298.8	ENSG00000112237.12	2212	2064.08	19.05	0.31	0.21	0.39
ENST00000369217.8	ENSG00000112237.12	674	526.12	0.00	0.00	0.00	0.00
ENST00000369220.8	ENSG00000112237.12	2118	1970.08	2283.06	39.01	26.66	48.85
ENST00000482541.2	ENSG00000112237.12	1704	1556.08	99.19	2.15	1.47	2.69
ENST00000484049.6	ENSG00000112237.12	1412	1264.08	0.00	0.00	0.00	0.00
ENST00000486428.6	ENSG00000112237.12	849	701.08	0.00	0.00	0.00	0.00
ENST00000518714.5	ENSG00000112237.12	1426	1278.08	12.68	0.33	0.23	0.42
ENST00000519617.1	ENSG00000112237.12	246	99.33	11.86	4.02	2.75	5.03
ENST00000520371.5	ENSG00000112237.12	2186	2038.08	593.42	9.80	6.70	12.27
ENST00000520429.5	ENSG00000112237.12	2473	2325.08	836.01	12.10	8.27	15.16
ENST00000521017.5	ENSG00000112237.12	579	431.14	0.00	0.00	0.00	0.00
ENST00000523310.1	ENSG00000112237.12	481	333.17	54.70	5.53	3.78	6.92
ENST00000523541.1	ENSG00000112237.12	1123	975.08	96.38	3.33	2.27	4.17
ENST00000523639.5	ENSG00000112237.12	815	667.09	53.01	2.68	1.83	3.35
ENST00000523799.5	ENSG00000112237.12	1035	887.08	2.79	0.11	0.07	0.13
ENST00000523961.5	ENSG00000112237.12	1152	1004.08	0.00	0.00	0.00	0.00
ENST00000523985.5	ENSG00000112237.12	958	810.08	12.02	0.50	0.34	0.63
ENST00000524049.5	ENSG00000112237.12	759	611.10	0.00	0.00	0.00	0.00
ENST00000627680.2	ENSG00000112237.12	896	748.08	0.00	0.00	0.00	0.00
ENST00000369214.2	ENSG00000112238.11	3232	3084.08	28.00	0.31	0.21	100.00
ENST00000369215.4	ENSG00000112238.11	2429	2281.08	0.00	0.00	0.00	0.00
ENST00000346618.7	ENSG00000112242.14	4749	4601.08	582.02	4.26	2.91	16.54
ENST00000535432.2	ENSG00000112242.14	4425	4277.08	2730.98	21.49	14.69	83.46
ENST00000613242.4	ENSG00000112242.14	4094	3946.08	0.00	0.00	0.00	0.00
ENST00000370651.5	ENSG00000112245.9	5088	4940.08	1848.61	12.60	8.61	5.64
ENST00000470661.1	ENSG00000112245.9	479	331.17	0.00	0.00	0.00	0.00
ENST00000473334.1	ENSG00000112245.9	638	490.12	0.00	0.00	0.00	0.00
ENST00000578299.1	ENSG00000112245.9	135	9.74	34.25	118.35	80.89	52.97
ENST00000626021.2	ENSG00000112245.9	2203	2055.08	5645.14	92.47	63.20	41.39
ENST00000627002.1	ENSG00000112245.9	447	299.19	0.00	0.00	0.00	0.00
ENST00000262901.4	ENSG00000112246.9	3999	3851.08	359.00	3.14	2.14	96.61
ENST00000369208.7	ENSG00000112246.9	8430	8282.08	16.04	0.07	0.04	2.01
ENST00000505753.1	ENSG00000112246.9	565	417.14	0.00	0.00	0.00	0.00
ENST00000511871.1	ENSG00000112246.9	1609	1461.08	1.95	0.05	0.03	1.39
ENST00000324696.8	ENSG00000112249.13	3618	3470.08	1864.03	18.08	12.36	28.43
ENST00000324723.10	ENSG00000112249.13	852	704.08	0.00	0.00	0.00	0.00
ENST00000369143.2	ENSG00000112249.13	3433	3285.08	75.02	0.77	0.53	1.21
ENST00000369162.6	ENSG00000112249.13	8146	7998.08	7334.09	30.87	21.10	48.53
ENST00000468245.2	ENSG00000112249.13	1227	1079.08	76.15	2.38	1.62	3.73
ENST00000518006.1	ENSG00000112249.13	693	545.11	157.40	9.72	6.64	15.28
ENST00000522650.5	ENSG00000112249.13	2828	2680.08	142.32	1.79	1.22	2.81
ENST00000510882.3	ENSG00000112273.6	2174	2026.08	7.00	0.12	0.08	100.00
ENST00000314641.9	ENSG00000112276.13	5567	5419.08	75.93	0.47	0.32	3.29
ENST00000336775.9	ENSG00000112276.13	1663	1515.08	0.00	0.00	0.00	0.00
ENST00000446408.2	ENSG00000112276.13	1500	1352.08	557.07	13.87	9.48	96.71
ENST00000320755.11	ENSG00000112280.15	3059	2911.08	86.05	1.00	0.68	24.56
ENST00000357250.10	ENSG00000112280.15	4761	4613.08	8.42	0.06	0.04	1.52
ENST00000360859.10	ENSG00000112280.15	699	551.11	0.00	0.00	0.00	0.00
ENST00000370496.3	ENSG00000112280.15	1372	1224.08	85.89	2.36	1.61	58.29
ENST00000447041.6	ENSG00000112280.15	690	542.11	0.00	0.00	0.00	0.00
ENST00000470652.1	ENSG00000112280.15	531	383.16	3.00	0.26	0.18	6.50
ENST00000486080.5	ENSG00000112280.15	1844	1696.08	0.00	0.00	0.00	0.00
ENST00000489611.5	ENSG00000112280.15	1940	1792.08	0.00	0.00	0.00	0.00
ENST00000489861.2	ENSG00000112280.15	243	96.43	0.00	0.00	0.00	0.00
ENST00000493682.6	ENSG00000112280.15	1117	969.08	10.65	0.37	0.25	9.13
ENST00000354577.8	ENSG00000112282.17	4581	4433.08	717.47	5.45	3.72	15.84
ENST00000368053.8	ENSG00000112282.17	2811	2663.08	248.87	3.15	2.15	9.15
ENST00000368058.5	ENSG00000112282.17	4576	4428.08	282.44	2.15	1.47	6.24
ENST00000368060.7	ENSG00000112282.17	4446	4298.08	728.89	5.71	3.90	16.60
ENST00000368068.7	ENSG00000112282.17	5233	5085.08	1667.57	11.04	7.55	32.10
ENST00000479213.1	ENSG00000112282.17	3173	3025.08	209.70	2.33	1.60	6.79
ENST00000484885.1	ENSG00000112282.17	705	557.11	27.26	1.65	1.13	4.79
ENST00000489888.1	ENSG00000112282.17	745	597.10	51.79	2.92	2.00	8.49
ENST00000539158.1	ENSG00000112282.17	1636	1488.08	0.00	0.00	0.00	0.00
ENST00000265601.7	ENSG00000112290.12	904	756.08	0.00	0.00	0.00	0.00
ENST00000359451.6	ENSG00000112290.12	3075	2927.08	0.00	0.00	0.00	0.00
ENST00000368938.5	ENSG00000112290.12	678	530.12	0.00	0.00	0.00	0.00
ENST00000392586.5	ENSG00000112290.12	2815	2667.08	74.50	0.94	0.64	7.29
ENST00000392587.6	ENSG00000112290.12	2675	2527.08	784.05	10.44	7.14	80.99
ENST00000392588.5	ENSG00000112290.12	3122	2974.08	133.45	1.51	1.03	11.71
ENST00000392589.5	ENSG00000112290.12	3220	3072.08	0.00	0.00	0.00	0.00
ENST00000419252.1	ENSG00000112290.12	740	592.10	0.00	0.00	0.00	0.00
ENST00000444391.5	ENSG00000112290.12	898	750.08	0.00	0.00	0.00	0.00
ENST00000447287.5	ENSG00000112290.12	652	504.12	0.00	0.00	0.00	0.00
ENST00000230036.1	ENSG00000112293.14	3489	3341.08	161.68	1.63	1.11	65.18
ENST00000378243.8	ENSG00000112293.14	1090	942.08	0.00	0.00	0.00	0.00
ENST00000474784.5	ENSG00000112293.14	1030	882.08	0.00	0.00	0.00	0.00
ENST00000475417.1	ENSG00000112293.14	604	456.13	2.92	0.22	0.15	8.62
ENST00000486892.5	ENSG00000112293.14	696	548.11	4.27	0.26	0.18	10.50
ENST00000492917.2	ENSG00000112293.14	873	725.08	8.45	0.39	0.27	15.70
ENST00000348925.2	ENSG00000112294.12	2266	2118.08	32.14	0.51	0.35	3.04
ENST00000357578.7	ENSG00000112294.12	5248	5100.08	292.35	1.93	1.32	11.49
ENST00000479394.1	ENSG00000112294.12	1068	920.08	214.06	7.83	5.35	46.63
ENST00000491546.5	ENSG00000112294.12	1699	1551.08	63.13	1.37	0.94	8.16
ENST00000492697.1	ENSG00000112294.12	470	322.18	49.32	5.15	3.52	30.68
ENST00000369066.7	ENSG00000112297.14	7553	7405.08	7463.74	33.93	23.19	71.69
ENST00000457437.1	ENSG00000112297.14	1032	884.08	30.51	1.16	0.79	2.45
ENST00000487681.1	ENSG00000112297.14	723	575.10	189.04	11.07	7.56	23.38
ENST00000633556.1	ENSG00000112297.14	9909	9761.08	339.72	1.17	0.80	2.48
ENST00000367928.4	ENSG00000112299.7	3106	2958.08	202.00	2.30	1.57	100.00
ENST00000326499.10	ENSG00000112303.13	2118	1970.08	0.00	0.00	0.00	0.00
ENST00000392389.6	ENSG00000112303.13	1920	1772.08	7.82	0.15	0.10	4.32
ENST00000418593.6	ENSG00000112303.13	1781	1633.08	26.63	0.55	0.38	15.97
ENST00000422400.6	ENSG00000112303.13	1873	1725.08	0.00	0.00	0.00	0.00
ENST00000524919.5	ENSG00000112303.13	594	446.14	0.00	0.00	0.00	0.00
ENST00000525270.5	ENSG00000112303.13	1608	1460.08	99.95	2.30	1.58	67.04
ENST00000525289.5	ENSG00000112303.13	900	752.08	0.00	0.00	0.00	0.00
ENST00000525674.5	ENSG00000112303.13	1274	1126.08	0.00	0.00	0.00	0.00
ENST00000526157.5	ENSG00000112303.13	658	510.12	6.60	0.44	0.30	12.67
ENST00000526192.1	ENSG00000112303.13	758	610.10	0.00	0.00	0.00	0.00
ENST00000528801.5	ENSG00000112303.13	707	559.11	0.00	0.00	0.00	0.00
ENST00000530536.5	ENSG00000112303.13	587	439.14	0.00	0.00	0.00	0.00
ENST00000531279.5	ENSG00000112303.13	571	423.14	0.00	0.00	0.00	0.00
ENST00000532012.1	ENSG00000112303.13	543	395.15	0.00	0.00	0.00	0.00
ENST00000532053.5	ENSG00000112303.13	1034	886.08	0.00	0.00	0.00	0.00
ENST00000533835.5	ENSG00000112303.13	1123	975.08	0.00	0.00	0.00	0.00
ENST00000230048.4	ENSG00000112304.10	4047	3899.08	160.47	1.39	0.95	7.71
ENST00000476436.1	ENSG00000112304.10	733	585.10	286.46	16.48	11.26	91.74
ENST00000537591.5	ENSG00000112304.10	4391	4243.08	12.51	0.10	0.07	0.55
ENST00000316999.9	ENSG00000112305.14	2403	2255.08	2536.00	37.86	25.88	70.59
ENST00000370452.7	ENSG00000112305.14	2491	2343.08	0.00	0.00	0.00	0.00
ENST00000370455.7	ENSG00000112305.14	3333	3185.08	1014.25	10.72	7.33	19.99
ENST00000439432.1	ENSG00000112305.14	419	271.20	4.46	0.55	0.38	1.03
ENST00000445046.1	ENSG00000112305.14	578	430.14	35.17	2.75	1.88	5.13
ENST00000619054.4	ENSG00000112305.14	3150	3002.08	155.94	1.75	1.20	3.26
ENST00000230050.3	ENSG00000112306.7	631	483.13	1472.81	102.62	70.14	74.19
ENST00000484616.2	ENSG00000112306.7	639	491.12	520.84	35.70	24.40	25.81
ENST00000378102.3	ENSG00000112308.12	741	593.10	1173.07	66.58	45.51	53.84
ENST00000378119.8	ENSG00000112308.12	4134	3986.08	6760.06	57.09	39.02	46.16
ENST00000230053.10	ENSG00000112309.10	6565	6417.08	158.07	0.83	0.57	76.58
ENST00000615536.1	ENSG00000112309.10	5206	5058.08	38.10	0.25	0.17	23.42
ENST00000230056.7	ENSG00000112312.9	1262	1114.08	55.26	1.67	1.14	5.13
ENST00000356509.7	ENSG00000112312.9	1133	985.08	14.60	0.50	0.34	1.53
ENST00000378054.6	ENSG00000112312.9	653	505.12	221.64	14.77	10.10	45.35
ENST00000378059.3	ENSG00000112312.9	688	540.11	80.85	5.04	3.44	15.47
ENST00000468943.1	ENSG00000112312.9	679	531.11	74.62	4.73	3.23	14.52
ENST00000476555.5	ENSG00000112312.9	580	432.14	1.16	0.09	0.06	0.28
ENST00000620958.4	ENSG00000112312.9	1039	891.08	152.87	5.78	3.95	17.73
ENST00000355167.7	ENSG00000112319.17	5692	5544.08	582.17	3.53	2.42	11.42
ENST00000355286.10	ENSG00000112319.17	4317	4169.08	315.73	2.55	1.74	8.24
ENST00000367895.9	ENSG00000112319.17	5699	5551.08	0.00	0.00	0.00	0.00
ENST00000421413.6	ENSG00000112319.17	881	733.08	38.48	1.77	1.21	5.71
ENST00000430974.6	ENSG00000112319.17	2364	2216.08	97.15	1.48	1.01	4.77
ENST00000431403.2	ENSG00000112319.17	2154	2006.08	0.00	0.00	0.00	0.00
ENST00000441015.1	ENSG00000112319.17	2499	2351.08	8.06	0.12	0.08	0.37
ENST00000452339.6	ENSG00000112319.17	2411	2263.08	16.23	0.24	0.17	0.78
ENST00000497350.2	ENSG00000112319.17	471	323.18	116.23	12.11	8.27	39.12
ENST00000525614.1	ENSG00000112319.17	557	409.15	0.00	0.00	0.00	0.00
ENST00000525849.5	ENSG00000112319.17	3456	3308.08	260.11	2.65	1.81	8.55
ENST00000531861.5	ENSG00000112319.17	1359	1211.08	77.25	2.15	1.47	6.94
ENST00000531901.5	ENSG00000112319.17	2892	2744.08	0.00	0.00	0.00	0.00
ENST00000532518.1	ENSG00000112319.17	770	622.10	80.59	4.36	2.98	14.09
ENST00000317357.9	ENSG00000112320.11	5245	5097.08	554.05	3.66	2.50	90.52
ENST00000477448.1	ENSG00000112320.11	1535	1387.08	0.00	0.00	0.00	0.00
ENST00000494935.1	ENSG00000112320.11	572	424.14	0.00	0.00	0.00	0.00
ENST00000618129.1	ENSG00000112320.11	1550	1402.08	15.95	0.38	0.26	9.48
ENST00000368983.3	ENSG00000112333.11	2612	2464.08	2.00	0.03	0.02	100.00
ENST00000368986.8	ENSG00000112333.11	3212	3064.08	0.00	0.00	0.00	0.00
ENST00000426403.1	ENSG00000112333.11	517	369.16	0.00	0.00	0.00	0.00
ENST00000484978.1	ENSG00000112333.11	511	363.16	0.00	0.00	0.00	0.00
ENST00000230085.12	ENSG00000112335.14	1755	1607.08	3188.39	66.79	45.65	32.60
ENST00000349379.5	ENSG00000112335.14	890	742.08	148.47	6.74	4.60	3.29
ENST00000368979.6	ENSG00000112335.14	1537	1389.08	0.00	0.00	0.00	0.00
ENST00000426155.6	ENSG00000112335.14	1072	924.08	3606.14	131.37	89.79	64.12
ENST00000265425.3	ENSG00000112337.10	1493	1345.08	1.00	0.03	0.02	100.00
ENST00000360488.7	ENSG00000112337.10	2270	2122.08	0.00	0.00	0.00	0.00
ENST00000377850.7	ENSG00000112337.10	2524	2376.08	0.00	0.00	0.00	0.00
ENST00000314674.7	ENSG00000112339.14	980	832.08	56.53	2.29	1.56	1.61
ENST00000367820.6	ENSG00000112339.14	638	490.12	29.67	2.04	1.39	1.44
ENST00000367822.9	ENSG00000112339.14	2793	2645.08	1379.93	17.56	12.00	12.40
ENST00000367826.6	ENSG00000112339.14	2703	2555.08	2169.46	28.58	19.54	20.18
ENST00000367837.9	ENSG00000112339.14	7163	7015.08	32.18	0.15	0.11	0.11
ENST00000415177.6	ENSG00000112339.14	2636	2488.08	0.00	0.00	0.00	0.00
ENST00000524715.5	ENSG00000112339.14	551	403.15	253.16	21.14	14.45	14.93
ENST00000525067.1	ENSG00000112339.14	582	434.14	5.58	0.43	0.30	0.31
ENST00000526100.5	ENSG00000112339.14	1600	1452.08	0.00	0.00	0.00	0.00
ENST00000527005.5	ENSG00000112339.14	2224	2076.08	66.33	1.08	0.74	0.76
ENST00000527507.1	ENSG00000112339.14	629	481.13	0.00	0.00	0.00	0.00
ENST00000527578.5	ENSG00000112339.14	2618	2470.08	0.00	0.00	0.00	0.00
ENST00000529169.1	ENSG00000112339.14	633	485.13	51.24	3.56	2.43	2.51
ENST00000529641.5	ENSG00000112339.14	881	733.08	708.98	32.56	22.25	22.99
ENST00000529882.5	ENSG00000112339.14	544	396.15	0.00	0.00	0.00	0.00
ENST00000533274.5	ENSG00000112339.14	2102	1954.08	1870.94	32.23	22.03	22.76
ENST00000357085.4	ENSG00000112343.10	9413	9265.08	1999.00	7.26	4.96	100.00
ENST00000318471.4	ENSG00000112357.12	1464	1316.08	150.42	3.85	2.63	76.03
ENST00000367756.8	ENSG00000112357.12	680	532.11	6.31	0.40	0.27	7.89
ENST00000541292.5	ENSG00000112357.12	945	797.08	19.27	0.81	0.56	16.08
ENST00000230122.3	ENSG00000112365.4	5519	5371.08	1925.25	12.07	8.25	100.00
ENST00000230124.7	ENSG00000112367.10	3011	2863.08	2511.92	29.53	20.19	54.83
ENST00000368941.1	ENSG00000112367.10	791	643.09	186.00	9.74	6.65	18.08
ENST00000415980.1	ENSG00000112367.10	439	291.19	103.88	12.01	8.21	22.30
ENST00000419951.1	ENSG00000112367.10	724	576.10	43.24	2.53	1.73	4.69
ENST00000454215.5	ENSG00000112367.10	712	564.11	0.96	0.06	0.04	0.11
ENST00000421351.3	ENSG00000112378.11	4290	4142.08	4701.00	38.21	26.11	100.00
ENST00000251691.4	ENSG00000112379.8	14877	14729.08	334.00	0.76	0.52	100.00
ENST00000368850.4	ENSG00000112394.16	10051	9903.08	31.36	0.11	0.07	0.86
ENST00000368851.9	ENSG00000112394.16	2508	2360.08	633.72	9.04	6.18	72.58
ENST00000419619.2	ENSG00000112394.16	912	764.08	8.56	0.38	0.26	3.03
ENST00000439288.5	ENSG00000112394.16	646	498.12	43.37	2.93	2.00	23.53
ENST00000465319.1	ENSG00000112394.16	734	586.10	0.00	0.00	0.00	0.00
ENST00000612036.4	ENSG00000112394.16	1231	1083.08	0.00	0.00	0.00	0.00
ENST00000367658.2	ENSG00000112406.4	5614	5466.08	2465.07	15.18	10.38	100.00
ENST00000230173.10	ENSG00000112414.14	7026	6878.08	3319.87	16.25	11.11	8.34
ENST00000296932.12	ENSG00000112414.14	6849	6701.08	2054.48	10.32	7.05	5.30
ENST00000367608.6	ENSG00000112414.14	6879	6731.08	0.00	0.00	0.00	0.00
ENST00000367609.7	ENSG00000112414.14	6887	6739.08	809.44	4.04	2.76	2.08
ENST00000415128.6	ENSG00000112414.14	1610	1462.08	658.13	15.15	10.36	7.78
ENST00000435011.6	ENSG00000112414.14	540	392.15	113.58	9.75	6.66	5.01
ENST00000463637.1	ENSG00000112414.14	498	350.17	76.01	7.31	4.99	3.75
ENST00000472054.2	ENSG00000112414.14	1247	1099.08	892.36	27.33	18.68	14.03
ENST00000497898.2	ENSG00000112414.14	715	567.11	223.24	13.25	9.06	6.80
ENST00000508295.2	ENSG00000112414.14	583	435.14	354.45	27.42	18.74	14.08
ENST00000538281.1	ENSG00000112414.14	591	443.14	397.19	30.17	20.62	15.49
ENST00000540208.1	ENSG00000112414.14	652	504.12	52.45	3.50	2.39	1.80
ENST00000541199.5	ENSG00000112414.14	844	696.08	0.00	0.00	0.00	0.00
ENST00000545477.1	ENSG00000112414.14	657	509.12	457.81	30.27	20.69	15.54
ENST00000305766.10	ENSG00000112419.14	1851	1703.08	0.00	0.00	0.00	0.00
ENST00000367582.7	ENSG00000112419.14	4367	4219.08	2093.39	16.70	11.42	42.30
ENST00000367584.8	ENSG00000112419.14	2490	2342.08	34.52	0.50	0.34	1.26
ENST00000397980.3	ENSG00000112419.14	745	597.10	0.00	0.00	0.00	0.00
ENST00000402863.3	ENSG00000112419.14	825	677.09	59.52	2.96	2.02	7.50
ENST00000420771.2	ENSG00000112419.14	702	554.11	38.48	2.34	1.60	5.92
ENST00000427704.6	ENSG00000112419.14	9531	9383.08	73.29	0.26	0.18	0.67
ENST00000440869.6	ENSG00000112419.14	2569	2421.08	308.95	4.30	2.94	10.88
ENST00000451827.6	ENSG00000112419.14	675	527.12	159.28	10.17	6.95	25.76
ENST00000536245.1	ENSG00000112419.14	758	610.10	23.62	1.30	0.89	3.30
ENST00000542769.5	ENSG00000112419.14	616	468.13	0.00	0.00	0.00	0.00
ENST00000545919.1	ENSG00000112419.14	358	210.26	5.94	0.95	0.65	2.41
ENST00000367519.7	ENSG00000112425.13	3633	3485.08	224.50	2.17	1.48	12.47
ENST00000435470.1	ENSG00000112425.13	1037	889.08	91.58	3.47	2.37	19.95
ENST00000450221.5	ENSG00000112425.13	736	588.10	28.26	1.62	1.11	9.31
ENST00000461700.1	ENSG00000112425.13	555	407.15	1.00	0.08	0.06	0.48
ENST00000489412.1	ENSG00000112425.13	497	349.17	52.40	5.05	3.45	29.06
ENST00000496228.1	ENSG00000112425.13	781	633.09	57.34	3.05	2.08	17.54
ENST00000611340.4	ENSG00000112425.13	3641	3493.08	201.91	1.95	1.33	11.19
ENST00000618445.4	ENSG00000112425.13	1694	1546.08	0.00	0.00	0.00	0.00
ENST00000396806.3	ENSG00000112462.8	1869	1721.08	0.00	0.00	0.00	0.00
ENST00000374675.7	ENSG00000112473.17	2153	2005.08	428.03	7.19	4.91	15.61
ENST00000374677.7	ENSG00000112473.17	2409	2261.08	2346.27	34.93	23.88	75.90
ENST00000444757.5	ENSG00000112473.17	1015	867.08	18.26	0.71	0.48	1.54
ENST00000463972.1	ENSG00000112473.17	1410	1262.08	119.84	3.20	2.18	6.95
ENST00000341935.9	ENSG00000112486.15	4018	3870.08	0.00	0.00	0.00	0.00
ENST00000349984.6	ENSG00000112486.15	2980	2832.08	0.00	0.00	0.00	0.00
ENST00000400926.5	ENSG00000112486.15	3216	3068.08	0.00	0.00	0.00	0.00
ENST00000230256.7	ENSG00000112494.9	2116	1968.08	80.98	1.39	0.95	45.91
ENST00000366829.2	ENSG00000112494.9	1810	1662.08	0.00	0.00	0.00	0.00
ENST00000366830.2	ENSG00000112494.9	574	426.14	0.00	0.00	0.00	0.00
ENST00000503433.5	ENSG00000112494.9	775	627.09	20.85	1.12	0.76	37.09
ENST00000504706.1	ENSG00000112494.9	831	683.08	10.40	0.51	0.35	17.00
ENST00000366952.1	ENSG00000112499.12	3737	3589.08	0.00	0.00	0.00	0.00
ENST00000366953.7	ENSG00000112499.12	2597	2449.08	0.00	0.00	0.00	0.00
ENST00000486916.5	ENSG00000112499.12	1017	869.08	0.00	0.00	0.00	0.00
ENST00000489644.1	ENSG00000112499.12	628	480.13	0.00	0.00	0.00	0.00
ENST00000491092.1	ENSG00000112499.12	1544	1396.08	0.00	0.00	0.00	0.00
ENST00000498556.1	ENSG00000112499.12	735	587.10	1.00	0.06	0.04	100.00
ENST00000374512.7	ENSG00000112511.17	2224	2076.08	357.04	5.79	3.96	8.06
ENST00000374516.7	ENSG00000112511.17	2330	2182.08	499.82	7.71	5.27	10.73
ENST00000427004.5	ENSG00000112511.17	609	461.13	33.22	2.43	1.66	3.38
ENST00000427826.1	ENSG00000112511.17	862	714.08	932.56	43.96	30.05	61.19
ENST00000428274.5	ENSG00000112511.17	836	688.08	0.00	0.00	0.00	0.00
ENST00000459809.5	ENSG00000112511.17	461	313.18	1.46	0.16	0.11	0.22
ENST00000479029.1	ENSG00000112511.17	933	785.08	69.32	2.97	2.03	4.14
ENST00000486845.1	ENSG00000112511.17	1099	951.08	29.75	1.05	0.72	1.47
ENST00000487667.5	ENSG00000112511.17	1930	1782.08	6.24	0.12	0.08	0.16
ENST00000488767.1	ENSG00000112511.17	849	701.08	159.58	7.66	5.24	10.66
ENST00000495509.6	ENSG00000112511.17	1752	1604.08	0.00	0.00	0.00	0.00
ENST00000374484.8	ENSG00000112514.15	658	510.12	0.00	0.00	0.00	0.00
ENST00000374496.3	ENSG00000112514.15	762	614.10	0.00	0.00	0.00	0.00
ENST00000374500.9	ENSG00000112514.15	937	789.08	80.53	3.44	2.35	5.76
ENST00000440279.7	ENSG00000112514.15	822	674.09	0.00	0.00	0.00	0.00
ENST00000462802.5	ENSG00000112514.15	1054	906.08	0.00	0.00	0.00	0.00
ENST00000465956.1	ENSG00000112514.15	961	813.08	81.86	3.39	2.32	5.68
ENST00000479249.5	ENSG00000112514.15	562	414.15	10.36	0.84	0.58	1.41
ENST00000482684.5	ENSG00000112514.15	837	689.08	159.36	7.79	5.32	13.04
ENST00000487637.1	ENSG00000112514.15	1378	1230.08	252.75	6.92	4.73	11.59
ENST00000488034.5	ENSG00000112514.15	769	621.10	452.58	24.53	16.77	41.10
ENST00000488478.5	ENSG00000112514.15	676	528.12	0.00	0.00	0.00	0.00
ENST00000492510.1	ENSG00000112514.15	128	6.89	0.00	0.00	0.00	0.00
ENST00000494751.5	ENSG00000112514.15	731	583.10	0.00	0.00	0.00	0.00
ENST00000607266.5	ENSG00000112514.15	661	513.12	126.66	8.31	5.68	13.92
ENST00000611509.4	ENSG00000112514.15	1199	1051.08	139.90	4.48	3.06	7.51
ENST00000337019.7	ENSG00000112530.11	1619	1471.08	0.00	0.00	0.00	0.00
ENST00000366888.6	ENSG00000112530.11	1373	1225.08	8.68	0.24	0.16	39.27
ENST00000366889.6	ENSG00000112530.11	1503	1355.08	0.00	0.00	0.00	0.00
ENST00000534958.5	ENSG00000112530.11	545	397.15	0.00	0.00	0.00	0.00
ENST00000541974.5	ENSG00000112530.11	907	759.08	0.00	0.00	0.00	0.00
ENST00000542669.1	ENSG00000112530.11	574	426.14	0.00	0.00	0.00	0.00
ENST00000542936.1	ENSG00000112530.11	415	267.21	0.00	0.00	0.00	0.00
ENST00000544266.1	ENSG00000112530.11	581	433.14	0.00	0.00	0.00	0.00
ENST00000545186.1	ENSG00000112530.11	444	296.19	0.00	0.00	0.00	0.00
ENST00000611387.1	ENSG00000112530.11	279	131.66	0.00	0.00	0.00	0.00
ENST00000621363.1	ENSG00000112530.11	360	212.26	2.32	0.37	0.25	60.73
ENST00000275262.11	ENSG00000112531.16	6964	6816.08	460.41	2.27	1.55	1.43
ENST00000361195.6	ENSG00000112531.16	1063	915.08	817.35	30.07	20.55	18.91
ENST00000361752.7	ENSG00000112531.16	9463	9315.08	86.80	0.31	0.21	0.20
ENST00000361758.8	ENSG00000112531.16	6085	5937.08	126.82	0.72	0.49	0.45
ENST00000392127.6	ENSG00000112531.16	7911	7763.08	2126.97	9.22	6.30	5.80
ENST00000424802.7	ENSG00000112531.16	954	806.08	0.00	0.00	0.00	0.00
ENST00000453779.6	ENSG00000112531.16	5685	5537.08	7277.86	44.25	30.24	27.82
ENST00000537041.5	ENSG00000112531.16	583	435.14	0.00	0.00	0.00	0.00
ENST00000537124.5	ENSG00000112531.16	551	403.15	1.09	0.09	0.06	0.06
ENST00000537883.5	ENSG00000112531.16	1106	958.08	823.89	28.95	19.79	18.20
ENST00000540719.1	ENSG00000112531.16	588	440.14	124.44	9.52	6.51	5.98
ENST00000541696.1	ENSG00000112531.16	1097	949.08	514.30	18.24	12.47	11.47
ENST00000544361.1	ENSG00000112531.16	613	465.13	0.00	0.00	0.00	0.00
ENST00000544436.5	ENSG00000112531.16	495	347.17	0.00	0.00	0.00	0.00
ENST00000544823.5	ENSG00000112531.16	597	449.14	152.66	11.44	7.82	7.19
ENST00000545346.1	ENSG00000112531.16	457	309.18	6.73	0.73	0.50	0.46
ENST00000545607.5	ENSG00000112531.16	846	698.08	66.68	3.22	2.20	2.02
ENST00000230301.8	ENSG00000112539.14	1812	1664.08	0.00	0.00	0.00	0.00
ENST00000491176.1	ENSG00000112539.14	517	369.16	0.00	0.00	0.00	0.00
ENST00000494696.6	ENSG00000112539.14	770	622.10	0.00	0.00	0.00	0.00
ENST00000366882.5	ENSG00000112541.13	8233	8085.08	10.36	0.04	0.03	2.20
ENST00000535229.1	ENSG00000112541.13	2044	1896.08	0.00	0.00	0.00	0.00
ENST00000539869.2	ENSG00000112541.13	4401	4253.08	237.64	1.88	1.29	96.05
ENST00000580695.1	ENSG00000112541.13	532	384.15	0.00	0.00	0.00	0.00
ENST00000616273.1	ENSG00000112541.13	2118	1970.08	2.00	0.03	0.02	1.75
ENST00000230321.10	ENSG00000112559.13	1629	1481.08	130.42	2.96	2.03	85.57
ENST00000373050.8	ENSG00000112559.13	809	661.09	4.19	0.21	0.15	6.16
ENST00000373051.6	ENSG00000112559.13	1622	1474.08	0.00	0.00	0.00	0.00
ENST00000419164.5	ENSG00000112559.13	1183	1035.08	2.32	0.08	0.05	2.17
ENST00000432027.5	ENSG00000112559.13	703	555.11	0.00	0.00	0.00	0.00
ENST00000435476.1	ENSG00000112559.13	650	502.12	0.70	0.05	0.03	1.35
ENST00000441667.5	ENSG00000112559.13	353	205.27	0.00	0.00	0.00	0.00
ENST00000446650.1	ENSG00000112559.13	635	487.13	2.38	0.16	0.11	4.75
ENST00000471092.1	ENSG00000112559.13	549	401.15	0.00	0.00	0.00	0.00
ENST00000230323.8	ENSG00000112561.17	2354	2206.08	0.00	0.00	0.00	0.00
ENST00000343317.10	ENSG00000112561.17	2315	2167.08	366.35	5.69	3.89	28.96
ENST00000358871.6	ENSG00000112561.17	2188	2040.08	78.03	1.29	0.88	6.55
ENST00000373033.5	ENSG00000112561.17	2331	2183.08	25.70	0.40	0.27	2.02
ENST00000394283.5	ENSG00000112561.17	2595	2447.08	59.25	0.82	0.56	4.15
ENST00000403298.8	ENSG00000112561.17	2162	2014.08	58.60	0.98	0.67	4.98
ENST00000406563.6	ENSG00000112561.17	1626	1478.08	138.11	3.15	2.15	16.01
ENST00000416140.5	ENSG00000112561.17	1022	874.08	119.35	4.60	3.14	23.39
ENST00000419396.5	ENSG00000112561.17	914	766.08	0.00	0.00	0.00	0.00
ENST00000419574.5	ENSG00000112561.17	984	836.08	0.00	0.00	0.00	0.00
ENST00000420312.5	ENSG00000112561.17	1996	1848.08	0.00	0.00	0.00	0.00
ENST00000424495.1	ENSG00000112561.17	377	229.24	0.00	0.00	0.00	0.00
ENST00000425401.1	ENSG00000112561.17	281	133.64	0.00	0.00	0.00	0.00
ENST00000433032.1	ENSG00000112561.17	168	29.86	0.00	0.00	0.00	0.00
ENST00000445214.1	ENSG00000112561.17	365	217.25	0.00	0.00	0.00	0.00
ENST00000445700.5	ENSG00000112561.17	223	77.34	0.00	0.00	0.00	0.00
ENST00000494822.1	ENSG00000112561.17	524	376.16	30.61	2.74	1.87	13.94
ENST00000354536.9	ENSG00000112562.18	3150	3002.08	455.06	5.10	3.49	23.28
ENST00000356284.6	ENSG00000112562.18	3117	2969.08	1431.87	16.23	11.10	74.06
ENST00000392100.6	ENSG00000112562.18	400	252.22	0.00	0.00	0.00	0.00
ENST00000417208.1	ENSG00000112562.18	672	524.12	9.07	0.58	0.40	2.66
ENST00000477998.1	ENSG00000112562.18	362	214.26	0.00	0.00	0.00	0.00
ENST00000535039.5	ENSG00000112562.18	1875	1727.08	0.00	0.00	0.00	0.00
ENST00000372987.8	ENSG00000112576.12	2233	2085.08	36.84	0.59	0.41	0.54
ENST00000372988.8	ENSG00000112576.12	2133	1985.08	0.00	0.00	0.00	0.00
ENST00000372991.8	ENSG00000112576.12	2085	1937.08	687.09	11.94	8.16	10.87
ENST00000414200.6	ENSG00000112576.12	1724	1576.08	521.02	11.13	7.61	10.13
ENST00000415497.6	ENSG00000112576.12	1843	1695.08	461.94	9.17	6.27	8.35
ENST00000502771.1	ENSG00000112576.12	544	396.15	0.00	0.00	0.00	0.00
ENST00000505064.1	ENSG00000112576.12	540	392.15	1.98	0.17	0.12	0.15
ENST00000505672.5	ENSG00000112576.12	932	784.08	0.00	0.00	0.00	0.00
ENST00000505884.5	ENSG00000112576.12	592	444.14	0.00	0.00	0.00	0.00
ENST00000506555.5	ENSG00000112576.12	308	160.42	0.00	0.00	0.00	0.00
ENST00000508143.5	ENSG00000112576.12	574	426.14	0.00	0.00	0.00	0.00
ENST00000510058.1	ENSG00000112576.12	926	778.08	1.98	0.09	0.06	0.08
ENST00000510503.5	ENSG00000112576.12	1257	1109.08	2254.71	68.44	46.78	62.30
ENST00000511161.5	ENSG00000112576.12	579	431.14	55.32	4.32	2.95	3.93
ENST00000511642.5	ENSG00000112576.12	2394	2246.08	0.00	0.00	0.00	0.00
ENST00000511686.5	ENSG00000112576.12	576	428.14	0.00	0.00	0.00	0.00
ENST00000512381.1	ENSG00000112576.12	432	284.20	1.04	0.12	0.08	0.11
ENST00000512426.5	ENSG00000112576.12	876	728.08	79.47	3.67	2.51	3.34
ENST00000513956.5	ENSG00000112576.12	562	414.15	0.00	0.00	0.00	0.00
ENST00000514382.5	ENSG00000112576.12	476	328.18	0.00	0.00	0.00	0.00
ENST00000514588.1	ENSG00000112576.12	490	342.17	0.00	0.00	0.00	0.00
ENST00000612455.1	ENSG00000112576.12	536	388.15	1.00	0.09	0.06	0.08
ENST00000616010.4	ENSG00000112576.12	2047	1899.08	6.61	0.12	0.08	0.11
ENST00000230340.8	ENSG00000112578.9	2029	1881.08	74.70	1.34	0.91	10.24
ENST00000372996.2	ENSG00000112578.9	1299	1151.08	95.43	2.79	1.91	21.37
ENST00000475702.1	ENSG00000112578.9	670	522.12	40.29	2.60	1.78	19.89
ENST00000489290.1	ENSG00000112578.9	1153	1005.08	105.16	3.52	2.41	26.97
ENST00000494032.1	ENSG00000112578.9	572	424.14	35.42	2.81	1.92	21.53
ENST00000476287.3	ENSG00000112584.13	5155	5007.08	135.45	0.91	0.62	2.22
ENST00000496635.1	ENSG00000112584.13	739	591.10	33.09	1.88	1.29	4.58
ENST00000537664.5	ENSG00000112584.13	3212	3064.08	3472.23	38.15	26.07	92.80
ENST00000625626.1	ENSG00000112584.13	1794	1646.08	0.00	0.00	0.00	0.00
ENST00000630384.2	ENSG00000112584.13	3721	3573.08	17.22	0.16	0.11	0.39
ENST00000230354.10	ENSG00000112592.13	1861	1713.08	1136.23	22.33	15.26	74.02
ENST00000392092.6	ENSG00000112592.13	1903	1755.08	400.96	7.69	5.26	25.50
ENST00000421512.5	ENSG00000112592.13	935	787.08	0.00	0.00	0.00	0.00
ENST00000423353.1	ENSG00000112592.13	703	555.11	0.00	0.00	0.00	0.00
ENST00000446829.1	ENSG00000112592.13	892	744.08	0.00	0.00	0.00	0.00
ENST00000540980.5	ENSG00000112592.13	1701	1553.08	0.00	0.00	0.00	0.00
ENST00000616883.4	ENSG00000112592.13	1750	1602.08	0.00	0.00	0.00	0.00
ENST00000636632.1	ENSG00000112592.13	1955	1807.08	7.82	0.15	0.10	0.48
ENST00000230361.3	ENSG00000112599.8	1113	965.08	66.00	2.30	1.57	100.00
ENST00000230381.6	ENSG00000112619.7	2976	2828.08	34.00	0.40	0.28	100.00
ENST00000314073.9	ENSG00000112624.12	6530	6382.08	3593.55	18.96	12.96	79.06
ENST00000394168.1	ENSG00000112624.12	6515	6367.08	949.45	5.02	3.43	20.94
ENST00000614467.4	ENSG00000112624.12	6510	6362.08	0.00	0.00	0.00	0.00
ENST00000230402.10	ENSG00000112640.14	2958	2810.08	1379.65	16.53	11.30	29.66
ENST00000394110.7	ENSG00000112640.14	2894	2746.08	142.79	1.75	1.20	3.14
ENST00000461010.5	ENSG00000112640.14	1558	1410.08	0.00	0.00	0.00	0.00
ENST00000467447.1	ENSG00000112640.14	588	440.14	112.91	8.64	5.90	15.50
ENST00000470467.5	ENSG00000112640.14	2567	2419.08	316.01	4.40	3.01	7.89
ENST00000472118.5	ENSG00000112640.14	2963	2815.08	0.00	0.00	0.00	0.00
ENST00000482315.1	ENSG00000112640.14	583	435.14	245.00	18.95	12.95	34.01
ENST00000485511.5	ENSG00000112640.14	3044	2896.08	383.23	4.45	3.04	7.99
ENST00000486843.1	ENSG00000112640.14	462	314.18	9.36	1.00	0.69	1.80
ENST00000230413.9	ENSG00000112651.11	899	751.08	0.00	0.00	0.00	0.00
ENST00000388752.7	ENSG00000112651.11	1588	1440.08	45.98	1.07	0.73	2.09
ENST00000468957.1	ENSG00000112651.11	689	541.11	92.71	5.77	3.94	11.20
ENST00000470667.5	ENSG00000112651.11	765	617.10	92.93	5.07	3.47	9.84
ENST00000480286.1	ENSG00000112651.11	661	513.12	241.45	15.84	10.83	30.75
ENST00000485654.1	ENSG00000112651.11	428	280.20	43.39	5.21	3.56	10.12
ENST00000487429.1	ENSG00000112651.11	905	757.08	23.00	1.02	0.70	1.99
ENST00000489623.1	ENSG00000112651.11	570	422.14	208.82	16.65	11.38	32.32
ENST00000491898.5	ENSG00000112651.11	1020	872.08	22.72	0.88	0.60	1.70
ENST00000230418.8	ENSG00000112655.15	3958	3810.08	0.00	0.00	0.00	0.00
ENST00000230419.8	ENSG00000112655.15	4272	4124.08	0.00	0.00	0.00	0.00
ENST00000345201.6	ENSG00000112655.15	4071	3923.08	9.71	0.08	0.06	0.17
ENST00000349241.6	ENSG00000112655.15	3801	3653.08	15.32	0.14	0.10	0.28
ENST00000352931.6	ENSG00000112655.15	4023	3875.08	12.53	0.11	0.07	0.22
ENST00000461100.5	ENSG00000112655.15	546	398.15	0.00	0.00	0.00	0.00
ENST00000461389.1	ENSG00000112655.15	1035	887.08	80.36	3.05	2.08	6.12
ENST00000470019.5	ENSG00000112655.15	4016	3868.08	0.00	0.00	0.00	0.00
ENST00000470471.1	ENSG00000112655.15	854	706.08	133.31	6.36	4.34	12.75
ENST00000471863.5	ENSG00000112655.15	2412	2264.08	208.76	3.10	2.12	6.22
ENST00000473339.1	ENSG00000112655.15	870	722.08	95.69	4.46	3.05	8.95
ENST00000476760.1	ENSG00000112655.15	902	754.08	196.48	8.77	6.00	17.59
ENST00000481273.5	ENSG00000112655.15	3436	3288.08	1722.97	17.64	12.06	35.37
ENST00000481946.5	ENSG00000112655.15	807	659.09	0.00	0.00	0.00	0.00
ENST00000487673.5	ENSG00000112655.15	5282	5134.08	394.99	2.59	1.77	5.19
ENST00000489707.5	ENSG00000112655.15	1935	1787.08	0.00	0.00	0.00	0.00
ENST00000490710.1	ENSG00000112655.15	582	434.14	13.18	1.02	0.70	2.05
ENST00000493339.1	ENSG00000112655.15	2987	2839.08	98.22	1.16	0.80	2.34
ENST00000494146.5	ENSG00000112655.15	576	428.14	17.49	1.37	0.94	2.76
ENST00000497957.1	ENSG00000112655.15	713	565.11	0.00	0.00	0.00	0.00
ENST00000265354.5	ENSG00000112658.7	4202	4054.08	3486.00	28.95	19.78	100.00
ENST00000252050.8	ENSG00000112659.13	7780	7632.08	1552.28	6.85	4.68	15.48
ENST00000372647.6	ENSG00000112659.13	7684	7536.08	23.06	0.10	0.07	0.23
ENST00000451399.5	ENSG00000112659.13	2572	2424.08	343.45	4.77	3.26	10.78
ENST00000502719.5	ENSG00000112659.13	875	727.08	0.00	0.00	0.00	0.00
ENST00000502937.5	ENSG00000112659.13	556	408.15	3.35	0.28	0.19	0.62
ENST00000503766.5	ENSG00000112659.13	2999	2851.08	127.39	1.50	1.03	3.40
ENST00000504485.5	ENSG00000112659.13	641	493.12	88.84	6.07	4.15	13.71
ENST00000504647.1	ENSG00000112659.13	567	419.14	35.28	2.83	1.94	6.40
ENST00000505172.5	ENSG00000112659.13	571	423.14	8.16	0.65	0.44	1.47
ENST00000505405.1	ENSG00000112659.13	564	416.15	18.95	1.53	1.05	3.47
ENST00000506830.5	ENSG00000112659.13	1978	1830.08	3.00	0.06	0.04	0.12
ENST00000508656.1	ENSG00000112659.13	882	734.08	60.52	2.78	1.90	6.27
ENST00000510282.1	ENSG00000112659.13	1414	1266.08	7.08	0.19	0.13	0.43
ENST00000512408.2	ENSG00000112659.13	677	529.12	13.55	0.86	0.59	1.95
ENST00000512423.1	ENSG00000112659.13	566	418.14	22.03	1.77	1.21	4.01
ENST00000513904.1	ENSG00000112659.13	938	790.08	51.55	2.20	1.50	4.97
ENST00000515344.1	ENSG00000112659.13	599	451.14	83.58	6.24	4.26	14.10
ENST00000515773.5	ENSG00000112659.13	8150	8002.08	1322.93	5.57	3.80	12.58
ENST00000230431.10	ENSG00000112667.12	657	509.12	179.84	11.89	8.13	63.59
ENST00000393987.2	ENSG00000112667.12	796	648.09	78.94	4.10	2.80	21.92
ENST00000505042.1	ENSG00000112667.12	396	248.22	10.21	1.38	0.95	7.40
ENST00000509253.5	ENSG00000112667.12	834	686.08	27.01	1.33	0.91	7.09
ENST00000344450.9	ENSG00000112679.14	1485	1337.08	68.35	1.72	1.18	7.11
ENST00000419235.6	ENSG00000112679.14	3098	2950.08	680.20	7.76	5.31	32.07
ENST00000603005.5	ENSG00000112679.14	352	204.27	0.00	0.00	0.00	0.00
ENST00000603290.1	ENSG00000112679.14	548	400.15	0.00	0.00	0.00	0.00
ENST00000603296.5	ENSG00000112679.14	405	257.21	0.00	0.00	0.00	0.00
ENST00000603453.5	ENSG00000112679.14	804	656.09	12.39	0.64	0.43	2.63
ENST00000603726.5	ENSG00000112679.14	587	439.14	35.40	2.71	1.85	11.21
ENST00000603795.5	ENSG00000112679.14	1166	1018.08	0.00	0.00	0.00	0.00
ENST00000603881.5	ENSG00000112679.14	465	317.18	3.23	0.34	0.23	1.41
ENST00000604914.5	ENSG00000112679.14	536	388.15	0.00	0.00	0.00	0.00
ENST00000604971.5	ENSG00000112679.14	3824	3676.08	455.13	4.17	2.85	17.22
ENST00000604988.1	ENSG00000112679.14	503	355.16	0.00	0.00	0.00	0.00
ENST00000605035.5	ENSG00000112679.14	1231	1083.08	92.60	2.88	1.97	11.89
ENST00000605315.5	ENSG00000112679.14	867	719.08	0.00	0.00	0.00	0.00
ENST00000605391.5	ENSG00000112679.14	547	399.15	0.00	0.00	0.00	0.00
ENST00000605863.5	ENSG00000112679.14	551	403.15	47.71	3.98	2.72	16.46
ENST00000230449.8	ENSG00000112685.13	4449	4301.08	2505.22	19.61	13.40	70.75
ENST00000443083.5	ENSG00000112685.13	720	572.11	137.78	8.11	5.54	29.25
ENST00000475028.2	ENSG00000112685.13	536	388.15	0.00	0.00	0.00	0.00
ENST00000370081.6	ENSG00000112695.11	914	766.08	0.00	0.00	0.00	0.00
ENST00000370089.6	ENSG00000112695.11	773	625.09	347.44	18.71	12.79	11.78
ENST00000377978.3	ENSG00000112695.11	366	218.25	0.00	0.00	0.00	0.00
ENST00000459637.2	ENSG00000112695.11	501	353.17	74.72	7.12	4.87	4.48
ENST00000460985.1	ENSG00000112695.11	357	209.26	507.32	81.61	55.78	51.37
ENST00000472311.6	ENSG00000112695.11	325	177.34	18.01	3.42	2.34	2.15
ENST00000481061.2	ENSG00000112695.11	914	766.08	35.05	1.54	1.05	0.97
ENST00000509698.5	ENSG00000112695.11	480	332.17	458.45	46.46	31.76	29.25
ENST00000230461.10	ENSG00000112697.15	4594	4446.08	3885.88	29.42	20.11	38.04
ENST00000370050.9	ENSG00000112697.15	3775	3627.08	4.72	0.04	0.03	0.06
ENST00000475111.6	ENSG00000112697.15	2791	2643.08	3557.74	45.31	30.97	58.59
ENST00000518161.1	ENSG00000112697.15	445	297.19	22.66	2.57	1.75	3.32
ENST00000380805.6	ENSG00000112699.10	1743	1595.08	26.97	0.57	0.39	2.26
ENST00000380815.4	ENSG00000112699.10	1752	1604.08	67.01	1.41	0.96	5.58
ENST00000467288.6	ENSG00000112699.10	900	752.08	0.00	0.00	0.00	0.00
ENST00000476972.6	ENSG00000112699.10	591	443.14	0.00	0.00	0.00	0.00
ENST00000486793.5	ENSG00000112699.10	567	419.14	0.00	0.00	0.00	0.00
ENST00000530075.1	ENSG00000112699.10	402	254.21	54.69	7.24	4.95	28.72
ENST00000530459.1	ENSG00000112699.10	520	372.16	59.60	5.39	3.68	21.38
ENST00000530927.5	ENSG00000112699.10	1440	1292.08	191.53	4.99	3.41	19.79
ENST00000531690.5	ENSG00000112699.10	515	367.16	60.21	5.52	3.77	21.89
ENST00000533279.1	ENSG00000112699.10	817	669.09	2.00	0.10	0.07	0.40
ENST00000327284.12	ENSG00000112701.17	2700	2552.08	772.01	10.18	6.96	8.35
ENST00000370010.6	ENSG00000112701.17	4644	4496.08	2148.48	16.09	10.99	13.19
ENST00000424947.6	ENSG00000112701.17	2685	2537.08	678.89	9.01	6.16	7.38
ENST00000436928.7	ENSG00000112701.17	595	447.14	0.00	0.00	0.00	0.00
ENST00000447266.6	ENSG00000112701.17	6501	6353.08	848.78	4.50	3.07	3.69
ENST00000474906.2	ENSG00000112701.17	802	654.09	56.37	2.90	1.98	2.38
ENST00000476060.2	ENSG00000112701.17	2254	2106.08	199.46	3.19	2.18	2.61
ENST00000483859.6	ENSG00000112701.17	1013	865.08	119.39	4.65	3.18	3.81
ENST00000485497.2	ENSG00000112701.17	941	793.08	260.63	11.06	7.56	9.07
ENST00000487548.2	ENSG00000112701.17	427	279.20	316.38	38.15	26.07	31.27
ENST00000493959.6	ENSG00000112701.17	867	719.08	47.68	2.23	1.53	1.83
ENST00000503501.1	ENSG00000112701.17	2041	1893.08	1126.92	20.04	13.70	16.43
ENST00000369950.7	ENSG00000112706.11	3558	3410.08	0.00	0.00	0.00	0.00
ENST00000369952.3	ENSG00000112706.11	835	687.08	0.50	0.02	0.02	3.64
ENST00000369963.5	ENSG00000112706.11	868	720.08	0.00	0.00	0.00	0.00
ENST00000611179.4	ENSG00000112706.11	3324	3176.08	61.50	0.65	0.45	96.36
ENST00000230480.10	ENSG00000112715.20	993	845.08	60.49	2.41	1.65	1.24
ENST00000324450.10	ENSG00000112715.20	954	806.08	0.00	0.00	0.00	0.00
ENST00000372055.8	ENSG00000112715.20	1286	1138.08	0.00	0.00	0.00	0.00
ENST00000372064.8	ENSG00000112715.20	2909	2761.08	0.00	0.00	0.00	0.00
ENST00000372067.7	ENSG00000112715.20	3535	3387.08	0.00	0.00	0.00	0.00
ENST00000372077.8	ENSG00000112715.20	2834	2686.08	4399.09	55.13	37.68	28.38
ENST00000413642.7	ENSG00000112715.20	1197	1049.08	0.00	0.00	0.00	0.00
ENST00000417285.6	ENSG00000112715.20	1081	933.08	0.00	0.00	0.00	0.00
ENST00000425836.6	ENSG00000112715.20	1575	1427.08	0.00	0.00	0.00	0.00
ENST00000457104.6	ENSG00000112715.20	414	266.21	0.00	0.00	0.00	0.00
ENST00000476772.5	ENSG00000112715.20	1683	1535.08	162.67	3.57	2.44	1.84
ENST00000480614.1	ENSG00000112715.20	12167	12019.08	1714.81	4.80	3.28	2.47
ENST00000482630.6	ENSG00000112715.20	1146	998.08	0.00	0.00	0.00	0.00
ENST00000493786.2	ENSG00000112715.20	551	403.15	306.80	25.62	17.51	13.19
ENST00000497139.5	ENSG00000112715.20	2746	2598.08	3483.79	45.14	30.85	23.23
ENST00000512683.1	ENSG00000112715.20	475	327.18	182.93	18.82	12.86	9.69
ENST00000518538.5	ENSG00000112715.20	535	387.15	294.84	25.64	17.52	13.19
ENST00000518689.5	ENSG00000112715.20	630	482.13	6.84	0.48	0.33	0.25
ENST00000518824.5	ENSG00000112715.20	606	458.13	0.00	0.00	0.00	0.00
ENST00000519767.5	ENSG00000112715.20	970	822.08	0.00	0.00	0.00	0.00
ENST00000520265.1	ENSG00000112715.20	336	188.31	0.00	0.00	0.00	0.00
ENST00000520948.5	ENSG00000112715.20	1199	1051.08	239.82	7.68	5.25	3.95
ENST00000523125.5	ENSG00000112715.20	541	393.15	0.00	0.00	0.00	0.00
ENST00000523873.5	ENSG00000112715.20	784	636.09	3.64	0.19	0.13	0.10
ENST00000523950.5	ENSG00000112715.20	954	806.08	115.28	4.81	3.29	2.48
ENST00000611736.4	ENSG00000112715.20	3659	3511.08	0.00	0.00	0.00	0.00
ENST00000615393.4	ENSG00000112715.20	3404	3256.08	0.00	0.00	0.00	0.00
ENST00000617771.4	ENSG00000112715.20	3374	3226.08	0.00	0.00	0.00	0.00
ENST00000621747.4	ENSG00000112715.20	3536	3388.08	0.00	0.00	0.00	0.00
ENST00000337659.10	ENSG00000112739.16	4415	4267.08	6598.30	52.06	35.58	30.24
ENST00000461612.1	ENSG00000112739.16	629	481.13	490.90	34.35	23.48	19.95
ENST00000463634.6	ENSG00000112739.16	2590	2442.08	40.41	0.56	0.38	0.32
ENST00000466185.1	ENSG00000112739.16	1297	1149.08	709.12	20.77	14.20	12.07
ENST00000480058.5	ENSG00000112739.16	6775	6627.08	3548.29	18.02	12.32	10.47
ENST00000481109.5	ENSG00000112739.16	2364	2216.08	53.38	0.81	0.55	0.47
ENST00000490399.5	ENSG00000112739.16	576	428.14	149.37	11.74	8.03	6.82
ENST00000490653.1	ENSG00000112739.16	581	433.14	0.00	0.00	0.00	0.00
ENST00000494674.1	ENSG00000112739.16	1727	1579.08	1587.36	33.84	23.13	19.66
ENST00000230510.7	ENSG00000112742.9	3477	3329.08	78.83	0.80	0.54	4.55
ENST00000369798.6	ENSG00000112742.9	3010	2862.08	1042.14	12.26	8.38	69.94
ENST00000430061.2	ENSG00000112742.9	580	432.14	0.00	0.00	0.00	0.00
ENST00000502580.5	ENSG00000112742.9	541	393.15	0.00	0.00	0.00	0.00
ENST00000504040.1	ENSG00000112742.9	569	421.14	7.43	0.59	0.41	3.39
ENST00000504590.1	ENSG00000112742.9	748	600.10	23.35	1.31	0.90	7.47
ENST00000509313.5	ENSG00000112742.9	530	382.16	0.00	0.00	0.00	0.00
ENST00000509894.5	ENSG00000112742.9	3725	3577.08	0.00	0.00	0.00	0.00
ENST00000511260.5	ENSG00000112742.9	549	401.15	0.00	0.00	0.00	0.00
ENST00000515751.1	ENSG00000112742.9	584	436.14	33.25	2.57	1.75	14.64
ENST00000627129.1	ENSG00000112742.9	240	93.54	0.00	0.00	0.00	0.00
ENST00000371708.1	ENSG00000112759.16	2159	2011.08	455.10	7.62	5.21	9.58
ENST00000371713.5	ENSG00000112759.16	2168	2020.08	0.00	0.00	0.00	0.00
ENST00000371724.5	ENSG00000112759.16	2275	2127.08	38.03	0.60	0.41	0.76
ENST00000371731.5	ENSG00000112759.16	2258	2110.08	0.00	0.00	0.00	0.00
ENST00000371740.9	ENSG00000112759.16	2219	2071.08	56.25	0.91	0.62	1.15
ENST00000371755.7	ENSG00000112759.16	2112	1964.08	111.09	1.90	1.30	2.40
ENST00000393841.5	ENSG00000112759.16	2485	2337.08	32.59	0.47	0.32	0.59
ENST00000393844.5	ENSG00000112759.16	2326	2178.08	384.58	5.94	4.06	7.48
ENST00000427851.6	ENSG00000112759.16	2171	2023.08	2355.29	39.19	26.79	49.30
ENST00000472176.1	ENSG00000112759.16	1225	1077.08	731.08	22.85	15.62	28.74
ENST00000230529.9	ENSG00000112761.19	1235	1087.08	38.46	1.19	0.81	49.57
ENST00000361714.5	ENSG00000112761.19	2512	2364.08	0.00	0.00	0.00	0.00
ENST00000368664.7	ENSG00000112761.19	1305	1157.08	15.35	0.45	0.31	18.59
ENST00000368666.6	ENSG00000112761.19	2700	2552.08	7.17	0.09	0.06	3.94
ENST00000409166.5	ENSG00000112761.19	953	805.08	0.00	0.00	0.00	0.00
ENST00000454589.5	ENSG00000112761.19	1305	1157.08	0.00	0.00	0.00	0.00
ENST00000483439.1	ENSG00000112761.19	490	342.17	1.37	0.13	0.09	5.60
ENST00000604763.5	ENSG00000112761.19	1250	1102.08	0.00	0.00	0.00	0.00
ENST00000613648.1	ENSG00000112761.19	938	790.08	5.80	0.25	0.17	10.29
ENST00000620524.3	ENSG00000112761.19	1062	914.08	7.85	0.29	0.20	12.02
ENST00000312541.9	ENSG00000112763.15	2920	2772.08	558.45	6.78	4.64	13.56
ENST00000377600.6	ENSG00000112763.15	2989	2841.08	961.89	11.40	7.79	22.79
ENST00000429381.5	ENSG00000112763.15	3113	2965.08	1258.86	14.29	9.77	28.58
ENST00000469185.5	ENSG00000112763.15	1687	1539.08	21.08	0.46	0.32	0.92
ENST00000480218.1	ENSG00000112763.15	687	539.11	0.00	0.00	0.00	0.00
ENST00000493173.1	ENSG00000112763.15	551	403.15	204.56	17.08	11.67	34.15
ENST00000541522.5	ENSG00000112763.15	2845	2697.08	0.00	0.00	0.00	0.00
ENST00000230538.11	ENSG00000112769.18	6547	6399.08	298.89	1.57	1.07	0.62
ENST00000243219.7	ENSG00000112769.18	541	393.15	0.00	0.00	0.00	0.00
ENST00000368638.4	ENSG00000112769.18	1061	913.08	64.74	2.39	1.63	0.94
ENST00000368640.8	ENSG00000112769.18	672	524.12	174.94	11.24	7.68	4.43
ENST00000389463.8	ENSG00000112769.18	6297	6149.08	310.42	1.70	1.16	0.67
ENST00000423735.2	ENSG00000112769.18	331	183.32	2.55	0.47	0.32	0.18
ENST00000424408.6	ENSG00000112769.18	5983	5835.08	14110.37	81.41	55.64	32.10
ENST00000431543.6	ENSG00000112769.18	1080	932.08	31.26	1.13	0.77	0.45
ENST00000453937.2	ENSG00000112769.18	645	497.12	20.97	1.42	0.97	0.56
ENST00000455073.1	ENSG00000112769.18	554	406.15	29.89	2.48	1.69	0.98
ENST00000518842.1	ENSG00000112769.18	480	332.17	423.58	42.93	29.34	16.93
ENST00000519245.1	ENSG00000112769.18	587	439.14	52.25	4.01	2.74	1.58
ENST00000519932.5	ENSG00000112769.18	588	440.14	0.00	0.00	0.00	0.00
ENST00000521187.1	ENSG00000112769.18	2725	2577.08	506.97	6.62	4.53	2.61
ENST00000521398.5	ENSG00000112769.18	1330	1182.08	0.00	0.00	0.00	0.00
ENST00000521690.1	ENSG00000112769.18	539	391.15	0.00	0.00	0.00	0.00
ENST00000521693.1	ENSG00000112769.18	579	431.14	496.18	38.74	26.48	15.28
ENST00000521732.5	ENSG00000112769.18	729	581.10	15.61	0.90	0.62	0.36
ENST00000522006.5	ENSG00000112769.18	6438	6290.08	0.00	0.00	0.00	0.00
ENST00000523765.1	ENSG00000112769.18	1054	906.08	1063.10	39.50	27.00	15.58
ENST00000524032.5	ENSG00000112769.18	559	411.15	0.00	0.00	0.00	0.00
ENST00000604740.5	ENSG00000112769.18	694	546.11	277.01	17.08	11.67	6.73
ENST00000320172.10	ENSG00000112773.15	5609	5461.08	770.69	4.75	3.25	12.41
ENST00000369754.7	ENSG00000112773.15	5664	5516.08	0.00	0.00	0.00	0.00
ENST00000369756.3	ENSG00000112773.15	5537	5389.08	5368.31	33.53	22.92	87.59
ENST00000412306.1	ENSG00000112773.15	546	398.15	0.00	0.00	0.00	0.00
ENST00000423467.1	ENSG00000112773.15	356	208.27	0.00	0.00	0.00	0.00
ENST00000185206.10	ENSG00000112782.15	6023	5875.08	57.75	0.33	0.23	14.03
ENST00000339561.10	ENSG00000112782.15	2390	2242.08	62.84	0.94	0.64	40.01
ENST00000464137.1	ENSG00000112782.15	499	351.17	0.00	0.00	0.00	0.00
ENST00000476852.1	ENSG00000112782.15	273	125.74	0.00	0.00	0.00	0.00
ENST00000484572.1	ENSG00000112782.15	609	461.13	3.61	0.26	0.18	11.18
ENST00000486570.1	ENSG00000112782.15	869	721.08	0.00	0.00	0.00	0.00
ENST00000487396.2	ENSG00000112782.15	569	421.14	9.26	0.74	0.51	31.37
ENST00000544153.2	ENSG00000112782.15	2051	1903.08	4.54	0.08	0.05	3.41
ENST00000434748.2	ENSG00000112787.12	5568	5420.08	758.76	4.71	3.22	21.19
ENST00000536075.1	ENSG00000112787.12	208	63.45	0.00	0.00	0.00	0.00
ENST00000537804.1	ENSG00000112787.12	261	113.95	0.00	0.00	0.00	0.00
ENST00000539264.5	ENSG00000112787.12	409	261.21	0.00	0.00	0.00	0.00
ENST00000542061.2	ENSG00000112787.12	3175	3027.08	207.99	2.31	1.58	10.40
ENST00000542306.5	ENSG00000112787.12	1246	1098.08	381.91	11.71	8.00	52.64
ENST00000543360.1	ENSG00000112787.12	238	91.61	0.00	0.00	0.00	0.00
ENST00000543453.1	ENSG00000112787.12	205	60.73	6.33	3.51	2.40	15.77
ENST00000230565.3	ENSG00000112796.9	2544	2396.08	78.93	1.11	0.76	75.80
ENST00000371383.6	ENSG00000112796.9	3834	3686.08	0.00	0.00	0.00	0.00
ENST00000492313.1	ENSG00000112796.9	725	577.10	6.07	0.35	0.24	24.20
ENST00000230568.4	ENSG00000112799.8	559	411.15	54.47	4.46	3.05	33.37
ENST00000379953.6	ENSG00000112799.8	1197	1049.08	277.53	8.91	6.09	66.63
ENST00000230582.7	ENSG00000112812.15	2716	2568.08	0.00	0.00	0.00	0.00
ENST00000377456.6	ENSG00000112812.15	1809	1661.08	11.08	0.22	0.15	40.35
ENST00000421826.6	ENSG00000112812.15	1949	1801.08	3.30	0.06	0.04	11.10
ENST00000454665.6	ENSG00000112812.15	1464	1316.08	0.00	0.00	0.00	0.00
ENST00000459736.5	ENSG00000112812.15	568	420.14	0.00	0.00	0.00	0.00
ENST00000462664.4	ENSG00000112812.15	573	425.14	1.00	0.08	0.05	14.23
ENST00000466364.2	ENSG00000112812.15	558	410.15	0.00	0.00	0.00	0.00
ENST00000468138.5	ENSG00000112812.15	962	814.08	0.00	0.00	0.00	0.00
ENST00000468930.5	ENSG00000112812.15	560	412.15	0.00	0.00	0.00	0.00
ENST00000470870.5	ENSG00000112812.15	623	475.13	0.00	0.00	0.00	0.00
ENST00000471463.5	ENSG00000112812.15	840	692.08	0.00	0.00	0.00	0.00
ENST00000475106.2	ENSG00000112812.15	492	344.17	0.00	0.00	0.00	0.00
ENST00000478690.5	ENSG00000112812.15	733	585.10	0.00	0.00	0.00	0.00
ENST00000481125.5	ENSG00000112812.15	910	762.08	0.00	0.00	0.00	0.00
ENST00000484493.5	ENSG00000112812.15	996	848.08	0.00	0.00	0.00	0.00
ENST00000485603.1	ENSG00000112812.15	3411	3263.08	4.04	0.04	0.03	7.49
ENST00000485993.4	ENSG00000112812.15	414	266.21	0.00	0.00	0.00	0.00
ENST00000488649.5	ENSG00000112812.15	955	807.08	3.58	0.15	0.10	26.83
ENST00000492575.5	ENSG00000112812.15	1002	854.08	0.00	0.00	0.00	0.00
ENST00000495683.5	ENSG00000112812.15	914	766.08	0.00	0.00	0.00	0.00
ENST00000230588.8	ENSG00000112818.9	2892	2744.08	25.00	0.31	0.21	100.00
ENST00000611727.1	ENSG00000112818.9	2971	2823.08	0.00	0.00	0.00	0.00
ENST00000330469.4	ENSG00000112837.16	495	347.17	0.00	0.00	0.00	0.00
ENST00000369663.9	ENSG00000112837.16	6245	6097.08	1168.64	6.45	4.41	42.45
ENST00000606325.5	ENSG00000112837.16	742	594.10	150.07	8.50	5.81	55.94
ENST00000606521.1	ENSG00000112837.16	1262	1114.08	4.29	0.13	0.09	0.85
ENST00000606621.1	ENSG00000112837.16	717	569.11	0.00	0.00	0.00	0.00
ENST00000606784.5	ENSG00000112837.16	1230	1082.08	0.00	0.00	0.00	0.00
ENST00000607343.1	ENSG00000112837.16	736	588.10	2.00	0.11	0.08	0.75
ENST00000284037.9	ENSG00000112851.14	8647	8499.08	175.40	0.69	0.47	0.39
ENST00000380935.5	ENSG00000112851.14	6692	6544.08	22.96	0.12	0.08	0.07
ENST00000380938.6	ENSG00000112851.14	4701	4553.08	0.00	0.00	0.00	0.00
ENST00000380943.6	ENSG00000112851.14	6410	6262.08	7801.31	41.94	28.66	23.60
ENST00000416865.6	ENSG00000112851.14	2351	2203.08	0.00	0.00	0.00	0.00
ENST00000503913.5	ENSG00000112851.14	544	396.15	135.98	11.56	7.90	6.50
ENST00000505822.1	ENSG00000112851.14	367	219.25	65.80	10.10	6.91	5.68
ENST00000506030.5	ENSG00000112851.14	4386	4238.08	312.29	2.48	1.70	1.40
ENST00000506744.1	ENSG00000112851.14	673	525.12	171.96	11.02	7.53	6.20
ENST00000507128.1	ENSG00000112851.14	561	413.15	194.68	15.86	10.84	8.93
ENST00000507490.1	ENSG00000112851.14	337	189.31	0.00	0.00	0.00	0.00
ENST00000508515.1	ENSG00000112851.14	4374	4226.08	4310.19	34.33	23.47	19.32
ENST00000509946.1	ENSG00000112851.14	641	493.12	210.36	14.36	9.82	8.08
ENST00000511297.5	ENSG00000112851.14	4257	4109.08	513.19	4.20	2.87	2.37
ENST00000511671.5	ENSG00000112851.14	589	441.14	18.05	1.38	0.94	0.78
ENST00000512354.1	ENSG00000112851.14	474	326.18	36.55	3.77	2.58	2.12
ENST00000515185.1	ENSG00000112851.14	377	229.24	176.28	25.89	17.69	14.57
ENST00000194155.6	ENSG00000112852.6	4126	3978.08	555.55	4.70	3.21	32.64
ENST00000622947.1	ENSG00000112852.6	2231	2083.08	600.45	9.70	6.63	67.36
ENST00000624874.1	ENSG00000112852.6	565	417.14	0.00	0.00	0.00	0.00
ENST00000624994.1	ENSG00000112852.6	162	25.52	0.00	0.00	0.00	0.00
ENST00000625033.1	ENSG00000112852.6	519	371.16	0.00	0.00	0.00	0.00
ENST00000230771.7	ENSG00000112855.14	2483	2335.08	205.16	2.96	2.02	6.65
ENST00000448069.2	ENSG00000112855.14	1426	1278.08	413.40	10.89	7.44	24.46
ENST00000502303.5	ENSG00000112855.14	543	395.15	0.00	0.00	0.00	0.00
ENST00000503873.5	ENSG00000112855.14	541	393.15	0.00	0.00	0.00	0.00
ENST00000506318.1	ENSG00000112855.14	583	435.14	0.00	0.00	0.00	0.00
ENST00000508522.5	ENSG00000112855.14	1562	1414.08	350.97	8.36	5.71	18.77
ENST00000509299.5	ENSG00000112855.14	648	500.12	20.73	1.40	0.95	3.13
ENST00000510104.5	ENSG00000112855.14	1450	1302.08	259.58	6.71	4.59	15.08
ENST00000511913.5	ENSG00000112855.14	586	438.14	15.67	1.20	0.82	2.71
ENST00000513688.1	ENSG00000112855.14	694	546.11	117.29	7.23	4.94	16.24
ENST00000513912.1	ENSG00000112855.14	556	408.15	69.90	5.77	3.94	12.95
ENST00000520095.5	ENSG00000112855.14	564	416.15	0.00	0.00	0.00	0.00
ENST00000230792.6	ENSG00000112874.9	3492	3344.08	124.97	1.26	0.86	4.07
ENST00000507423.1	ENSG00000112874.9	1781	1633.08	813.59	16.77	11.46	54.25
ENST00000508889.1	ENSG00000112874.9	934	786.08	95.61	4.09	2.80	13.24
ENST00000515407.1	ENSG00000112874.9	511	363.16	94.83	8.79	6.01	28.43
ENST00000264935.5	ENSG00000112877.7	2434	2286.08	337.39	4.97	3.40	55.26
ENST00000499639.2	ENSG00000112877.7	461	313.18	6.25	0.67	0.46	7.47
ENST00000512038.1	ENSG00000112877.7	656	508.12	40.85	2.71	1.85	30.10
ENST00000514507.1	ENSG00000112877.7	897	749.08	14.34	0.64	0.44	7.17
ENST00000261483.4	ENSG00000112893.9	4667	4519.08	4137.79	30.82	21.07	55.99
ENST00000502261.5	ENSG00000112893.9	448	300.19	17.41	1.95	1.33	3.55
ENST00000503970.2	ENSG00000112893.9	5599	5451.08	2138.78	13.21	9.03	23.99
ENST00000505313.1	ENSG00000112893.9	793	645.09	142.08	7.41	5.07	13.47
ENST00000508043.1	ENSG00000112893.9	546	398.15	18.56	1.57	1.07	2.85
ENST00000513921.1	ENSG00000112893.9	2193	2045.08	5.39	0.09	0.06	0.16
ENST00000382496.9	ENSG00000112902.11	11762	11614.08	16732.73	48.50	33.15	43.99
ENST00000509486.2	ENSG00000112902.11	538	390.15	90.98	7.85	5.37	7.12
ENST00000513968.4	ENSG00000112902.11	935	787.08	377.81	16.16	11.04	14.66
ENST00000514923.4	ENSG00000112902.11	605	457.13	512.47	37.74	25.79	34.23
ENST00000313164.9	ENSG00000112936.18	4257	4109.08	861.49	7.06	4.82	20.30
ENST00000464864.1	ENSG00000112936.18	738	590.10	12.36	0.71	0.48	2.03
ENST00000486779.1	ENSG00000112936.18	564	416.15	15.06	1.22	0.83	3.50
ENST00000489457.1	ENSG00000112936.18	398	250.22	0.00	0.00	0.00	0.00
ENST00000494960.5	ENSG00000112936.18	714	566.11	0.00	0.00	0.00	0.00
ENST00000508185.5	ENSG00000112936.18	594	446.14	149.09	11.25	7.69	32.36
ENST00000513922.1	ENSG00000112936.18	284	136.61	59.00	14.54	9.94	41.81
ENST00000230859.7	ENSG00000112941.13	5459	5311.08	3279.13	20.78	14.21	57.35
ENST00000505457.1	ENSG00000112941.13	589	441.14	15.93	1.22	0.83	3.35
ENST00000511764.5	ENSG00000112941.13	741	593.10	27.98	1.59	1.09	4.38
ENST00000514410.1	ENSG00000112941.13	575	427.14	42.57	3.35	2.29	9.26
ENST00000514697.1	ENSG00000112941.13	1901	1753.08	484.40	9.30	6.36	25.66
ENST00000515721.1	ENSG00000112941.13	603	455.13	0.00	0.00	0.00	0.00
ENST00000631941.2	ENSG00000112941.13	1902	1754.08	0.00	0.00	0.00	0.00
ENST00000230882.8	ENSG00000112964.13	4560	4412.08	9.33	0.07	0.05	1.62
ENST00000357703.6	ENSG00000112964.13	4316	4168.08	145.76	1.18	0.80	26.82
ENST00000505006.1	ENSG00000112964.13	615	467.13	0.00	0.00	0.00	0.00
ENST00000511135.5	ENSG00000112964.13	2173	2025.08	188.91	3.14	2.15	71.55
ENST00000513625.1	ENSG00000112964.13	782	634.09	0.00	0.00	0.00	0.00
ENST00000513671.5	ENSG00000112964.13	566	418.14	0.00	0.00	0.00	0.00
ENST00000537449.5	ENSG00000112964.13	4419	4271.08	0.00	0.00	0.00	0.00
ENST00000612382.4	ENSG00000112964.13	4699	4551.08	0.00	0.00	0.00	0.00
ENST00000612626.4	ENSG00000112964.13	4524	4376.08	0.00	0.00	0.00	0.00
ENST00000615111.4	ENSG00000112964.13	4814	4666.08	0.00	0.00	0.00	0.00
ENST00000618088.4	ENSG00000112964.13	4491	4343.08	0.00	0.00	0.00	0.00
ENST00000620156.4	ENSG00000112964.13	4529	4381.08	0.00	0.00	0.00	0.00
ENST00000622294.2	ENSG00000112964.13	4312	4164.08	0.00	0.00	0.00	0.00
ENST00000325110.10	ENSG00000112972.14	3506	3358.08	0.00	0.00	0.00	0.00
ENST00000433297.2	ENSG00000112972.14	3466	3318.08	2474.38	25.10	17.16	29.84
ENST00000507004.1	ENSG00000112972.14	950	802.08	32.02	1.34	0.92	1.60
ENST00000507293.1	ENSG00000112972.14	708	560.11	223.83	13.45	9.19	15.99
ENST00000508319.1	ENSG00000112972.14	591	443.14	368.01	27.96	19.11	33.23
ENST00000511774.1	ENSG00000112972.14	500	352.17	0.00	0.00	0.00	0.00
ENST00000514610.1	ENSG00000112972.14	555	407.15	196.79	16.27	11.12	19.34
ENST00000230895.10	ENSG00000112977.15	2339	2191.08	762.89	11.72	8.01	9.50
ENST00000432074.2	ENSG00000112977.15	1048	900.08	2236.67	83.65	57.18	67.81
ENST00000508253.5	ENSG00000112977.15	785	637.09	6.11	0.32	0.22	0.26
ENST00000508646.1	ENSG00000112977.15	277	129.69	75.22	19.53	13.35	15.83
ENST00000510546.1	ENSG00000112977.15	780	632.09	11.66	0.62	0.42	0.50
ENST00000514882.5	ENSG00000112977.15	562	414.15	92.45	7.51	5.14	6.09
ENST00000265191.3	ENSG00000112981.4	1198	1050.08	99.85	3.20	2.19	52.14
ENST00000506657.1	ENSG00000112981.4	642	494.12	8.33	0.57	0.39	9.25
ENST00000508252.1	ENSG00000112981.4	543	395.15	3.60	0.31	0.21	4.99
ENST00000511353.1	ENSG00000112981.4	564	416.15	13.22	1.07	0.73	17.41
ENST00000512954.1	ENSG00000112981.4	486	338.17	10.00	1.00	0.68	16.21
ENST00000514481.1	ENSG00000112981.4	352	204.27	0.00	0.00	0.00	0.00
ENST00000230901.9	ENSG00000112983.17	3198	3050.08	1099.87	12.14	8.30	17.99
ENST00000254900.9	ENSG00000112983.17	4388	4240.08	15.71	0.12	0.09	0.18
ENST00000402931.5	ENSG00000112983.17	2982	2834.08	0.00	0.00	0.00	0.00
ENST00000411594.6	ENSG00000112983.17	2967	2819.08	1021.84	12.20	8.34	18.09
ENST00000418329.5	ENSG00000112983.17	2912	2764.08	163.39	1.99	1.36	2.95
ENST00000425764.5	ENSG00000112983.17	546	398.15	0.00	0.00	0.00	0.00
ENST00000427976.1	ENSG00000112983.17	1011	863.08	0.69	0.03	0.02	0.04
ENST00000428808.5	ENSG00000112983.17	754	606.10	2.11	0.12	0.08	0.17
ENST00000430331.1	ENSG00000112983.17	432	284.20	0.00	0.00	0.00	0.00
ENST00000432618.5	ENSG00000112983.17	956	808.08	30.54	1.27	0.87	1.89
ENST00000441656.5	ENSG00000112983.17	2899	2751.08	0.00	0.00	0.00	0.00
ENST00000450756.5	ENSG00000112983.17	590	442.14	0.00	0.00	0.00	0.00
ENST00000453824.1	ENSG00000112983.17	561	413.15	0.00	0.00	0.00	0.00
ENST00000454473.5	ENSG00000112983.17	3005	2857.08	279.98	3.30	2.25	4.89
ENST00000460746.1	ENSG00000112983.17	475	327.18	11.23	1.16	0.79	1.71
ENST00000463620.1	ENSG00000112983.17	764	616.10	181.28	9.91	6.77	14.68
ENST00000471437.1	ENSG00000112983.17	547	399.15	34.44	2.90	1.99	4.31
ENST00000471892.6	ENSG00000112983.17	687	539.11	97.26	6.07	4.15	9.00
ENST00000472478.6	ENSG00000112983.17	745	597.10	9.57	0.54	0.37	0.80
ENST00000483805.1	ENSG00000112983.17	543	395.15	76.22	6.49	4.44	9.63
ENST00000489351.1	ENSG00000112983.17	553	405.15	18.08	1.50	1.03	2.23
ENST00000506167.5	ENSG00000112983.17	1363	1215.08	208.77	5.78	3.95	8.57
ENST00000511898.1	ENSG00000112983.17	586	438.14	7.94	0.61	0.42	0.90
ENST00000512140.5	ENSG00000112983.17	2876	2728.08	0.00	0.00	0.00	0.00
ENST00000515014.5	ENSG00000112983.17	726	578.10	0.00	0.00	0.00	0.00
ENST00000515254.1	ENSG00000112983.17	557	409.15	16.10	1.32	0.91	1.96
ENST00000394894.7	ENSG00000112984.11	3201	3053.08	687.93	7.59	5.18	68.57
ENST00000502338.1	ENSG00000112984.11	600	452.13	1.58	0.12	0.08	1.07
ENST00000503417.1	ENSG00000112984.11	598	450.14	37.51	2.80	1.92	25.35
ENST00000504621.1	ENSG00000112984.11	810	662.09	0.00	0.00	0.00	0.00
ENST00000508792.5	ENSG00000112984.11	2935	2787.08	8.33	0.10	0.07	0.91
ENST00000511638.5	ENSG00000112984.11	864	716.08	9.66	0.45	0.31	4.10
ENST00000513276.5	ENSG00000112984.11	631	483.13	0.00	0.00	0.00	0.00
ENST00000264663.9	ENSG00000112992.16	6483	6335.08	139.51	0.74	0.51	0.83
ENST00000344920.8	ENSG00000112992.16	4310	4162.08	5357.07	43.33	29.62	48.62
ENST00000503059.1	ENSG00000112992.16	634	486.13	4.12	0.29	0.20	0.32
ENST00000503651.1	ENSG00000112992.16	682	534.11	11.80	0.74	0.51	0.83
ENST00000505678.6	ENSG00000112992.16	708	560.11	208.15	12.51	8.55	14.04
ENST00000506893.1	ENSG00000112992.16	367	219.25	132.37	20.32	13.89	22.81
ENST00000512422.5	ENSG00000112992.16	754	606.10	82.52	4.58	3.13	5.14
ENST00000512996.6	ENSG00000112992.16	4288	4140.08	0.00	0.00	0.00	0.00
ENST00000513390.1	ENSG00000112992.16	664	516.12	81.16	5.29	3.62	5.94
ENST00000515208.1	ENSG00000112992.16	747	599.10	23.29	1.31	0.89	1.47
ENST00000230914.4	ENSG00000112996.10	4331	4183.08	62.03	0.50	0.34	0.88
ENST00000507110.5	ENSG00000112996.10	1678	1530.08	2420.97	53.26	36.41	94.07
ENST00000508129.1	ENSG00000112996.10	560	412.15	35.00	2.86	1.95	5.05
ENST00000515647.1	ENSG00000112996.10	733	585.10	0.00	0.00	0.00	0.00
ENST00000297185.7	ENSG00000113013.12	3321	3173.08	4026.94	42.72	29.20	24.50
ENST00000501917.6	ENSG00000113013.12	275	127.72	0.00	0.00	0.00	0.00
ENST00000504810.5	ENSG00000113013.12	584	436.14	19.08	1.47	1.01	0.84
ENST00000504902.5	ENSG00000113013.12	887	739.08	0.00	0.00	0.00	0.00
ENST00000505110.1	ENSG00000113013.12	518	370.16	0.00	0.00	0.00	0.00
ENST00000506477.5	ENSG00000113013.12	664	516.12	467.59	30.50	20.85	17.49
ENST00000507097.5	ENSG00000113013.12	1796	1648.08	1340.10	27.37	18.71	15.70
ENST00000507115.5	ENSG00000113013.12	663	515.12	258.87	16.92	11.56	9.70
ENST00000507886.1	ENSG00000113013.12	551	403.15	0.00	0.00	0.00	0.00
ENST00000508003.1	ENSG00000113013.12	582	434.14	472.80	36.66	25.06	21.03
ENST00000512328.1	ENSG00000113013.12	482	334.17	51.71	5.21	3.56	2.99
ENST00000523929.1	ENSG00000113013.12	780	632.09	0.00	0.00	0.00	0.00
ENST00000524109.1	ENSG00000113013.12	1175	1027.08	411.91	13.50	9.23	7.74
ENST00000261413.9	ENSG00000113048.16	2785	2637.08	174.71	2.23	1.52	4.11
ENST00000457646.8	ENSG00000113048.16	2628	2480.08	1719.65	23.34	15.95	43.04
ENST00000506957.1	ENSG00000113048.16	513	365.16	7.12	0.66	0.45	1.21
ENST00000508863.6	ENSG00000113048.16	956	808.08	0.00	0.00	0.00	0.00
ENST00000513900.5	ENSG00000113048.16	1369	1221.08	379.83	10.47	7.16	19.31
ENST00000515226.5	ENSG00000113048.16	4435	4287.08	50.62	0.40	0.27	0.73
ENST00000515404.5	ENSG00000113048.16	1183	1035.08	76.91	2.50	1.71	4.61
ENST00000519143.5	ENSG00000113048.16	298	150.48	0.00	0.00	0.00	0.00
ENST00000519874.2	ENSG00000113048.16	502	354.17	0.00	0.00	0.00	0.00
ENST00000520285.5	ENSG00000113048.16	486	338.17	0.00	0.00	0.00	0.00
ENST00000522042.1	ENSG00000113048.16	578	430.14	0.00	0.00	0.00	0.00
ENST00000522095.1	ENSG00000113048.16	504	356.16	134.01	12.67	8.66	23.35
ENST00000522404.5	ENSG00000113048.16	550	402.15	2.77	0.23	0.16	0.43
ENST00000522562.5	ENSG00000113048.16	832	684.08	0.00	0.00	0.00	0.00
ENST00000522585.1	ENSG00000113048.16	127	6.53	0.00	0.00	0.00	0.00
ENST00000523654.5	ENSG00000113048.16	429	281.20	14.53	1.74	1.19	3.21
ENST00000261813.8	ENSG00000113068.9	1352	1204.08	550.49	15.39	10.52	11.78
ENST00000507185.1	ENSG00000113068.9	787	639.09	128.34	6.76	4.62	5.17
ENST00000510217.1	ENSG00000113068.9	1091	943.08	83.97	3.00	2.05	2.29
ENST00000512707.1	ENSG00000113068.9	798	650.09	29.16	1.51	1.03	1.16
ENST00000512925.1	ENSG00000113068.9	900	752.08	0.00	0.00	0.00	0.00
ENST00000514611.1	ENSG00000113068.9	1139	991.08	20.37	0.69	0.47	0.53
ENST00000524074.1	ENSG00000113068.9	395	247.22	758.86	103.33	70.63	79.07
ENST00000230990.6	ENSG00000113070.7	2386	2238.08	451.52	6.79	4.64	86.66
ENST00000482211.2	ENSG00000113070.7	1230	1082.08	13.87	0.43	0.30	5.51
ENST00000498452.1	ENSG00000113070.7	565	417.14	7.61	0.61	0.42	7.83
ENST00000432095.6	ENSG00000113073.14	3086	2938.08	0.00	0.00	0.00	0.00
ENST00000504742.1	ENSG00000113073.14	680	532.11	0.00	0.00	0.00	0.00
ENST00000506545.5	ENSG00000113073.14	2838	2690.08	12.00	0.15	0.10	100.00
ENST00000506757.6	ENSG00000113073.14	3277	3129.08	0.00	0.00	0.00	0.00
ENST00000507527.1	ENSG00000113073.14	3258	3110.08	0.00	0.00	0.00	0.00
ENST00000514849.1	ENSG00000113073.14	589	441.14	0.00	0.00	0.00	0.00
ENST00000231004.4	ENSG00000113083.12	5102	4954.08	862.32	5.86	4.00	13.66
ENST00000503759.5	ENSG00000113083.12	1643	1495.08	1475.06	33.21	22.70	77.41
ENST00000505593.5	ENSG00000113083.12	1379	1231.08	140.09	3.83	2.62	8.93
ENST00000508067.1	ENSG00000113083.12	561	413.15	0.00	0.00	0.00	0.00
ENST00000513319.5	ENSG00000113083.12	1543	1395.08	0.00	0.00	0.00	0.00
ENST00000231009.2	ENSG00000113088.5	1509	1361.08	282.47	6.99	4.78	47.29
ENST00000512089.1	ENSG00000113088.5	303	155.45	35.96	7.79	5.32	52.71
ENST00000231021.8	ENSG00000113100.9	3079	2931.08	0.00	0.00	0.00	0.00
ENST00000505020.1	ENSG00000113100.9	1836	1688.08	0.00	0.00	0.00	0.00
ENST00000505045.1	ENSG00000113100.9	1801	1653.08	0.00	0.00	0.00	0.00
ENST00000511822.1	ENSG00000113100.9	532	384.15	0.00	0.00	0.00	0.00
ENST00000513289.5	ENSG00000113100.9	556	408.15	0.00	0.00	0.00	0.00
ENST00000354402.9	ENSG00000113108.18	1810	1662.08	0.00	0.00	0.00	0.00
ENST00000356738.6	ENSG00000113108.18	1804	1656.08	0.00	0.00	0.00	0.00
ENST00000357560.8	ENSG00000113108.18	2218	2070.08	0.00	0.00	0.00	0.00
ENST00000358580.9	ENSG00000113108.18	2020	1872.08	0.00	0.00	0.00	0.00
ENST00000412920.7	ENSG00000113108.18	1455	1307.08	0.00	0.00	0.00	0.00
ENST00000467078.5	ENSG00000113108.18	1920	1772.08	0.00	0.00	0.00	0.00
ENST00000503850.1	ENSG00000113108.18	690	542.11	39.84	2.47	1.69	8.77
ENST00000503979.1	ENSG00000113108.18	875	727.08	117.15	5.42	3.71	19.23
ENST00000504872.5	ENSG00000113108.18	538	390.15	0.00	0.00	0.00	0.00
ENST00000505617.5	ENSG00000113108.18	573	425.14	0.00	0.00	0.00	0.00
ENST00000506165.1	ENSG00000113108.18	560	412.15	0.00	0.00	0.00	0.00
ENST00000506289.5	ENSG00000113108.18	943	795.08	11.86	0.50	0.34	1.78
ENST00000506958.5	ENSG00000113108.18	987	839.08	67.58	2.71	1.85	9.61
ENST00000509914.5	ENSG00000113108.18	2020	1872.08	116.53	2.10	1.43	7.43
ENST00000510241.5	ENSG00000113108.18	2801	2653.08	137.82	1.75	1.20	6.20
ENST00000511201.2	ENSG00000113108.18	1014	866.08	0.00	0.00	0.00	0.00
ENST00000511459.1	ENSG00000113108.18	547	399.15	65.75	5.54	3.79	19.66
ENST00000511463.1	ENSG00000113108.18	636	488.13	0.00	0.00	0.00	0.00
ENST00000511896.5	ENSG00000113108.18	2032	1884.08	0.00	0.00	0.00	0.00
ENST00000513507.5	ENSG00000113108.18	723	575.10	0.00	0.00	0.00	0.00
ENST00000515056.5	ENSG00000113108.18	2064	1916.08	438.48	7.70	5.27	27.31
ENST00000617240.1	ENSG00000113108.18	81	0.00	0.00	0.00	0.00	0.00
ENST00000252100.6	ENSG00000113119.12	1834	1686.08	0.00	0.00	0.00	0.00
ENST00000394669.8	ENSG00000113119.12	375	227.24	5.89	0.87	0.60	5.93
ENST00000394671.7	ENSG00000113119.12	1887	1739.08	0.00	0.00	0.00	0.00
ENST00000504069.6	ENSG00000113119.12	543	395.15	0.00	0.00	0.00	0.00
ENST00000505086.2	ENSG00000113119.12	811	663.09	0.00	0.00	0.00	0.00
ENST00000509217.6	ENSG00000113119.12	540	392.15	0.00	0.00	0.00	0.00
ENST00000509269.1	ENSG00000113119.12	446	298.19	26.86	3.03	2.07	20.62
ENST00000509605.5	ENSG00000113119.12	865	717.08	10.79	0.51	0.35	3.44
ENST00000510336.5	ENSG00000113119.12	1953	1805.08	242.32	4.52	3.09	30.73
ENST00000511410.5	ENSG00000113119.12	994	846.08	30.20	1.20	0.82	8.17
ENST00000513002.5	ENSG00000113119.12	542	394.15	0.00	0.00	0.00	0.00
ENST00000514449.5	ENSG00000113119.12	760	612.10	21.58	1.19	0.81	8.07
ENST00000515265.2	ENSG00000113119.12	1344	1196.08	108.96	3.07	2.10	20.85
ENST00000515653.1	ENSG00000113119.12	611	463.13	4.40	0.32	0.22	2.18
ENST00000231061.8	ENSG00000113140.10	3701	3553.08	13140.63	124.50	85.10	31.75
ENST00000520687.1	ENSG00000113140.10	1598	1450.08	2809.71	65.23	44.58	16.63
ENST00000521327.1	ENSG00000113140.10	864	716.08	42.10	1.98	1.35	0.50
ENST00000521569.1	ENSG00000113140.10	602	454.13	1166.49	86.47	59.10	22.05
ENST00000522348.1	ENSG00000113140.10	497	349.17	1.10	0.11	0.07	0.03
ENST00000524277.1	ENSG00000113140.10	505	357.16	1012.76	95.46	65.24	24.34
ENST00000537849.1	ENSG00000113140.10	218	72.66	0.00	0.00	0.00	0.00
ENST00000538026.5	ENSG00000113140.10	576	428.14	0.00	0.00	0.00	0.00
ENST00000539687.5	ENSG00000113140.10	511	363.16	198.22	18.37	12.56	4.69
ENST00000417647.6	ENSG00000113141.16	1962	1814.08	2132.47	39.57	27.05	33.97
ENST00000502899.2	ENSG00000113141.16	690	542.11	191.39	11.89	8.12	10.20
ENST00000503332.5	ENSG00000113141.16	540	392.15	2.36	0.20	0.14	0.17
ENST00000507593.5	ENSG00000113141.16	489	341.17	12.11	1.20	0.82	1.03
ENST00000508301.5	ENSG00000113141.16	868	720.08	708.35	33.12	22.63	28.43
ENST00000512827.1	ENSG00000113141.16	258	111.02	15.15	4.59	3.14	3.94
ENST00000513256.5	ENSG00000113141.16	569	421.14	7.12	0.57	0.39	0.49
ENST00000515015.1	ENSG00000113141.16	493	345.17	189.98	18.53	12.66	15.91
ENST00000515592.1	ENSG00000113141.16	1964	1816.08	345.16	6.40	4.37	5.49
ENST00000523672.1	ENSG00000113141.16	556	408.15	0.00	0.00	0.00	0.00
ENST00000581765.1	ENSG00000113141.16	83	0.00	0.00	0.00	0.00	0.00
ENST00000610522.4	ENSG00000113141.16	737	589.10	7.58	0.43	0.30	0.37
ENST00000287936.8	ENSG00000113161.15	4585	4437.08	3105.71	23.56	16.10	38.02
ENST00000343975.9	ENSG00000113161.15	3681	3533.08	102.03	0.97	0.66	1.57
ENST00000442032.2	ENSG00000113161.15	268	120.82	0.00	0.00	0.00	0.00
ENST00000504466.1	ENSG00000113161.15	1107	959.08	165.15	5.80	3.96	9.35
ENST00000507942.1	ENSG00000113161.15	527	379.16	0.00	0.00	0.00	0.00
ENST00000508070.1	ENSG00000113161.15	450	302.19	103.24	11.50	7.86	18.56
ENST00000509085.5	ENSG00000113161.15	637	489.13	0.00	0.00	0.00	0.00
ENST00000509431.1	ENSG00000113161.15	421	273.20	54.66	6.74	4.60	10.87
ENST00000511206.5	ENSG00000113161.15	3395	3247.08	21.41	0.22	0.15	0.36
ENST00000511986.1	ENSG00000113161.15	487	339.17	0.00	0.00	0.00	0.00
ENST00000512053.1	ENSG00000113161.15	465	317.18	31.16	3.31	2.26	5.34
ENST00000514315.2	ENSG00000113161.15	603	455.13	53.98	3.99	2.73	6.44
ENST00000515776.1	ENSG00000113161.15	501	353.17	61.66	5.88	4.02	9.48
ENST00000261415.11	ENSG00000113163.15	2262	2114.08	1887.53	30.06	20.54	71.82
ENST00000357457.8	ENSG00000113163.15	886	738.08	5.14	0.23	0.16	0.56
ENST00000380494.9	ENSG00000113163.15	5651	5503.08	126.83	0.78	0.53	1.85
ENST00000405807.8	ENSG00000113163.15	2843	2695.08	103.06	1.29	0.88	3.08
ENST00000508692.1	ENSG00000113163.15	508	360.16	0.00	0.00	0.00	0.00
ENST00000508809.1	ENSG00000113163.15	693	545.11	152.81	9.44	6.45	22.55
ENST00000604926.1	ENSG00000113163.15	3355	3207.08	5.64	0.06	0.04	0.14
ENST00000261942.6	ENSG00000113194.12	4515	4367.08	2914.65	22.47	15.36	74.94
ENST00000504983.1	ENSG00000113194.12	613	465.13	85.76	6.21	4.24	20.70
ENST00000506061.1	ENSG00000113194.12	337	189.31	0.27	0.05	0.03	0.16
ENST00000510446.1	ENSG00000113194.12	756	608.10	1.94	0.11	0.07	0.36
ENST00000510730.5	ENSG00000113194.12	684	536.11	0.00	0.00	0.00	0.00
ENST00000513627.1	ENSG00000113194.12	656	508.12	17.38	1.15	0.79	3.84
ENST00000231121.2	ENSG00000113196.2	1738	1590.08	0.00	0.00	0.00	0.00
ENST00000231130.3	ENSG00000113205.5	3355	3207.08	1146.50	12.03	8.23	100.00
ENST00000624513.1	ENSG00000113205.5	162	25.52	0.00	0.00	0.00	0.00
ENST00000231134.7	ENSG00000113209.8	3408	3260.08	574.51	5.93	4.05	73.28
ENST00000623915.1	ENSG00000113209.8	869	721.08	46.34	2.16	1.48	26.72
ENST00000231136.3	ENSG00000113211.5	3266	3118.08	756.67	8.17	5.58	100.00
ENST00000622991.1	ENSG00000113211.5	2608	2460.08	0.00	0.00	0.00	0.00
ENST00000231137.5	ENSG00000113212.6	3765	3617.08	523.89	4.88	3.33	100.00
ENST00000264917.9	ENSG00000113231.13	5956	5808.08	35.57	0.21	0.14	14.97
ENST00000333194.8	ENSG00000113231.13	2572	2424.08	0.00	0.00	0.00	0.00
ENST00000340978.7	ENSG00000113231.13	3426	3278.08	79.20	0.81	0.56	59.07
ENST00000342343.8	ENSG00000113231.13	2677	2529.08	0.00	0.00	0.00	0.00
ENST00000346042.7	ENSG00000113231.13	3276	3128.08	0.00	0.00	0.00	0.00
ENST00000502945.1	ENSG00000113231.13	535	387.15	0.00	0.00	0.00	0.00
ENST00000503963.1	ENSG00000113231.13	574	426.14	1.44	0.11	0.08	8.24
ENST00000505283.1	ENSG00000113231.13	3474	3326.08	11.58	0.12	0.08	8.52
ENST00000505926.5	ENSG00000113231.13	736	588.10	2.21	0.13	0.09	9.20
ENST00000316308.8	ENSG00000113240.12	2568	2420.08	397.67	5.53	3.78	11.42
ENST00000519132.5	ENSG00000113240.12	3129	2981.08	180.52	2.04	1.39	4.21
ENST00000519583.5	ENSG00000113240.12	3462	3314.08	607.66	6.17	4.22	12.74
ENST00000520126.1	ENSG00000113240.12	1316	1168.08	77.98	2.25	1.54	4.64
ENST00000520199.5	ENSG00000113240.12	857	709.08	402.83	19.12	13.07	39.47
ENST00000520878.5	ENSG00000113240.12	3722	3574.08	0.00	0.00	0.00	0.00
ENST00000520909.5	ENSG00000113240.12	1305	1157.08	0.00	0.00	0.00	0.00
ENST00000520957.1	ENSG00000113240.12	1690	1542.08	67.59	1.48	1.01	3.05
ENST00000521621.5	ENSG00000113240.12	2780	2632.08	200.95	2.57	1.76	5.30
ENST00000522136.5	ENSG00000113240.12	1955	1807.08	163.05	3.04	2.08	6.27
ENST00000522556.1	ENSG00000113240.12	1249	1101.08	5.88	0.18	0.12	0.37
ENST00000522749.5	ENSG00000113240.12	572	424.14	74.94	5.95	4.07	12.28
ENST00000523013.1	ENSG00000113240.12	735	587.10	2.20	0.13	0.09	0.26
ENST00000611575.4	ENSG00000113240.12	1206	1058.08	0.00	0.00	0.00	0.00
ENST00000611733.4	ENSG00000113240.12	2182	2034.08	0.00	0.00	0.00	0.00
ENST00000231173.5	ENSG00000113248.5	4017	3869.08	528.22	4.60	3.14	100.00
ENST00000623671.1	ENSG00000113248.5	572	424.14	0.00	0.00	0.00	0.00
ENST00000339252.7	ENSG00000113249.12	1845	1697.08	0.00	0.00	0.00	0.00
ENST00000517644.1	ENSG00000113249.12	402	254.21	2.53	0.34	0.23	10.16
ENST00000518745.1	ENSG00000113249.12	774	626.09	38.15	2.05	1.40	62.15
ENST00000522693.5	ENSG00000113249.12	1713	1565.08	0.00	0.00	0.00	0.00
ENST00000523175.5	ENSG00000113249.12	1449	1301.08	35.32	0.91	0.62	27.69
ENST00000625904.2	ENSG00000113249.12	1807	1659.08	0.00	0.00	0.00	0.00
ENST00000231188.9	ENSG00000113262.14	6143	5995.08	0.00	0.00	0.00	0.00
ENST00000517717.1	ENSG00000113262.14	2673	2525.08	5.98	0.08	0.05	23.44
ENST00000518082.1	ENSG00000113262.14	579	431.14	0.00	0.00	0.00	0.00
ENST00000519003.1	ENSG00000113262.14	538	390.15	3.02	0.26	0.18	76.56
ENST00000519175.1	ENSG00000113262.14	363	215.26	0.00	0.00	0.00	0.00
ENST00000422843.7	ENSG00000113263.12	4528	4380.08	152.61	1.17	0.80	13.92
ENST00000517779.1	ENSG00000113263.12	587	439.14	0.00	0.00	0.00	0.00
ENST00000519402.5	ENSG00000113263.12	5869	5721.08	35.73	0.21	0.14	2.50
ENST00000519749.1	ENSG00000113263.12	3375	3227.08	0.00	0.00	0.00	0.00
ENST00000519759.1	ENSG00000113263.12	540	392.15	0.00	0.00	0.00	0.00
ENST00000520173.1	ENSG00000113263.12	831	683.08	21.54	1.06	0.73	12.60
ENST00000520555.5	ENSG00000113263.12	606	458.13	75.16	5.52	3.77	65.56
ENST00000521769.5	ENSG00000113263.12	571	423.14	4.67	0.37	0.25	4.41
ENST00000522616.1	ENSG00000113263.12	1102	954.08	1.29	0.05	0.03	0.54
ENST00000523926.1	ENSG00000113263.12	996	848.08	1.00	0.04	0.03	0.47
ENST00000261947.4	ENSG00000113269.13	1766	1618.08	244.84	5.09	3.48	6.64
ENST00000519708.1	ENSG00000113269.13	598	450.14	137.57	10.29	7.03	13.41
ENST00000520564.5	ENSG00000113269.13	662	514.12	1.40	0.09	0.06	0.12
ENST00000520911.5	ENSG00000113269.13	1790	1642.08	111.61	2.29	1.56	2.98
ENST00000521389.5	ENSG00000113269.13	2263	2115.08	3380.73	53.81	36.78	70.16
ENST00000521901.5	ENSG00000113269.13	663	515.12	76.34	4.99	3.41	6.51
ENST00000522208.6	ENSG00000113269.13	9945	9797.08	3.51	0.01	0.01	0.02
ENST00000523487.1	ENSG00000113269.13	697	549.11	2.00	0.12	0.08	0.16
ENST00000231198.11	ENSG00000113272.13	3107	2959.08	59.71	0.68	0.46	7.82
ENST00000521655.1	ENSG00000113272.13	919	771.08	149.55	6.53	4.46	75.20
ENST00000523575.1	ENSG00000113272.13	576	428.14	18.74	1.47	1.01	16.97
ENST00000264914.8	ENSG00000113273.15	5327	5179.08	2610.58	16.97	11.60	15.64
ENST00000396151.7	ENSG00000113273.15	2316	2168.08	207.13	3.22	2.20	2.97
ENST00000521011.1	ENSG00000113273.15	612	464.13	1033.81	74.98	51.25	69.13
ENST00000521117.1	ENSG00000113273.15	573	425.14	0.00	0.00	0.00	0.00
ENST00000521800.1	ENSG00000113273.15	1082	934.08	6.55	0.24	0.16	0.22
ENST00000565165.1	ENSG00000113273.15	1772	1624.08	629.93	13.06	8.92	12.04
ENST00000411809.6	ENSG00000113282.13	3440	3292.08	3348.16	34.24	23.40	25.67
ENST00000518855.5	ENSG00000113282.13	3394	3246.08	119.04	1.23	0.84	0.93
ENST00000521047.1	ENSG00000113282.13	733	585.10	31.26	1.80	1.23	1.35
ENST00000521615.1	ENSG00000113282.13	399	251.22	2.93	0.39	0.27	0.29
ENST00000522381.1	ENSG00000113282.13	721	573.11	161.13	9.46	6.47	7.10
ENST00000523094.5	ENSG00000113282.13	3987	3839.08	32.11	0.28	0.19	0.21
ENST00000523908.5	ENSG00000113282.13	2346	2198.08	4660.21	71.37	48.78	53.52
ENST00000524306.1	ENSG00000113282.13	2905	2757.08	266.19	3.25	2.22	2.44
ENST00000530302.1	ENSG00000113282.13	668	520.12	174.98	11.33	7.74	8.49
ENST00000530742.5	ENSG00000113282.13	3344	3196.08	0.00	0.00	0.00	0.00
ENST00000350881.6	ENSG00000113296.14	3222	3074.08	168.21	1.84	1.26	6.76
ENST00000504720.5	ENSG00000113296.14	853	705.08	243.42	11.62	7.94	42.67
ENST00000510218.1	ENSG00000113296.14	564	416.15	0.00	0.00	0.00	0.00
ENST00000511733.1	ENSG00000113296.14	3094	2946.08	1205.35	13.77	9.41	50.57
ENST00000511888.1	ENSG00000113296.14	558	410.15	0.00	0.00	0.00	0.00
ENST00000513310.5	ENSG00000113296.14	573	425.14	0.00	0.00	0.00	0.00
ENST00000515510.1	ENSG00000113296.14	612	464.13	0.00	0.00	0.00	0.00
ENST00000261951.8	ENSG00000113300.11	6176	6028.08	4205.78	23.49	16.05	66.53
ENST00000393356.5	ENSG00000113300.11	6303	6155.08	268.70	1.47	1.00	4.16
ENST00000502447.1	ENSG00000113300.11	552	404.15	120.70	10.05	6.87	28.48
ENST00000504343.1	ENSG00000113300.11	706	558.11	4.82	0.29	0.20	0.82
ENST00000507016.1	ENSG00000113300.11	382	234.23	0.00	0.00	0.00	0.00
ENST00000510148.1	ENSG00000113300.11	456	308.18	0.00	0.00	0.00	0.00
ENST00000618123.4	ENSG00000113300.11	6250	6102.08	0.00	0.00	0.00	0.00
ENST00000231228.2	ENSG00000113302.4	2761	2613.08	0.00	0.00	0.00	0.00
ENST00000231229.8	ENSG00000113303.11	2229	2081.08	0.00	0.00	0.00	0.00
ENST00000340184.8	ENSG00000113303.11	2071	1923.08	0.00	0.00	0.00	0.00
ENST00000400707.7	ENSG00000113303.11	1512	1364.08	0.00	0.00	0.00	0.00
ENST00000503543.1	ENSG00000113303.11	700	552.11	0.00	0.00	0.00	0.00
ENST00000505126.5	ENSG00000113303.11	1294	1146.08	0.00	0.00	0.00	0.00
ENST00000508408.5	ENSG00000113303.11	1717	1569.08	0.00	0.00	0.00	0.00
ENST00000511704.5	ENSG00000113303.11	1260	1112.08	2.00	0.06	0.04	29.44
ENST00000513442.1	ENSG00000113303.11	1076	928.08	4.00	0.15	0.10	70.56
ENST00000514448.5	ENSG00000113303.11	1243	1095.08	0.00	0.00	0.00	0.00
ENST00000533815.2	ENSG00000113303.11	1600	1452.08	0.00	0.00	0.00	0.00
ENST00000610640.4	ENSG00000113303.11	1488	1340.08	0.00	0.00	0.00	0.00
ENST00000231238.9	ENSG00000113312.10	1467	1319.08	648.73	16.56	11.32	67.84
ENST00000518560.1	ENSG00000113312.10	543	395.15	0.00	0.00	0.00	0.00
ENST00000520274.1	ENSG00000113312.10	726	578.10	5.33	0.31	0.21	1.27
ENST00000522073.5	ENSG00000113312.10	1119	971.08	54.53	1.89	1.29	7.75
ENST00000522793.5	ENSG00000113312.10	1432	1284.08	215.40	5.65	3.86	23.14
ENST00000265081.6	ENSG00000113318.9	4092	3944.08	2532.69	21.62	14.78	100.00
ENST00000512258.1	ENSG00000113318.9	677	529.12	0.00	0.00	0.00	0.00
ENST00000512531.1	ENSG00000113318.9	531	383.16	0.00	0.00	0.00	0.00
ENST00000265080.8	ENSG00000113319.11	8167	8019.08	259.48	1.09	0.74	15.43
ENST00000502677.1	ENSG00000113319.11	2752	2604.08	100.59	1.30	0.89	18.42
ENST00000503795.1	ENSG00000113319.11	3837	3689.08	511.93	4.67	3.19	66.16
ENST00000512186.1	ENSG00000113319.11	670	522.12	0.00	0.00	0.00	0.00
ENST00000514946.1	ENSG00000113319.11	548	400.15	0.00	0.00	0.00	0.00
ENST00000356592.7	ENSG00000113327.14	4056	3908.08	104.11	0.90	0.61	13.33
ENST00000361925.8	ENSG00000113327.14	1739	1591.08	0.00	0.00	0.00	0.00
ENST00000414552.6	ENSG00000113327.14	3927	3779.08	17.17	0.15	0.10	2.27
ENST00000522053.1	ENSG00000113327.14	843	695.08	7.18	0.35	0.24	5.17
ENST00000522990.5	ENSG00000113327.14	2145	1997.08	287.40	4.84	3.31	72.01
ENST00000523372.1	ENSG00000113327.14	1961	1813.08	26.14	0.49	0.33	7.21
ENST00000340828.6	ENSG00000113328.18	2458	2310.08	548.19	7.99	5.46	5.56
ENST00000393929.5	ENSG00000113328.18	2366	2218.08	6031.69	91.54	62.57	63.66
ENST00000504553.2	ENSG00000113328.18	732	584.10	0.00	0.00	0.00	0.00
ENST00000506186.1	ENSG00000113328.18	580	432.14	39.61	3.09	2.11	2.15
ENST00000509143.1	ENSG00000113328.18	562	414.15	12.69	1.03	0.70	0.72
ENST00000509425.1	ENSG00000113328.18	759	611.10	447.83	24.67	16.86	17.16
ENST00000510097.5	ENSG00000113328.18	564	416.15	0.00	0.00	0.00	0.00
ENST00000510664.5	ENSG00000113328.18	994	846.08	0.00	0.00	0.00	0.00
ENST00000511490.4	ENSG00000113328.18	418	270.20	0.00	0.00	0.00	0.00
ENST00000511683.6	ENSG00000113328.18	1071	923.08	0.00	0.00	0.00	0.00
ENST00000512163.5	ENSG00000113328.18	919	771.08	5.02	0.22	0.15	0.15
ENST00000512532.1	ENSG00000113328.18	540	392.15	92.69	7.96	5.44	5.53
ENST00000514367.1	ENSG00000113328.18	573	425.14	92.29	7.31	4.99	5.08
ENST00000399107.5	ENSG00000113356.11	3285	3137.08	1381.74	14.83	10.13	53.92
ENST00000503373.5	ENSG00000113356.11	763	615.10	0.00	0.00	0.00	0.00
ENST00000503973.5	ENSG00000113356.11	583	435.14	10.68	0.83	0.56	3.00
ENST00000504930.5	ENSG00000113356.11	3251	3103.08	1028.70	11.16	7.63	40.58
ENST00000505345.5	ENSG00000113356.11	581	433.14	0.00	0.00	0.00	0.00
ENST00000512239.1	ENSG00000113356.11	339	191.30	0.00	0.00	0.00	0.00
ENST00000514483.5	ENSG00000113356.11	682	534.11	10.89	0.69	0.47	2.49
ENST00000344624.7	ENSG00000113360.16	5102	4954.08	854.17	5.80	3.97	4.97
ENST00000442743.5	ENSG00000113360.16	4991	4843.08	0.00	0.00	0.00	0.00
ENST00000504133.5	ENSG00000113360.16	617	469.13	55.76	4.00	2.73	3.42
ENST00000504361.1	ENSG00000113360.16	583	435.14	0.00	0.00	0.00	0.00
ENST00000505601.5	ENSG00000113360.16	552	404.15	88.91	7.41	5.06	6.34
ENST00000507174.1	ENSG00000113360.16	572	424.14	144.94	11.50	7.86	9.84
ENST00000507438.5	ENSG00000113360.16	860	712.08	0.00	0.00	0.00	0.00
ENST00000509067.1	ENSG00000113360.16	726	578.10	25.79	1.50	1.03	1.28
ENST00000509608.1	ENSG00000113360.16	409	261.21	41.62	5.36	3.67	4.59
ENST00000510178.1	ENSG00000113360.16	379	231.24	0.00	0.00	0.00	0.00
ENST00000510375.5	ENSG00000113360.16	579	431.14	0.00	0.00	0.00	0.00
ENST00000511367.6	ENSG00000113360.16	5305	5157.08	0.00	0.00	0.00	0.00
ENST00000511778.5	ENSG00000113360.16	1261	1113.08	110.19	3.33	2.28	2.85
ENST00000511803.1	ENSG00000113360.16	717	569.11	79.22	4.69	3.20	4.01
ENST00000512076.1	ENSG00000113360.16	1124	976.08	713.46	24.61	16.82	21.05
ENST00000512124.6	ENSG00000113360.16	555	407.15	0.00	0.00	0.00	0.00
ENST00000512166.2	ENSG00000113360.16	257	110.04	12.97	3.97	2.71	3.39
ENST00000512302.1	ENSG00000113360.16	585	437.14	300.18	23.12	15.80	19.78
ENST00000512885.1	ENSG00000113360.16	437	289.19	6.93	0.81	0.55	0.69
ENST00000513349.5	ENSG00000113360.16	4681	4533.08	2051.77	15.24	10.41	13.04
ENST00000514927.6	ENSG00000113360.16	567	419.14	69.11	5.55	3.79	4.75
ENST00000265071.2	ENSG00000113361.12	8476	8328.08	245.36	0.99	0.68	11.31
ENST00000504835.1	ENSG00000113361.12	1568	1420.08	0.00	0.00	0.00	0.00
ENST00000506396.1	ENSG00000113361.12	2759	2611.08	1.60	0.02	0.01	0.23
ENST00000508132.1	ENSG00000113361.12	678	530.12	32.26	2.05	1.40	23.37
ENST00000514738.5	ENSG00000113361.12	2569	2421.08	410.38	5.71	3.90	65.08
ENST00000261366.9	ENSG00000113368.11	2878	2730.08	285.88	3.53	2.41	16.95
ENST00000395354.1	ENSG00000113368.11	1572	1424.08	0.00	0.00	0.00	0.00
ENST00000460265.5	ENSG00000113368.11	3475	3327.08	0.00	0.00	0.00	0.00
ENST00000463908.2	ENSG00000113368.11	557	409.15	8.73	0.72	0.49	3.46
ENST00000472034.5	ENSG00000113368.11	730	582.10	0.00	0.00	0.00	0.00
ENST00000492190.5	ENSG00000113368.11	738	590.10	0.00	0.00	0.00	0.00
ENST00000494185.1	ENSG00000113368.11	579	431.14	9.95	0.78	0.53	3.74
ENST00000504788.5	ENSG00000113368.11	1801	1653.08	774.44	15.77	10.78	75.85
ENST00000265138.3	ENSG00000113369.8	4188	4040.08	5820.22	48.50	33.15	35.05
ENST00000503192.5	ENSG00000113369.8	587	439.14	0.00	0.00	0.00	0.00
ENST00000505631.1	ENSG00000113369.8	475	327.18	77.76	8.00	5.47	5.78
ENST00000507075.1	ENSG00000113369.8	355	207.27	155.81	25.31	17.30	18.29
ENST00000508948.5	ENSG00000113369.8	564	416.15	2.45	0.20	0.14	0.14
ENST00000511391.1	ENSG00000113369.8	821	673.09	1075.11	53.77	36.75	38.86
ENST00000514284.5	ENSG00000113369.8	531	383.16	29.65	2.61	1.78	1.88
ENST00000265070.6	ENSG00000113384.13	2721	2573.08	5599.48	73.26	50.07	74.32
ENST00000503610.5	ENSG00000113384.13	1074	926.08	692.30	25.17	17.20	25.53
ENST00000512668.1	ENSG00000113384.13	665	517.12	2.22	0.14	0.10	0.15
ENST00000265073.8	ENSG00000113387.11	3507	3359.08	58.27	0.58	0.40	0.38
ENST00000502453.1	ENSG00000113387.11	4273	4125.08	187.20	1.53	1.04	1.01
ENST00000502897.5	ENSG00000113387.11	562	414.15	0.00	0.00	0.00	0.00
ENST00000504016.1	ENSG00000113387.11	509	361.16	1125.96	104.95	71.73	69.12
ENST00000504789.5	ENSG00000113387.11	570	422.14	284.81	22.71	15.52	14.96
ENST00000506237.5	ENSG00000113387.11	908	760.08	273.55	12.12	8.28	7.98
ENST00000510442.1	ENSG00000113387.11	580	432.14	12.15	0.95	0.65	0.62
ENST00000511175.1	ENSG00000113387.11	636	488.13	94.60	6.52	4.46	4.30
ENST00000511615.5	ENSG00000113387.11	1658	1510.08	111.47	2.49	1.70	1.64
ENST00000511988.5	ENSG00000113387.11	584	436.14	0.00	0.00	0.00	0.00
ENST00000512913.5	ENSG00000113387.11	684	536.11	0.00	0.00	0.00	0.00
ENST00000513013.5	ENSG00000113387.11	493	345.17	0.00	0.00	0.00	0.00
ENST00000515355.5	ENSG00000113387.11	771	623.10	0.00	0.00	0.00	0.00
ENST00000265074.12	ENSG00000113389.15	7344	7196.08	531.84	2.49	1.70	34.19
ENST00000326958.5	ENSG00000113389.15	6380	6232.08	497.74	2.69	1.84	36.95
ENST00000415167.2	ENSG00000113389.15	1753	1605.08	62.82	1.32	0.90	18.11
ENST00000434067.6	ENSG00000113389.15	2715	2567.08	3.79	0.05	0.03	0.68
ENST00000506712.1	ENSG00000113389.15	1366	1218.08	23.59	0.65	0.45	8.96
ENST00000507141.1	ENSG00000113389.15	660	512.12	1.22	0.08	0.05	1.10
ENST00000509104.5	ENSG00000113389.15	774	626.09	0.00	0.00	0.00	0.00
ENST00000395965.7	ENSG00000113391.17	4312	4164.08	82.68	0.67	0.46	0.76
ENST00000502503.1	ENSG00000113391.17	1392	1244.08	141.94	3.84	2.63	4.37
ENST00000504768.2	ENSG00000113391.17	803	655.09	0.00	0.00	0.00	0.00
ENST00000505869.5	ENSG00000113391.17	1387	1239.08	191.48	5.20	3.56	5.92
ENST00000506398.6	ENSG00000113391.17	965	817.08	1563.27	64.41	44.02	73.31
ENST00000509163.5	ENSG00000113391.17	1369	1221.08	241.75	6.66	4.56	7.59
ENST00000509739.5	ENSG00000113391.17	1031	883.08	0.00	0.00	0.00	0.00
ENST00000510445.1	ENSG00000113391.17	557	409.15	85.89	7.07	4.83	8.04
ENST00000511139.1	ENSG00000113391.17	310	162.41	0.00	0.00	0.00	0.00
ENST00000515916.1	ENSG00000113391.17	93	0.00	0.00	0.00	0.00	0.00
ENST00000262462.8	ENSG00000113396.12	3219	3071.08	0.00	0.00	0.00	0.00
ENST00000395266.5	ENSG00000113396.12	2616	2468.08	0.00	0.00	0.00	0.00
ENST00000506176.1	ENSG00000113396.12	2294	2146.08	28.00	0.44	0.30	100.00
ENST00000508645.5	ENSG00000113396.12	811	663.09	0.00	0.00	0.00	0.00
ENST00000265112.7	ENSG00000113407.13	4314	4166.08	9.08	0.07	0.05	0.12
ENST00000455217.6	ENSG00000113407.13	2523	2375.08	865.69	12.27	8.39	19.65
ENST00000502508.5	ENSG00000113407.13	552	404.15	114.72	9.56	6.53	15.30
ENST00000502553.5	ENSG00000113407.13	2534	2386.08	1110.82	15.67	10.71	25.10
ENST00000503422.1	ENSG00000113407.13	760	612.10	207.50	11.41	7.80	18.28
ENST00000504698.1	ENSG00000113407.13	633	485.13	87.37	6.06	4.14	9.71
ENST00000505012.5	ENSG00000113407.13	608	460.13	37.42	2.74	1.87	4.38
ENST00000506040.1	ENSG00000113407.13	755	607.10	0.00	0.00	0.00	0.00
ENST00000507716.5	ENSG00000113407.13	2475	2327.08	309.87	4.48	3.06	7.18
ENST00000508361.5	ENSG00000113407.13	2481	2333.08	0.00	0.00	0.00	0.00
ENST00000509410.1	ENSG00000113407.13	782	634.09	0.00	0.00	0.00	0.00
ENST00000509731.5	ENSG00000113407.13	2170	2022.08	0.00	0.00	0.00	0.00
ENST00000513066.3	ENSG00000113407.13	656	508.12	2.54	0.17	0.11	0.27
ENST00000514259.5	ENSG00000113407.13	466	318.18	0.00	0.00	0.00	0.00
ENST00000626210.1	ENSG00000113407.13	201	57.14	0.00	0.00	0.00	0.00
ENST00000627006.2	ENSG00000113407.13	171	32.11	0.00	0.00	0.00	0.00
ENST00000231357.6	ENSG00000113430.9	2221	2073.08	75.99	1.23	0.84	65.27
ENST00000505790.5	ENSG00000113430.9	2538	2390.08	0.00	0.00	0.00	0.00
ENST00000505938.1	ENSG00000113430.9	536	388.15	5.60	0.49	0.33	25.70
ENST00000508261.5	ENSG00000113430.9	1858	1710.08	0.00	0.00	0.00	0.00
ENST00000511126.1	ENSG00000113430.9	745	597.10	0.00	0.00	0.00	0.00
ENST00000513692.5	ENSG00000113430.9	2391	2243.08	0.00	0.00	0.00	0.00
ENST00000613726.4	ENSG00000113430.9	2403	2255.08	0.00	0.00	0.00	0.00
ENST00000622814.4	ENSG00000113430.9	2398	2250.08	11.41	0.17	0.12	9.03
ENST00000231368.9	ENSG00000113441.15	12752	12604.08	814.74	2.18	1.49	1.91
ENST00000395770.3	ENSG00000113441.15	3888	3740.08	6591.67	59.33	40.55	52.21
ENST00000395784.1	ENSG00000113441.15	2075	1927.08	9.91	0.17	0.12	0.15
ENST00000473914.1	ENSG00000113441.15	700	552.11	585.81	35.72	24.41	31.43
ENST00000474122.1	ENSG00000113441.15	562	414.15	199.87	16.25	11.10	14.30
ENST00000309641.10	ENSG00000113448.17	2025	1877.08	0.00	0.00	0.00	0.00
ENST00000317118.12	ENSG00000113448.17	2599	2451.08	3.24	0.04	0.03	0.04
ENST00000340635.10	ENSG00000113448.17	8232	8084.08	82.14	0.34	0.23	0.30
ENST00000358923.10	ENSG00000113448.17	2969	2821.08	39.50	0.47	0.32	0.41
ENST00000360047.9	ENSG00000113448.17	3122	2974.08	428.15	4.85	3.31	4.20
ENST00000405053.7	ENSG00000113448.17	512	364.16	0.00	0.00	0.00	0.00
ENST00000405755.6	ENSG00000113448.17	2294	2146.08	296.72	4.65	3.18	4.04
ENST00000502484.6	ENSG00000113448.17	2478	2330.08	0.00	0.00	0.00	0.00
ENST00000502575.1	ENSG00000113448.17	1040	892.08	416.84	15.73	10.75	13.65
ENST00000503258.5	ENSG00000113448.17	2860	2712.08	102.43	1.27	0.87	1.10
ENST00000504624.1	ENSG00000113448.17	300	152.47	123.73	27.32	18.67	23.70
ENST00000505453.1	ENSG00000113448.17	1430	1282.08	0.00	0.00	0.00	0.00
ENST00000505507.6	ENSG00000113448.17	577	429.14	0.00	0.00	0.00	0.00
ENST00000506024.5	ENSG00000113448.17	599	451.14	0.00	0.00	0.00	0.00
ENST00000506510.6	ENSG00000113448.17	558	410.15	395.45	32.46	22.18	28.16
ENST00000507116.5	ENSG00000113448.17	3350	3202.08	311.37	3.27	2.24	2.84
ENST00000509355.5	ENSG00000113448.17	847	699.08	191.90	9.24	6.32	8.02
ENST00000509368.6	ENSG00000113448.17	2809	2661.08	32.59	0.41	0.28	0.36
ENST00000511382.1	ENSG00000113448.17	581	433.14	10.36	0.81	0.55	0.70
ENST00000512069.6	ENSG00000113448.17	536	388.15	0.00	0.00	0.00	0.00
ENST00000514231.1	ENSG00000113448.17	733	585.10	29.71	1.71	1.17	1.48
ENST00000514552.5	ENSG00000113448.17	494	346.17	0.00	0.00	0.00	0.00
ENST00000515011.5	ENSG00000113448.17	2175	2027.08	307.41	5.11	3.49	4.43
ENST00000515324.1	ENSG00000113448.17	443	295.19	0.00	0.00	0.00	0.00
ENST00000515835.2	ENSG00000113448.17	590	442.14	3.13	0.24	0.16	0.21
ENST00000546160.5	ENSG00000113448.17	7690	7542.08	0.00	0.00	0.00	0.00
ENST00000621323.4	ENSG00000113448.17	709	561.11	0.00	0.00	0.00	0.00
ENST00000636120.1	ENSG00000113448.17	6659	6511.08	1421.85	7.35	5.02	6.38
ENST00000325577.8	ENSG00000113456.18	1153	1005.08	671.78	22.50	15.38	47.89
ENST00000341754.8	ENSG00000113456.18	2341	2193.08	219.02	3.36	2.30	7.16
ENST00000382038.6	ENSG00000113456.18	5770	5622.08	30.53	0.18	0.12	0.39
ENST00000506311.1	ENSG00000113456.18	574	426.14	237.66	18.77	12.83	39.96
ENST00000511456.3	ENSG00000113456.18	664	516.12	0.00	0.00	0.00	0.00
ENST00000512192.1	ENSG00000113456.18	263	115.91	0.00	0.00	0.00	0.00
ENST00000513914.5	ENSG00000113456.18	1328	1180.08	60.74	1.73	1.18	3.69
ENST00000628399.1	ENSG00000113456.18	1678	1530.08	19.66	0.43	0.30	0.92
ENST00000336767.5	ENSG00000113460.12	1926	1778.08	74.54	1.41	0.96	4.02
ENST00000506023.1	ENSG00000113460.12	743	595.10	294.89	16.68	11.40	47.54
ENST00000510834.1	ENSG00000113460.12	2380	2232.08	6.70	0.10	0.07	0.29
ENST00000510960.5	ENSG00000113460.12	1161	1013.08	297.77	9.89	6.76	28.20
ENST00000515798.5	ENSG00000113460.12	2196	2048.08	425.72	7.00	4.78	19.94
ENST00000231420.10	ENSG00000113492.13	2364	2216.08	0.00	0.00	0.00	0.00
ENST00000505349.1	ENSG00000113492.13	853	705.08	0.00	0.00	0.00	0.00
ENST00000505542.1	ENSG00000113492.13	1033	885.08	0.00	0.00	0.00	0.00
ENST00000510428.1	ENSG00000113492.13	1561	1413.08	0.00	0.00	0.00	0.00
ENST00000512135.5	ENSG00000113492.13	1831	1683.08	0.00	0.00	0.00	0.00
ENST00000618015.4	ENSG00000113492.13	2181	2033.08	0.00	0.00	0.00	0.00
ENST00000231423.7	ENSG00000113494.16	1679	1531.08	0.00	0.00	0.00	0.00
ENST00000310101.9	ENSG00000113494.16	1297	1149.08	0.00	0.00	0.00	0.00
ENST00000348262.7	ENSG00000113494.16	1339	1191.08	5.01	0.14	0.10	2.89
ENST00000397391.7	ENSG00000113494.16	1206	1058.08	0.00	0.00	0.00	0.00
ENST00000503330.5	ENSG00000113494.16	568	420.14	0.00	0.00	0.00	0.00
ENST00000504500.5	ENSG00000113494.16	583	435.14	0.00	0.00	0.00	0.00
ENST00000508107.5	ENSG00000113494.16	1934	1786.08	15.96	0.30	0.21	6.14
ENST00000509140.5	ENSG00000113494.16	1610	1462.08	0.00	0.00	0.00	0.00
ENST00000509839.5	ENSG00000113494.16	579	431.14	0.00	0.00	0.00	0.00
ENST00000509934.1	ENSG00000113494.16	669	521.12	12.08	0.78	0.53	15.92
ENST00000511486.5	ENSG00000113494.16	1566	1418.08	96.24	2.28	1.56	46.62
ENST00000513753.5	ENSG00000113494.16	1525	1377.08	0.00	0.00	0.00	0.00
ENST00000514088.5	ENSG00000113494.16	1440	1292.08	3.07	0.08	0.05	1.63
ENST00000514206.5	ENSG00000113494.16	588	440.14	13.62	1.04	0.71	21.26
ENST00000515839.1	ENSG00000113494.16	581	433.14	0.00	0.00	0.00	0.00
ENST00000542609.5	ENSG00000113494.16	1764	1616.08	0.00	0.00	0.00	0.00
ENST00000618457.4	ENSG00000113494.16	11688	11540.08	0.00	0.00	0.00	0.00
ENST00000618625.4	ENSG00000113494.16	1376	1228.08	0.00	0.00	0.00	0.00
ENST00000619676.4	ENSG00000113494.16	1402	1254.08	0.00	0.00	0.00	0.00
ENST00000620785.4	ENSG00000113494.16	11063	10915.08	88.01	0.27	0.19	5.54
ENST00000264930.9	ENSG00000113504.20	5280	5132.08	1844.55	12.10	8.27	23.63
ENST00000504576.2	ENSG00000113504.20	680	532.11	132.80	8.40	5.74	16.41
ENST00000510943.3	ENSG00000113504.20	421	273.20	12.28	1.51	1.03	2.95
ENST00000513223.2	ENSG00000113504.20	1066	918.08	0.00	0.00	0.00	0.00
ENST00000514994.1	ENSG00000113504.20	586	438.14	167.40	12.86	8.79	25.12
ENST00000634447.1	ENSG00000113504.20	3142	2994.08	1452.97	16.34	11.17	31.90
ENST00000231449.6	ENSG00000113520.10	616	468.13	4.00	0.29	0.20	100.00
ENST00000350025.2	ENSG00000113520.10	414	266.21	0.00	0.00	0.00	0.00
ENST00000495905.1	ENSG00000113520.10	305	157.44	0.00	0.00	0.00	0.00
ENST00000622422.1	ENSG00000113520.10	717	569.11	0.00	0.00	0.00	0.00
ENST00000378823.7	ENSG00000113522.13	8306	8158.08	1613.39	6.66	4.55	14.25
ENST00000416135.5	ENSG00000113522.13	923	775.08	5.73	0.25	0.17	0.53
ENST00000423956.5	ENSG00000113522.13	2915	2767.08	630.40	7.67	5.24	16.42
ENST00000434288.1	ENSG00000113522.13	1052	904.08	46.39	1.73	1.18	3.70
ENST00000453394.5	ENSG00000113522.13	2076	1928.08	535.71	9.35	6.39	20.02
ENST00000455677.1	ENSG00000113522.13	564	416.15	39.42	3.19	2.18	6.83
ENST00000487596.1	ENSG00000113522.13	738	590.10	58.55	3.34	2.28	7.15
ENST00000496204.1	ENSG00000113522.13	473	325.18	3.26	0.34	0.23	0.72
ENST00000533482.5	ENSG00000113522.13	4373	4225.08	1781.46	14.19	9.70	30.38
ENST00000231454.5	ENSG00000113525.9	816	668.09	20.47	1.03	0.70	71.13
ENST00000450655.1	ENSG00000113525.9	276	128.70	1.00	0.26	0.18	18.04
ENST00000462418.1	ENSG00000113525.9	905	757.08	3.53	0.16	0.11	10.83
ENST00000231461.9	ENSG00000113532.12	6303	6155.08	2755.82	15.07	10.30	92.05
ENST00000451528.2	ENSG00000113532.12	1794	1646.08	54.30	1.11	0.76	6.78
ENST00000507360.2	ENSG00000113532.12	559	411.15	0.00	0.00	0.00	0.00
ENST00000523381.1	ENSG00000113532.12	655	507.12	2.88	0.19	0.13	1.17
ENST00000311337.10	ENSG00000113552.15	2273	2125.08	576.86	9.14	6.25	8.77
ENST00000500692.6	ENSG00000113552.15	2319	2171.08	59.94	0.93	0.64	0.89
ENST00000503229.5	ENSG00000113552.15	543	395.15	122.83	10.46	7.15	10.05
ENST00000503794.5	ENSG00000113552.15	2622	2474.08	0.00	0.00	0.00	0.00
ENST00000504139.5	ENSG00000113552.15	754	606.10	4.87	0.27	0.18	0.26
ENST00000504424.1	ENSG00000113552.15	473	325.18	0.00	0.00	0.00	0.00
ENST00000505689.5	ENSG00000113552.15	925	777.08	290.54	12.59	8.60	12.08
ENST00000507107.1	ENSG00000113552.15	556	408.15	426.52	35.18	24.04	33.77
ENST00000507559.1	ENSG00000113552.15	413	265.21	9.13	1.16	0.79	1.11
ENST00000508177.5	ENSG00000113552.15	2980	2832.08	242.71	2.88	1.97	2.77
ENST00000510194.5	ENSG00000113552.15	570	422.14	364.51	29.07	19.87	27.90
ENST00000513454.5	ENSG00000113552.15	980	832.08	0.00	0.00	0.00	0.00
ENST00000515747.1	ENSG00000113552.15	555	407.15	30.08	2.49	1.70	2.39
ENST00000231484.3	ENSG00000113555.5	6562	6414.08	1227.00	6.44	4.40	100.00
ENST00000510041.1	ENSG00000113555.5	572	424.14	0.00	0.00	0.00	0.00
ENST00000512221.2	ENSG00000113555.5	467	319.18	0.00	0.00	0.00	0.00
ENST00000328392.10	ENSG00000113558.18	572	424.14	840.70	66.73	45.61	36.19
ENST00000353411.10	ENSG00000113558.18	9474	9326.08	1487.90	5.37	3.67	2.91
ENST00000517625.5	ENSG00000113558.18	876	728.08	1638.40	75.75	51.78	41.09
ENST00000517691.1	ENSG00000113558.18	2033	1885.08	485.18	8.66	5.92	4.70
ENST00000519054.5	ENSG00000113558.18	654	506.12	6.39	0.43	0.29	0.23
ENST00000519321.5	ENSG00000113558.18	692	544.11	7.27	0.45	0.31	0.24
ENST00000520417.1	ENSG00000113558.18	610	462.13	3.20	0.23	0.16	0.13
ENST00000521216.5	ENSG00000113558.18	899	751.08	434.17	19.46	13.30	10.56
ENST00000522552.5	ENSG00000113558.18	1683	1535.08	202.79	4.45	3.04	2.41
ENST00000522855.5	ENSG00000113558.18	802	654.09	0.00	0.00	0.00	0.00
ENST00000523359.1	ENSG00000113558.18	748	600.10	2.00	0.11	0.08	0.06
ENST00000523966.5	ENSG00000113558.18	899	751.08	0.00	0.00	0.00	0.00
ENST00000524288.1	ENSG00000113558.18	732	584.10	47.17	2.72	1.86	1.47
ENST00000231498.7	ENSG00000113569.15	8143	7995.08	100.14	0.42	0.29	0.73
ENST00000381843.6	ENSG00000113569.15	4200	4052.08	2430.33	20.19	13.80	35.01
ENST00000502533.5	ENSG00000113569.15	1896	1748.08	185.45	3.57	2.44	6.19
ENST00000507233.1	ENSG00000113569.15	459	311.18	14.59	1.58	1.08	2.74
ENST00000507675.1	ENSG00000113569.15	673	525.12	67.41	4.32	2.95	7.49
ENST00000508182.1	ENSG00000113569.15	702	554.11	264.71	16.08	10.99	27.89
ENST00000513532.1	ENSG00000113569.15	4088	3940.08	956.56	8.17	5.59	14.17
ENST00000515054.1	ENSG00000113569.15	824	676.09	66.80	3.33	2.27	5.77
ENST00000231504.5	ENSG00000113575.9	564	416.15	1011.22	81.80	55.91	51.70
ENST00000472253.1	ENSG00000113575.9	574	426.14	219.64	17.35	11.86	10.97
ENST00000481195.5	ENSG00000113575.9	4649	4501.08	4801.74	35.91	24.55	22.70
ENST00000495833.1	ENSG00000113575.9	739	591.10	28.35	1.61	1.10	1.02
ENST00000522385.1	ENSG00000113575.9	585	437.14	279.75	21.54	14.72	13.62
ENST00000523082.1	ENSG00000113575.9	510	362.16	0.00	0.00	0.00	0.00
ENST00000337706.6	ENSG00000113578.17	1469	1321.08	7.61	0.19	0.13	0.26
ENST00000359370.10	ENSG00000113578.17	3660	3512.08	0.00	0.00	0.00	0.00
ENST00000360966.9	ENSG00000113578.17	695	547.11	647.49	39.84	27.23	52.64
ENST00000378046.5	ENSG00000113578.17	2582	2434.08	1458.51	20.17	13.79	26.65
ENST00000394496.2	ENSG00000113578.17	298	150.48	17.86	3.99	2.73	5.28
ENST00000407758.5	ENSG00000113578.17	759	611.10	6.40	0.35	0.24	0.47
ENST00000411960.1	ENSG00000113578.17	550	402.15	6.58	0.55	0.38	0.73
ENST00000419524.6	ENSG00000113578.17	683	535.11	0.00	0.00	0.00	0.00
ENST00000441680.6	ENSG00000113578.17	777	629.09	150.52	8.05	5.51	10.64
ENST00000489937.5	ENSG00000113578.17	958	810.08	10.06	0.42	0.29	0.55
ENST00000494344.5	ENSG00000113578.17	992	844.08	21.47	0.86	0.59	1.13
ENST00000494579.1	ENSG00000113578.17	391	243.22	0.00	0.00	0.00	0.00
ENST00000610990.4	ENSG00000113578.17	3802	3654.08	0.00	0.00	0.00	0.00
ENST00000612258.4	ENSG00000113578.17	3805	3657.08	135.51	1.25	0.85	1.65
ENST00000619447.4	ENSG00000113578.17	3818	3670.08	0.00	0.00	0.00	0.00
ENST00000621536.4	ENSG00000113578.17	4062	3914.08	0.00	0.00	0.00	0.00
ENST00000231509.7	ENSG00000113580.14	3556	3408.08	0.00	0.00	0.00	0.00
ENST00000343796.6	ENSG00000113580.14	7286	7138.08	34.51	0.16	0.11	0.18
ENST00000394464.6	ENSG00000113580.14	6795	6647.08	3966.63	20.09	13.73	21.93
ENST00000394466.6	ENSG00000113580.14	3245	3097.08	887.86	9.65	6.60	10.54
ENST00000415690.6	ENSG00000113580.14	3789	3641.08	0.00	0.00	0.00	0.00
ENST00000424646.6	ENSG00000113580.14	4591	4443.08	2857.26	21.65	14.80	23.63
ENST00000502500.1	ENSG00000113580.14	585	437.14	0.00	0.00	0.00	0.00
ENST00000502892.5	ENSG00000113580.14	498	350.17	0.00	0.00	0.00	0.00
ENST00000503201.1	ENSG00000113580.14	2594	2446.08	2879.30	39.63	27.08	43.26
ENST00000503701.1	ENSG00000113580.14	602	454.13	0.00	0.00	0.00	0.00
ENST00000504336.1	ENSG00000113580.14	611	463.13	0.00	0.00	0.00	0.00
ENST00000504572.5	ENSG00000113580.14	3389	3241.08	0.00	0.00	0.00	0.00
ENST00000505058.5	ENSG00000113580.14	491	343.17	0.00	0.00	0.00	0.00
ENST00000508760.5	ENSG00000113580.14	547	399.15	0.00	0.00	0.00	0.00
ENST00000510170.5	ENSG00000113580.14	585	437.14	5.45	0.42	0.29	0.46
ENST00000514699.1	ENSG00000113580.14	623	475.13	0.00	0.00	0.00	0.00
ENST00000231512.4	ENSG00000113583.7	2358	2210.08	4066.03	61.93	42.33	90.17
ENST00000507191.1	ENSG00000113583.7	635	487.13	95.28	6.58	4.50	9.59
ENST00000509913.1	ENSG00000113583.7	487	339.17	1.69	0.17	0.11	0.24
ENST00000261308.9	ENSG00000113593.11	2166	2018.08	987.32	16.47	11.26	22.18
ENST00000502703.5	ENSG00000113593.11	570	422.14	2.58	0.21	0.14	0.28
ENST00000503435.5	ENSG00000113593.11	592	444.14	0.00	0.00	0.00	0.00
ENST00000505380.1	ENSG00000113593.11	829	681.08	0.00	0.00	0.00	0.00
ENST00000507608.1	ENSG00000113593.11	987	839.08	606.29	24.32	16.63	32.76
ENST00000508982.1	ENSG00000113593.11	838	690.08	101.17	4.94	3.37	6.65
ENST00000510930.5	ENSG00000113593.11	2019	1871.08	0.00	0.00	0.00	0.00
ENST00000511334.1	ENSG00000113593.11	562	414.15	46.22	3.76	2.57	5.06
ENST00000511908.5	ENSG00000113593.11	1981	1833.08	0.00	0.00	0.00	0.00
ENST00000513773.1	ENSG00000113593.11	955	807.08	120.06	5.01	3.42	6.75
ENST00000514172.1	ENSG00000113593.11	596	448.14	0.00	0.00	0.00	0.00
ENST00000515151.1	ENSG00000113593.11	534	386.15	222.88	19.43	13.28	26.17
ENST00000515447.5	ENSG00000113593.11	580	432.14	1.47	0.11	0.08	0.15
ENST00000535264.5	ENSG00000113593.11	2195	2047.08	0.00	0.00	0.00	0.00
ENST00000538977.5	ENSG00000113593.11	2055	1907.08	0.00	0.00	0.00	0.00
ENST00000263409.8	ENSG00000113594.9	10089	9941.08	966.47	3.27	2.24	17.95
ENST00000453190.6	ENSG00000113594.9	4253	4105.08	701.18	5.75	3.93	31.54
ENST00000503088.1	ENSG00000113594.9	2371	2223.08	336.74	5.10	3.49	27.97
ENST00000506003.5	ENSG00000113594.9	757	609.10	0.00	0.00	0.00	0.00
ENST00000506990.5	ENSG00000113594.9	760	612.10	0.00	0.00	0.00	0.00
ENST00000507786.1	ENSG00000113594.9	523	375.16	0.00	0.00	0.00	0.00
ENST00000508477.5	ENSG00000113594.9	552	404.15	24.68	2.06	1.41	11.28
ENST00000511561.1	ENSG00000113594.9	574	426.14	2.96	0.23	0.16	1.28
ENST00000512723.1	ENSG00000113594.9	581	433.14	23.41	1.82	1.24	9.98
ENST00000231524.13	ENSG00000113595.14	4186	4038.08	843.71	7.03	4.81	37.06
ENST00000274327.11	ENSG00000113595.14	1829	1681.08	279.36	5.59	3.82	29.48
ENST00000381018.7	ENSG00000113595.14	1855	1707.08	295.43	5.83	3.98	30.70
ENST00000505205.1	ENSG00000113595.14	793	645.09	3.06	0.16	0.11	0.84
ENST00000506400.1	ENSG00000113595.14	556	408.15	4.43	0.37	0.25	1.93
ENST00000508808.1	ENSG00000113595.14	482	334.17	0.00	0.00	0.00	0.00
ENST00000513794.1	ENSG00000113595.14	574	426.14	0.00	0.00	0.00	0.00
ENST00000231526.8	ENSG00000113597.17	2715	2567.08	0.00	0.00	0.00	0.00
ENST00000399438.7	ENSG00000113597.17	3221	3073.08	325.12	3.56	2.43	8.79
ENST00000415825.2	ENSG00000113597.17	529	381.16	12.68	1.12	0.77	2.76
ENST00000438419.6	ENSG00000113597.17	1437	1289.08	89.88	2.35	1.60	5.79
ENST00000504243.5	ENSG00000113597.17	643	495.12	0.00	0.00	0.00	0.00
ENST00000504751.5	ENSG00000113597.17	592	444.14	18.34	1.39	0.95	3.43
ENST00000505108.1	ENSG00000113597.17	844	696.08	62.13	3.00	2.05	7.41
ENST00000505553.5	ENSG00000113597.17	1410	1262.08	53.00	1.41	0.97	3.49
ENST00000508304.5	ENSG00000113597.17	729	581.10	83.99	4.87	3.33	12.00
ENST00000509234.1	ENSG00000113597.17	976	828.08	125.09	5.09	3.48	12.54
ENST00000512009.5	ENSG00000113597.17	5994	5846.08	288.40	1.66	1.14	4.10
ENST00000520525.1	ENSG00000113597.17	543	395.15	188.87	16.09	11.00	39.69
ENST00000263408.4	ENSG00000113600.10	2713	2565.08	4.88	0.06	0.04	86.84
ENST00000467285.1	ENSG00000113600.10	572	424.14	0.12	0.01	0.01	13.16
ENST00000483232.6	ENSG00000113600.10	560	412.15	0.00	0.00	0.00	0.00
ENST00000509186.5	ENSG00000113600.10	847	699.08	0.00	0.00	0.00	0.00
ENST00000322887.8	ENSG00000113615.12	2700	2552.08	212.86	2.81	1.92	7.14
ENST00000398844.6	ENSG00000113615.12	6299	6151.08	6243.52	34.17	23.35	86.87
ENST00000513123.1	ENSG00000113615.12	650	502.12	35.18	2.36	1.61	6.00
ENST00000358387.8	ENSG00000113621.14	3548	3400.08	69.09	0.68	0.47	2.07
ENST00000502625.1	ENSG00000113621.14	664	516.12	0.00	0.00	0.00	0.00
ENST00000505174.1	ENSG00000113621.14	2020	1872.08	117.58	2.11	1.45	6.39
ENST00000506350.1	ENSG00000113621.14	450	302.19	6.96	0.77	0.53	2.34
ENST00000506916.1	ENSG00000113621.14	517	369.16	5.96	0.54	0.37	1.64
ENST00000507024.5	ENSG00000113621.14	2893	2745.08	0.00	0.00	0.00	0.00
ENST00000508779.1	ENSG00000113621.14	1477	1329.08	1107.37	28.05	19.17	84.82
ENST00000508810.1	ENSG00000113621.14	579	431.14	0.00	0.00	0.00	0.00
ENST00000509954.1	ENSG00000113621.14	518	370.16	0.00	0.00	0.00	0.00
ENST00000511070.5	ENSG00000113621.14	1006	858.08	23.04	0.90	0.62	2.73
ENST00000337702.4	ENSG00000113638.13	2612	2464.08	180.16	2.46	1.68	18.14
ENST00000503936.6	ENSG00000113638.13	1707	1559.08	2.02	0.04	0.03	0.32
ENST00000504251.6	ENSG00000113638.13	1046	898.08	136.41	5.11	3.49	37.69
ENST00000511730.2	ENSG00000113638.13	784	636.09	112.41	5.95	4.07	43.85
ENST00000636106.1	ENSG00000113638.13	2252	2104.08	0.00	0.00	0.00	0.00
ENST00000636863.1	ENSG00000113638.13	1149	1001.08	0.00	0.00	0.00	0.00
ENST00000637375.1	ENSG00000113638.13	1824	1676.08	0.00	0.00	0.00	0.00
ENST00000231572.7	ENSG00000113643.8	2146	1998.08	3576.51	60.26	41.19	67.58
ENST00000518757.5	ENSG00000113643.8	580	432.14	89.74	6.99	4.78	7.84
ENST00000519346.1	ENSG00000113643.8	945	797.08	22.53	0.95	0.65	1.07
ENST00000520013.5	ENSG00000113643.8	1990	1842.08	0.00	0.00	0.00	0.00
ENST00000520421.1	ENSG00000113643.8	396	248.22	3.04	0.41	0.28	0.46
ENST00000521329.5	ENSG00000113643.8	581	433.14	2.94	0.23	0.16	0.26
ENST00000521939.5	ENSG00000113643.8	678	530.12	191.35	12.15	8.31	13.63
ENST00000522834.5	ENSG00000113643.8	559	411.15	0.00	0.00	0.00	0.00
ENST00000524082.5	ENSG00000113643.8	757	609.10	147.89	8.17	5.59	9.17
ENST00000626454.1	ENSG00000113643.8	177	36.79	0.00	0.00	0.00	0.00
ENST00000265293.8	ENSG00000113645.14	7130	6982.08	9.97	0.05	0.03	0.51
ENST00000393895.7	ENSG00000113645.14	3980	3832.08	198.88	1.75	1.19	18.44
ENST00000517425.5	ENSG00000113645.14	743	595.10	0.00	0.00	0.00	0.00
ENST00000517646.1	ENSG00000113645.14	254	107.11	0.00	0.00	0.00	0.00
ENST00000518204.1	ENSG00000113645.14	543	395.15	2.61	0.22	0.15	2.35
ENST00000518334.1	ENSG00000113645.14	611	463.13	18.08	1.31	0.90	13.87
ENST00000519659.5	ENSG00000113645.14	476	328.18	0.00	0.00	0.00	0.00
ENST00000519859.1	ENSG00000113645.14	562	414.15	0.00	0.00	0.00	0.00
ENST00000521089.5	ENSG00000113645.14	3562	3414.08	350.60	3.46	2.36	36.48
ENST00000521391.1	ENSG00000113645.14	386	238.23	0.00	0.00	0.00	0.00
ENST00000522140.1	ENSG00000113645.14	1015	867.08	8.79	0.34	0.23	3.60
ENST00000523043.5	ENSG00000113645.14	599	451.14	0.00	0.00	0.00	0.00
ENST00000524038.5	ENSG00000113645.14	2077	1929.08	26.57	0.46	0.32	4.89
ENST00000524093.5	ENSG00000113645.14	489	341.17	3.84	0.38	0.26	4.00
ENST00000524228.5	ENSG00000113645.14	3408	3260.08	145.66	1.50	1.03	15.87
ENST00000624315.1	ENSG00000113645.14	2451	2303.08	0.00	0.00	0.00	0.00
ENST00000304332.8	ENSG00000113648.16	1881	1733.08	888.67	17.26	11.80	8.03
ENST00000312469.8	ENSG00000113648.16	1859	1711.08	1733.67	34.11	23.31	15.86
ENST00000360597.8	ENSG00000113648.16	1772	1624.08	34.28	0.71	0.49	0.33
ENST00000423969.6	ENSG00000113648.16	924	776.08	19.53	0.85	0.58	0.39
ENST00000451949.6	ENSG00000113648.16	1744	1596.08	193.08	4.07	2.78	1.89
ENST00000504197.5	ENSG00000113648.16	498	350.17	608.96	58.54	40.01	27.22
ENST00000505827.1	ENSG00000113648.16	2769	2621.08	13.89	0.18	0.12	0.08
ENST00000506218.1	ENSG00000113648.16	758	610.10	38.86	2.14	1.47	1.00
ENST00000506532.5	ENSG00000113648.16	677	529.12	505.42	32.16	21.98	14.95
ENST00000506671.5	ENSG00000113648.16	1905	1757.08	60.85	1.17	0.80	0.54
ENST00000507868.5	ENSG00000113648.16	861	713.08	67.30	3.18	2.17	1.48
ENST00000508120.5	ENSG00000113648.16	536	388.15	7.01	0.61	0.42	0.28
ENST00000508785.5	ENSG00000113648.16	966	818.08	2.61	0.11	0.07	0.05
ENST00000508962.1	ENSG00000113648.16	293	145.52	36.60	8.47	5.79	3.94
ENST00000510038.1	ENSG00000113648.16	1314	1166.08	1154.60	33.33	22.78	15.50
ENST00000511494.5	ENSG00000113648.16	2521	2373.08	199.31	2.83	1.93	1.31
ENST00000511689.5	ENSG00000113648.16	2789	2641.08	0.00	0.00	0.00	0.00
ENST00000512507.5	ENSG00000113648.16	10982	10834.08	414.87	1.29	0.88	0.60
ENST00000513210.5	ENSG00000113648.16	775	627.09	14.67	0.79	0.54	0.37
ENST00000513268.1	ENSG00000113648.16	501	353.17	139.12	13.26	9.06	6.17
ENST00000296702.9	ENSG00000113649.11	4654	4506.08	1208.03	9.02	6.17	8.02
ENST00000394421.6	ENSG00000113649.11	3633	3485.08	1034.29	9.99	6.83	8.88
ENST00000503741.5	ENSG00000113649.11	578	430.14	0.00	0.00	0.00	0.00
ENST00000504116.1	ENSG00000113649.11	564	416.15	1.10	0.09	0.06	0.08
ENST00000505285.5	ENSG00000113649.11	486	338.17	116.59	11.61	7.93	10.31
ENST00000506524.5	ENSG00000113649.11	3787	3639.08	499.57	4.62	3.16	4.11
ENST00000507175.5	ENSG00000113649.11	1984	1836.08	1283.08	23.52	16.08	20.91
ENST00000509787.1	ENSG00000113649.11	887	739.08	198.99	9.06	6.20	8.05
ENST00000509810.5	ENSG00000113649.11	784	636.09	228.47	12.09	8.26	10.74
ENST00000510724.1	ENSG00000113649.11	583	435.14	0.00	0.00	0.00	0.00
ENST00000511077.1	ENSG00000113649.11	1846	1698.08	1034.66	20.51	14.02	18.23
ENST00000513298.5	ENSG00000113649.11	711	563.11	115.23	6.89	4.71	6.12
ENST00000514567.5	ENSG00000113649.11	702	554.11	1.29	0.08	0.05	0.07
ENST00000514719.1	ENSG00000113649.11	573	425.14	53.34	4.22	2.89	3.75
ENST00000515203.5	ENSG00000113649.11	576	428.14	10.36	0.81	0.56	0.72
ENST00000549332.1	ENSG00000113649.11	3518	3370.08	0.00	0.00	0.00	0.00
ENST00000343218.9	ENSG00000113657.12	5476	5328.08	3467.49	21.91	14.97	19.47
ENST00000398514.7	ENSG00000113657.12	5309	5161.08	1484.57	9.68	6.62	8.61
ENST00000504965.1	ENSG00000113657.12	771	623.10	2.00	0.11	0.07	0.10
ENST00000507309.5	ENSG00000113657.12	514	366.16	0.00	0.00	0.00	0.00
ENST00000508042.1	ENSG00000113657.12	746	598.10	112.76	6.35	4.34	5.64
ENST00000512722.1	ENSG00000113657.12	539	391.15	707.06	60.85	41.59	54.09
ENST00000519672.1	ENSG00000113657.12	572	424.14	0.00	0.00	0.00	0.00
ENST00000520473.1	ENSG00000113657.12	838	690.08	211.30	10.31	7.05	9.16
ENST00000523458.1	ENSG00000113657.12	584	436.14	42.83	3.31	2.26	2.94
ENST00000506223.1	ENSG00000113658.16	548	400.15	39.67	3.34	2.28	3.94
ENST00000507118.5	ENSG00000113658.16	669	521.12	851.39	55.00	37.59	64.89
ENST00000507245.1	ENSG00000113658.16	577	429.14	1.07	0.08	0.06	0.10
ENST00000507637.1	ENSG00000113658.16	638	490.12	19.27	1.32	0.90	1.56
ENST00000509297.5	ENSG00000113658.16	854	706.08	32.60	1.55	1.06	1.83
ENST00000509962.5	ENSG00000113658.16	547	399.15	0.00	0.00	0.00	0.00
ENST00000511116.5	ENSG00000113658.16	847	699.08	32.74	1.58	1.08	1.86
ENST00000513418.1	ENSG00000113658.16	523	375.16	0.00	0.00	0.00	0.00
ENST00000514777.1	ENSG00000113658.16	588	440.14	96.87	7.41	5.06	8.74
ENST00000515005.1	ENSG00000113658.16	368	220.25	0.00	0.00	0.00	0.00
ENST00000545279.5	ENSG00000113658.16	7012	6864.08	590.72	2.90	1.98	3.42
ENST00000545620.5	ENSG00000113658.16	6937	6789.08	2333.32	11.57	7.91	13.65
ENST00000261798.9	ENSG00000113712.16	6067	5919.08	399.19	2.27	1.55	0.82
ENST00000377843.6	ENSG00000113712.16	2559	2411.08	5746.34	80.23	54.84	29.01
ENST00000412431.2	ENSG00000113712.16	3088	2940.08	1015.97	11.63	7.95	4.21
ENST00000503350.6	ENSG00000113712.16	1099	951.08	0.00	0.00	0.00	0.00
ENST00000504676.5	ENSG00000113712.16	1772	1624.08	1753.16	36.34	24.84	13.14
ENST00000515435.5	ENSG00000113712.16	1856	1708.08	0.00	0.00	0.00	0.00
ENST00000515748.2	ENSG00000113712.16	620	472.13	10.93	0.78	0.53	0.28
ENST00000515768.5	ENSG00000113712.16	1098	950.08	1761.10	62.40	42.65	22.56
ENST00000523203.5	ENSG00000113712.16	775	627.09	0.00	0.00	0.00	0.00
ENST00000606299.1	ENSG00000113712.16	1075	927.08	792.62	28.78	19.67	10.41
ENST00000606719.5	ENSG00000113712.16	835	687.08	1105.31	54.15	37.01	19.58
ENST00000606826.5	ENSG00000113712.16	800	652.09	0.00	0.00	0.00	0.00
ENST00000502717.5	ENSG00000113716.12	4974	4826.08	3571.06	24.91	17.03	37.19
ENST00000503427.5	ENSG00000113716.12	5275	5127.08	12.28	0.08	0.06	0.12
ENST00000510472.1	ENSG00000113716.12	580	432.14	62.77	4.89	3.34	7.30
ENST00000513318.1	ENSG00000113716.12	749	601.10	85.04	4.76	3.26	7.11
ENST00000514469.1	ENSG00000113716.12	975	827.08	774.99	31.54	21.56	47.09
ENST00000613459.4	ENSG00000113716.12	5567	5419.08	128.07	0.80	0.54	1.19
ENST00000326654.6	ENSG00000113719.15	3952	3804.08	163.86	1.45	0.99	4.99
ENST00000393784.7	ENSG00000113719.15	2881	2733.08	795.15	9.79	6.69	33.72
ENST00000518247.5	ENSG00000113719.15	554	406.15	11.22	0.93	0.64	3.20
ENST00000519567.5	ENSG00000113719.15	501	353.17	3.73	0.36	0.24	1.22
ENST00000519796.5	ENSG00000113719.15	578	430.14	58.13	4.55	3.11	15.66
ENST00000519860.3	ENSG00000113719.15	1000	852.08	17.69	0.70	0.48	2.41
ENST00000520326.5	ENSG00000113719.15	647	499.12	8.25	0.56	0.38	1.92
ENST00000520399.1	ENSG00000113719.15	5687	5539.08	115.70	0.70	0.48	2.42
ENST00000520642.5	ENSG00000113719.15	539	391.15	2.60	0.22	0.15	0.77
ENST00000521392.5	ENSG00000113719.15	566	418.14	4.98	0.40	0.27	1.38
ENST00000523215.1	ENSG00000113719.15	3621	3473.08	88.63	0.86	0.59	2.96
ENST00000523291.5	ENSG00000113719.15	586	438.14	17.68	1.36	0.93	4.68
ENST00000523366.1	ENSG00000113719.15	456	308.18	0.00	0.00	0.00	0.00
ENST00000523650.5	ENSG00000113719.15	488	340.17	72.39	7.16	4.90	24.67
ENST00000261799.8	ENSG00000113721.13	5717	5569.08	9769.40	59.05	40.36	30.10
ENST00000517488.1	ENSG00000113721.13	822	674.09	179.71	8.97	6.13	4.58
ENST00000517660.1	ENSG00000113721.13	611	463.13	0.00	0.00	0.00	0.00
ENST00000517957.1	ENSG00000113721.13	568	420.14	697.39	55.88	38.19	28.49
ENST00000519575.5	ENSG00000113721.13	712	564.11	291.86	17.42	11.90	8.88
ENST00000520229.1	ENSG00000113721.13	738	590.10	246.74	14.08	9.62	7.18
ENST00000520579.5	ENSG00000113721.13	3860	3712.08	3218.10	29.18	19.95	14.88
ENST00000520851.1	ENSG00000113721.13	406	258.21	0.00	0.00	0.00	0.00
ENST00000521723.1	ENSG00000113721.13	400	252.22	4.57	0.61	0.42	0.31
ENST00000522466.1	ENSG00000113721.13	296	148.50	48.21	10.93	7.47	5.57
ENST00000523456.1	ENSG00000113721.13	1023	875.08	1.01	0.04	0.03	0.02
ENST00000231656.12	ENSG00000113722.16	1758	1610.08	0.00	0.00	0.00	0.00
ENST00000616154.1	ENSG00000113722.16	1343	1195.08	2.00	0.06	0.04	100.00
ENST00000265093.4	ENSG00000113732.8	773	625.09	1600.20	86.18	58.90	53.18
ENST00000517669.1	ENSG00000113732.8	502	354.17	410.21	38.99	26.65	24.06
ENST00000519374.5	ENSG00000113732.8	1433	1285.08	626.95	16.42	11.23	10.13
ENST00000519911.5	ENSG00000113732.8	718	570.11	346.64	20.47	13.99	12.63
ENST00000231668.13	ENSG00000113734.17	1339	1191.08	65.74	1.86	1.27	24.99
ENST00000351486.9	ENSG00000113734.17	1184	1036.08	63.41	2.06	1.41	27.72
ENST00000352523.10	ENSG00000113734.17	1143	995.08	0.00	0.00	0.00	0.00
ENST00000393770.4	ENSG00000113734.17	721	573.11	59.85	3.52	2.40	47.29
ENST00000519459.2	ENSG00000113734.17	1130	982.08	0.00	0.00	0.00	0.00
ENST00000265087.8	ENSG00000113739.10	5353	5205.08	180.51	1.17	0.80	19.28
ENST00000518455.1	ENSG00000113739.10	473	325.18	0.00	0.00	0.00	0.00
ENST00000519511.1	ENSG00000113739.10	582	434.14	57.47	4.46	3.05	73.58
ENST00000520593.1	ENSG00000113739.10	566	418.14	0.00	0.00	0.00	0.00
ENST00000520648.1	ENSG00000113739.10	616	468.13	6.01	0.43	0.30	7.14
ENST00000265085.9	ENSG00000113742.12	9483	9335.08	2285.11	8.24	5.63	11.82
ENST00000334035.9	ENSG00000113742.12	6705	6557.08	8437.57	43.32	29.61	62.15
ENST00000517880.1	ENSG00000113742.12	1416	1268.08	186.39	4.95	3.38	7.10
ENST00000518141.1	ENSG00000113742.12	429	281.20	0.00	0.00	0.00	0.00
ENST00000519152.5	ENSG00000113742.12	441	293.19	38.43	4.41	3.02	6.33
ENST00000519467.1	ENSG00000113742.12	1348	1200.08	0.00	0.00	0.00	0.00
ENST00000519835.5	ENSG00000113742.12	2257	2109.08	130.11	2.08	1.42	2.98
ENST00000520867.5	ENSG00000113742.12	2607	2459.08	0.00	0.00	0.00	0.00
ENST00000522336.5	ENSG00000113742.12	1551	1403.08	84.03	2.02	1.38	2.89
ENST00000522344.1	ENSG00000113742.12	481	333.17	46.35	4.68	3.20	6.72
ENST00000231683.3	ENSG00000113749.7	1080	932.08	794.60	28.70	19.62	76.57
ENST00000377291.2	ENSG00000113749.7	2561	2413.08	487.82	6.81	4.65	18.16
ENST00000624694.2	ENSG00000113749.7	4225	4077.08	86.58	0.71	0.49	1.91
ENST00000636584.1	ENSG00000113749.7	4067	3919.08	147.00	1.26	0.86	3.37
ENST00000292385.9	ENSG00000113758.13	3072	2924.08	100.00	1.15	0.79	0.88
ENST00000309007.9	ENSG00000113758.13	2995	2847.08	3097.24	36.62	25.03	27.98
ENST00000393565.5	ENSG00000113758.13	2701	2553.08	437.73	5.77	3.94	4.41
ENST00000467054.2	ENSG00000113758.13	793	645.09	1016.28	53.03	36.25	40.52
ENST00000471767.1	ENSG00000113758.13	428	280.20	198.72	23.88	16.32	18.24
ENST00000472831.5	ENSG00000113758.13	2667	2519.08	135.77	1.81	1.24	1.39
ENST00000477391.6	ENSG00000113758.13	1044	896.08	0.00	0.00	0.00	0.00
ENST00000505550.1	ENSG00000113758.13	534	386.15	35.33	3.08	2.10	2.35
ENST00000506117.5	ENSG00000113758.13	477	329.17	0.00	0.00	0.00	0.00
ENST00000512501.1	ENSG00000113758.13	1878	1730.08	284.93	5.54	3.79	4.24
ENST00000514833.1	ENSG00000113758.13	456	308.18	0.00	0.00	0.00	0.00
ENST00000358149.7	ENSG00000113761.11	2314	2166.08	88.94	1.38	0.94	6.47
ENST00000503039.1	ENSG00000113761.11	2774	2626.08	13.24	0.17	0.12	0.80
ENST00000503425.5	ENSG00000113761.11	1191	1043.08	0.00	0.00	0.00	0.00
ENST00000504600.1	ENSG00000113761.11	349	201.28	37.13	6.21	4.24	29.08
ENST00000506693.5	ENSG00000113761.11	1276	1128.08	0.00	0.00	0.00	0.00
ENST00000508155.5	ENSG00000113761.11	1622	1474.08	0.00	0.00	0.00	0.00
ENST00000510933.1	ENSG00000113761.11	586	438.14	67.34	5.17	3.54	24.23
ENST00000511834.5	ENSG00000113761.11	2306	2158.08	383.39	5.98	4.09	28.01
ENST00000512315.5	ENSG00000113761.11	1575	1427.08	0.00	0.00	0.00	0.00
ENST00000513587.5	ENSG00000113761.11	977	829.08	59.97	2.44	1.66	11.41
ENST00000329542.8	ENSG00000113763.10	3812	3664.08	105.00	0.96	0.66	100.00
ENST00000509580.1	ENSG00000113763.10	1031	883.08	0.00	0.00	0.00	0.00
ENST00000513890.1	ENSG00000113763.10	1518	1370.08	0.00	0.00	0.00	0.00
ENST00000231887.7	ENSG00000113790.10	3850	3702.08	21.89	0.20	0.14	3.00
ENST00000440662.1	ENSG00000113790.10	656	508.12	25.37	1.68	1.15	25.35
ENST00000456310.5	ENSG00000113790.10	2577	2429.08	342.74	4.75	3.25	71.64
ENST00000465178.1	ENSG00000113790.10	312	164.40	0.00	0.00	0.00	0.00
ENST00000475987.1	ENSG00000113790.10	568	420.14	0.00	0.00	0.00	0.00
ENST00000483104.5	ENSG00000113790.10	275	127.72	0.00	0.00	0.00	0.00
ENST00000263665.6	ENSG00000113805.8	4948	4800.08	309.73	2.17	1.48	36.50
ENST00000477856.1	ENSG00000113805.8	560	412.15	46.27	3.78	2.58	63.50
ENST00000344722.5	ENSG00000113810.15	5356	5208.08	0.00	0.00	0.00	0.00
ENST00000357388.7	ENSG00000113810.15	5471	5323.08	17.34	0.11	0.07	0.09
ENST00000462668.5	ENSG00000113810.15	4235	4087.08	694.51	5.72	3.91	4.44
ENST00000462787.5	ENSG00000113810.15	5033	4885.08	27.84	0.19	0.13	0.15
ENST00000465563.5	ENSG00000113810.15	747	599.10	134.06	7.53	5.15	5.85
ENST00000465903.5	ENSG00000113810.15	849	701.08	0.00	0.00	0.00	0.00
ENST00000467263.1	ENSG00000113810.15	401	253.22	65.15	8.66	5.92	6.73
ENST00000467468.5	ENSG00000113810.15	566	418.14	0.00	0.00	0.00	0.00
ENST00000468653.5	ENSG00000113810.15	1756	1608.08	108.56	2.27	1.55	1.76
ENST00000469762.5	ENSG00000113810.15	3998	3850.08	2942.30	25.73	17.58	19.98
ENST00000469858.5	ENSG00000113810.15	1971	1823.08	0.00	0.00	0.00	0.00
ENST00000470240.5	ENSG00000113810.15	724	576.10	0.00	0.00	0.00	0.00
ENST00000472282.5	ENSG00000113810.15	667	519.12	0.00	0.00	0.00	0.00
ENST00000472991.5	ENSG00000113810.15	582	434.14	0.00	0.00	0.00	0.00
ENST00000484799.1	ENSG00000113810.15	478	330.17	186.06	18.97	12.97	14.73
ENST00000485645.5	ENSG00000113810.15	583	435.14	12.97	1.00	0.69	0.78
ENST00000485867.5	ENSG00000113810.15	629	481.13	196.34	13.74	9.39	10.67
ENST00000486711.1	ENSG00000113810.15	621	473.13	284.83	20.27	13.85	15.74
ENST00000487747.5	ENSG00000113810.15	637	489.13	0.00	0.00	0.00	0.00
ENST00000488017.1	ENSG00000113810.15	592	444.14	26.80	2.03	1.39	1.58
ENST00000489573.5	ENSG00000113810.15	1553	1405.08	0.00	0.00	0.00	0.00
ENST00000490207.5	ENSG00000113810.15	821	673.09	10.45	0.52	0.36	0.41
ENST00000493695.1	ENSG00000113810.15	457	309.18	28.70	3.13	2.14	2.43
ENST00000494612.1	ENSG00000113810.15	622	474.13	1.44	0.10	0.07	0.08
ENST00000497203.1	ENSG00000113810.15	490	342.17	187.52	18.45	12.61	14.32
ENST00000497311.5	ENSG00000113810.15	708	560.11	0.00	0.00	0.00	0.00
ENST00000497984.5	ENSG00000113810.15	563	415.15	4.52	0.37	0.25	0.28
ENST00000485414.1	ENSG00000113811.10	340	192.30	0.00	0.00	0.00	0.00
ENST00000487571.1	ENSG00000113811.10	574	426.14	16.28	1.29	0.88	2.45
ENST00000488746.1	ENSG00000113811.10	611	463.13	239.58	17.41	11.90	33.12
ENST00000495461.5	ENSG00000113811.10	1633	1485.08	559.99	12.69	8.68	24.14
ENST00000541726.5	ENSG00000113811.10	814	666.09	419.14	21.18	14.48	40.29
ENST00000335754.7	ENSG00000113812.13	3629	3481.08	428.67	4.15	2.83	6.96
ENST00000482349.5	ENSG00000113812.13	2091	1943.08	796.79	13.80	9.44	23.18
ENST00000486794.1	ENSG00000113812.13	1202	1054.08	0.00	0.00	0.00	0.00
ENST00000488802.1	ENSG00000113812.13	683	535.11	71.36	4.49	3.07	7.54
ENST00000495993.1	ENSG00000113812.13	517	369.16	149.08	13.59	9.29	22.83
ENST00000498740.1	ENSG00000113812.13	708	560.11	391.10	23.51	16.07	39.48
ENST00000338733.9	ENSG00000113838.12	2441	2293.08	1182.17	17.36	11.86	88.18
ENST00000413695.1	ENSG00000113838.12	1158	1010.08	20.92	0.70	0.48	3.54
ENST00000424280.5	ENSG00000113838.12	3058	2910.08	0.00	0.00	0.00	0.00
ENST00000430560.1	ENSG00000113838.12	460	312.18	0.00	0.00	0.00	0.00
ENST00000446782.5	ENSG00000113838.12	2186	2038.08	41.40	0.68	0.47	3.47
ENST00000479590.1	ENSG00000113838.12	483	335.17	9.42	0.95	0.65	4.81
ENST00000264244.7	ENSG00000113845.9	1271	1123.08	469.34	14.07	9.62	26.99
ENST00000463927.6	ENSG00000113845.9	670	522.12	62.59	4.04	2.76	7.74
ENST00000466984.1	ENSG00000113845.9	605	457.13	57.18	4.21	2.88	8.08
ENST00000469324.1	ENSG00000113845.9	634	486.13	145.91	10.10	6.91	19.38
ENST00000486418.5	ENSG00000113845.9	551	403.15	6.60	0.55	0.38	1.06
ENST00000492164.5	ENSG00000113845.9	725	577.10	284.22	16.58	11.33	31.80
ENST00000493694.1	ENSG00000113845.9	710	562.11	20.50	1.23	0.84	2.36
ENST00000494664.5	ENSG00000113845.9	2394	2246.08	90.46	1.36	0.93	2.60
ENST00000498399.1	ENSG00000113845.9	684	536.11	0.00	0.00	0.00	0.00
ENST00000231948.8	ENSG00000113851.13	2206	2058.08	137.93	2.26	1.54	1.51
ENST00000424814.5	ENSG00000113851.13	2038	1890.08	0.00	0.00	0.00	0.00
ENST00000432408.6	ENSG00000113851.13	2203	2055.08	57.93	0.95	0.65	0.64
ENST00000450014.1	ENSG00000113851.13	878	730.08	276.24	12.74	8.71	8.53
ENST00000459840.5	ENSG00000113851.13	723	575.10	505.54	29.59	20.23	19.83
ENST00000478353.1	ENSG00000113851.13	566	418.14	219.69	17.69	12.09	11.85
ENST00000480249.5	ENSG00000113851.13	565	417.14	225.43	18.19	12.43	12.19
ENST00000482844.5	ENSG00000113851.13	653	505.12	211.28	14.08	9.62	9.43
ENST00000488263.5	ENSG00000113851.13	4528	4380.08	452.75	3.48	2.38	2.33
ENST00000491834.5	ENSG00000113851.13	5628	5480.08	80.85	0.50	0.34	0.33
ENST00000492178.1	ENSG00000113851.13	500	352.17	474.71	45.38	31.02	30.40
ENST00000498442.1	ENSG00000113851.13	488	340.17	36.31	3.59	2.46	2.41
ENST00000498700.5	ENSG00000113851.13	1012	864.08	20.98	0.82	0.56	0.55
ENST00000265023.8	ENSG00000113889.11	3435	3287.08	1.00	0.01	0.01	100.00
ENST00000287611.6	ENSG00000113889.11	1720	1572.08	0.00	0.00	0.00	0.00
ENST00000447445.1	ENSG00000113889.11	1391	1243.08	0.00	0.00	0.00	0.00
ENST00000232003.4	ENSG00000113905.4	2015	1867.08	6.32	0.11	0.08	79.15
ENST00000468154.1	ENSG00000113905.4	582	434.14	0.00	0.00	0.00	0.00
ENST00000495413.1	ENSG00000113905.4	4272	4124.08	3.68	0.03	0.02	20.85
ENST00000232014.8	ENSG00000113916.17	2710	2562.08	14.42	0.19	0.13	0.22
ENST00000406870.6	ENSG00000113916.17	3569	3421.08	4638.81	45.65	31.20	54.18
ENST00000419510.6	ENSG00000113916.17	4178	4030.08	0.00	0.00	0.00	0.00
ENST00000430339.5	ENSG00000113916.17	454	306.18	6.89	0.76	0.52	0.90
ENST00000438077.1	ENSG00000113916.17	709	561.11	64.33	3.86	2.64	4.58
ENST00000450123.6	ENSG00000113916.17	2003	1855.08	1417.78	25.73	17.59	30.54
ENST00000470319.1	ENSG00000113916.17	526	378.16	52.24	4.65	3.18	5.52
ENST00000479110.1	ENSG00000113916.17	635	487.13	42.84	2.96	2.02	3.51
ENST00000480458.5	ENSG00000113916.17	342	194.29	1.06	0.18	0.13	0.22
ENST00000496823.1	ENSG00000113916.17	1138	990.08	8.19	0.28	0.19	0.33
ENST00000621333.4	ENSG00000113916.17	3399	3251.08	0.00	0.00	0.00	0.00
ENST00000283871.9	ENSG00000113924.11	2005	1857.08	1.88	0.03	0.02	3.94
ENST00000466528.5	ENSG00000113924.11	444	296.19	0.00	0.00	0.00	0.00
ENST00000470321.1	ENSG00000113924.11	528	380.16	0.00	0.00	0.00	0.00
ENST00000475447.2	ENSG00000113924.11	565	417.14	1.00	0.08	0.06	9.33
ENST00000476082.2	ENSG00000113924.11	462	314.18	0.00	0.00	0.00	0.00
ENST00000480862.1	ENSG00000113924.11	656	508.12	0.00	0.00	0.00	0.00
ENST00000485313.5	ENSG00000113924.11	528	380.16	0.00	0.00	0.00	0.00
ENST00000488183.5	ENSG00000113924.11	572	424.14	4.64	0.37	0.25	42.60
ENST00000492108.5	ENSG00000113924.11	631	483.13	5.48	0.38	0.26	44.13
ENST00000494453.1	ENSG00000113924.11	683	535.11	0.00	0.00	0.00	0.00
ENST00000264734.2	ENSG00000113946.3	3273	3125.08	5.24	0.06	0.04	19.16
ENST00000456423.1	ENSG00000113946.3	430	282.20	0.54	0.06	0.04	21.97
ENST00000468220.1	ENSG00000113946.3	578	430.14	2.22	0.17	0.12	58.87
ENST00000335979.6	ENSG00000113966.9	1630	1482.08	20.32	0.46	0.32	2.25
ENST00000394206.5	ENSG00000113966.9	1590	1442.08	46.86	1.09	0.75	5.34
ENST00000462412.2	ENSG00000113966.9	894	746.08	0.00	0.00	0.00	0.00
ENST00000463745.5	ENSG00000113966.9	4231	4083.08	12.16	0.10	0.07	0.49
ENST00000476753.1	ENSG00000113966.9	675	527.12	226.93	14.49	9.91	70.77
ENST00000493990.5	ENSG00000113966.9	1705	1557.08	0.00	0.00	0.00	0.00
ENST00000494363.1	ENSG00000113966.9	553	405.15	0.98	0.08	0.06	0.40
ENST00000496713.1	ENSG00000113966.9	851	703.08	88.75	4.25	2.90	20.75
ENST00000631834.1	ENSG00000113966.9	557	409.15	0.00	0.00	0.00	0.00
ENST00000337331.9	ENSG00000113971.18	4362	4214.08	1590.73	12.71	8.69	22.90
ENST00000465756.5	ENSG00000113971.18	3852	3704.08	203.45	1.85	1.26	3.33
ENST00000469232.5	ENSG00000113971.18	1616	1468.08	297.69	6.83	4.67	12.30
ENST00000471145.1	ENSG00000113971.18	435	287.19	0.00	0.00	0.00	0.00
ENST00000474871.5	ENSG00000113971.18	4493	4345.08	142.19	1.10	0.75	1.98
ENST00000476742.1	ENSG00000113971.18	650	502.12	309.70	20.76	14.19	37.41
ENST00000490993.5	ENSG00000113971.18	5197	5049.08	166.09	1.11	0.76	2.00
ENST00000493732.5	ENSG00000113971.18	1933	1785.08	248.58	4.69	3.20	8.45
ENST00000512094.5	ENSG00000113971.18	721	573.11	23.55	1.38	0.95	2.49
ENST00000515289.2	ENSG00000113971.18	556	408.15	61.53	5.07	3.47	9.14
ENST00000264468.9	ENSG00000114013.15	2634	2486.08	0.00	0.00	0.00	0.00
ENST00000330540.6	ENSG00000114013.15	2708	2560.08	111.73	1.47	1.00	6.03
ENST00000393627.6	ENSG00000114013.15	1405	1257.08	274.78	7.36	5.03	30.18
ENST00000469710.5	ENSG00000114013.15	1604	1456.08	37.20	0.86	0.59	3.53
ENST00000478390.1	ENSG00000114013.15	689	541.11	33.57	2.09	1.43	8.57
ENST00000478741.1	ENSG00000114013.15	891	743.08	63.78	2.89	1.97	11.85
ENST00000482356.5	ENSG00000114013.15	567	419.14	120.95	9.71	6.64	39.85
ENST00000483949.1	ENSG00000114013.15	483	335.17	0.00	0.00	0.00	0.00
ENST00000493101.5	ENSG00000114013.15	1572	1424.08	0.00	0.00	0.00	0.00
ENST00000249883.9	ENSG00000114019.14	4488	4340.08	1288.75	10.00	6.83	36.60
ENST00000422605.6	ENSG00000114019.14	4335	4187.08	1168.86	9.40	6.42	34.41
ENST00000502491.1	ENSG00000114019.14	535	387.15	0.00	0.00	0.00	0.00
ENST00000504234.1	ENSG00000114019.14	623	475.13	0.00	0.00	0.00	0.00
ENST00000505596.1	ENSG00000114019.14	527	379.16	77.86	6.91	4.72	25.31
ENST00000506107.1	ENSG00000114019.14	544	396.15	0.00	0.00	0.00	0.00
ENST00000506326.1	ENSG00000114019.14	3236	3088.08	79.12	0.86	0.59	3.16
ENST00000510560.1	ENSG00000114019.14	845	697.08	0.00	0.00	0.00	0.00
ENST00000511759.1	ENSG00000114019.14	577	429.14	0.00	0.00	0.00	0.00
ENST00000512955.1	ENSG00000114019.14	551	403.15	0.00	0.00	0.00	0.00
ENST00000513145.1	ENSG00000114019.14	2653	2505.08	0.00	0.00	0.00	0.00
ENST00000514516.5	ENSG00000114019.14	4521	4373.08	0.00	0.00	0.00	0.00
ENST00000515172.1	ENSG00000114019.14	713	565.11	2.40	0.14	0.10	0.52
ENST00000394140.8	ENSG00000114021.11	7289	7141.08	141.07	0.66	0.45	1.38
ENST00000460317.1	ENSG00000114021.11	648	500.12	0.00	0.00	0.00	0.00
ENST00000465368.5	ENSG00000114021.11	1469	1321.08	1578.10	40.21	27.49	83.35
ENST00000472392.1	ENSG00000114021.11	580	432.14	0.00	0.00	0.00	0.00
ENST00000478856.5	ENSG00000114021.11	1655	1507.08	29.17	0.65	0.45	1.35
ENST00000480073.5	ENSG00000114021.11	625	477.13	65.95	4.65	3.18	9.64
ENST00000497785.1	ENSG00000114021.11	795	647.09	39.71	2.07	1.41	4.28
ENST00000232125.9	ENSG00000114023.15	801	653.09	472.53	24.36	16.65	84.84
ENST00000469967.1	ENSG00000114023.15	1015	867.08	96.26	3.74	2.55	13.02
ENST00000477892.5	ENSG00000114023.15	3052	2904.08	53.21	0.62	0.42	2.15
ENST00000302003.11	ENSG00000114026.21	1655	1507.08	47.74	1.07	0.73	5.12
ENST00000302008.12	ENSG00000114026.21	2191	2043.08	0.00	0.00	0.00	0.00
ENST00000302036.11	ENSG00000114026.21	2220	2072.08	28.29	0.46	0.31	2.21
ENST00000339511.9	ENSG00000114026.21	1815	1667.08	125.65	2.54	1.73	12.19
ENST00000344629.11	ENSG00000114026.21	1744	1596.08	22.89	0.48	0.33	2.32
ENST00000349503.9	ENSG00000114026.21	1950	1802.08	0.00	0.00	0.00	0.00
ENST00000352937.5	ENSG00000114026.21	1392	1244.08	6.29	0.17	0.12	0.82
ENST00000383825.2	ENSG00000114026.21	472	324.18	0.00	0.00	0.00	0.00
ENST00000383826.9	ENSG00000114026.21	1069	921.08	105.46	3.85	2.63	18.51
ENST00000416333.1	ENSG00000114026.21	396	248.22	0.00	0.00	0.00	0.00
ENST00000425665.1	ENSG00000114026.21	930	782.08	0.00	0.00	0.00	0.00
ENST00000426518.5	ENSG00000114026.21	874	726.08	1.52	0.07	0.05	0.34
ENST00000429146.5	ENSG00000114026.21	747	599.10	9.05	0.51	0.35	2.44
ENST00000432857.2	ENSG00000114026.21	554	406.15	47.87	3.97	2.71	19.06
ENST00000436092.1	ENSG00000114026.21	814	666.09	10.51	0.53	0.36	2.55
ENST00000441094.5	ENSG00000114026.21	860	712.08	0.00	0.00	0.00	0.00
ENST00000449570.6	ENSG00000114026.21	1948	1800.08	128.79	2.41	1.65	11.57
ENST00000602976.1	ENSG00000114026.21	4977	4829.08	683.37	4.76	3.26	22.88
ENST00000344337.10	ENSG00000114030.12	6830	6682.08	4127.25	20.79	14.21	35.82
ENST00000464940.1	ENSG00000114030.12	582	434.14	0.00	0.00	0.00	0.00
ENST00000465882.5	ENSG00000114030.12	1062	914.08	0.00	0.00	0.00	0.00
ENST00000466923.5	ENSG00000114030.12	3316	3168.08	11.13	0.12	0.08	0.20
ENST00000470904.5	ENSG00000114030.12	3060	2912.08	814.79	9.42	6.44	16.22
ENST00000476916.5	ENSG00000114030.12	575	427.14	12.24	0.96	0.66	1.66
ENST00000482287.5	ENSG00000114030.12	727	579.10	0.00	0.00	0.00	0.00
ENST00000485027.5	ENSG00000114030.12	1843	1695.08	1167.19	23.18	15.84	39.93
ENST00000493510.1	ENSG00000114030.12	596	448.14	31.98	2.40	1.64	4.14
ENST00000494339.5	ENSG00000114030.12	1923	1775.08	62.15	1.18	0.81	2.03
ENST00000251654.8	ENSG00000114054.13	1833	1685.08	691.23	13.81	9.44	64.24
ENST00000459873.1	ENSG00000114054.13	534	386.15	0.00	0.00	0.00	0.00
ENST00000462542.5	ENSG00000114054.13	488	340.17	0.00	0.00	0.00	0.00
ENST00000462637.5	ENSG00000114054.13	1715	1567.08	0.00	0.00	0.00	0.00
ENST00000465176.5	ENSG00000114054.13	570	422.14	0.00	0.00	0.00	0.00
ENST00000465423.5	ENSG00000114054.13	582	434.14	0.00	0.00	0.00	0.00
ENST00000466072.5	ENSG00000114054.13	1844	1696.08	0.00	0.00	0.00	0.00
ENST00000468777.5	ENSG00000114054.13	1877	1729.08	0.00	0.00	0.00	0.00
ENST00000469217.5	ENSG00000114054.13	1841	1693.08	11.41	0.23	0.16	1.06
ENST00000471595.5	ENSG00000114054.13	6090	5942.08	215.05	1.22	0.83	5.67
ENST00000473073.1	ENSG00000114054.13	1964	1816.08	198.23	3.67	2.51	17.09
ENST00000474833.5	ENSG00000114054.13	921	773.08	0.00	0.00	0.00	0.00
ENST00000475214.5	ENSG00000114054.13	1295	1147.08	6.29	0.18	0.13	0.86
ENST00000478469.5	ENSG00000114054.13	4502	4354.08	0.00	0.00	0.00	0.00
ENST00000482086.5	ENSG00000114054.13	1436	1288.08	0.00	0.00	0.00	0.00
ENST00000483687.5	ENSG00000114054.13	1727	1579.08	0.00	0.00	0.00	0.00
ENST00000484181.5	ENSG00000114054.13	1683	1535.08	86.13	1.89	1.29	8.79
ENST00000490504.5	ENSG00000114054.13	1613	1465.08	21.50	0.49	0.34	2.30
ENST00000494742.5	ENSG00000114054.13	547	399.15	0.00	0.00	0.00	0.00
ENST00000232165.7	ENSG00000114062.18	5051	4903.08	0.00	0.00	0.00	0.00
ENST00000397954.6	ENSG00000114062.18	2873	2725.08	3068.81	37.91	25.91	34.33
ENST00000428984.6	ENSG00000114062.18	2986	2838.08	2317.99	27.49	18.79	24.90
ENST00000438097.6	ENSG00000114062.18	8939	8791.08	0.00	0.00	0.00	0.00
ENST00000566215.5	ENSG00000114062.18	3176	3028.08	673.54	7.49	5.12	6.78
ENST00000604860.3	ENSG00000114062.18	571	423.14	0.00	0.00	0.00	0.00
ENST00000614096.4	ENSG00000114062.18	8741	8593.08	0.00	0.00	0.00	0.00
ENST00000625681.2	ENSG00000114062.18	654	506.12	1.48	0.10	0.07	0.09
ENST00000625778.2	ENSG00000114062.18	3217	3069.08	317.13	3.48	2.38	3.15
ENST00000626068.2	ENSG00000114062.18	772	624.09	100.39	5.42	3.70	4.90
ENST00000626176.2	ENSG00000114062.18	445	297.19	24.94	2.83	1.93	2.56
ENST00000626589.2	ENSG00000114062.18	394	246.22	0.00	0.00	0.00	0.00
ENST00000626793.2	ENSG00000114062.18	733	585.10	0.00	0.00	0.00	0.00
ENST00000627018.1	ENSG00000114062.18	474	326.18	1.90	0.20	0.13	0.18
ENST00000628267.2	ENSG00000114062.18	779	631.09	0.00	0.00	0.00	0.00
ENST00000628733.2	ENSG00000114062.18	706	558.11	266.31	16.06	10.98	14.55
ENST00000628890.1	ENSG00000114062.18	424	276.20	6.43	0.78	0.54	0.71
ENST00000629252.2	ENSG00000114062.18	1112	964.08	1.55	0.05	0.04	0.05
ENST00000629886.2	ENSG00000114062.18	436	288.19	0.00	0.00	0.00	0.00
ENST00000630424.2	ENSG00000114062.18	5075	4927.08	419.08	2.86	1.96	2.59
ENST00000630607.2	ENSG00000114062.18	1873	1725.08	152.84	2.98	2.04	2.70
ENST00000630907.2	ENSG00000114062.18	889	741.08	0.00	0.00	0.00	0.00
ENST00000631247.1	ENSG00000114062.18	789	641.09	0.00	0.00	0.00	0.00
ENST00000635914.1	ENSG00000114062.18	9352	9204.08	748.32	2.74	1.87	2.48
ENST00000636667.1	ENSG00000114062.18	5726	5578.08	0.00	0.00	0.00	0.00
ENST00000637886.1	ENSG00000114062.18	8725	8577.08	0.00	0.00	0.00	0.00
ENST00000638011.1	ENSG00000114062.18	8742	8594.08	4.74	0.02	0.01	0.02
ENST00000638155.1	ENSG00000114062.18	9131	8983.08	2.53	0.01	0.01	0.01
ENST00000358441.6	ENSG00000114098.17	3181	3033.08	422.47	4.69	3.20	9.83
ENST00000460495.5	ENSG00000114098.17	2189	2041.08	457.28	7.54	5.15	15.82
ENST00000461600.5	ENSG00000114098.17	731	583.10	8.64	0.50	0.34	1.05
ENST00000461822.5	ENSG00000114098.17	2221	2073.08	74.61	1.21	0.83	2.54
ENST00000463485.5	ENSG00000114098.17	1059	911.08	0.00	0.00	0.00	0.00
ENST00000464181.2	ENSG00000114098.17	612	464.13	21.13	1.53	1.05	3.21
ENST00000466749.5	ENSG00000114098.17	807	659.09	0.00	0.00	0.00	0.00
ENST00000466762.1	ENSG00000114098.17	3906	3758.08	319.28	2.86	1.95	6.00
ENST00000468560.1	ENSG00000114098.17	829	681.08	5.53	0.27	0.19	0.57
ENST00000469044.5	ENSG00000114098.17	4790	4642.08	0.00	0.00	0.00	0.00
ENST00000469860.2	ENSG00000114098.17	774	626.09	0.00	0.00	0.00	0.00
ENST00000470549.6	ENSG00000114098.17	652	504.12	3.78	0.25	0.17	0.53
ENST00000470821.5	ENSG00000114098.17	1656	1508.08	212.73	4.75	3.25	9.96
ENST00000470842.1	ENSG00000114098.17	375	227.24	26.50	3.93	2.68	8.23
ENST00000471453.5	ENSG00000114098.17	2910	2762.08	987.73	12.04	8.23	25.25
ENST00000471709.5	ENSG00000114098.17	691	543.11	0.00	0.00	0.00	0.00
ENST00000481646.5	ENSG00000114098.17	3043	2895.08	0.00	0.00	0.00	0.00
ENST00000485396.5	ENSG00000114098.17	1920	1772.08	260.55	4.95	3.38	10.38
ENST00000486832.1	ENSG00000114098.17	3095	2947.08	134.36	1.53	1.05	3.22
ENST00000489213.5	ENSG00000114098.17	1714	1566.08	0.00	0.00	0.00	0.00
ENST00000491704.5	ENSG00000114098.17	2777	2629.08	50.19	0.64	0.44	1.35
ENST00000494015.1	ENSG00000114098.17	183	41.65	1.21	0.98	0.67	2.05
ENST00000538260.5	ENSG00000114098.17	4728	4580.08	0.00	0.00	0.00	0.00
ENST00000264982.7	ENSG00000114107.8	2732	2584.08	60.77	0.79	0.54	1.84
ENST00000459695.1	ENSG00000114107.8	569	421.14	76.36	6.10	4.17	14.20
ENST00000460967.1	ENSG00000114107.8	248	101.27	0.00	0.00	0.00	0.00
ENST00000462419.5	ENSG00000114107.8	1021	873.08	20.34	0.78	0.54	1.82
ENST00000464035.5	ENSG00000114107.8	1054	906.08	153.70	5.71	3.90	13.28
ENST00000468900.5	ENSG00000114107.8	1016	868.08	247.44	9.60	6.56	22.32
ENST00000470159.5	ENSG00000114107.8	551	403.15	0.00	0.00	0.00	0.00
ENST00000474781.5	ENSG00000114107.8	2028	1880.08	15.96	0.29	0.20	0.66
ENST00000478673.5	ENSG00000114107.8	974	826.08	0.00	0.00	0.00	0.00
ENST00000481834.5	ENSG00000114107.8	2037	1889.08	609.29	10.86	7.42	25.26
ENST00000484888.5	ENSG00000114107.8	1993	1845.08	247.81	4.52	3.09	10.52
ENST00000485115.1	ENSG00000114107.8	598	450.14	0.00	0.00	0.00	0.00
ENST00000489254.5	ENSG00000114107.8	1811	1663.08	214.32	4.34	2.97	10.09
ENST00000232217.6	ENSG00000114113.6	694	546.11	19.00	1.17	0.80	100.00
ENST00000506825.1	ENSG00000114113.6	180	39.19	0.00	0.00	0.00	0.00
ENST00000511956.1	ENSG00000114113.6	489	341.17	0.00	0.00	0.00	0.00
ENST00000232219.6	ENSG00000114115.9	898	750.08	189.79	8.52	5.82	31.92
ENST00000474490.1	ENSG00000114115.9	462	314.18	45.18	4.84	3.31	18.14
ENST00000483943.6	ENSG00000114115.9	1935	1787.08	0.00	0.00	0.00	0.00
ENST00000487424.2	ENSG00000114115.9	1072	924.08	20.44	0.74	0.51	2.79
ENST00000492918.1	ENSG00000114115.9	1487	1339.08	0.00	0.00	0.00	0.00
ENST00000617459.4	ENSG00000114115.9	667	519.12	0.00	0.00	0.00	0.00
ENST00000619087.4	ENSG00000114115.9	516	368.16	137.58	12.58	8.60	47.15
ENST00000324194.10	ENSG00000114120.11	1301	1153.08	859.91	25.11	17.16	29.37
ENST00000393015.8	ENSG00000114120.11	659	511.12	265.35	17.48	11.95	20.45
ENST00000446041.6	ENSG00000114120.11	4638	4490.08	409.57	3.07	2.10	3.59
ENST00000453248.6	ENSG00000114120.11	1040	892.08	0.00	0.00	0.00	0.00
ENST00000502594.5	ENSG00000114120.11	1163	1015.08	8.05	0.27	0.18	0.31
ENST00000502756.1	ENSG00000114120.11	796	648.09	199.27	10.35	7.07	12.11
ENST00000502866.1	ENSG00000114120.11	598	450.14	40.89	3.06	2.09	3.58
ENST00000507429.5	ENSG00000114120.11	3537	3389.08	95.26	0.95	0.65	1.11
ENST00000511757.1	ENSG00000114120.11	1307	1159.08	456.86	13.27	9.07	15.53
ENST00000512023.5	ENSG00000114120.11	817	669.09	26.93	1.35	0.93	1.59
ENST00000512506.5	ENSG00000114120.11	727	579.10	21.05	1.22	0.84	1.43
ENST00000513887.5	ENSG00000114120.11	578	430.14	7.14	0.56	0.38	0.65
ENST00000514629.1	ENSG00000114120.11	544	396.15	23.08	1.96	1.34	2.29
ENST00000515813.1	ENSG00000114120.11	738	590.10	114.71	6.54	4.47	7.66
ENST00000631654.1	ENSG00000114120.11	620	472.13	3.93	0.28	0.19	0.33
ENST00000264952.2	ENSG00000114124.2	3239	3091.08	17.00	0.19	0.13	100.00
ENST00000273480.3	ENSG00000114125.13	2763	2615.08	427.74	5.51	3.76	5.39
ENST00000393000.3	ENSG00000114125.13	805	657.09	1443.04	73.93	50.53	72.31
ENST00000477012.5	ENSG00000114125.13	1036	888.08	10.01	0.38	0.26	0.37
ENST00000477393.1	ENSG00000114125.13	862	714.08	44.42	2.09	1.43	2.05
ENST00000480908.1	ENSG00000114125.13	782	634.09	167.01	8.87	6.06	8.67
ENST00000486377.1	ENSG00000114125.13	418	270.20	0.00	0.00	0.00	0.00
ENST00000498828.1	ENSG00000114125.13	652	504.12	171.77	11.47	7.84	11.22
ENST00000464782.5	ENSG00000114126.17	640	492.12	4.07	0.28	0.19	0.36
ENST00000467072.5	ENSG00000114126.17	1853	1705.08	32.72	0.65	0.44	0.84
ENST00000467634.1	ENSG00000114126.17	571	423.14	47.53	3.78	2.58	4.89
ENST00000467667.5	ENSG00000114126.17	865	717.08	0.00	0.00	0.00	0.00
ENST00000471095.5	ENSG00000114126.17	1004	856.08	25.55	1.00	0.69	1.30
ENST00000474279.3	ENSG00000114126.17	379	231.24	34.23	4.98	3.41	6.45
ENST00000475734.5	ENSG00000114126.17	578	430.14	0.00	0.00	0.00	0.00
ENST00000476617.5	ENSG00000114126.17	596	448.14	0.00	0.00	0.00	0.00
ENST00000477292.5	ENSG00000114126.17	1403	1255.08	0.00	0.00	0.00	0.00
ENST00000478006.5	ENSG00000114126.17	746	598.10	0.00	0.00	0.00	0.00
ENST00000479040.5	ENSG00000114126.17	1201	1053.08	354.94	11.35	7.76	14.69
ENST00000486111.5	ENSG00000114126.17	2360	2212.08	1353.19	20.59	14.08	26.66
ENST00000487734.5	ENSG00000114126.17	1469	1321.08	195.84	4.99	3.41	6.46
ENST00000488107.6	ENSG00000114126.17	416	268.20	42.21	5.30	3.62	6.86
ENST00000489671.5	ENSG00000114126.17	9857	9709.08	675.33	2.34	1.60	3.03
ENST00000491667.1	ENSG00000114126.17	566	418.14	6.59	0.53	0.36	0.69
ENST00000492919.1	ENSG00000114126.17	546	398.15	84.18	7.12	4.86	9.21
ENST00000493204.1	ENSG00000114126.17	256	109.06	39.34	12.14	8.30	15.72
ENST00000494358.5	ENSG00000114126.17	578	430.14	0.00	0.00	0.00	0.00
ENST00000494656.3	ENSG00000114126.17	496	348.17	0.00	0.00	0.00	0.00
ENST00000495095.6	ENSG00000114126.17	575	427.14	0.00	0.00	0.00	0.00
ENST00000495310.5	ENSG00000114126.17	1442	1294.08	39.99	1.04	0.71	1.35
ENST00000497579.5	ENSG00000114126.17	878	730.08	0.00	0.00	0.00	0.00
ENST00000499676.5	ENSG00000114126.17	9335	9187.08	317.28	1.16	0.79	1.50
ENST00000264951.8	ENSG00000114127.10	10143	9995.08	969.43	3.27	2.23	2.21
ENST00000392981.6	ENSG00000114127.10	5383	5235.08	3813.45	24.52	16.76	16.60
ENST00000463916.5	ENSG00000114127.10	2075	1927.08	149.29	2.61	1.78	1.76
ENST00000465074.1	ENSG00000114127.10	643	495.12	1.29	0.09	0.06	0.06
ENST00000465507.1	ENSG00000114127.10	322	174.35	141.33	27.29	18.65	18.47
ENST00000467077.1	ENSG00000114127.10	674	526.12	4.10	0.26	0.18	0.18
ENST00000468894.1	ENSG00000114127.10	318	170.37	0.00	0.00	0.00	0.00
ENST00000470537.1	ENSG00000114127.10	669	521.12	289.36	18.69	12.78	12.65
ENST00000472625.1	ENSG00000114127.10	420	272.20	228.19	28.22	19.29	19.10
ENST00000472697.5	ENSG00000114127.10	2652	2504.08	1416.46	19.04	13.02	12.89
ENST00000477237.1	ENSG00000114127.10	686	538.11	0.00	0.00	0.00	0.00
ENST00000486211.1	ENSG00000114127.10	1180	1032.08	31.12	1.02	0.69	0.69
ENST00000489241.1	ENSG00000114127.10	393	245.22	0.00	0.00	0.00	0.00
ENST00000498077.6	ENSG00000114127.10	5600	5452.08	3685.98	22.76	15.56	15.40
ENST00000263754.4	ENSG00000114166.7	4833	4685.08	5574.68	40.06	27.38	88.19
ENST00000426228.1	ENSG00000114166.7	571	423.14	10.34	0.82	0.56	1.81
ENST00000468111.1	ENSG00000114166.7	593	445.14	54.90	4.15	2.84	9.14
ENST00000468400.1	ENSG00000114166.7	675	527.12	6.08	0.39	0.27	0.86
ENST00000469085.1	ENSG00000114166.7	394	246.22	0.00	0.00	0.00	0.00
ENST00000264381.7	ENSG00000114200.9	2454	2306.08	1812.84	26.46	18.09	68.81
ENST00000479451.5	ENSG00000114200.9	702	554.11	176.70	10.74	7.34	27.91
ENST00000482958.1	ENSG00000114200.9	2527	2379.08	0.00	0.00	0.00	0.00
ENST00000488954.1	ENSG00000114200.9	739	591.10	19.70	1.12	0.77	2.92
ENST00000497011.5	ENSG00000114200.9	2522	2374.08	9.76	0.14	0.09	0.36
ENST00000264677.8	ENSG00000114204.14	1678	1530.08	0.00	0.00	0.00	0.00
ENST00000461846.5	ENSG00000114204.14	1514	1366.08	0.00	0.00	0.00	0.00
ENST00000465031.1	ENSG00000114204.14	581	433.14	0.00	0.00	0.00	0.00
ENST00000466903.1	ENSG00000114204.14	743	595.10	0.71	0.04	0.03	4.36
ENST00000467583.1	ENSG00000114204.14	477	329.17	6.37	0.65	0.45	71.06
ENST00000471111.5	ENSG00000114204.14	1331	1183.08	7.92	0.23	0.15	24.58
ENST00000476257.5	ENSG00000114204.14	1837	1689.08	0.00	0.00	0.00	0.00
ENST00000495108.1	ENSG00000114204.14	733	585.10	0.00	0.00	0.00	0.00
ENST00000616363.4	ENSG00000114204.14	1769	1621.08	0.00	0.00	0.00	0.00
ENST00000392750.6	ENSG00000114209.14	2067	1919.08	70.94	1.24	0.85	1.02
ENST00000461494.5	ENSG00000114209.14	934	786.08	0.00	0.00	0.00	0.00
ENST00000462725.6	ENSG00000114209.14	715	567.11	0.00	0.00	0.00	0.00
ENST00000462830.1	ENSG00000114209.14	225	79.23	5.20	2.21	1.51	1.82
ENST00000464360.5	ENSG00000114209.14	585	437.14	0.00	0.00	0.00	0.00
ENST00000470131.5	ENSG00000114209.14	1026	878.08	36.64	1.40	0.96	1.15
ENST00000471885.5	ENSG00000114209.14	764	616.10	0.00	0.00	0.00	0.00
ENST00000473645.6	ENSG00000114209.14	1360	1212.08	231.31	6.42	4.39	5.28
ENST00000475915.6	ENSG00000114209.14	849	701.08	21.67	1.04	0.71	0.85
ENST00000479121.5	ENSG00000114209.14	430	282.20	8.95	1.07	0.73	0.88
ENST00000481136.1	ENSG00000114209.14	674	526.12	63.68	4.07	2.79	3.35
ENST00000483451.5	ENSG00000114209.14	1119	971.08	1.65	0.06	0.04	0.05
ENST00000487678.1	ENSG00000114209.14	416	268.20	0.00	0.00	0.00	0.00
ENST00000487947.6	ENSG00000114209.14	716	568.11	593.54	35.17	24.04	28.88
ENST00000492139.5	ENSG00000114209.14	686	538.11	0.00	0.00	0.00	0.00
ENST00000492396.5	ENSG00000114209.14	814	666.09	139.81	7.07	4.83	5.80
ENST00000494502.6	ENSG00000114209.14	757	609.10	10.68	0.59	0.40	0.48
ENST00000497056.6	ENSG00000114209.14	1276	1128.08	2057.92	61.41	41.97	50.44
ENST00000264676.9	ENSG00000114248.9	2355	2207.08	0.00	0.00	0.00	0.00
ENST00000316428.9	ENSG00000114248.9	2520	2372.08	0.00	0.00	0.00	0.00
ENST00000397805.2	ENSG00000114248.9	1568	1420.08	0.00	0.00	0.00	0.00
ENST00000523069.1	ENSG00000114248.9	1714	1566.08	1.00	0.02	0.01	100.00
ENST00000264634.8	ENSG00000114251.13	6176	6028.08	44.89	0.25	0.17	5.24
ENST00000474267.5	ENSG00000114251.13	6042	5894.08	301.88	1.72	1.18	36.03
ENST00000482079.1	ENSG00000114251.13	959	811.08	0.00	0.00	0.00	0.00
ENST00000493406.1	ENSG00000114251.13	521	373.16	11.01	0.99	0.68	20.75
ENST00000497027.5	ENSG00000114251.13	1299	1151.08	24.67	0.72	0.49	15.08
ENST00000497817.1	ENSG00000114251.13	661	513.12	14.09	0.92	0.63	19.32
ENST00000614415.1	ENSG00000114251.13	829	681.08	3.46	0.17	0.12	3.57
ENST00000624674.1	ENSG00000114251.13	493	345.17	0.00	0.00	0.00	0.00
ENST00000232375.7	ENSG00000114268.11	3586	3438.08	416.64	4.08	2.79	11.89
ENST00000383734.6	ENSG00000114268.11	1491	1343.08	73.51	1.84	1.26	5.37
ENST00000412035.5	ENSG00000114268.11	567	419.14	0.00	0.00	0.00	0.00
ENST00000416568.5	ENSG00000114268.11	1575	1427.08	19.50	0.46	0.31	1.34
ENST00000417753.5	ENSG00000114268.11	1744	1596.08	51.56	1.09	0.74	3.17
ENST00000422701.1	ENSG00000114268.11	636	488.13	132.62	9.15	6.25	26.66
ENST00000445633.5	ENSG00000114268.11	1733	1585.08	0.00	0.00	0.00	0.00
ENST00000452531.5	ENSG00000114268.11	1011	863.08	99.57	3.88	2.65	11.32
ENST00000467176.1	ENSG00000114268.11	643	495.12	0.00	0.00	0.00	0.00
ENST00000468162.5	ENSG00000114268.11	576	428.14	0.00	0.00	0.00	0.00
ENST00000471890.6	ENSG00000114268.11	553	405.15	93.37	7.76	5.30	22.62
ENST00000478516.1	ENSG00000114268.11	579	431.14	21.58	1.69	1.15	4.91
ENST00000490115.5	ENSG00000114268.11	1757	1609.08	191.87	4.01	2.74	11.70
ENST00000490404.5	ENSG00000114268.11	849	701.08	2.61	0.13	0.09	0.36
ENST00000496767.5	ENSG00000114268.11	779	631.09	4.19	0.22	0.15	0.65
ENST00000328333.12	ENSG00000114270.16	9276	9128.08	1583.99	5.84	3.99	18.23
ENST00000390201.1	ENSG00000114270.16	76	0.00	0.00	0.00	0.00	0.00
ENST00000422991.1	ENSG00000114270.16	597	449.14	0.00	0.00	0.00	0.00
ENST00000459756.5	ENSG00000114270.16	818	670.09	98.38	4.94	3.38	15.42
ENST00000462475.1	ENSG00000114270.16	305	157.44	5.11	1.09	0.75	3.41
ENST00000465238.5	ENSG00000114270.16	587	439.14	104.41	8.00	5.47	24.98
ENST00000466591.1	ENSG00000114270.16	778	630.09	140.04	7.48	5.11	23.35
ENST00000467985.1	ENSG00000114270.16	709	561.11	1.69	0.10	0.07	0.32
ENST00000470076.1	ENSG00000114270.16	651	503.12	28.24	1.89	1.29	5.90
ENST00000474432.1	ENSG00000114270.16	728	580.10	18.00	1.04	0.71	3.26
ENST00000487017.5	ENSG00000114270.16	5807	5659.08	277.15	1.65	1.13	5.14
ENST00000418610.1	ENSG00000114279.13	653	505.12	0.00	0.00	0.00	0.00
ENST00000430714.5	ENSG00000114279.13	603	455.13	0.00	0.00	0.00	0.00
ENST00000440901.4	ENSG00000114279.13	827	679.09	21.54	1.07	0.73	80.49
ENST00000445105.6	ENSG00000114279.13	5406	5258.08	12.92	0.08	0.06	6.23
ENST00000448795.5	ENSG00000114279.13	540	392.15	0.84	0.07	0.05	5.43
ENST00000450716.5	ENSG00000114279.13	768	620.10	0.00	0.00	0.00	0.00
ENST00000454309.6	ENSG00000114279.13	3058	2910.08	1.70	0.02	0.01	1.48
ENST00000466144.5	ENSG00000114279.13	552	404.15	0.00	0.00	0.00	0.00
ENST00000491636.1	ENSG00000114279.13	546	398.15	1.00	0.08	0.06	6.37
ENST00000265563.12	ENSG00000114302.15	6471	6323.08	116.86	0.62	0.43	0.52
ENST00000296446.12	ENSG00000114302.15	3318	3170.08	1767.72	18.77	12.83	15.59
ENST00000419216.1	ENSG00000114302.15	581	433.14	0.00	0.00	0.00	0.00
ENST00000437821.2	ENSG00000114302.15	627	479.13	496.50	34.88	23.84	28.98
ENST00000438535.1	ENSG00000114302.15	624	476.13	899.95	63.63	43.49	52.86
ENST00000454963.5	ENSG00000114302.15	1849	1701.08	124.97	2.47	1.69	2.05
ENST00000457914.5	ENSG00000114302.15	448	300.19	0.00	0.00	0.00	0.00
ENST00000232424.3	ENSG00000114315.3	1578	1430.08	371.48	8.74	5.98	84.66
ENST00000476918.1	ENSG00000114315.3	1009	861.08	40.52	1.58	1.08	15.34
ENST00000265560.8	ENSG00000114316.12	3126	2978.08	3778.02	42.71	29.19	43.73
ENST00000351842.8	ENSG00000114316.12	3222	3074.08	764.38	8.37	5.72	8.57
ENST00000415188.1	ENSG00000114316.12	1454	1306.08	555.48	14.32	9.79	14.66
ENST00000416417.5	ENSG00000114316.12	1536	1388.08	0.00	0.00	0.00	0.00
ENST00000431357.1	ENSG00000114316.12	2141	1993.08	48.86	0.83	0.56	0.84
ENST00000461553.1	ENSG00000114316.12	544	396.15	0.00	0.00	0.00	0.00
ENST00000462673.1	ENSG00000114316.12	709	561.11	0.00	0.00	0.00	0.00
ENST00000464168.5	ENSG00000114316.12	601	453.13	175.20	13.02	8.90	13.33
ENST00000475873.2	ENSG00000114316.12	536	388.15	97.31	8.44	5.77	8.64
ENST00000483212.1	ENSG00000114316.12	727	579.10	117.22	6.81	4.66	6.98
ENST00000485450.5	ENSG00000114316.12	3541	3393.08	231.44	2.30	1.57	2.35
ENST00000486549.5	ENSG00000114316.12	749	601.10	1.47	0.08	0.06	0.08
ENST00000488520.5	ENSG00000114316.12	1155	1007.08	23.61	0.79	0.54	0.81
ENST00000491791.1	ENSG00000114316.12	821	673.09	0.00	0.00	0.00	0.00
ENST00000326793.10	ENSG00000114331.13	7160	7012.08	3128.26	15.02	10.26	10.20
ENST00000423531.3	ENSG00000114331.13	475	327.18	801.36	82.45	56.36	55.98
ENST00000439666.1	ENSG00000114331.13	235	88.74	0.00	0.00	0.00	0.00
ENST00000439758.3	ENSG00000114331.13	766	618.10	0.00	0.00	0.00	0.00
ENST00000447662.1	ENSG00000114331.13	700	552.11	15.72	0.96	0.66	0.65
ENST00000450200.1	ENSG00000114331.13	684	536.11	7.00	0.44	0.30	0.30
ENST00000466876.1	ENSG00000114331.13	681	533.11	118.79	7.50	5.13	5.09
ENST00000471593.1	ENSG00000114331.13	758	610.10	99.86	5.51	3.77	3.74
ENST00000472860.1	ENSG00000114331.13	573	425.14	92.52	7.33	5.01	4.97
ENST00000475905.5	ENSG00000114331.13	759	611.10	52.12	2.87	1.96	1.95
ENST00000480906.5	ENSG00000114331.13	1802	1654.08	50.14	1.02	0.70	0.69
ENST00000481463.5	ENSG00000114331.13	561	413.15	1.20	0.10	0.07	0.07
ENST00000484296.1	ENSG00000114331.13	692	544.11	30.67	1.90	1.30	1.29
ENST00000490224.1	ENSG00000114331.13	578	430.14	1.01	0.08	0.05	0.05
ENST00000618471.4	ENSG00000114331.13	3207	3059.08	1687.97	18.58	12.70	12.61
ENST00000635383.1	ENSG00000114331.13	1647	1499.08	157.39	3.53	2.42	2.40
ENST00000232458.9	ENSG00000114346.13	4087	3939.08	685.64	5.86	4.00	21.90
ENST00000366090.6	ENSG00000114346.13	734	586.10	1.26	0.07	0.05	0.27
ENST00000366254.2	ENSG00000114346.13	558	410.15	0.00	0.00	0.00	0.00
ENST00000392692.7	ENSG00000114346.13	4158	4010.08	245.70	2.06	1.41	7.71
ENST00000415665.5	ENSG00000114346.13	637	489.13	0.00	0.00	0.00	0.00
ENST00000417960.5	ENSG00000114346.13	4363	4215.08	0.00	0.00	0.00	0.00
ENST00000426894.5	ENSG00000114346.13	560	412.15	0.00	0.00	0.00	0.00
ENST00000428567.5	ENSG00000114346.13	735	587.10	0.00	0.00	0.00	0.00
ENST00000437296.1	ENSG00000114346.13	2266	2118.08	0.00	0.00	0.00	0.00
ENST00000438041.5	ENSG00000114346.13	573	425.14	15.35	1.22	0.83	4.54
ENST00000441497.6	ENSG00000114346.13	2825	2677.08	765.02	9.62	6.58	35.96
ENST00000444250.1	ENSG00000114346.13	627	479.13	32.11	2.26	1.54	8.43
ENST00000460860.1	ENSG00000114346.13	497	349.17	7.33	0.71	0.48	2.64
ENST00000486027.1	ENSG00000114346.13	905	757.08	35.09	1.56	1.07	5.83
ENST00000487073.1	ENSG00000114346.13	628	480.13	37.43	2.62	1.79	9.81
ENST00000540509.5	ENSG00000114346.13	4406	4258.08	98.06	0.78	0.53	2.90
ENST00000232461.7	ENSG00000114349.9	2417	2269.08	2.00	0.03	0.02	100.00
ENST00000433068.5	ENSG00000114349.9	1224	1076.08	0.00	0.00	0.00	0.00
ENST00000440836.1	ENSG00000114349.9	479	331.17	0.00	0.00	0.00	0.00
ENST00000467787.1	ENSG00000114349.9	328	180.33	0.00	0.00	0.00	0.00
ENST00000481246.1	ENSG00000114349.9	336	188.31	0.00	0.00	0.00	0.00
ENST00000266027.9	ENSG00000114353.16	2169	2021.08	2.52	0.04	0.03	0.03
ENST00000313601.10	ENSG00000114353.16	2464	2316.08	4932.19	71.69	49.00	58.44
ENST00000422163.5	ENSG00000114353.16	2407	2259.08	130.40	1.94	1.33	1.58
ENST00000440628.5	ENSG00000114353.16	1663	1515.08	5.55	0.12	0.08	0.10
ENST00000441156.5	ENSG00000114353.16	2168	2020.08	1794.99	29.91	20.45	24.39
ENST00000446079.5	ENSG00000114353.16	2086	1938.08	0.00	0.00	0.00	0.00
ENST00000451956.1	ENSG00000114353.16	1486	1338.08	43.95	1.11	0.76	0.90
ENST00000468422.1	ENSG00000114353.16	531	383.16	69.56	6.11	4.18	4.98
ENST00000480090.1	ENSG00000114353.16	284	136.61	0.00	0.00	0.00	0.00
ENST00000490122.5	ENSG00000114353.16	2445	2297.08	725.65	10.63	7.27	8.67
ENST00000491100.5	ENSG00000114353.16	3886	3738.08	2.20	0.02	0.01	0.02
ENST00000492383.1	ENSG00000114353.16	989	841.08	26.96	1.08	0.74	0.88
ENST00000240851.8	ENSG00000114354.13	1978	1830.08	27.11	0.50	0.34	0.50
ENST00000418917.6	ENSG00000114354.13	1716	1568.08	18.94	0.41	0.28	0.41
ENST00000463568.5	ENSG00000114354.13	723	575.10	0.00	0.00	0.00	0.00
ENST00000476228.5	ENSG00000114354.13	1783	1635.08	984.22	20.26	13.85	20.30
ENST00000479672.5	ENSG00000114354.13	776	628.09	23.19	1.24	0.85	1.24
ENST00000481203.1	ENSG00000114354.13	3271	3123.08	533.66	5.75	3.93	5.76
ENST00000487505.5	ENSG00000114354.13	913	765.08	6.39	0.28	0.19	0.28
ENST00000490574.5	ENSG00000114354.13	1696	1548.08	3248.67	70.64	48.28	70.77
ENST00000615993.1	ENSG00000114354.13	1244	1096.08	23.82	0.73	0.50	0.73
ENST00000620299.4	ENSG00000114354.13	1289	1141.08	0.00	0.00	0.00	0.00
ENST00000338981.7	ENSG00000114374.12	10036	9888.08	447.63	1.52	1.04	8.87
ENST00000426564.6	ENSG00000114374.12	9118	8970.08	3002.40	11.27	7.70	65.56
ENST00000453031.1	ENSG00000114374.12	909	761.08	12.98	0.57	0.39	3.34
ENST00000471409.1	ENSG00000114374.12	2410	2262.08	67.52	1.00	0.69	5.85
ENST00000493168.1	ENSG00000114374.12	787	639.09	53.48	2.82	1.93	16.39
ENST00000266031.8	ENSG00000114378.16	2517	2369.08	52.61	0.75	0.51	4.04
ENST00000320295.12	ENSG00000114378.16	2324	2176.08	0.00	0.00	0.00	0.00
ENST00000395143.6	ENSG00000114378.16	1522	1374.08	275.60	6.75	4.61	36.52
ENST00000395144.6	ENSG00000114378.16	2081	1933.08	8.23	0.14	0.10	0.78
ENST00000418723.1	ENSG00000114378.16	567	419.14	18.36	1.47	1.01	7.98
ENST00000447605.2	ENSG00000114378.16	666	518.12	20.24	1.31	0.90	7.11
ENST00000452672.1	ENSG00000114378.16	561	413.15	0.00	0.00	0.00	0.00
ENST00000457214.6	ENSG00000114378.16	1084	936.08	152.69	5.49	3.75	29.70
ENST00000618175.4	ENSG00000114378.16	2225	2077.08	158.27	2.57	1.75	13.87
ENST00000232496.4	ENSG00000114383.9	1691	1543.08	687.97	15.01	10.26	89.86
ENST00000417867.1	ENSG00000114383.9	561	413.15	4.17	0.34	0.23	2.03
ENST00000421918.1	ENSG00000114383.9	790	642.09	0.00	0.00	0.00	0.00
ENST00000454201.5	ENSG00000114383.9	735	587.10	19.65	1.13	0.77	6.74
ENST00000462137.5	ENSG00000114383.9	834	686.08	0.00	0.00	0.00	0.00
ENST00000463304.1	ENSG00000114383.9	475	327.18	2.22	0.23	0.16	1.37
ENST00000232501.7	ENSG00000114388.12	1700	1552.08	0.00	0.00	0.00	0.00
ENST00000418825.5	ENSG00000114388.12	1030	882.08	0.00	0.00	0.00	0.00
ENST00000429366.5	ENSG00000114388.12	1364	1216.08	0.00	0.00	0.00	0.00
ENST00000433381.5	ENSG00000114388.12	1573	1425.08	0.00	0.00	0.00	0.00
ENST00000433999.5	ENSG00000114388.12	1006	858.08	0.00	0.00	0.00	0.00
ENST00000448302.1	ENSG00000114388.12	939	791.08	0.00	0.00	0.00	0.00
ENST00000451194.5	ENSG00000114388.12	1747	1599.08	77.42	1.63	1.11	12.93
ENST00000461020.5	ENSG00000114388.12	2229	2081.08	63.44	1.03	0.70	8.14
ENST00000467294.1	ENSG00000114388.12	3113	2965.08	190.74	2.17	1.48	17.18
ENST00000469839.1	ENSG00000114388.12	971	823.08	14.59	0.60	0.41	4.73
ENST00000476064.5	ENSG00000114388.12	1643	1495.08	60.29	1.36	0.93	10.77
ENST00000479512.5	ENSG00000114388.12	1905	1757.08	0.00	0.00	0.00	0.00
ENST00000480296.5	ENSG00000114388.12	2512	2364.08	22.34	0.32	0.22	2.52
ENST00000487632.5	ENSG00000114388.12	2015	1867.08	63.95	1.15	0.79	9.15
ENST00000492805.1	ENSG00000114388.12	786	638.09	22.16	1.17	0.80	9.28
ENST00000493465.5	ENSG00000114388.12	462	314.18	0.00	0.00	0.00	0.00
ENST00000493907.1	ENSG00000114388.12	835	687.08	65.07	3.19	2.18	25.29
ENST00000394077.7	ENSG00000114391.12	623	475.13	6648.88	471.09	321.98	79.09
ENST00000464595.1	ENSG00000114391.12	668	520.12	885.10	57.29	39.16	9.62
ENST00000469605.1	ENSG00000114391.12	799	651.09	332.60	17.20	11.75	2.89
ENST00000470961.1	ENSG00000114391.12	572	424.14	50.22	3.99	2.72	0.67
ENST00000488288.1	ENSG00000114391.12	1857	1709.08	310.79	6.12	4.18	1.03
ENST00000495401.5	ENSG00000114391.12	478	330.17	391.63	39.93	27.29	6.70
ENST00000232508.9	ENSG00000114395.10	1225	1077.08	135.42	4.23	2.89	34.98
ENST00000418577.1	ENSG00000114395.10	1533	1385.08	0.00	0.00	0.00	0.00
ENST00000419046.1	ENSG00000114395.10	841	693.08	6.23	0.30	0.21	2.50
ENST00000424512.5	ENSG00000114395.10	1212	1064.08	39.94	1.26	0.86	10.44
ENST00000425346.5	ENSG00000114395.10	1319	1171.08	67.40	1.94	1.32	16.01
ENST00000490926.1	ENSG00000114395.10	707	559.11	72.47	4.36	2.98	36.06
ENST00000232519.9	ENSG00000114405.10	690	542.11	175.52	10.90	7.45	62.15
ENST00000462069.5	ENSG00000114405.10	631	483.13	0.00	0.00	0.00	0.00
ENST00000465142.5	ENSG00000114405.10	465	317.18	0.00	0.00	0.00	0.00
ENST00000486169.5	ENSG00000114405.10	582	434.14	0.00	0.00	0.00	0.00
ENST00000491323.5	ENSG00000114405.10	928	780.08	15.82	0.68	0.47	3.89
ENST00000494481.5	ENSG00000114405.10	3525	3377.08	6.11	0.06	0.04	0.35
ENST00000542214.2	ENSG00000114405.10	768	620.10	108.55	5.89	4.03	33.61
ENST00000305586.11	ENSG00000114416.17	3277	3129.08	27.90	0.30	0.21	0.16
ENST00000357559.8	ENSG00000114416.17	8711	8563.08	157.88	0.62	0.42	0.33
ENST00000445140.6	ENSG00000114416.17	2651	2503.08	1874.63	25.21	17.23	13.44
ENST00000461044.5	ENSG00000114416.17	601	453.13	255.30	18.97	12.96	10.11
ENST00000461801.1	ENSG00000114416.17	410	262.21	126.57	16.25	11.11	8.66
ENST00000465551.5	ENSG00000114416.17	572	424.14	0.00	0.00	0.00	0.00
ENST00000468861.5	ENSG00000114416.17	1989	1841.08	11.34	0.21	0.14	0.11
ENST00000469882.5	ENSG00000114416.17	570	422.14	0.00	0.00	0.00	0.00
ENST00000472339.5	ENSG00000114416.17	2130	1982.08	2057.13	34.94	23.88	18.62
ENST00000473375.1	ENSG00000114416.17	483	335.17	38.68	3.89	2.66	2.07
ENST00000475315.5	ENSG00000114416.17	2341	2193.08	286.85	4.40	3.01	2.35
ENST00000476672.1	ENSG00000114416.17	976	828.08	263.65	10.72	7.33	5.71
ENST00000479176.5	ENSG00000114416.17	541	393.15	21.42	1.83	1.25	0.98
ENST00000480918.5	ENSG00000114416.17	1996	1848.08	318.49	5.80	3.97	3.09
ENST00000481383.1	ENSG00000114416.17	909	761.08	617.83	27.33	18.68	14.57
ENST00000482125.1	ENSG00000114416.17	739	591.10	30.31	1.73	1.18	0.92
ENST00000484042.1	ENSG00000114416.17	562	414.15	176.54	14.35	9.81	7.65
ENST00000484790.5	ENSG00000114416.17	571	423.14	0.00	0.00	0.00	0.00
ENST00000484958.5	ENSG00000114416.17	824	676.09	0.00	0.00	0.00	0.00
ENST00000491062.5	ENSG00000114416.17	1768	1620.08	9.69	0.20	0.14	0.11
ENST00000491674.1	ENSG00000114416.17	365	217.25	1.45	0.22	0.15	0.12
ENST00000498658.5	ENSG00000114416.17	683	535.11	328.34	20.66	14.12	11.01
ENST00000264122.8	ENSG00000114423.18	6780	6632.08	834.41	4.24	2.89	3.48
ENST00000394030.6	ENSG00000114423.18	4475	4327.08	9.66	0.08	0.05	0.06
ENST00000403724.5	ENSG00000114423.18	3350	3202.08	887.80	9.33	6.38	7.67
ENST00000405772.5	ENSG00000114423.18	3237	3089.08	1126.72	12.28	8.39	10.09
ENST00000407712.1	ENSG00000114423.18	1493	1345.08	791.14	19.80	13.53	16.28
ENST00000438603.5	ENSG00000114423.18	519	371.16	798.73	72.44	49.52	59.56
ENST00000443752.1	ENSG00000114423.18	561	413.15	0.00	0.00	0.00	0.00
ENST00000447441.5	ENSG00000114423.18	944	796.08	66.19	2.80	1.91	2.30
ENST00000476370.1	ENSG00000114423.18	4722	4574.08	91.35	0.67	0.46	0.55
ENST00000325805.12	ENSG00000114439.18	3517	3369.08	3467.54	34.65	23.68	41.40
ENST00000402163.6	ENSG00000114439.18	1586	1438.08	0.00	0.00	0.00	0.00
ENST00000402543.5	ENSG00000114439.18	3980	3832.08	473.30	4.16	2.84	4.97
ENST00000406780.5	ENSG00000114439.18	3674	3526.08	219.59	2.10	1.43	2.51
ENST00000413213.5	ENSG00000114439.18	819	671.09	0.00	0.00	0.00	0.00
ENST00000415149.6	ENSG00000114439.18	8930	8782.08	201.65	0.77	0.53	0.92
ENST00000416476.6	ENSG00000114439.18	2178	2030.08	0.00	0.00	0.00	0.00
ENST00000425868.5	ENSG00000114439.18	550	402.15	0.00	0.00	0.00	0.00
ENST00000427402.5	ENSG00000114439.18	959	811.08	0.00	0.00	0.00	0.00
ENST00000429270.1	ENSG00000114439.18	539	391.15	291.92	25.12	17.17	30.02
ENST00000431630.5	ENSG00000114439.18	601	453.13	4.17	0.31	0.21	0.37
ENST00000443253.1	ENSG00000114439.18	238	91.61	4.51	1.66	1.13	1.98
ENST00000449213.5	ENSG00000114439.18	843	695.08	0.00	0.00	0.00	0.00
ENST00000449271.5	ENSG00000114439.18	552	404.15	6.25	0.52	0.36	0.62
ENST00000449335.5	ENSG00000114439.18	675	527.12	0.00	0.00	0.00	0.00
ENST00000454540.5	ENSG00000114439.18	392	244.22	1.09	0.15	0.10	0.18
ENST00000456419.5	ENSG00000114439.18	871	723.08	24.51	1.14	0.78	1.36
ENST00000456817.5	ENSG00000114439.18	581	433.14	0.00	0.00	0.00	0.00
ENST00000457496.5	ENSG00000114439.18	556	408.15	1.80	0.15	0.10	0.18
ENST00000458347.1	ENSG00000114439.18	410	262.21	12.27	1.58	1.08	1.88
ENST00000458458.5	ENSG00000114439.18	513	365.16	0.00	0.00	0.00	0.00
ENST00000472032.1	ENSG00000114439.18	549	401.15	0.00	0.00	0.00	0.00
ENST00000473542.1	ENSG00000114439.18	581	433.14	0.00	0.00	0.00	0.00
ENST00000474137.1	ENSG00000114439.18	546	398.15	1.00	0.08	0.06	0.10
ENST00000485939.5	ENSG00000114439.18	555	407.15	0.00	0.00	0.00	0.00
ENST00000497629.1	ENSG00000114439.18	563	415.15	139.40	11.30	7.73	13.51
ENST00000264538.3	ENSG00000114446.4	3203	3055.08	1026.06	11.31	7.73	20.99
ENST00000465024.1	ENSG00000114446.4	755	607.10	225.25	12.49	8.54	23.19
ENST00000468021.1	ENSG00000114446.4	382	234.23	39.57	5.69	3.89	10.56
ENST00000478157.1	ENSG00000114446.4	931	783.08	417.66	17.95	12.27	33.34
ENST00000485979.1	ENSG00000114446.4	396	248.22	35.69	4.84	3.31	8.99
ENST00000492106.1	ENSG00000114446.4	526	378.16	17.76	1.58	1.08	2.94
ENST00000232564.7	ENSG00000114450.9	6434	6286.08	217.07	1.16	0.79	3.52
ENST00000465153.1	ENSG00000114450.9	491	343.17	2.59	0.25	0.17	0.77
ENST00000466899.5	ENSG00000114450.9	937	789.08	159.30	6.80	4.64	20.56
ENST00000468623.5	ENSG00000114450.9	1360	1212.08	881.48	24.48	16.73	74.08
ENST00000497513.1	ENSG00000114450.9	571	423.14	4.44	0.35	0.24	1.07
ENST00000357759.9	ENSG00000114455.13	2666	2518.08	0.00	0.00	0.00	0.00
ENST00000462629.5	ENSG00000114455.13	585	437.14	0.00	0.00	0.00	0.00
ENST00000463019.7	ENSG00000114455.13	594	446.14	0.00	0.00	0.00	0.00
ENST00000467282.5	ENSG00000114455.13	568	420.14	0.00	0.00	0.00	0.00
ENST00000467562.5	ENSG00000114455.13	1457	1309.08	1.00	0.03	0.02	13.97
ENST00000467761.5	ENSG00000114455.13	2379	2231.08	0.00	0.00	0.00	0.00
ENST00000482099.1	ENSG00000114455.13	2659	2511.08	0.00	0.00	0.00	0.00
ENST00000482430.5	ENSG00000114455.13	573	425.14	2.00	0.16	0.11	86.03
ENST00000489514.6	ENSG00000114455.13	2406	2258.08	0.00	0.00	0.00	0.00
ENST00000491820.5	ENSG00000114455.13	1439	1291.08	0.00	0.00	0.00	0.00
ENST00000619531.4	ENSG00000114455.13	2548	2400.08	0.00	0.00	0.00	0.00
ENST00000265239.10	ENSG00000114473.13	2262	2114.08	13.08	0.21	0.14	0.45
ENST00000416896.1	ENSG00000114473.13	712	564.11	192.59	11.49	7.86	24.89
ENST00000452735.1	ENSG00000114473.13	550	402.15	1.54	0.13	0.09	0.28
ENST00000453254.5	ENSG00000114473.13	1230	1082.08	386.26	12.02	8.21	26.03
ENST00000455191.5	ENSG00000114473.13	1981	1833.08	96.70	1.78	1.21	3.85
ENST00000463651.1	ENSG00000114473.13	559	411.15	24.81	2.03	1.39	4.40
ENST00000469822.1	ENSG00000114473.13	658	510.12	0.00	0.00	0.00	0.00
ENST00000473225.1	ENSG00000114473.13	556	408.15	1.13	0.09	0.06	0.20
ENST00000478903.5	ENSG00000114473.13	1481	1333.08	137.75	3.48	2.38	7.53
ENST00000480302.5	ENSG00000114473.13	769	621.10	31.39	1.70	1.16	3.68
ENST00000485787.1	ENSG00000114473.13	690	542.11	70.60	4.38	3.00	9.50
ENST00000490748.5	ENSG00000114473.13	1804	1656.08	434.01	8.82	6.03	19.11
ENST00000493624.1	ENSG00000114473.13	3250	3102.08	3.14	0.03	0.02	0.07
ENST00000429644.6	ENSG00000114480.12	3461	3313.08	5797.58	58.91	40.26	53.16
ENST00000477426.1	ENSG00000114480.12	568	420.14	10.11	0.81	0.55	0.73
ENST00000484687.1	ENSG00000114480.12	863	715.08	141.55	6.66	4.55	6.01
ENST00000486920.1	ENSG00000114480.12	576	428.14	29.35	2.31	1.58	2.08
ENST00000489715.1	ENSG00000114480.12	2513	2365.08	1414.84	20.14	13.76	18.17
ENST00000498468.1	ENSG00000114480.12	752	604.10	394.58	21.99	15.03	19.84
ENST00000232603.9	ENSG00000114487.9	3764	3616.08	138.50	1.29	0.88	43.87
ENST00000483760.1	ENSG00000114487.9	3056	2908.08	142.50	1.65	1.13	56.13
ENST00000232607.6	ENSG00000114491.13	6738	6590.08	26.30	0.13	0.09	0.17
ENST00000460034.5	ENSG00000114491.13	2081	1933.08	0.00	0.00	0.00	0.00
ENST00000462091.5	ENSG00000114491.13	2001	1853.08	152.99	2.78	1.90	3.62
ENST00000467167.5	ENSG00000114491.13	2242	2094.08	82.58	1.33	0.91	1.73
ENST00000474588.5	ENSG00000114491.13	1789	1641.08	0.00	0.00	0.00	0.00
ENST00000479719.5	ENSG00000114491.13	2340	2192.08	467.32	7.18	4.91	9.34
ENST00000487622.5	ENSG00000114491.13	799	651.09	42.79	2.21	1.51	2.88
ENST00000495751.1	ENSG00000114491.13	558	410.15	147.84	12.13	8.29	15.78
ENST00000497791.5	ENSG00000114491.13	1691	1543.08	0.00	0.00	0.00	0.00
ENST00000498715.1	ENSG00000114491.13	832	684.08	7.48	0.37	0.25	0.48
ENST00000628619.1	ENSG00000114491.13	228	82.07	123.69	50.74	34.68	66.01
ENST00000321256.9	ENSG00000114503.10	2169	2021.08	43.91	0.73	0.50	0.78
ENST00000411704.1	ENSG00000114503.10	564	416.15	0.00	0.00	0.00	0.00
ENST00000422610.5	ENSG00000114503.10	676	528.12	568.50	36.24	24.77	38.59
ENST00000427641.2	ENSG00000114503.10	1946	1798.08	8.67	0.16	0.11	0.17
ENST00000428425.1	ENSG00000114503.10	2220	2072.08	56.73	0.92	0.63	0.98
ENST00000447325.5	ENSG00000114503.10	2216	2068.08	0.00	0.00	0.00	0.00
ENST00000452404.6	ENSG00000114503.10	1133	985.08	407.21	13.92	9.51	14.82
ENST00000455953.1	ENSG00000114503.10	548	400.15	0.00	0.00	0.00	0.00
ENST00000463783.1	ENSG00000114503.10	4161	4013.08	105.17	0.88	0.60	0.94
ENST00000467803.1	ENSG00000114503.10	771	623.10	2.65	0.14	0.10	0.15
ENST00000468923.5	ENSG00000114503.10	1096	948.08	849.84	30.18	20.62	32.13
ENST00000479647.1	ENSG00000114503.10	552	404.15	0.00	0.00	0.00	0.00
ENST00000482976.1	ENSG00000114503.10	669	521.12	166.31	10.74	7.34	11.44
ENST00000251775.8	ENSG00000114520.10	2513	2365.08	2374.80	33.80	23.10	77.56
ENST00000465505.2	ENSG00000114520.10	591	443.14	4.12	0.31	0.21	0.72
ENST00000471751.5	ENSG00000114520.10	1308	1160.08	32.15	0.93	0.64	2.14
ENST00000473417.5	ENSG00000114520.10	754	606.10	3.02	0.17	0.11	0.38
ENST00000482965.1	ENSG00000114520.10	578	430.14	106.91	8.37	5.72	19.20
ENST00000264848.9	ENSG00000114529.12	2277	2129.08	124.79	1.97	1.35	23.73
ENST00000431717.6	ENSG00000114529.12	2054	1906.08	0.00	0.00	0.00	0.00
ENST00000467942.2	ENSG00000114529.12	3722	3574.08	149.51	1.41	0.96	16.93
ENST00000480282.5	ENSG00000114529.12	1080	932.08	59.77	2.16	1.48	25.96
ENST00000484828.1	ENSG00000114529.12	965	817.08	16.61	0.68	0.47	8.23
ENST00000494096.1	ENSG00000114529.12	567	419.14	0.00	0.00	0.00	0.00
ENST00000497610.1	ENSG00000114529.12	652	504.12	31.32	2.09	1.43	25.15
ENST00000398540.7	ENSG00000114541.14	5060	4912.08	256.35	1.76	1.20	1.84
ENST00000459638.5	ENSG00000114541.14	846	698.08	8.66	0.42	0.29	0.44
ENST00000460709.5	ENSG00000114541.14	581	433.14	29.36	2.28	1.56	2.39
ENST00000462308.1	ENSG00000114541.14	571	423.14	0.00	0.00	0.00	0.00
ENST00000462512.1	ENSG00000114541.14	561	413.15	0.00	0.00	0.00	0.00
ENST00000462888.1	ENSG00000114541.14	574	426.14	3.86	0.31	0.21	0.32
ENST00000470070.6	ENSG00000114541.14	1830	1682.08	53.21	1.06	0.73	1.12
ENST00000473029.5	ENSG00000114541.14	569	421.14	225.07	17.99	12.30	18.86
ENST00000473188.5	ENSG00000114541.14	923	775.08	279.80	12.15	8.31	12.74
ENST00000478263.5	ENSG00000114541.14	3761	3613.08	3709.32	34.56	23.62	36.23
ENST00000483668.5	ENSG00000114541.14	566	418.14	122.54	9.87	6.74	10.34
ENST00000487751.1	ENSG00000114541.14	550	402.15	56.36	4.72	3.22	4.95
ENST00000489817.1	ENSG00000114541.14	505	357.16	0.00	0.00	0.00	0.00
ENST00000493127.1	ENSG00000114541.14	477	329.17	3.02	0.31	0.21	0.32
ENST00000493880.5	ENSG00000114541.14	549	401.15	0.00	0.00	0.00	0.00
ENST00000497475.5	ENSG00000114541.14	548	400.15	114.31	9.62	6.57	10.08
ENST00000497757.1	ENSG00000114541.14	777	629.09	0.00	0.00	0.00	0.00
ENST00000497880.5	ENSG00000114541.14	555	407.15	4.15	0.34	0.23	0.36
ENST00000315891.10	ENSG00000114544.16	1797	1649.08	0.00	0.00	0.00	0.00
ENST00000346785.9	ENSG00000114544.16	1705	1557.08	100.69	2.18	1.49	7.17
ENST00000360370.8	ENSG00000114544.16	2169	2021.08	747.17	12.45	8.51	40.98
ENST00000383598.6	ENSG00000114544.16	2330	2182.08	13.15	0.20	0.14	0.67
ENST00000504035.5	ENSG00000114544.16	526	378.16	0.00	0.00	0.00	0.00
ENST00000504118.1	ENSG00000114544.16	441	293.19	0.00	0.00	0.00	0.00
ENST00000505996.1	ENSG00000114544.16	541	393.15	0.00	0.00	0.00	0.00
ENST00000506102.5	ENSG00000114544.16	2351	2203.08	96.29	1.47	1.01	4.85
ENST00000507008.5	ENSG00000114544.16	692	544.11	0.00	0.00	0.00	0.00
ENST00000507280.5	ENSG00000114544.16	544	396.15	0.00	0.00	0.00	0.00
ENST00000508835.5	ENSG00000114544.16	1480	1332.08	397.51	10.05	6.87	33.08
ENST00000509064.5	ENSG00000114544.16	569	421.14	0.00	0.00	0.00	0.00
ENST00000509452.1	ENSG00000114544.16	500	352.17	0.00	0.00	0.00	0.00
ENST00000510651.5	ENSG00000114544.16	580	432.14	10.89	0.85	0.58	2.79
ENST00000512470.5	ENSG00000114544.16	726	578.10	0.00	0.00	0.00	0.00
ENST00000512557.5	ENSG00000114544.16	3828	3680.08	7.49	0.07	0.05	0.23
ENST00000513464.5	ENSG00000114544.16	591	443.14	26.44	2.01	1.37	6.61
ENST00000513723.5	ENSG00000114544.16	923	775.08	0.00	0.00	0.00	0.00
ENST00000514023.5	ENSG00000114544.16	652	504.12	0.00	0.00	0.00	0.00
ENST00000514333.5	ENSG00000114544.16	588	440.14	0.00	0.00	0.00	0.00
ENST00000514677.5	ENSG00000114544.16	986	838.08	27.37	1.10	0.75	3.62
ENST00000514891.5	ENSG00000114544.16	530	382.16	0.00	0.00	0.00	0.00
ENST00000251776.8	ENSG00000114547.9	1026	878.08	0.00	0.00	0.00	0.00
ENST00000504401.1	ENSG00000114547.9	2050	1902.08	27.66	0.49	0.33	0.88
ENST00000505382.5	ENSG00000114547.9	713	565.11	768.05	45.75	31.27	82.64
ENST00000508088.1	ENSG00000114547.9	755	607.10	0.00	0.00	0.00	0.00
ENST00000510450.1	ENSG00000114547.9	1398	1250.08	22.65	0.61	0.42	1.10
ENST00000511035.5	ENSG00000114547.9	570	422.14	0.00	0.00	0.00	0.00
ENST00000511082.1	ENSG00000114547.9	782	634.09	160.37	8.51	5.82	15.38
ENST00000511862.5	ENSG00000114547.9	721	573.11	0.00	0.00	0.00	0.00
ENST00000513830.5	ENSG00000114547.9	769	621.10	0.00	0.00	0.00	0.00
ENST00000514116.5	ENSG00000114547.9	1088	940.08	0.00	0.00	0.00	0.00
ENST00000393409.2	ENSG00000114554.11	9066	8918.08	14690.53	55.45	37.90	80.68
ENST00000503234.5	ENSG00000114554.11	4446	4298.08	414.86	3.25	2.22	4.73
ENST00000503363.1	ENSG00000114554.11	410	262.21	68.71	8.82	6.03	12.84
ENST00000505278.1	ENSG00000114554.11	536	388.15	13.89	1.20	0.82	1.75
ENST00000273398.7	ENSG00000114573.9	4591	4443.08	6761.84	51.23	35.02	47.42
ENST00000461496.1	ENSG00000114573.9	542	394.15	0.00	0.00	0.00	0.00
ENST00000462855.1	ENSG00000114573.9	509	361.16	108.54	10.12	6.92	9.37
ENST00000470455.5	ENSG00000114573.9	2266	2118.08	830.98	13.21	9.03	12.23
ENST00000475322.1	ENSG00000114573.9	754	606.10	602.64	33.47	22.88	30.98
ENST00000496747.5	ENSG00000114573.9	710	562.11	0.00	0.00	0.00	0.00
ENST00000232744.12	ENSG00000114626.17	1965	1817.08	179.23	3.32	2.27	14.93
ENST00000453791.6	ENSG00000114626.17	1961	1813.08	355.27	6.60	4.51	29.66
ENST00000464431.1	ENSG00000114626.17	5061	4913.08	406.24	2.78	1.90	12.52
ENST00000466612.5	ENSG00000114626.17	715	567.11	6.00	0.36	0.24	1.60
ENST00000467179.5	ENSG00000114626.17	691	543.11	0.00	0.00	0.00	0.00
ENST00000468137.5	ENSG00000114626.17	2065	1917.08	38.82	0.68	0.47	3.07
ENST00000474129.1	ENSG00000114626.17	683	535.11	11.37	0.72	0.49	3.22
ENST00000475042.5	ENSG00000114626.17	1915	1767.08	156.19	2.98	2.03	13.38
ENST00000475265.5	ENSG00000114626.17	1108	960.08	0.00	0.00	0.00	0.00
ENST00000478298.5	ENSG00000114626.17	818	670.09	76.97	3.87	2.64	17.39
ENST00000479280.5	ENSG00000114626.17	746	598.10	0.00	0.00	0.00	0.00
ENST00000483857.5	ENSG00000114626.17	1027	879.08	0.00	0.00	0.00	0.00
ENST00000491633.5	ENSG00000114626.17	471	323.18	0.00	0.00	0.00	0.00
ENST00000493365.5	ENSG00000114626.17	715	567.11	15.91	0.94	0.65	4.25
ENST00000497162.1	ENSG00000114626.17	563	415.15	0.00	0.00	0.00	0.00
ENST00000342480.6	ENSG00000114631.10	2186	2038.08	145.00	2.40	1.64	100.00
ENST00000264234.7	ENSG00000114638.7	2118	1970.08	0.00	0.00	0.00	0.00
ENST00000460625.1	ENSG00000114638.7	1937	1789.08	11.27	0.21	0.14	87.84
ENST00000479520.5	ENSG00000114638.7	687	539.11	0.00	0.00	0.00	0.00
ENST00000494855.5	ENSG00000114638.7	670	522.12	0.00	0.00	0.00	0.00
ENST00000497685.5	ENSG00000114638.7	981	833.08	0.73	0.03	0.02	12.16
ENST00000264723.8	ENSG00000114646.9	4080	3932.08	0.00	0.00	0.00	0.00
ENST00000383738.6	ENSG00000114646.9	4161	4013.08	0.00	0.00	0.00	0.00
ENST00000456150.5	ENSG00000114646.9	2089	1941.08	124.39	2.16	1.47	95.65
ENST00000465441.1	ENSG00000114646.9	593	445.14	0.00	0.00	0.00	0.00
ENST00000610462.1	ENSG00000114646.9	2073	1925.08	5.61	0.10	0.07	4.35
ENST00000232766.5	ENSG00000114648.11	4620	4472.08	1189.43	8.95	6.12	30.81
ENST00000433449.5	ENSG00000114648.11	560	412.15	16.62	1.36	0.93	4.67
ENST00000437353.5	ENSG00000114648.11	463	315.18	104.88	11.20	7.66	38.54
ENST00000442272.1	ENSG00000114648.11	2249	2101.08	40.47	0.65	0.44	2.23
ENST00000461084.5	ENSG00000114648.11	3206	3058.08	25.23	0.28	0.19	0.96
ENST00000483201.1	ENSG00000114648.11	375	227.24	44.71	6.62	4.53	22.79
ENST00000265565.9	ENSG00000114650.18	4394	4246.08	2577.64	20.44	13.97	33.33
ENST00000320017.10	ENSG00000114650.18	3430	3282.08	0.00	0.00	0.00	0.00
ENST00000416208.5	ENSG00000114650.18	1222	1074.08	291.05	9.12	6.23	14.88
ENST00000416847.5	ENSG00000114650.18	683	535.11	0.00	0.00	0.00	0.00
ENST00000420588.5	ENSG00000114650.18	546	398.15	0.00	0.00	0.00	0.00
ENST00000428413.5	ENSG00000114650.18	3749	3601.08	10.90	0.10	0.07	0.17
ENST00000441517.6	ENSG00000114650.18	3748	3600.08	163.93	1.53	1.05	2.50
ENST00000448217.2	ENSG00000114650.18	550	402.15	0.00	0.00	0.00	0.00
ENST00000465628.1	ENSG00000114650.18	589	441.14	20.27	1.55	1.06	2.52
ENST00000468965.2	ENSG00000114650.18	570	422.14	48.27	3.85	2.63	6.28
ENST00000485967.1	ENSG00000114650.18	508	360.16	153.69	14.37	9.82	23.43
ENST00000487942.1	ENSG00000114650.18	543	395.15	25.40	2.16	1.48	3.53
ENST00000494938.2	ENSG00000114650.18	579	431.14	10.12	0.79	0.54	1.29
ENST00000495603.2	ENSG00000114650.18	706	558.11	122.73	7.40	5.06	12.07
ENST00000545718.2	ENSG00000114650.18	2950	2802.08	0.00	0.00	0.00	0.00
ENST00000436022.2	ENSG00000114654.7	2691	2543.08	12.01	0.16	0.11	16.00
ENST00000481536.2	ENSG00000114654.7	1963	1815.08	44.99	0.83	0.57	84.00
ENST00000265068.9	ENSG00000114656.10	6034	5886.08	0.00	0.00	0.00	0.00
ENST00000507225.1	ENSG00000114656.10	594	446.14	0.06	0.00	0.00	0.55
ENST00000510149.1	ENSG00000114656.10	717	569.11	0.00	0.00	0.00	0.00
ENST00000511438.5	ENSG00000114656.10	2408	2260.08	37.15	0.55	0.38	66.84
ENST00000515659.1	ENSG00000114656.10	1632	1484.08	11.90	0.27	0.18	32.61
ENST00000356918.8	ENSG00000114670.13	1874	1726.08	8.19	0.16	0.11	1.20
ENST00000383366.8	ENSG00000114670.13	2914	2766.08	14.81	0.18	0.12	1.35
ENST00000426022.6	ENSG00000114670.13	785	637.09	0.00	0.00	0.00	0.00
ENST00000506695.5	ENSG00000114670.13	2189	2041.08	47.46	0.78	0.54	5.87
ENST00000507910.5	ENSG00000114670.13	1841	1693.08	14.21	0.28	0.19	2.12
ENST00000507967.1	ENSG00000114670.13	591	443.14	0.00	0.00	0.00	0.00
ENST00000508196.5	ENSG00000114670.13	1938	1790.08	109.23	2.05	1.40	15.40
ENST00000510474.5	ENSG00000114670.13	2337	2189.08	20.12	0.31	0.21	2.32
ENST00000510688.5	ENSG00000114670.13	2754	2606.08	2.20	0.03	0.02	0.21
ENST00000510769.5	ENSG00000114670.13	2149	2001.08	135.35	2.28	1.56	17.07
ENST00000510823.1	ENSG00000114670.13	534	386.15	13.35	1.16	0.80	8.73
ENST00000510926.1	ENSG00000114670.13	676	528.12	0.00	0.00	0.00	0.00
ENST00000511262.5	ENSG00000114670.13	2056	1908.08	0.00	0.00	0.00	0.00
ENST00000513550.1	ENSG00000114670.13	508	360.16	0.00	0.00	0.00	0.00
ENST00000514915.5	ENSG00000114670.13	2863	2715.08	0.00	0.00	0.00	0.00
ENST00000515636.1	ENSG00000114670.13	470	322.18	50.45	5.27	3.60	39.51
ENST00000602792.1	ENSG00000114670.13	659	511.12	12.63	0.83	0.57	6.24
ENST00000264995.7	ENSG00000114686.8	1706	1558.08	3137.76	67.79	46.34	83.10
ENST00000425847.6	ENSG00000114686.8	1457	1309.08	0.00	0.00	0.00	0.00
ENST00000506487.1	ENSG00000114686.8	634	486.13	42.00	2.91	1.99	3.57
ENST00000506946.1	ENSG00000114686.8	384	236.23	0.00	0.00	0.00	0.00
ENST00000507669.5	ENSG00000114686.8	848	700.08	0.00	0.00	0.00	0.00
ENST00000510043.1	ENSG00000114686.8	640	492.12	105.30	7.20	4.92	8.83
ENST00000510154.1	ENSG00000114686.8	532	384.15	0.00	0.00	0.00	0.00
ENST00000510923.5	ENSG00000114686.8	813	665.09	44.80	2.27	1.55	2.78
ENST00000511168.5	ENSG00000114686.8	1377	1229.08	40.59	1.11	0.76	1.36
ENST00000512877.1	ENSG00000114686.8	659	511.12	4.53	0.30	0.20	0.37
ENST00000354952.6	ENSG00000114698.14	3303	3155.08	41.88	0.45	0.31	1.17
ENST00000383083.6	ENSG00000114698.14	3033	2885.08	0.00	0.00	0.00	0.00
ENST00000433593.6	ENSG00000114698.14	2839	2691.08	72.26	0.90	0.62	2.37
ENST00000446574.6	ENSG00000114698.14	1442	1294.08	855.28	22.25	15.21	58.40
ENST00000460350.5	ENSG00000114698.14	1054	906.08	0.00	0.00	0.00	0.00
ENST00000460885.5	ENSG00000114698.14	609	461.13	51.18	3.74	2.55	9.81
ENST00000475019.1	ENSG00000114698.14	807	659.09	2.47	0.13	0.09	0.33
ENST00000476202.5	ENSG00000114698.14	814	666.09	127.47	6.44	4.40	16.91
ENST00000481701.5	ENSG00000114698.14	683	535.11	0.00	0.00	0.00	0.00
ENST00000493382.5	ENSG00000114698.14	1375	1227.08	0.00	0.00	0.00	0.00
ENST00000498625.1	ENSG00000114698.14	593	445.14	55.46	4.19	2.87	11.01
ENST00000232854.8	ENSG00000114735.9	6087	5939.08	0.00	0.00	0.00	0.00
ENST00000424388.1	ENSG00000114735.9	873	725.08	7.94	0.37	0.25	3.58
ENST00000434410.5	ENSG00000114735.9	17064	16916.08	18.22	0.04	0.02	0.35
ENST00000443894.1	ENSG00000114735.9	634	486.13	1.45	0.10	0.07	0.98
ENST00000448997.5	ENSG00000114735.9	5757	5609.08	29.28	0.18	0.12	1.71
ENST00000455834.5	ENSG00000114735.9	1499	1351.08	284.74	7.09	4.85	68.98
ENST00000482974.1	ENSG00000114735.9	3265	3117.08	232.36	2.51	1.72	24.40
ENST00000348721.3	ENSG00000114737.15	2043	1895.08	58.18	1.03	0.71	32.95
ENST00000443053.6	ENSG00000114737.15	2167	2019.08	0.00	0.00	0.00	0.00
ENST00000491847.1	ENSG00000114737.15	5042	4894.08	305.82	2.10	1.44	67.05
ENST00000357955.6	ENSG00000114738.10	2500	2352.08	202.84	2.90	1.98	13.07
ENST00000430409.5	ENSG00000114738.10	1160	1012.08	555.20	18.47	12.62	83.16
ENST00000446044.5	ENSG00000114738.10	2988	2840.08	0.00	0.00	0.00	0.00
ENST00000451680.1	ENSG00000114738.10	873	725.08	1.63	0.08	0.05	0.34
ENST00000457064.1	ENSG00000114738.10	535	387.15	3.47	0.30	0.21	1.36
ENST00000486712.5	ENSG00000114738.10	558	410.15	0.00	0.00	0.00	0.00
ENST00000497283.1	ENSG00000114738.10	793	645.09	0.00	0.00	0.00	0.00
ENST00000621469.4	ENSG00000114738.10	2563	2415.08	32.86	0.46	0.31	2.06
ENST00000352511.4	ENSG00000114739.13	11821	11673.08	2182.20	6.29	4.30	74.18
ENST00000461232.1	ENSG00000114739.13	5370	5222.08	80.39	0.52	0.35	6.11
ENST00000465020.5	ENSG00000114739.13	1666	1518.08	75.41	1.67	1.14	19.71
ENST00000302313.9	ENSG00000114742.13	3707	3559.08	2368.13	22.40	15.31	50.30
ENST00000413099.6	ENSG00000114742.13	2300	2152.08	0.00	0.00	0.00	0.00
ENST00000420940.6	ENSG00000114742.13	3772	3624.08	13.09	0.12	0.08	0.27
ENST00000423296.6	ENSG00000114742.13	563	415.15	11.56	0.94	0.64	2.10
ENST00000433841.6	ENSG00000114742.13	645	497.12	2.12	0.14	0.10	0.32
ENST00000441361.1	ENSG00000114742.13	949	801.08	0.00	0.00	0.00	0.00
ENST00000463198.1	ENSG00000114742.13	562	414.15	22.91	1.86	1.27	4.18
ENST00000466405.1	ENSG00000114742.13	4925	4777.08	105.63	0.74	0.51	1.67
ENST00000477197.1	ENSG00000114742.13	574	426.14	83.74	6.62	4.52	14.86
ENST00000489838.5	ENSG00000114742.13	360	212.26	73.80	11.71	8.00	26.29
ENST00000463077.5	ENSG00000114744.8	739	591.10	943.61	53.74	36.73	73.20
ENST00000469896.1	ENSG00000114744.8	628	480.13	35.57	2.49	1.70	3.40
ENST00000473414.5	ENSG00000114744.8	3706	3558.08	667.84	6.32	4.32	8.61
ENST00000483146.1	ENSG00000114744.8	721	573.11	20.42	1.20	0.82	1.63
ENST00000483708.1	ENSG00000114744.8	632	484.13	13.82	0.96	0.66	1.31
ENST00000490008.1	ENSG00000114744.8	589	441.14	42.90	3.27	2.24	4.46
ENST00000491617.5	ENSG00000114744.8	885	737.08	118.85	5.43	3.71	7.39
ENST00000319283.7	ENSG00000114745.13	3722	3574.08	25.65	0.24	0.17	0.30
ENST00000411813.5	ENSG00000114745.13	568	420.14	0.00	0.00	0.00	0.00
ENST00000413243.3	ENSG00000114745.13	558	410.15	74.72	6.13	4.19	7.67
ENST00000416741.5	ENSG00000114745.13	537	389.15	24.65	2.13	1.46	2.67
ENST00000419156.5	ENSG00000114745.13	814	666.09	9.72	0.49	0.34	0.61
ENST00000422110.6	ENSG00000114745.13	2523	2375.08	5.55	0.08	0.05	0.10
ENST00000427459.4	ENSG00000114745.13	553	405.15	29.73	2.47	1.69	3.09
ENST00000431601.5	ENSG00000114745.13	2346	2198.08	246.91	3.78	2.58	4.73
ENST00000437458.3	ENSG00000114745.13	587	439.14	2.85	0.22	0.15	0.27
ENST00000441081.1	ENSG00000114745.13	588	440.14	26.53	2.03	1.39	2.54
ENST00000441302.6	ENSG00000114745.13	3240	3092.08	59.69	0.65	0.44	0.81
ENST00000452389.6	ENSG00000114745.13	2933	2785.08	0.00	0.00	0.00	0.00
ENST00000453680.5	ENSG00000114745.13	2873	2725.08	17.97	0.22	0.15	0.28
ENST00000466443.1	ENSG00000114745.13	544	396.15	0.00	0.00	0.00	0.00
ENST00000469471.1	ENSG00000114745.13	532	384.15	32.09	2.81	1.92	3.52
ENST00000470910.5	ENSG00000114745.13	1005	857.08	17.92	0.70	0.48	0.88
ENST00000473827.5	ENSG00000114745.13	574	426.14	24.70	1.95	1.33	2.44
ENST00000476334.1	ENSG00000114745.13	572	424.14	100.64	7.99	5.46	9.99
ENST00000479124.1	ENSG00000114745.13	543	395.15	35.33	3.01	2.06	3.76
ENST00000479927.5	ENSG00000114745.13	1345	1197.08	626.68	17.62	12.05	22.04
ENST00000486133.1	ENSG00000114745.13	295	147.51	34.40	7.85	5.37	9.82
ENST00000488479.1	ENSG00000114745.13	539	391.15	5.60	0.48	0.33	0.60
ENST00000489587.1	ENSG00000114745.13	401	253.22	46.55	6.19	4.23	7.74
ENST00000492064.5	ENSG00000114745.13	498	350.17	77.91	7.49	5.12	9.37
ENST00000493751.1	ENSG00000114745.13	354	206.27	0.00	0.00	0.00	0.00
ENST00000493851.5	ENSG00000114745.13	590	442.14	4.63	0.35	0.24	0.44
ENST00000493938.5	ENSG00000114745.13	555	407.15	61.24	5.06	3.46	6.33
ENST00000263962.12	ENSG00000114757.18	2818	2670.08	26.62	0.34	0.23	76.03
ENST00000392649.7	ENSG00000114757.18	8540	8392.08	26.38	0.11	0.07	23.97
ENST00000461537.1	ENSG00000114757.18	545	397.15	0.00	0.00	0.00	0.00
ENST00000463761.1	ENSG00000114757.18	874	726.08	0.00	0.00	0.00	0.00
ENST00000464614.5	ENSG00000114757.18	1817	1669.08	0.00	0.00	0.00	0.00
ENST00000465751.5	ENSG00000114757.18	2147	1999.08	0.00	0.00	0.00	0.00
ENST00000467440.6	ENSG00000114757.18	1739	1591.08	0.00	0.00	0.00	0.00
ENST00000467460.5	ENSG00000114757.18	9082	8934.08	0.00	0.00	0.00	0.00
ENST00000468741.5	ENSG00000114757.18	2309	2161.08	0.00	0.00	0.00	0.00
ENST00000469198.5	ENSG00000114757.18	584	436.14	0.00	0.00	0.00	0.00
ENST00000472994.5	ENSG00000114757.18	2235	2087.08	0.00	0.00	0.00	0.00
ENST00000474909.1	ENSG00000114757.18	587	439.14	0.00	0.00	0.00	0.00
ENST00000476138.5	ENSG00000114757.18	2361	2213.08	0.00	0.00	0.00	0.00
ENST00000477829.5	ENSG00000114757.18	543	395.15	0.00	0.00	0.00	0.00
ENST00000485199.5	ENSG00000114757.18	2992	2844.08	0.00	0.00	0.00	0.00
ENST00000487198.5	ENSG00000114757.18	601	453.13	0.00	0.00	0.00	0.00
ENST00000491640.5	ENSG00000114757.18	563	415.15	0.00	0.00	0.00	0.00
ENST00000496721.5	ENSG00000114757.18	472	324.18	0.00	0.00	0.00	0.00
ENST00000232888.6	ENSG00000114767.6	1578	1430.08	237.00	5.58	3.81	100.00
ENST00000265586.10	ENSG00000114770.16	5712	5564.08	138.17	0.84	0.57	1.93
ENST00000334444.10	ENSG00000114770.16	5921	5773.08	3112.94	18.15	12.41	41.85
ENST00000382494.6	ENSG00000114770.16	1923	1775.08	13.25	0.25	0.17	0.58
ENST00000392579.6	ENSG00000114770.16	1848	1700.08	0.00	0.00	0.00	0.00
ENST00000427120.6	ENSG00000114770.16	4697	4549.08	758.97	5.62	3.84	12.95
ENST00000437205.5	ENSG00000114770.16	5852	5704.08	1489.39	8.79	6.01	20.27
ENST00000437341.5	ENSG00000114770.16	591	443.14	43.75	3.32	2.27	7.66
ENST00000438979.6	ENSG00000114770.16	821	673.09	1.88	0.09	0.06	0.22
ENST00000443376.5	ENSG00000114770.16	2000	1852.08	7.54	0.14	0.09	0.32
ENST00000443497.1	ENSG00000114770.16	550	402.15	0.00	0.00	0.00	0.00
ENST00000446941.2	ENSG00000114770.16	883	735.08	3.90	0.18	0.12	0.41
ENST00000476402.1	ENSG00000114770.16	732	584.10	90.05	5.19	3.55	11.97
ENST00000492216.1	ENSG00000114770.16	954	806.08	19.15	0.80	0.55	1.84
ENST00000232892.11	ENSG00000114771.13	1642	1494.08	28.00	0.63	0.43	100.00
ENST00000488869.1	ENSG00000114771.13	719	571.11	0.00	0.00	0.00	0.00
ENST00000315877.14	ENSG00000114779.19	2236	2088.08	0.00	0.00	0.00	0.00
ENST00000361143.9	ENSG00000114779.19	1636	1488.08	306.93	6.94	4.75	27.14
ENST00000395008.6	ENSG00000114779.19	1818	1670.08	286.08	5.77	3.94	22.54
ENST00000461108.5	ENSG00000114779.19	1397	1249.08	406.90	10.97	7.50	42.86
ENST00000473912.1	ENSG00000114779.19	477	329.17	15.56	1.59	1.09	6.22
ENST00000483233.5	ENSG00000114779.19	2056	1908.08	0.00	0.00	0.00	0.00
ENST00000487005.1	ENSG00000114779.19	1998	1850.08	17.53	0.32	0.22	1.25
ENST00000525795.1	ENSG00000114779.19	980	832.08	0.00	0.00	0.00	0.00
ENST00000232905.3	ENSG00000114784.3	1010	862.08	1185.75	46.30	31.65	83.98
ENST00000462088.1	ENSG00000114784.3	873	725.08	37.27	1.73	1.18	3.14
ENST00000487151.1	ENSG00000114784.3	632	484.13	23.14	1.61	1.10	2.92
ENST00000488260.1	ENSG00000114784.3	637	489.13	79.84	5.49	3.76	9.97
ENST00000463721.5	ENSG00000114786.16	1836	1688.08	0.00	0.00	0.00	0.00
ENST00000463937.1	ENSG00000114786.16	1705	1557.08	0.00	0.00	0.00	0.00
ENST00000486081.6	ENSG00000114786.16	1135	987.08	0.00	0.00	0.00	0.00
ENST00000497128.1	ENSG00000114786.16	914	766.08	0.00	0.00	0.00	0.00
ENST00000635785.1	ENSG00000114786.16	1060	912.08	0.00	0.00	0.00	0.00
ENST00000635937.1	ENSG00000114786.16	3078	2930.08	0.00	0.00	0.00	0.00
ENST00000635946.1	ENSG00000114786.16	2459	2311.08	0.00	0.00	0.00	0.00
ENST00000635951.1	ENSG00000114786.16	2168	2020.08	0.00	0.00	0.00	0.00
ENST00000635952.1	ENSG00000114786.16	853	705.08	0.00	0.00	0.00	0.00
ENST00000636029.1	ENSG00000114786.16	740	592.10	0.00	0.00	0.00	0.00
ENST00000636085.1	ENSG00000114786.16	1188	1040.08	0.00	0.00	0.00	0.00
ENST00000636089.1	ENSG00000114786.16	2230	2082.08	0.00	0.00	0.00	0.00
ENST00000636264.1	ENSG00000114786.16	516	368.16	0.00	0.00	0.00	0.00
ENST00000636490.1	ENSG00000114786.16	3067	2919.08	0.00	0.00	0.00	0.00
ENST00000636646.1	ENSG00000114786.16	2151	2003.08	0.00	0.00	0.00	0.00
ENST00000636660.1	ENSG00000114786.16	1126	978.08	0.00	0.00	0.00	0.00
ENST00000636718.1	ENSG00000114786.16	2499	2351.08	26.35	0.38	0.26	19.61
ENST00000636826.1	ENSG00000114786.16	2940	2792.08	0.00	0.00	0.00	0.00
ENST00000636942.1	ENSG00000114786.16	1696	1548.08	0.00	0.00	0.00	0.00
ENST00000637025.1	ENSG00000114786.16	2926	2778.08	0.00	0.00	0.00	0.00
ENST00000637130.1	ENSG00000114786.16	3158	3010.08	0.00	0.00	0.00	0.00
ENST00000637222.1	ENSG00000114786.16	1048	900.08	0.00	0.00	0.00	0.00
ENST00000637461.1	ENSG00000114786.16	566	418.14	12.57	1.01	0.69	52.61
ENST00000637512.1	ENSG00000114786.16	1536	1388.08	0.00	0.00	0.00	0.00
ENST00000637563.1	ENSG00000114786.16	2622	2474.08	0.00	0.00	0.00	0.00
ENST00000637696.1	ENSG00000114786.16	2373	2225.08	0.00	0.00	0.00	0.00
ENST00000637730.1	ENSG00000114786.16	2735	2587.08	33.75	0.44	0.30	22.83
ENST00000637778.1	ENSG00000114786.16	3628	3480.08	9.85	0.10	0.07	4.95
ENST00000637978.1	ENSG00000114786.16	1758	1610.08	0.00	0.00	0.00	0.00
ENST00000356448.8	ENSG00000114790.12	5254	5106.08	0.00	0.00	0.00	0.00
ENST00000465093.5	ENSG00000114790.12	3929	3781.08	113.51	1.01	0.69	17.77
ENST00000465817.1	ENSG00000114790.12	2353	2205.08	20.99	0.32	0.22	5.63
ENST00000483068.1	ENSG00000114790.12	3106	2958.08	11.08	0.13	0.09	2.22
ENST00000496710.5	ENSG00000114790.12	3781	3633.08	456.43	4.23	2.89	74.38
ENST00000242810.10	ENSG00000114796.15	2345	2197.08	549.91	8.43	5.76	7.72
ENST00000427201.2	ENSG00000114796.15	562	414.15	0.00	0.00	0.00	0.00
ENST00000437402.5	ENSG00000114796.15	563	415.15	0.00	0.00	0.00	0.00
ENST00000454495.6	ENSG00000114796.15	603	455.13	80.29	5.94	4.06	5.44
ENST00000454652.6	ENSG00000114796.15	7380	7232.08	5616.15	26.14	17.87	23.95
ENST00000461813.5	ENSG00000114796.15	587	439.14	0.00	0.00	0.00	0.00
ENST00000468001.1	ENSG00000114796.15	613	465.13	235.91	17.07	11.67	15.64
ENST00000468101.5	ENSG00000114796.15	574	426.14	0.00	0.00	0.00	0.00
ENST00000473045.5	ENSG00000114796.15	542	394.15	0.00	0.00	0.00	0.00
ENST00000475827.5	ENSG00000114796.15	545	397.15	0.00	0.00	0.00	0.00
ENST00000476808.1	ENSG00000114796.15	2126	1978.08	504.25	8.58	5.87	7.86
ENST00000481126.1	ENSG00000114796.15	389	241.23	2.01	0.28	0.19	0.26
ENST00000482138.1	ENSG00000114796.15	588	440.14	60.09	4.60	3.14	4.21
ENST00000492409.2	ENSG00000114796.15	530	382.16	417.73	36.80	25.15	33.71
ENST00000493074.1	ENSG00000114796.15	627	479.13	18.68	1.31	0.90	1.20
ENST00000334686.6	ENSG00000114805.16	6128	5980.08	27.87	0.16	0.11	95.66
ENST00000340059.11	ENSG00000114805.16	6168	6020.08	0.00	0.00	0.00	0.00
ENST00000447496.6	ENSG00000114805.16	6196	6048.08	0.00	0.00	0.00	0.00
ENST00000460012.5	ENSG00000114805.16	6413	6265.08	0.00	0.00	0.00	0.00
ENST00000469040.1	ENSG00000114805.16	748	600.10	0.13	0.01	0.00	4.34
ENST00000494598.5	ENSG00000114805.16	3525	3377.08	0.00	0.00	0.00	0.00
ENST00000325123.4	ENSG00000114812.12	2773	2625.08	0.00	0.00	0.00	0.00
ENST00000433647.5	ENSG00000114812.12	3161	3013.08	0.00	0.00	0.00	0.00
ENST00000436487.5	ENSG00000114812.12	1002	854.08	6.40	0.25	0.17	3.59
ENST00000438259.6	ENSG00000114812.12	2427	2279.08	0.00	0.00	0.00	0.00
ENST00000439731.5	ENSG00000114812.12	770	622.10	12.88	0.70	0.48	9.94
ENST00000439910.5	ENSG00000114812.12	1393	1245.08	0.00	0.00	0.00	0.00
ENST00000443646.5	ENSG00000114812.12	1505	1357.08	41.03	1.02	0.70	14.51
ENST00000446673.5	ENSG00000114812.12	822	674.09	28.58	1.43	0.98	20.35
ENST00000450274.5	ENSG00000114812.12	743	595.10	0.00	0.00	0.00	0.00
ENST00000465338.1	ENSG00000114812.12	728	580.10	0.00	0.00	0.00	0.00
ENST00000473495.1	ENSG00000114812.12	572	424.14	0.00	0.00	0.00	0.00
ENST00000473575.1	ENSG00000114812.12	778	630.09	39.91	2.13	1.46	30.40
ENST00000487545.1	ENSG00000114812.12	383	235.23	0.00	0.00	0.00	0.00
ENST00000490161.1	ENSG00000114812.12	502	354.17	0.00	0.00	0.00	0.00
ENST00000495189.1	ENSG00000114812.12	590	442.14	14.43	1.10	0.75	15.66
ENST00000498102.1	ENSG00000114812.12	3759	3611.08	41.64	0.39	0.27	5.54
ENST00000543411.5	ENSG00000114812.12	2681	2533.08	0.00	0.00	0.00	0.00
ENST00000420323.6	ENSG00000114841.17	13104	12956.08	1857.62	4.83	3.30	30.11
ENST00000466628.1	ENSG00000114841.17	223	77.34	0.00	0.00	0.00	0.00
ENST00000480649.1	ENSG00000114841.17	579	431.14	28.42	2.22	1.52	13.84
ENST00000486752.5	ENSG00000114841.17	13300	13152.08	1843.31	4.72	3.22	29.43
ENST00000487254.1	ENSG00000114841.17	565	417.14	11.45	0.92	0.63	5.77
ENST00000488988.5	ENSG00000114841.17	4549	4401.08	7.63	0.06	0.04	0.36
ENST00000490713.5	ENSG00000114841.17	3408	3260.08	131.76	1.36	0.93	8.49
ENST00000497875.1	ENSG00000114841.17	3833	3685.08	210.81	1.93	1.32	12.01
ENST00000265044.6	ENSG00000114850.6	3716	3568.08	117.51	1.11	0.76	0.87
ENST00000463503.5	ENSG00000114850.6	596	448.14	0.00	0.00	0.00	0.00
ENST00000464138.1	ENSG00000114850.6	533	385.15	99.86	8.73	5.97	6.87
ENST00000467733.1	ENSG00000114850.6	873	725.08	67.26	3.12	2.13	2.46
ENST00000467789.5	ENSG00000114850.6	1039	891.08	608.19	22.98	15.70	18.08
ENST00000476217.5	ENSG00000114850.6	807	659.09	523.49	26.74	18.28	21.04
ENST00000478842.5	ENSG00000114850.6	612	464.13	0.00	0.00	0.00	0.00
ENST00000496050.1	ENSG00000114850.6	579	431.14	145.05	11.33	7.74	8.91
ENST00000498205.5	ENSG00000114850.6	593	445.14	701.63	53.06	36.27	41.76
ENST00000232974.10	ENSG00000114853.13	3781	3633.08	1476.00	13.68	9.35	100.00
ENST00000505904.1	ENSG00000114853.13	2456	2308.08	0.00	0.00	0.00	0.00
ENST00000232975.7	ENSG00000114854.7	714	566.11	2.54	0.15	0.10	51.41
ENST00000461086.1	ENSG00000114854.7	337	189.31	0.00	0.00	0.00	0.00
ENST00000496590.1	ENSG00000114854.7	727	579.10	2.46	0.14	0.10	48.59
ENST00000232978.12	ENSG00000114857.17	7343	7195.08	2601.25	12.17	8.32	8.65
ENST00000429888.5	ENSG00000114857.17	7325	7177.08	1520.65	7.13	4.88	5.07
ENST00000442970.5	ENSG00000114857.17	646	498.12	20.77	1.40	0.96	1.00
ENST00000445842.1	ENSG00000114857.17	560	412.15	35.38	2.89	1.98	2.05
ENST00000459950.1	ENSG00000114857.17	2134	1986.08	26.02	0.44	0.30	0.31
ENST00000460807.2	ENSG00000114857.17	894	746.08	100.86	4.55	3.11	3.23
ENST00000460910.5	ENSG00000114857.17	282	134.63	0.00	0.00	0.00	0.00
ENST00000464315.1	ENSG00000114857.17	544	396.15	51.68	4.39	3.00	3.12
ENST00000465584.5	ENSG00000114857.17	3839	3691.08	8.04	0.07	0.05	0.05
ENST00000466553.1	ENSG00000114857.17	716	568.11	18.71	1.11	0.76	0.79
ENST00000468735.6	ENSG00000114857.17	7964	7816.08	1991.01	8.58	5.86	6.10
ENST00000472127.1	ENSG00000114857.17	796	648.09	487.91	25.34	17.32	18.01
ENST00000472258.1	ENSG00000114857.17	576	428.14	65.64	5.16	3.53	3.67
ENST00000478488.1	ENSG00000114857.17	698	550.11	95.80	5.86	4.01	4.17
ENST00000487466.5	ENSG00000114857.17	2335	2187.08	1171.61	18.03	12.33	12.82
ENST00000490189.1	ENSG00000114857.17	581	433.14	198.05	15.39	10.52	10.94
ENST00000498730.5	ENSG00000114857.17	4912	4764.08	544.49	3.85	2.63	2.73
ENST00000508351.5	ENSG00000114857.17	876	728.08	253.95	11.74	8.03	8.35
ENST00000617821.4	ENSG00000114857.17	7319	7171.08	2676.00	12.56	8.59	8.93
ENST00000265593.8	ENSG00000114859.15	3290	3142.08	0.00	0.00	0.00	0.00
ENST00000344937.11	ENSG00000114859.15	3187	3039.08	0.00	0.00	0.00	0.00
ENST00000430397.5	ENSG00000114859.15	1844	1696.08	0.00	0.00	0.00	0.00
ENST00000434054.6	ENSG00000114859.15	2897	2749.08	0.00	0.00	0.00	0.00
ENST00000457512.1	ENSG00000114859.15	2820	2672.08	0.49	0.01	0.00	0.06
ENST00000465231.1	ENSG00000114859.15	601	453.13	9.84	0.73	0.50	7.06
ENST00000475279.2	ENSG00000114859.15	938	790.08	4.23	0.18	0.12	1.74
ENST00000485667.1	ENSG00000114859.15	1652	1504.08	44.17	0.99	0.68	9.55
ENST00000491162.1	ENSG00000114859.15	557	409.15	26.15	2.15	1.47	20.77
ENST00000636180.1	ENSG00000114859.15	3019	2871.08	70.94	0.83	0.57	8.03
ENST00000636241.1	ENSG00000114859.15	2010	1862.08	17.89	0.32	0.22	3.12
ENST00000636419.1	ENSG00000114859.15	287	139.58	0.00	0.00	0.00	0.00
ENST00000636492.1	ENSG00000114859.15	1395	1247.08	24.21	0.65	0.45	6.31
ENST00000636658.1	ENSG00000114859.15	733	585.10	0.00	0.00	0.00	0.00
ENST00000636661.1	ENSG00000114859.15	4378	4230.08	13.91	0.11	0.08	1.07
ENST00000636830.1	ENSG00000114859.15	3236	3088.08	31.46	0.34	0.23	3.31
ENST00000636860.1	ENSG00000114859.15	407	259.21	0.00	0.00	0.00	0.00
ENST00000637258.1	ENSG00000114859.15	626	478.13	34.58	2.43	1.66	23.51
ENST00000637392.1	ENSG00000114859.15	4615	4467.08	72.89	0.55	0.38	5.30
ENST00000637538.1	ENSG00000114859.15	1545	1397.08	37.37	0.90	0.62	8.70
ENST00000637909.1	ENSG00000114859.15	2910	2762.08	0.00	0.00	0.00	0.00
ENST00000638134.1	ENSG00000114859.15	2118	1970.08	8.86	0.15	0.10	1.46
ENST00000318779.7	ENSG00000114861.18	843	695.08	0.00	0.00	0.00	0.00
ENST00000318789.8	ENSG00000114861.18	7114	6966.08	0.00	0.00	0.00	0.00
ENST00000327590.8	ENSG00000114861.18	5685	5537.08	7.25	0.04	0.03	0.04
ENST00000460805.5	ENSG00000114861.18	664	516.12	174.95	11.41	7.80	10.30
ENST00000468577.5	ENSG00000114861.18	1842	1694.08	38.36	0.76	0.52	0.69
ENST00000470112.1	ENSG00000114861.18	560	412.15	2.01	0.16	0.11	0.15
ENST00000471386.2	ENSG00000114861.18	299	151.48	0.00	0.00	0.00	0.00
ENST00000472382.5	ENSG00000114861.18	713	565.11	0.00	0.00	0.00	0.00
ENST00000475937.5	ENSG00000114861.18	4967	4819.08	2205.26	15.40	10.53	13.90
ENST00000484350.5	ENSG00000114861.18	1996	1848.08	41.60	0.76	0.52	0.68
ENST00000485326.6	ENSG00000114861.18	795	647.09	378.29	19.68	13.45	17.76
ENST00000491238.5	ENSG00000114861.18	2250	2102.08	870.56	13.94	9.53	12.58
ENST00000493010.2	ENSG00000114861.18	544	396.15	0.00	0.00	0.00	0.00
ENST00000493089.5	ENSG00000114861.18	2703	2555.08	219.64	2.89	1.98	2.61
ENST00000497355.5	ENSG00000114861.18	1778	1630.08	829.80	17.14	11.71	15.46
ENST00000497553.2	ENSG00000114861.18	530	382.16	14.68	1.29	0.88	1.17
ENST00000498154.5	ENSG00000114861.18	535	387.15	2.07	0.18	0.12	0.16
ENST00000498215.5	ENSG00000114861.18	2400	2252.08	0.00	0.00	0.00	0.00
ENST00000610810.4	ENSG00000114861.18	577	429.14	151.93	11.92	8.15	10.75
ENST00000614176.4	ENSG00000114861.18	6384	6236.08	1767.28	9.54	6.52	8.61
ENST00000614183.1	ENSG00000114861.18	777	629.09	29.78	1.59	1.09	1.44
ENST00000615603.4	ENSG00000114861.18	7140	6992.08	303.48	1.46	1.00	1.32
ENST00000622151.4	ENSG00000114861.18	429	281.20	22.06	2.64	1.81	2.38
ENST00000342981.8	ENSG00000114867.20	5667	5519.08	3921.08	23.92	16.35	15.30
ENST00000346169.6	ENSG00000114867.20	5516	5368.08	0.00	0.00	0.00	0.00
ENST00000350481.9	ENSG00000114867.20	4990	4842.08	0.00	0.00	0.00	0.00
ENST00000352767.7	ENSG00000114867.20	5484	5336.08	0.00	0.00	0.00	0.00
ENST00000382330.7	ENSG00000114867.20	5129	4981.08	0.00	0.00	0.00	0.00
ENST00000392537.6	ENSG00000114867.20	5229	5081.08	384.37	2.55	1.74	1.63
ENST00000411531.5	ENSG00000114867.20	4683	4535.08	173.35	1.29	0.88	0.82
ENST00000413967.5	ENSG00000114867.20	2808	2660.08	365.56	4.63	3.16	2.96
ENST00000414031.5	ENSG00000114867.20	5569	5421.08	175.80	1.09	0.75	0.70
ENST00000421110.5	ENSG00000114867.20	2755	2607.08	0.00	0.00	0.00	0.00
ENST00000422614.5	ENSG00000114867.20	750	602.10	15.76	0.88	0.60	0.56
ENST00000424196.5	ENSG00000114867.20	5653	5505.08	886.85	5.42	3.71	3.47
ENST00000426123.5	ENSG00000114867.20	2907	2759.08	8.84	0.11	0.07	0.07
ENST00000427141.6	ENSG00000114867.20	730	582.10	0.00	0.00	0.00	0.00
ENST00000427607.5	ENSG00000114867.20	596	448.14	0.00	0.00	0.00	0.00
ENST00000427845.5	ENSG00000114867.20	5038	4890.08	84.56	0.58	0.40	0.37
ENST00000428387.5	ENSG00000114867.20	524	376.16	0.00	0.00	0.00	0.00
ENST00000434061.6	ENSG00000114867.20	5026	4878.08	132.18	0.91	0.62	0.58
ENST00000435046.6	ENSG00000114867.20	4668	4520.08	1347.74	10.04	6.86	6.42
ENST00000440448.5	ENSG00000114867.20	578	430.14	4.64	0.36	0.25	0.23
ENST00000441154.5	ENSG00000114867.20	4311	4163.08	0.00	0.00	0.00	0.00
ENST00000442406.5	ENSG00000114867.20	5129	4981.08	104.94	0.71	0.48	0.45
ENST00000444134.5	ENSG00000114867.20	558	410.15	0.00	0.00	0.00	0.00
ENST00000444861.5	ENSG00000114867.20	2384	2236.08	1329.58	20.02	13.68	12.80
ENST00000448284.1	ENSG00000114867.20	677	529.12	112.25	7.14	4.88	4.57
ENST00000450424.5	ENSG00000114867.20	2658	2510.08	0.00	0.00	0.00	0.00
ENST00000455679.5	ENSG00000114867.20	542	394.15	21.74	1.86	1.27	1.19
ENST00000456033.5	ENSG00000114867.20	694	546.11	0.00	0.00	0.00	0.00
ENST00000457456.5	ENSG00000114867.20	983	835.08	670.68	27.04	18.48	17.29
ENST00000460829.5	ENSG00000114867.20	1804	1656.08	369.47	7.51	5.13	4.80
ENST00000464548.1	ENSG00000114867.20	637	489.13	208.36	14.34	9.80	9.17
ENST00000466311.1	ENSG00000114867.20	573	425.14	43.98	3.48	2.38	2.23
ENST00000475721.5	ENSG00000114867.20	1271	1123.08	207.28	6.21	4.25	3.97
ENST00000478291.1	ENSG00000114867.20	564	416.15	24.24	1.96	1.34	1.25
ENST00000482303.1	ENSG00000114867.20	493	345.17	35.39	3.45	2.36	2.21
ENST00000484862.5	ENSG00000114867.20	590	442.14	76.11	5.79	3.96	3.71
ENST00000485712.5	ENSG00000114867.20	474	326.18	14.56	1.50	1.03	0.96
ENST00000493299.1	ENSG00000114867.20	559	411.15	43.69	3.58	2.45	2.29
ENST00000233025.11	ENSG00000114902.13	1082	934.08	1.86	0.07	0.05	0.09
ENST00000423431.5	ENSG00000114902.13	822	674.09	0.00	0.00	0.00	0.00
ENST00000448693.2	ENSG00000114902.13	826	678.09	41.46	2.06	1.41	2.75
ENST00000474945.1	ENSG00000114902.13	981	833.08	298.01	12.04	8.23	16.08
ENST00000602728.1	ENSG00000114902.13	832	684.08	1232.81	60.67	41.47	81.00
ENST00000619898.4	ENSG00000114902.13	4254	4106.08	8.03	0.07	0.05	0.09
ENST00000233027.9	ENSG00000114904.12	6057	5909.08	930.23	5.30	3.62	14.99
ENST00000383721.8	ENSG00000114904.12	2576	2428.08	1320.96	18.31	12.52	51.79
ENST00000461689.5	ENSG00000114904.12	2276	2128.08	0.00	0.00	0.00	0.00
ENST00000487068.1	ENSG00000114904.12	631	483.13	3.61	0.25	0.17	0.71
ENST00000493199.1	ENSG00000114904.12	355	207.27	54.66	8.88	6.07	25.10
ENST00000496822.1	ENSG00000114904.12	582	434.14	0.00	0.00	0.00	0.00
ENST00000535191.5	ENSG00000114904.12	2452	2304.08	179.36	2.62	1.79	7.41
ENST00000273063.10	ENSG00000114923.16	4246	4098.08	96.76	0.79	0.54	4.75
ENST00000317151.7	ENSG00000114923.16	4069	3921.08	350.10	3.01	2.05	17.95
ENST00000358055.7	ENSG00000114923.16	4454	4306.08	0.00	0.00	0.00	0.00
ENST00000373760.6	ENSG00000114923.16	4134	3986.08	120.62	1.02	0.70	6.08
ENST00000413743.5	ENSG00000114923.16	792	644.09	25.19	1.32	0.90	7.86
ENST00000416910.1	ENSG00000114923.16	1862	1714.08	211.66	4.16	2.84	24.83
ENST00000425141.5	ENSG00000114923.16	3936	3788.08	39.14	0.35	0.24	2.08
ENST00000444906.1	ENSG00000114923.16	547	399.15	0.00	0.00	0.00	0.00
ENST00000497589.1	ENSG00000114923.16	835	687.08	124.55	6.10	4.17	36.45
ENST00000403263.5	ENSG00000114933.15	14136	13988.08	3572.33	8.60	5.88	22.42
ENST00000414320.1	ENSG00000114933.15	753	605.10	0.00	0.00	0.00	0.00
ENST00000424117.5	ENSG00000114933.15	1664	1516.08	1339.67	29.75	20.33	77.58
ENST00000236957.9	ENSG00000114942.13	844	696.08	2798.22	135.33	92.49	36.60
ENST00000392221.5	ENSG00000114942.13	880	732.08	3810.64	175.23	119.77	47.39
ENST00000392222.6	ENSG00000114942.13	1098	950.08	514.84	18.24	12.47	4.93
ENST00000415904.1	ENSG00000114942.13	649	501.12	39.42	2.65	1.81	0.72
ENST00000429769.5	ENSG00000114942.13	912	764.08	10.19	0.45	0.31	0.12
ENST00000435123.1	ENSG00000114942.13	389	241.23	0.00	0.00	0.00	0.00
ENST00000445505.5	ENSG00000114942.13	515	367.16	0.00	0.00	0.00	0.00
ENST00000455150.1	ENSG00000114942.13	670	522.12	53.61	3.46	2.36	0.93
ENST00000460760.1	ENSG00000114942.13	1025	877.08	83.95	3.22	2.20	0.87
ENST00000479587.1	ENSG00000114942.13	701	553.11	70.87	4.31	2.95	1.17
ENST00000482103.1	ENSG00000114942.13	587	439.14	350.52	26.87	18.37	7.27
ENST00000264377.7	ENSG00000114948.12	6330	6182.08	112.79	0.61	0.42	25.03
ENST00000374415.7	ENSG00000114948.12	2714	2566.08	140.21	1.84	1.26	74.97
ENST00000444281.1	ENSG00000114948.12	460	312.18	0.00	0.00	0.00	0.00
ENST00000264093.8	ENSG00000114956.19	1144	996.08	147.79	4.99	3.41	7.84
ENST00000348222.3	ENSG00000114956.19	880	732.08	0.00	0.00	0.00	0.00
ENST00000418996.5	ENSG00000114956.19	703	555.11	543.95	32.99	22.55	51.80
ENST00000462551.1	ENSG00000114956.19	573	425.14	9.77	0.77	0.53	1.21
ENST00000462685.1	ENSG00000114956.19	715	567.11	55.80	3.31	2.26	5.20
ENST00000489796.5	ENSG00000114956.19	692	544.11	10.82	0.67	0.46	1.05
ENST00000493055.1	ENSG00000114956.19	593	445.14	90.26	6.83	4.67	10.72
ENST00000629438.2	ENSG00000114956.19	1029	881.08	369.61	14.12	9.65	22.17
ENST00000396049.4	ENSG00000114978.17	4885	4737.08	4781.16	33.98	23.22	42.21
ENST00000463975.1	ENSG00000114978.17	1799	1651.08	161.00	3.28	2.24	4.08
ENST00000488006.1	ENSG00000114978.17	482	334.17	1.05	0.11	0.07	0.13
ENST00000494600.1	ENSG00000114978.17	493	345.17	0.00	0.00	0.00	0.00
ENST00000495286.5	ENSG00000114978.17	741	593.10	86.05	4.88	3.34	6.07
ENST00000497054.5	ENSG00000114978.17	784	636.09	722.74	38.25	26.14	47.52
ENST00000354204.10	ENSG00000114982.17	5253	5105.08	199.64	1.32	0.90	2.53
ENST00000416138.1	ENSG00000114982.17	552	404.15	0.00	0.00	0.00	0.00
ENST00000418735.1	ENSG00000114982.17	594	446.14	0.00	0.00	0.00	0.00
ENST00000420155.5	ENSG00000114982.17	5028	4880.08	65.68	0.45	0.31	0.87
ENST00000425656.5	ENSG00000114982.17	1526	1378.08	130.73	3.19	2.18	6.13
ENST00000431828.5	ENSG00000114982.17	5153	5005.08	0.00	0.00	0.00	0.00
ENST00000444759.5	ENSG00000114982.17	2717	2569.08	1273.43	16.69	11.41	32.01
ENST00000447759.5	ENSG00000114982.17	5012	4864.08	0.00	0.00	0.00	0.00
ENST00000448075.1	ENSG00000114982.17	701	553.11	9.34	0.57	0.39	1.09
ENST00000451819.5	ENSG00000114982.17	693	545.11	0.00	0.00	0.00	0.00
ENST00000452268.5	ENSG00000114982.17	1448	1300.08	0.00	0.00	0.00	0.00
ENST00000464738.1	ENSG00000114982.17	540	392.15	0.00	0.00	0.00	0.00
ENST00000475820.1	ENSG00000114982.17	583	435.14	20.75	1.61	1.10	3.08
ENST00000476534.1	ENSG00000114982.17	2675	2527.08	66.78	0.89	0.61	1.71
ENST00000478492.1	ENSG00000114982.17	543	395.15	191.05	16.28	11.12	31.23
ENST00000481986.1	ENSG00000114982.17	546	398.15	25.62	2.17	1.48	4.16
ENST00000484020.1	ENSG00000114982.17	438	290.19	65.31	7.58	5.18	14.54
ENST00000487070.5	ENSG00000114982.17	4937	4789.08	0.00	0.00	0.00	0.00
ENST00000488907.5	ENSG00000114982.17	763	615.10	10.26	0.56	0.38	1.08
ENST00000597150.5	ENSG00000114982.17	2811	2663.08	65.40	0.83	0.57	1.59
ENST00000264963.8	ENSG00000114988.11	2397	2249.08	239.35	3.58	2.45	30.63
ENST00000377079.8	ENSG00000114988.11	2020	1872.08	0.00	0.00	0.00	0.00
ENST00000434524.5	ENSG00000114988.11	2410	2262.08	6.48	0.10	0.07	0.83
ENST00000434865.5	ENSG00000114988.11	1163	1015.08	38.43	1.27	0.87	10.90
ENST00000440610.5	ENSG00000114988.11	1008	860.08	67.37	2.64	1.80	22.55
ENST00000446780.5	ENSG00000114988.11	1400	1252.08	0.00	0.00	0.00	0.00
ENST00000449221.5	ENSG00000114988.11	1061	913.08	0.00	0.00	0.00	0.00
ENST00000474494.1	ENSG00000114988.11	322	174.35	3.53	0.68	0.47	5.82
ENST00000480869.1	ENSG00000114988.11	569	421.14	42.83	3.42	2.34	29.27
ENST00000233330.6	ENSG00000114993.15	2220	2072.08	380.90	6.19	4.23	11.98
ENST00000272430.9	ENSG00000114993.15	2142	1994.08	960.65	16.22	11.08	31.40
ENST00000305557.9	ENSG00000114993.15	2646	2498.08	361.43	4.87	3.33	9.43
ENST00000460968.1	ENSG00000114993.15	842	694.08	139.44	6.76	4.62	13.09
ENST00000464094.2	ENSG00000114993.15	1266	1118.08	40.28	1.21	0.83	2.35
ENST00000469859.5	ENSG00000114993.15	496	348.17	55.53	5.37	3.67	10.40
ENST00000472518.1	ENSG00000114993.15	1105	957.08	21.60	0.76	0.52	1.47
ENST00000479256.1	ENSG00000114993.15	564	416.15	0.00	0.00	0.00	0.00
ENST00000484453.1	ENSG00000114993.15	820	672.09	16.25	0.81	0.56	1.58
ENST00000492013.1	ENSG00000114993.15	853	705.08	197.92	9.45	6.46	18.30
ENST00000233336.6	ENSG00000114999.7	14269	14121.08	1930.32	4.60	3.15	10.38
ENST00000460450.1	ENSG00000114999.7	4148	4000.08	1413.12	11.89	8.13	26.84
ENST00000476615.1	ENSG00000114999.7	725	577.10	469.74	27.40	18.73	61.83
ENST00000485537.1	ENSG00000114999.7	1094	946.08	11.81	0.42	0.29	0.95
ENST00000263339.3	ENSG00000115008.5	2124	1976.08	61.00	1.04	0.71	100.00
ENST00000358813.4	ENSG00000115009.11	800	652.09	4.00	0.21	0.14	100.00
ENST00000409189.7	ENSG00000115009.11	839	691.08	0.00	0.00	0.00	0.00
ENST00000473642.1	ENSG00000115009.11	680	532.11	0.00	0.00	0.00	0.00
ENST00000489160.1	ENSG00000115009.11	673	525.12	0.00	0.00	0.00	0.00
ENST00000264380.8	ENSG00000115020.16	9901	9753.08	7860.12	27.13	18.54	52.31
ENST00000308862.10	ENSG00000115020.16	1640	1492.08	128.90	2.91	1.99	5.61
ENST00000392202.7	ENSG00000115020.16	2039	1891.08	79.23	1.41	0.96	2.72
ENST00000407449.5	ENSG00000115020.16	1898	1750.08	0.00	0.00	0.00	0.00
ENST00000422495.5	ENSG00000115020.16	792	644.09	16.13	0.84	0.58	1.63
ENST00000443896.5	ENSG00000115020.16	3282	3134.08	285.63	3.07	2.10	5.92
ENST00000452564.1	ENSG00000115020.16	4214	4066.08	777.00	6.43	4.40	12.40
ENST00000474721.1	ENSG00000115020.16	538	390.15	0.00	0.00	0.00	0.00
ENST00000477200.1	ENSG00000115020.16	636	488.13	145.98	10.07	6.88	19.41
ENST00000295225.9	ENSG00000115041.12	2940	2792.08	38.03	0.46	0.31	6.88
ENST00000360990.7	ENSG00000115041.12	2798	2650.08	428.61	5.44	3.72	81.65
ENST00000377181.2	ENSG00000115041.12	2971	2823.08	0.00	0.00	0.00	0.00
ENST00000461336.5	ENSG00000115041.12	567	419.14	0.00	0.00	0.00	0.00
ENST00000468529.1	ENSG00000115041.12	985	837.08	18.30	0.74	0.50	11.04
ENST00000475491.1	ENSG00000115041.12	3658	3510.08	3.06	0.03	0.02	0.44
ENST00000486055.1	ENSG00000115041.12	565	417.14	0.00	0.00	0.00	0.00
ENST00000233379.8	ENSG00000115042.9	4757	4609.08	437.21	3.19	2.18	4.46
ENST00000418606.1	ENSG00000115042.9	715	567.11	0.00	0.00	0.00	0.00
ENST00000445649.1	ENSG00000115042.9	522	374.16	22.56	2.03	1.39	2.84
ENST00000447036.5	ENSG00000115042.9	1366	1218.08	640.93	17.71	12.11	24.76
ENST00000463940.1	ENSG00000115042.9	953	805.08	517.43	21.64	14.79	30.24
ENST00000470100.1	ENSG00000115042.9	935	787.08	630.74	26.98	18.44	37.70
ENST00000322723.8	ENSG00000115053.15	4034	3886.08	10204.04	88.39	60.42	17.98
ENST00000356936.5	ENSG00000115053.15	890	742.08	7.77	0.35	0.24	0.07
ENST00000417652.5	ENSG00000115053.15	568	420.14	3322.44	266.21	181.95	54.16
ENST00000436894.1	ENSG00000115053.15	562	414.15	0.00	0.00	0.00	0.00
ENST00000453992.5	ENSG00000115053.15	964	816.08	3.89	0.16	0.11	0.03
ENST00000454824.5	ENSG00000115053.15	606	458.13	305.34	22.44	15.34	4.56
ENST00000461347.5	ENSG00000115053.15	3967	3819.08	2293.40	20.22	13.82	4.11
ENST00000466274.1	ENSG00000115053.15	671	523.12	458.75	29.52	20.18	6.01
ENST00000484328.1	ENSG00000115053.15	369	221.25	120.40	18.32	12.52	3.73
ENST00000494618.1	ENSG00000115053.15	910	762.08	1038.97	45.90	31.37	9.34
ENST00000289228.6	ENSG00000115073.7	2243	2095.08	390.17	6.27	4.28	33.32
ENST00000451664.1	ENSG00000115073.7	1151	1003.08	316.74	10.63	7.27	56.50
ENST00000460427.2	ENSG00000115073.7	730	582.10	33.09	1.91	1.31	10.17
ENST00000245680.6	ENSG00000115084.12	4412	4264.08	228.58	1.80	1.23	1.20
ENST00000409106.5	ENSG00000115084.12	3120	2972.08	1812.00	20.52	14.03	13.63
ENST00000409342.1	ENSG00000115084.12	2284	2136.08	0.00	0.00	0.00	0.00
ENST00000420066.1	ENSG00000115084.12	736	588.10	833.09	47.69	32.59	31.68
ENST00000447673.1	ENSG00000115084.12	725	577.10	329.33	19.21	13.13	12.76
ENST00000459683.5	ENSG00000115084.12	744	596.10	261.61	14.77	10.10	9.81
ENST00000460863.1	ENSG00000115084.12	466	318.18	349.81	37.01	25.30	24.58
ENST00000469314.1	ENSG00000115084.12	628	480.13	32.12	2.25	1.54	1.50
ENST00000469702.5	ENSG00000115084.12	784	636.09	0.00	0.00	0.00	0.00
ENST00000470204.2	ENSG00000115084.12	523	375.16	0.00	0.00	0.00	0.00
ENST00000485214.1	ENSG00000115084.12	577	429.14	62.32	4.89	3.34	3.25
ENST00000498768.1	ENSG00000115084.12	1711	1563.08	111.14	2.39	1.64	1.59
ENST00000264972.9	ENSG00000115085.13	2437	2289.08	228.64	3.36	2.30	29.45
ENST00000451498.2	ENSG00000115085.13	1085	937.08	66.74	2.40	1.64	21.00
ENST00000463643.5	ENSG00000115085.13	2085	1937.08	0.00	0.00	0.00	0.00
ENST00000483781.5	ENSG00000115085.13	1469	1321.08	79.41	2.02	1.38	17.73
ENST00000487283.5	ENSG00000115085.13	3273	3125.08	95.29	1.03	0.70	8.99
ENST00000489250.1	ENSG00000115085.13	659	511.12	15.50	1.02	0.70	8.95
ENST00000495754.1	ENSG00000115085.13	675	527.12	4.34	0.28	0.19	2.43
ENST00000498836.5	ENSG00000115085.13	536	388.15	15.07	1.31	0.89	11.45
ENST00000263238.6	ENSG00000115091.11	6718	6570.08	3161.32	16.20	11.07	7.24
ENST00000415792.5	ENSG00000115091.11	676	528.12	226.17	14.42	9.85	6.44
ENST00000443297.5	ENSG00000115091.11	566	418.14	382.98	30.83	21.07	13.77
ENST00000446821.5	ENSG00000115091.11	818	670.09	25.32	1.27	0.87	0.57
ENST00000478928.1	ENSG00000115091.11	5965	5817.08	1969.06	11.40	7.79	5.09
ENST00000484165.1	ENSG00000115091.11	676	528.12	79.66	5.08	3.47	2.27
ENST00000489779.1	ENSG00000115091.11	545	397.15	123.90	10.50	7.18	4.69
ENST00000535589.3	ENSG00000115091.11	1530	1382.08	5508.58	134.17	91.71	59.93
ENST00000393106.6	ENSG00000115107.19	3915	3767.08	254.10	2.27	1.55	8.36
ENST00000393107.2	ENSG00000115107.19	1871	1723.08	763.65	14.92	10.20	54.91
ENST00000393110.6	ENSG00000115107.19	4262	4114.08	1080.97	8.85	6.05	32.55
ENST00000409811.5	ENSG00000115107.19	2103	1955.08	65.97	1.14	0.78	4.18
ENST00000263713.9	ENSG00000115109.13	6628	6480.08	95.70	0.50	0.34	4.75
ENST00000331393.8	ENSG00000115109.13	1777	1629.08	124.30	2.57	1.76	24.54
ENST00000443124.5	ENSG00000115109.13	2872	2724.08	24.77	0.31	0.21	2.93
ENST00000443902.6	ENSG00000115109.13	3167	3019.08	168.03	1.87	1.28	17.90
ENST00000452780.1	ENSG00000115109.13	6410	6262.08	0.00	0.00	0.00	0.00
ENST00000461128.1	ENSG00000115109.13	622	474.13	16.96	1.20	0.82	11.51
ENST00000466241.1	ENSG00000115109.13	566	418.14	26.93	2.17	1.48	20.71
ENST00000488691.1	ENSG00000115109.13	609	461.13	25.31	1.85	1.26	17.66
ENST00000489017.5	ENSG00000115109.13	367	219.25	0.00	0.00	0.00	0.00
ENST00000495030.1	ENSG00000115109.13	444	296.19	0.00	0.00	0.00	0.00
ENST00000263707.5	ENSG00000115112.7	9292	9144.08	375.83	1.38	0.95	25.32
ENST00000464621.1	ENSG00000115112.7	603	455.13	55.17	4.08	2.79	74.68
ENST00000233468.4	ENSG00000115128.6	770	622.10	2699.13	146.06	99.83	96.54
ENST00000478050.1	ENSG00000115128.6	720	572.11	88.87	5.23	3.57	3.46
ENST00000238721.8	ENSG00000115129.13	1998	1850.08	66.22	1.20	0.82	2.06
ENST00000335934.8	ENSG00000115129.13	1635	1487.08	944.88	21.39	14.62	36.59
ENST00000407482.5	ENSG00000115129.13	747	599.10	24.37	1.37	0.94	2.34
ENST00000413037.1	ENSG00000115129.13	677	529.12	402.90	25.63	17.52	43.85
ENST00000417886.1	ENSG00000115129.13	827	679.09	178.63	8.85	6.05	15.15
ENST00000470636.1	ENSG00000115129.13	317	169.37	0.00	0.00	0.00	0.00
ENST00000264711.6	ENSG00000115137.11	4992	4844.08	380.33	2.64	1.81	21.70
ENST00000380809.7	ENSG00000115137.11	1378	1230.08	266.32	7.29	4.98	59.84
ENST00000468467.5	ENSG00000115137.11	561	413.15	0.00	0.00	0.00	0.00
ENST00000468750.5	ENSG00000115137.11	463	315.18	2.36	0.25	0.17	2.07
ENST00000492985.1	ENSG00000115137.11	485	337.17	20.00	2.00	1.36	16.39
ENST00000494239.5	ENSG00000115137.11	547	399.15	0.00	0.00	0.00	0.00
ENST00000534855.5	ENSG00000115137.11	4831	4683.08	0.00	0.00	0.00	0.00
ENST00000264708.7	ENSG00000115138.10	1074	926.08	0.00	0.00	0.00	0.00
ENST00000380794.5	ENSG00000115138.10	1295	1147.08	25.00	0.73	0.50	100.00
ENST00000395826.6	ENSG00000115138.10	959	811.08	0.00	0.00	0.00	0.00
ENST00000405623.5	ENSG00000115138.10	1426	1278.08	0.00	0.00	0.00	0.00
ENST00000449220.1	ENSG00000115138.10	883	735.08	0.00	0.00	0.00	0.00
ENST00000263904.4	ENSG00000115145.9	5701	5553.08	1740.32	10.55	7.21	10.80
ENST00000463854.5	ENSG00000115145.9	1364	1216.08	543.31	15.04	10.28	15.40
ENST00000465460.5	ENSG00000115145.9	600	452.13	0.00	0.00	0.00	0.00
ENST00000482997.5	ENSG00000115145.9	1488	1340.08	1144.93	28.76	19.66	29.45
ENST00000489389.1	ENSG00000115145.9	1292	1144.08	1464.93	43.10	29.46	44.14
ENST00000494589.1	ENSG00000115145.9	556	408.15	2.51	0.21	0.14	0.21
ENST00000272371.6	ENSG00000115155.16	7156	7008.08	3.87	0.02	0.01	1.70
ENST00000338581.10	ENSG00000115155.16	4954	4806.08	0.00	0.00	0.00	0.00
ENST00000339598.7	ENSG00000115155.16	4756	4608.08	0.00	0.00	0.00	0.00
ENST00000402415.7	ENSG00000115155.16	5108	4960.08	1.15	0.01	0.01	0.72
ENST00000403946.7	ENSG00000115155.16	6937	6789.08	2.91	0.01	0.01	1.32
ENST00000426958.1	ENSG00000115155.16	557	409.15	0.00	0.00	0.00	0.00
ENST00000464574.1	ENSG00000115155.16	918	770.08	24.06	1.05	0.72	96.26
ENST00000310454.10	ENSG00000115159.15	6041	5893.08	6837.06	39.06	26.69	39.98
ENST00000409125.8	ENSG00000115159.15	2661	2513.08	0.00	0.00	0.00	0.00
ENST00000409674.5	ENSG00000115159.15	2397	2249.08	0.00	0.00	0.00	0.00
ENST00000409861.5	ENSG00000115159.15	2640	2492.08	0.00	0.00	0.00	0.00
ENST00000415049.5	ENSG00000115159.15	456	308.18	0.00	0.00	0.00	0.00
ENST00000416888.5	ENSG00000115159.15	537	389.15	0.00	0.00	0.00	0.00
ENST00000430992.1	ENSG00000115159.15	496	348.17	4.65	0.45	0.31	0.46
ENST00000438166.6	ENSG00000115159.15	2457	2309.08	278.11	4.05	2.77	4.15
ENST00000464846.5	ENSG00000115159.15	713	565.11	48.43	2.88	1.97	2.95
ENST00000492005.1	ENSG00000115159.15	437	289.19	0.00	0.00	0.00	0.00
ENST00000495851.5	ENSG00000115159.15	568	420.14	6.39	0.51	0.35	0.52
ENST00000496190.1	ENSG00000115159.15	584	436.14	657.37	50.74	34.68	51.94
ENST00000540309.5	ENSG00000115159.15	1961	1813.08	0.00	0.00	0.00	0.00
ENST00000233505.12	ENSG00000115163.14	1299	1151.08	0.00	0.00	0.00	0.00
ENST00000335756.8	ENSG00000115163.14	1452	1304.08	0.00	0.00	0.00	0.00
ENST00000419525.5	ENSG00000115163.14	950	802.08	31.98	1.34	0.92	17.11
ENST00000460030.1	ENSG00000115163.14	745	597.10	39.58	2.23	1.53	28.45
ENST00000472719.5	ENSG00000115163.14	689	541.11	59.05	3.67	2.51	46.83
ENST00000475662.5	ENSG00000115163.14	1208	1060.08	18.79	0.60	0.41	7.61
ENST00000264192.7	ENSG00000115165.9	2260	2112.08	379.09	6.04	4.13	22.31
ENST00000418920.5	ENSG00000115165.9	757	609.10	0.00	0.00	0.00	0.00
ENST00000435117.1	ENSG00000115165.9	623	475.13	0.00	0.00	0.00	0.00
ENST00000439355.5	ENSG00000115165.9	561	413.15	1.48	0.12	0.08	0.44
ENST00000457793.6	ENSG00000115165.9	845	697.08	33.85	1.63	1.12	6.04
ENST00000462109.1	ENSG00000115165.9	560	412.15	182.93	14.94	10.21	55.18
ENST00000483929.1	ENSG00000115165.9	572	424.14	54.65	4.34	2.96	16.02
ENST00000497432.5	ENSG00000115165.9	536	388.15	0.00	0.00	0.00	0.00
ENST00000263640.7	ENSG00000115170.13	3047	2899.08	46.65	0.54	0.37	0.86
ENST00000409283.6	ENSG00000115170.13	2879	2731.08	0.00	0.00	0.00	0.00
ENST00000410057.6	ENSG00000115170.13	2084	1936.08	0.00	0.00	0.00	0.00
ENST00000412025.5	ENSG00000115170.13	531	383.16	0.00	0.00	0.00	0.00
ENST00000413751.1	ENSG00000115170.13	536	388.15	0.00	0.00	0.00	0.00
ENST00000424669.5	ENSG00000115170.13	550	402.15	0.00	0.00	0.00	0.00
ENST00000434821.5	ENSG00000115170.13	2861	2713.08	5051.35	62.68	42.84	99.14
ENST00000440523.5	ENSG00000115170.13	534	386.15	0.00	0.00	0.00	0.00
ENST00000487456.1	ENSG00000115170.13	563	415.15	0.00	0.00	0.00	0.00
ENST00000539637.5	ENSG00000115170.13	564	416.15	0.00	0.00	0.00	0.00
ENST00000263635.7	ENSG00000115183.13	7470	7322.08	12823.05	58.95	40.30	58.96
ENST00000454300.5	ENSG00000115183.13	4168	4020.08	1517.23	12.71	8.68	12.71
ENST00000464096.1	ENSG00000115183.13	1736	1588.08	293.43	6.22	4.25	6.22
ENST00000465963.1	ENSG00000115183.13	2141	1993.08	241.80	4.08	2.79	4.08
ENST00000470074.1	ENSG00000115183.13	4351	4203.08	1858.78	14.89	10.18	14.89
ENST00000496406.1	ENSG00000115183.13	7586	7438.08	693.71	3.14	2.15	3.14
ENST00000233535.8	ENSG00000115194.10	2260	2112.08	0.00	0.00	0.00	0.00
ENST00000424577.5	ENSG00000115194.10	834	686.08	1.00	0.05	0.03	37.55
ENST00000426569.1	ENSG00000115194.10	590	442.14	0.00	0.00	0.00	0.00
ENST00000426924.5	ENSG00000115194.10	997	849.08	0.00	0.00	0.00	0.00
ENST00000432351.5	ENSG00000115194.10	899	751.08	0.00	0.00	0.00	0.00
ENST00000445870.5	ENSG00000115194.10	904	756.08	0.00	0.00	0.00	0.00
ENST00000450118.5	ENSG00000115194.10	540	392.15	0.00	0.00	0.00	0.00
ENST00000482990.1	ENSG00000115194.10	3447	3299.08	4.00	0.04	0.03	31.25
ENST00000486309.1	ENSG00000115194.10	501	353.17	0.00	0.00	0.00	0.00
ENST00000497341.5	ENSG00000115194.10	3448	3300.08	4.00	0.04	0.03	31.21
ENST00000233545.6	ENSG00000115204.14	998	850.08	67.39	2.67	1.82	2.19
ENST00000357186.10	ENSG00000115204.14	2011	1863.08	10.47	0.19	0.13	0.16
ENST00000380044.5	ENSG00000115204.14	1005	857.08	65.35	2.57	1.75	2.11
ENST00000399052.8	ENSG00000115204.14	749	601.10	175.10	9.81	6.70	8.06
ENST00000402310.5	ENSG00000115204.14	906	758.08	6.44	0.29	0.20	0.23
ENST00000402722.5	ENSG00000115204.14	827	679.09	0.00	0.00	0.00	0.00
ENST00000403262.6	ENSG00000115204.14	665	517.12	0.00	0.00	0.00	0.00
ENST00000405076.5	ENSG00000115204.14	603	455.13	1.81	0.13	0.09	0.11
ENST00000405983.5	ENSG00000115204.14	859	711.08	0.00	0.00	0.00	0.00
ENST00000415514.5	ENSG00000115204.14	597	449.14	0.00	0.00	0.00	0.00
ENST00000426513.6	ENSG00000115204.14	905	757.08	0.00	0.00	0.00	0.00
ENST00000428910.5	ENSG00000115204.14	575	427.14	0.00	0.00	0.00	0.00
ENST00000430991.5	ENSG00000115204.14	482	334.17	0.00	0.00	0.00	0.00
ENST00000475085.1	ENSG00000115204.14	503	355.16	10.59	1.00	0.69	0.82
ENST00000486898.1	ENSG00000115204.14	565	417.14	99.90	8.06	5.51	6.62
ENST00000494436.1	ENSG00000115204.14	590	442.14	95.00	7.23	4.94	5.94
ENST00000616446.1	ENSG00000115204.14	546	398.15	169.12	14.30	9.77	11.75
ENST00000616707.1	ENSG00000115204.14	2315	2167.08	556.71	8.65	5.91	7.11
ENST00000617583.4	ENSG00000115204.14	965	817.08	38.11	1.57	1.07	1.29
ENST00000620797.4	ENSG00000115204.14	624	476.13	889.67	62.90	42.99	51.68
ENST00000621183.4	ENSG00000115204.14	896	748.08	26.68	1.20	0.82	0.99
ENST00000621470.4	ENSG00000115204.14	671	523.12	17.66	1.14	0.78	0.93
ENST00000622003.4	ENSG00000115204.14	794	646.09	0.00	0.00	0.00	0.00
ENST00000264720.7	ENSG00000115207.13	3882	3734.08	3318.50	29.92	20.45	31.63
ENST00000359541.6	ENSG00000115207.13	3992	3844.08	397.32	3.48	2.38	3.68
ENST00000415683.2	ENSG00000115207.13	779	631.09	5.85	0.31	0.21	0.33
ENST00000423998.1	ENSG00000115207.13	828	680.09	16.62	0.82	0.56	0.87
ENST00000431028.5	ENSG00000115207.13	592	444.14	5.19	0.39	0.27	0.42
ENST00000454704.5	ENSG00000115207.13	1440	1292.08	0.00	0.00	0.00	0.00
ENST00000457098.5	ENSG00000115207.13	762	614.10	393.46	21.57	14.74	22.80
ENST00000457748.1	ENSG00000115207.13	557	409.15	0.00	0.00	0.00	0.00
ENST00000470115.1	ENSG00000115207.13	653	505.12	65.64	4.37	2.99	4.63
ENST00000480989.1	ENSG00000115207.13	604	456.13	58.09	4.29	2.93	4.53
ENST00000484680.1	ENSG00000115207.13	364	216.25	128.19	19.96	13.64	21.10
ENST00000493511.1	ENSG00000115207.13	663	515.12	26.07	1.70	1.16	1.80
ENST00000495298.1	ENSG00000115207.13	1064	916.08	100.50	3.69	2.52	3.90
ENST00000622534.1	ENSG00000115207.13	1858	1710.08	207.19	4.08	2.79	4.31
ENST00000347454.8	ENSG00000115211.15	1792	1644.08	234.33	4.80	3.28	14.67
ENST00000405940.6	ENSG00000115211.15	1570	1422.08	250.25	5.92	4.05	18.12
ENST00000417567.1	ENSG00000115211.15	761	613.10	0.00	0.00	0.00	0.00
ENST00000418146.1	ENSG00000115211.15	742	594.10	0.00	0.00	0.00	0.00
ENST00000445933.6	ENSG00000115211.15	1608	1460.08	115.59	2.67	1.82	8.15
ENST00000451130.6	ENSG00000115211.15	1633	1485.08	226.66	5.14	3.51	15.71
ENST00000462749.1	ENSG00000115211.15	1089	941.08	67.74	2.42	1.66	7.41
ENST00000475582.5	ENSG00000115211.15	4293	4145.08	863.31	7.01	4.79	21.44
ENST00000478311.1	ENSG00000115211.15	607	459.13	51.12	3.75	2.56	11.46
ENST00000493344.6	ENSG00000115211.15	1949	1801.08	53.00	0.99	0.68	3.03
ENST00000616081.4	ENSG00000115211.15	1754	1606.08	0.00	0.00	0.00	0.00
ENST00000622434.4	ENSG00000115211.15	1771	1623.08	0.00	0.00	0.00	0.00
ENST00000233557.7	ENSG00000115216.13	2887	2739.08	184.95	2.27	1.55	3.99
ENST00000356442.4	ENSG00000115216.13	585	437.14	6.57	0.51	0.35	0.89
ENST00000379852.7	ENSG00000115216.13	2163	2015.08	1882.61	31.45	21.50	55.17
ENST00000379863.7	ENSG00000115216.13	2174	2026.08	0.00	0.00	0.00	0.00
ENST00000419281.6	ENSG00000115216.13	674	526.12	61.78	3.95	2.70	6.93
ENST00000460499.5	ENSG00000115216.13	2561	2413.08	395.67	5.52	3.77	9.68
ENST00000486701.1	ENSG00000115216.13	813	665.09	101.68	5.15	3.52	9.03
ENST00000493746.1	ENSG00000115216.13	515	367.16	0.00	0.00	0.00	0.00
ENST00000493768.5	ENSG00000115216.13	584	436.14	105.74	8.16	5.58	14.32
ENST00000283249.6	ENSG00000115221.10	4675	4527.08	2.48	0.02	0.01	2.80
ENST00000409583.5	ENSG00000115221.10	4500	4352.08	0.00	0.00	0.00	0.00
ENST00000409872.1	ENSG00000115221.10	2501	2353.08	29.01	0.42	0.28	63.16
ENST00000409967.6	ENSG00000115221.10	2292	2144.08	4.73	0.07	0.05	11.30
ENST00000428609.6	ENSG00000115221.10	2576	2428.08	10.78	0.15	0.10	22.74
ENST00000459712.1	ENSG00000115221.10	490	342.17	0.00	0.00	0.00	0.00
ENST00000475438.1	ENSG00000115221.10	354	206.27	0.00	0.00	0.00	0.00
ENST00000477514.1	ENSG00000115221.10	331	183.32	0.00	0.00	0.00	0.00
ENST00000485635.1	ENSG00000115221.10	1560	1412.08	0.00	0.00	0.00	0.00
ENST00000498478.1	ENSG00000115221.10	705	557.11	0.00	0.00	0.00	0.00
ENST00000620391.4	ENSG00000115221.10	4401	4253.08	0.00	0.00	0.00	0.00
ENST00000264703.3	ENSG00000115226.9	1657	1509.08	83.52	1.86	1.27	48.00
ENST00000476197.1	ENSG00000115226.9	755	607.10	24.78	1.37	0.94	35.40
ENST00000491414.5	ENSG00000115226.9	1647	1499.08	28.70	0.64	0.44	16.60
ENST00000233573.6	ENSG00000115232.13	2070	1922.08	216.04	3.78	2.59	12.97
ENST00000339307.8	ENSG00000115232.13	1403	1255.08	20.43	0.55	0.37	1.88
ENST00000397033.6	ENSG00000115232.13	4189	4041.08	828.55	6.90	4.72	23.66
ENST00000465522.5	ENSG00000115232.13	1721	1573.08	97.24	2.08	1.42	7.13
ENST00000468948.1	ENSG00000115232.13	393	245.22	9.03	1.24	0.85	4.25
ENST00000473002.1	ENSG00000115232.13	573	425.14	61.61	4.88	3.33	16.72
ENST00000476089.1	ENSG00000115232.13	1846	1698.08	17.37	0.34	0.24	1.18
ENST00000476824.1	ENSG00000115232.13	1004	856.08	97.82	3.85	2.63	13.19
ENST00000478440.1	ENSG00000115232.13	1144	996.08	16.52	0.56	0.38	1.91
ENST00000484404.1	ENSG00000115232.13	592	444.14	43.21	3.27	2.24	11.23
ENST00000490435.5	ENSG00000115232.13	720	572.11	29.19	1.72	1.17	5.89
ENST00000409682.7	ENSG00000115233.11	1954	1806.08	2045.78	38.13	26.06	83.21
ENST00000437630.1	ENSG00000115233.11	577	429.14	0.00	0.00	0.00	0.00
ENST00000477232.5	ENSG00000115233.11	4890	4742.08	252.91	1.80	1.23	3.92
ENST00000478123.5	ENSG00000115233.11	478	330.17	49.65	5.06	3.46	11.05
ENST00000492908.1	ENSG00000115233.11	1786	1638.08	40.66	0.84	0.57	1.82
ENST00000233575.6	ENSG00000115234.10	2044	1896.08	1322.84	23.49	16.05	33.35
ENST00000427123.5	ENSG00000115234.10	2007	1859.08	59.43	1.08	0.74	1.53
ENST00000440760.5	ENSG00000115234.10	1955	1807.08	140.78	2.62	1.79	3.72
ENST00000453453.1	ENSG00000115234.10	1638	1490.08	0.00	0.00	0.00	0.00
ENST00000464279.5	ENSG00000115234.10	549	401.15	23.14	1.94	1.33	2.76
ENST00000484886.1	ENSG00000115234.10	568	420.14	103.97	8.33	5.69	11.83
ENST00000489402.1	ENSG00000115234.10	743	595.10	174.51	9.87	6.75	14.02
ENST00000493711.1	ENSG00000115234.10	583	435.14	219.06	16.95	11.58	24.06
ENST00000494893.5	ENSG00000115234.10	966	818.08	51.64	2.13	1.45	3.02
ENST00000537606.5	ENSG00000115234.10	2400	2252.08	269.32	4.03	2.75	5.72
ENST00000263634.7	ENSG00000115239.21	2214	2066.08	881.21	14.36	9.81	37.86
ENST00000394717.3	ENSG00000115239.21	1734	1586.08	90.30	1.92	1.31	5.05
ENST00000406053.5	ENSG00000115239.21	2648	2500.08	0.00	0.00	0.00	0.00
ENST00000406687.5	ENSG00000115239.21	2205	2057.08	3.46	0.06	0.04	0.15
ENST00000414369.2	ENSG00000115239.21	527	379.16	38.40	3.41	2.33	8.99
ENST00000470707.1	ENSG00000115239.21	764	616.10	16.80	0.92	0.63	2.42
ENST00000470916.5	ENSG00000115239.21	581	433.14	16.79	1.31	0.89	3.44
ENST00000480522.5	ENSG00000115239.21	620	472.13	2.10	0.15	0.10	0.40
ENST00000482134.5	ENSG00000115239.21	623	475.13	0.00	0.00	0.00	0.00
ENST00000482339.2	ENSG00000115239.21	774	626.09	0.00	0.00	0.00	0.00
ENST00000482829.5	ENSG00000115239.21	1910	1762.08	761.87	14.56	9.95	38.38
ENST00000489508.5	ENSG00000115239.21	560	412.15	14.07	1.15	0.79	3.03
ENST00000490794.2	ENSG00000115239.21	468	320.18	1.00	0.11	0.07	0.28
ENST00000344034.4	ENSG00000115241.10	2311	2163.08	3899.23	60.68	41.48	93.92
ENST00000472077.1	ENSG00000115241.10	3752	3604.08	342.88	3.20	2.19	4.96
ENST00000484925.1	ENSG00000115241.10	836	688.08	14.88	0.73	0.50	1.13
ENST00000351439.9	ENSG00000115252.18	2338	2190.08	403.70	6.21	4.24	41.02
ENST00000358139.6	ENSG00000115252.18	2015	1867.08	13.96	0.25	0.17	1.66
ENST00000409365.5	ENSG00000115252.18	2034	1886.08	353.98	6.32	4.32	41.76
ENST00000410103.1	ENSG00000115252.18	2000	1852.08	0.00	0.00	0.00	0.00
ENST00000435564.5	ENSG00000115252.18	4885	4737.08	7.08	0.05	0.03	0.33
ENST00000462938.5	ENSG00000115252.18	532	384.15	26.28	2.30	1.57	15.22
ENST00000482538.5	ENSG00000115252.18	726	578.10	0.00	0.00	0.00	0.00
ENST00000482782.5	ENSG00000115252.18	553	405.15	0.00	0.00	0.00	0.00
ENST00000495511.1	ENSG00000115252.18	565	417.14	0.00	0.00	0.00	0.00
ENST00000233596.7	ENSG00000115255.10	1794	1646.08	297.44	6.08	4.16	96.62
ENST00000395479.8	ENSG00000115255.10	739	591.10	0.00	0.00	0.00	0.00
ENST00000395484.4	ENSG00000115255.10	611	463.13	0.00	0.00	0.00	0.00
ENST00000591735.2	ENSG00000115255.10	1026	878.08	5.56	0.21	0.15	3.38
ENST00000300954.9	ENSG00000115257.15	2661	2513.08	63.71	0.85	0.58	15.50
ENST00000441747.6	ENSG00000115257.15	2641	2493.08	11.95	0.16	0.11	2.93
ENST00000586002.3	ENSG00000115257.15	545	397.15	2.00	0.17	0.12	3.08
ENST00000586074.1	ENSG00000115257.15	537	389.15	13.57	1.17	0.80	21.33
ENST00000586616.5	ENSG00000115257.15	2855	2707.08	0.00	0.00	0.00	0.00
ENST00000587784.5	ENSG00000115257.15	565	417.14	0.00	0.00	0.00	0.00
ENST00000588195.5	ENSG00000115257.15	1806	1658.08	86.65	1.76	1.20	31.96
ENST00000588671.2	ENSG00000115257.15	720	572.11	0.00	0.00	0.00	0.00
ENST00000590057.5	ENSG00000115257.15	560	412.15	0.00	0.00	0.00	0.00
ENST00000591201.5	ENSG00000115257.15	2358	2210.08	14.49	0.22	0.15	4.01
ENST00000591303.2	ENSG00000115257.15	537	389.15	9.18	0.79	0.54	14.42
ENST00000591687.2	ENSG00000115257.15	454	306.18	0.00	0.00	0.00	0.00
ENST00000614078.4	ENSG00000115257.15	730	582.10	6.45	0.37	0.25	6.77
ENST00000375497.3	ENSG00000115263.14	799	651.09	0.00	0.00	0.00	0.00
ENST00000418842.6	ENSG00000115263.14	1289	1141.08	7.00	0.21	0.14	75.93
ENST00000483769.1	ENSG00000115263.14	582	434.14	0.00	0.00	0.00	0.00
ENST00000492913.1	ENSG00000115263.14	662	514.12	1.00	0.07	0.04	24.07
ENST00000497568.1	ENSG00000115263.14	1024	876.08	0.00	0.00	0.00	0.00
ENST00000233607.6	ENSG00000115266.11	10151	10003.08	47.55	0.16	0.11	50.15
ENST00000238483.5	ENSG00000115266.11	2394	2246.08	0.00	0.00	0.00	0.00
ENST00000535453.5	ENSG00000115266.11	11656	11508.08	0.00	0.00	0.00	0.00
ENST00000587149.5	ENSG00000115266.11	555	407.15	0.00	0.00	0.00	0.00
ENST00000587869.5	ENSG00000115266.11	568	420.14	0.00	0.00	0.00	0.00
ENST00000590469.5	ENSG00000115266.11	2316	2168.08	0.00	0.00	0.00	0.00
ENST00000590877.5	ENSG00000115266.11	781	633.09	0.00	0.00	0.00	0.00
ENST00000593146.1	ENSG00000115266.11	2897	2749.08	12.99	0.16	0.11	49.85
ENST00000263642.2	ENSG00000115267.5	3595	3447.08	3983.37	38.90	26.59	91.15
ENST00000421365.2	ENSG00000115267.5	1617	1469.08	123.94	2.84	1.94	6.65
ENST00000464129.1	ENSG00000115267.5	567	419.14	11.69	0.94	0.64	2.20
ENST00000233609.8	ENSG00000115268.9	534	386.15	51.42	4.48	3.06	0.53
ENST00000585665.2	ENSG00000115268.9	467	319.18	0.00	0.00	0.00	0.00
ENST00000586096.3	ENSG00000115268.9	570	422.14	424.55	33.86	23.14	4.04
ENST00000586656.5	ENSG00000115268.9	436	288.19	0.00	0.00	0.00	0.00
ENST00000586686.6	ENSG00000115268.9	562	414.15	0.00	0.00	0.00	0.00
ENST00000589656.6	ENSG00000115268.9	473	325.18	10.78	1.12	0.76	0.13
ENST00000591032.1	ENSG00000115268.9	550	402.15	513.30	42.97	29.37	5.12
ENST00000591804.6	ENSG00000115268.9	711	563.11	0.00	0.00	0.00	0.00
ENST00000592588.6	ENSG00000115268.9	510	362.16	7737.04	719.18	491.55	85.74
ENST00000592623.5	ENSG00000115268.9	873	725.08	647.66	30.07	20.55	3.58
ENST00000592700.2	ENSG00000115268.9	1602	1454.08	27.72	0.64	0.44	0.08
ENST00000593052.5	ENSG00000115268.9	629	481.13	82.37	5.76	3.94	0.69
ENST00000617694.4	ENSG00000115268.9	338	190.30	4.00	0.71	0.48	0.08
ENST00000233612.8	ENSG00000115271.10	1694	1546.08	336.80	7.33	5.01	29.72
ENST00000414723.1	ENSG00000115271.10	655	507.12	20.38	1.35	0.92	5.48
ENST00000429691.6	ENSG00000115271.10	824	676.09	19.20	0.96	0.65	3.87
ENST00000437150.6	ENSG00000115271.10	1992	1844.08	360.12	6.57	4.49	26.64
ENST00000446271.5	ENSG00000115271.10	691	543.11	0.00	0.00	0.00	0.00
ENST00000453113.6	ENSG00000115271.10	652	504.12	0.00	0.00	0.00	0.00
ENST00000473240.5	ENSG00000115271.10	814	666.09	11.75	0.59	0.41	2.41
ENST00000479199.1	ENSG00000115271.10	597	449.14	3.64	0.27	0.19	1.11
ENST00000481161.5	ENSG00000115271.10	605	457.13	46.08	3.39	2.32	13.75
ENST00000487445.6	ENSG00000115271.10	1808	1660.08	207.22	4.20	2.87	17.03
ENST00000233331.11	ENSG00000115274.14	1261	1113.08	72.62	2.20	1.50	20.37
ENST00000409493.3	ENSG00000115274.14	623	475.13	3.25	0.23	0.16	2.14
ENST00000409917.5	ENSG00000115274.14	796	648.09	0.00	0.00	0.00	0.00
ENST00000431187.5	ENSG00000115274.14	559	411.15	0.00	0.00	0.00	0.00
ENST00000455562.1	ENSG00000115274.14	617	469.13	26.06	1.87	1.28	17.34
ENST00000469849.1	ENSG00000115274.14	689	541.11	0.00	0.00	0.00	0.00
ENST00000471577.5	ENSG00000115274.14	818	670.09	104.74	5.26	3.60	48.80
ENST00000473618.5	ENSG00000115274.14	779	631.09	0.00	0.00	0.00	0.00
ENST00000494986.5	ENSG00000115274.14	615	467.13	16.99	1.22	0.84	11.35
ENST00000233616.8	ENSG00000115275.11	2895	2747.08	190.72	2.34	1.60	3.48
ENST00000409065.5	ENSG00000115275.11	2668	2520.08	405.49	5.42	3.70	8.07
ENST00000414701.1	ENSG00000115275.11	520	372.16	3.63	0.33	0.22	0.49
ENST00000448666.5	ENSG00000115275.11	1616	1468.08	633.03	14.52	9.92	21.63
ENST00000452063.6	ENSG00000115275.11	2568	2420.08	1879.63	26.15	17.87	38.97
ENST00000462189.1	ENSG00000115275.11	2400	2252.08	1084.12	16.21	11.08	24.15
ENST00000462443.1	ENSG00000115275.11	532	384.15	0.00	0.00	0.00	0.00
ENST00000486036.1	ENSG00000115275.11	811	663.09	42.38	2.15	1.47	3.21
ENST00000489655.1	ENSG00000115275.11	489	341.17	0.00	0.00	0.00	0.00
ENST00000233623.9	ENSG00000115282.19	3235	3087.08	22.69	0.25	0.17	0.86
ENST00000410003.5	ENSG00000115282.19	3358	3210.08	0.00	0.00	0.00	0.00
ENST00000414247.1	ENSG00000115282.19	833	685.08	29.26	1.44	0.98	4.98
ENST00000424122.5	ENSG00000115282.19	2806	2658.08	0.00	0.00	0.00	0.00
ENST00000442235.6	ENSG00000115282.19	958	810.08	0.00	0.00	0.00	0.00
ENST00000449459.5	ENSG00000115282.19	2161	2013.08	48.90	0.82	0.56	2.84
ENST00000459957.5	ENSG00000115282.19	873	725.08	235.64	10.94	7.48	37.93
ENST00000463189.1	ENSG00000115282.19	894	746.08	2.71	0.12	0.08	0.42
ENST00000463704.5	ENSG00000115282.19	431	283.20	46.66	5.55	3.79	19.23
ENST00000464241.5	ENSG00000115282.19	1562	1414.08	111.35	2.65	1.81	9.19
ENST00000487623.1	ENSG00000115282.19	610	462.13	17.60	1.28	0.88	4.45
ENST00000489152.5	ENSG00000115282.19	4025	3877.08	492.93	4.28	2.93	14.84
ENST00000491252.5	ENSG00000115282.19	3860	3712.08	167.24	1.52	1.04	5.26
ENST00000233627.13	ENSG00000115286.19	1039	891.08	45.34	1.71	1.17	2.77
ENST00000313408.11	ENSG00000115286.19	2818	2670.08	0.00	0.00	0.00	0.00
ENST00000414651.3	ENSG00000115286.19	841	693.08	80.78	3.92	2.68	6.36
ENST00000436115.6	ENSG00000115286.19	2879	2731.08	217.59	2.68	1.83	4.34
ENST00000534853.5	ENSG00000115286.19	745	597.10	406.46	22.92	15.66	37.12
ENST00000535382.1	ENSG00000115286.19	3050	2902.08	0.00	0.00	0.00	0.00
ENST00000538523.5	ENSG00000115286.19	931	783.08	73.87	3.18	2.17	5.14
ENST00000538662.5	ENSG00000115286.19	1186	1038.08	0.00	0.00	0.00	0.00
ENST00000538929.5	ENSG00000115286.19	630	482.13	130.87	9.14	6.25	14.80
ENST00000539480.5	ENSG00000115286.19	1743	1595.08	5.66	0.12	0.08	0.19
ENST00000539882.1	ENSG00000115286.19	555	407.15	0.00	0.00	0.00	0.00
ENST00000540530.5	ENSG00000115286.19	1707	1559.08	0.00	0.00	0.00	0.00
ENST00000543289.5	ENSG00000115286.19	3356	3208.08	0.00	0.00	0.00	0.00
ENST00000545446.5	ENSG00000115286.19	3089	2941.08	51.24	0.59	0.40	0.95
ENST00000546172.7	ENSG00000115286.19	869	721.08	6.37	0.30	0.20	0.48
ENST00000546283.5	ENSG00000115286.19	1060	912.08	0.00	0.00	0.00	0.00
ENST00000591358.1	ENSG00000115286.19	3743	3595.08	0.00	0.00	0.00	0.00
ENST00000618074.4	ENSG00000115286.19	688	540.11	148.92	9.28	6.34	15.03
ENST00000620479.4	ENSG00000115286.19	754	606.10	0.00	0.00	0.00	0.00
ENST00000622587.4	ENSG00000115286.19	802	654.09	153.64	7.91	5.40	12.81
ENST00000233630.10	ENSG00000115289.13	1792	1644.08	134.39	2.75	1.88	5.46
ENST00000463744.1	ENSG00000115289.13	227	81.12	6.30	2.62	1.79	5.19
ENST00000465993.5	ENSG00000115289.13	587	439.14	56.93	4.36	2.98	8.65
ENST00000475863.5	ENSG00000115289.13	1056	908.08	42.62	1.58	1.08	3.13
ENST00000480844.2	ENSG00000115289.13	718	570.11	157.40	9.29	6.35	18.43
ENST00000489914.1	ENSG00000115289.13	433	285.19	178.64	21.09	14.41	41.82
ENST00000496911.1	ENSG00000115289.13	837	689.08	178.72	8.73	5.97	17.32
ENST00000263915.7	ENSG00000115290.9	2382	2234.08	0.00	0.00	0.00	0.00
ENST00000424693.1	ENSG00000115290.9	587	439.14	8.06	0.62	0.42	23.42
ENST00000446413.6	ENSG00000115290.9	1435	1287.08	0.00	0.00	0.00	0.00
ENST00000469573.1	ENSG00000115290.9	984	836.08	1.91	0.08	0.05	2.92
ENST00000488342.5	ENSG00000115290.9	1983	1835.08	18.75	0.34	0.24	13.03
ENST00000497306.1	ENSG00000115290.9	406	258.21	12.27	1.60	1.09	60.63
ENST00000320081.9	ENSG00000115295.19	4293	4145.08	9550.22	77.56	53.01	65.50
ENST00000401605.5	ENSG00000115295.19	2322	2174.08	0.00	0.00	0.00	0.00
ENST00000401617.6	ENSG00000115295.19	2162	2014.08	22.86	0.38	0.26	0.32
ENST00000404424.5	ENSG00000115295.19	2480	2332.08	435.24	6.28	4.29	5.31
ENST00000415891.5	ENSG00000115295.19	2269	2121.08	593.87	9.43	6.44	7.96
ENST00000438819.1	ENSG00000115295.19	562	414.15	0.00	0.00	0.00	0.00
ENST00000449202.5	ENSG00000115295.19	826	678.09	38.76	1.92	1.32	1.62
ENST00000456385.5	ENSG00000115295.19	2311	2163.08	83.16	1.29	0.88	1.09
ENST00000471165.1	ENSG00000115295.19	377	229.24	1.00	0.15	0.10	0.12
ENST00000481628.1	ENSG00000115295.19	425	277.20	8.94	1.09	0.74	0.92
ENST00000491701.1	ENSG00000115295.19	1401	1253.08	483.89	13.00	8.89	10.98
ENST00000493551.1	ENSG00000115295.19	627	479.13	104.07	7.31	5.00	6.18
ENST00000233638.7	ENSG00000115297.10	2136	1988.08	0.00	0.00	0.00	0.00
ENST00000464417.1	ENSG00000115297.10	486	338.17	0.00	0.00	0.00	0.00
ENST00000497238.1	ENSG00000115297.10	735	587.10	0.00	0.00	0.00	0.00
ENST00000621092.1	ENSG00000115297.10	1452	1304.08	0.00	0.00	0.00	0.00
ENST00000333896.5	ENSG00000115306.15	9075	8927.08	7117.46	26.84	18.34	13.63
ENST00000356805.8	ENSG00000115306.15	8482	8334.08	25146.37	101.57	69.42	51.60
ENST00000389980.7	ENSG00000115306.15	2164	2016.08	2258.20	37.71	25.77	19.15
ENST00000467371.1	ENSG00000115306.15	3332	3184.08	664.30	7.02	4.80	3.57
ENST00000496323.1	ENSG00000115306.15	2225	2077.08	452.21	7.33	5.01	3.72
ENST00000602898.1	ENSG00000115306.15	2942	2794.08	1299.37	15.66	10.70	7.95
ENST00000615901.4	ENSG00000115306.15	10226	10078.08	218.66	0.73	0.50	0.37
ENST00000377526.3	ENSG00000115307.16	1695	1547.08	0.00	0.00	0.00	0.00
ENST00000425118.5	ENSG00000115307.16	1581	1433.08	513.50	12.06	8.24	16.15
ENST00000462297.1	ENSG00000115307.16	457	309.18	67.84	7.39	5.05	9.89
ENST00000463900.5	ENSG00000115307.16	1645	1497.08	1517.82	34.13	23.33	45.71
ENST00000464887.1	ENSG00000115307.16	845	697.08	133.25	6.43	4.40	8.62
ENST00000466894.5	ENSG00000115307.16	1658	1510.08	0.00	0.00	0.00	0.00
ENST00000472800.1	ENSG00000115307.16	663	515.12	116.37	7.60	5.20	10.18
ENST00000486234.1	ENSG00000115307.16	984	836.08	175.12	7.05	4.82	9.44
ENST00000317610.11	ENSG00000115310.17	2333	2185.08	902.69	13.91	9.51	10.49
ENST00000337526.10	ENSG00000115310.17	4790	4642.08	0.00	0.00	0.00	0.00
ENST00000357376.7	ENSG00000115310.17	4110	3962.08	0.00	0.00	0.00	0.00
ENST00000357732.8	ENSG00000115310.17	2390	2242.08	39.29	0.59	0.40	0.45
ENST00000394609.6	ENSG00000115310.17	1898	1750.08	2471.42	47.54	32.49	35.87
ENST00000394611.6	ENSG00000115310.17	4161	4013.08	40.10	0.34	0.23	0.25
ENST00000402434.6	ENSG00000115310.17	1456	1308.08	0.00	0.00	0.00	0.00
ENST00000404909.5	ENSG00000115310.17	4102	3954.08	0.00	0.00	0.00	0.00
ENST00000405240.5	ENSG00000115310.17	4061	3913.08	5088.58	43.78	29.92	33.03
ENST00000427710.5	ENSG00000115310.17	589	441.14	0.00	0.00	0.00	0.00
ENST00000438462.1	ENSG00000115310.17	656	508.12	19.42	1.29	0.88	0.97
ENST00000461004.1	ENSG00000115310.17	422	274.20	1.00	0.12	0.08	0.09
ENST00000485749.1	ENSG00000115310.17	832	684.08	65.47	3.22	2.20	2.43
ENST00000486085.5	ENSG00000115310.17	955	807.08	17.75	0.74	0.51	0.56
ENST00000491592.1	ENSG00000115310.17	860	712.08	444.26	21.00	14.36	15.85
ENST00000258080.7	ENSG00000115317.11	2370	2222.08	283.42	4.29	2.93	15.76
ENST00000352222.7	ENSG00000115317.11	1450	1302.08	0.00	0.00	0.00	0.00
ENST00000437202.1	ENSG00000115317.11	1479	1331.08	526.46	13.31	9.10	48.86
ENST00000462909.5	ENSG00000115317.11	1294	1146.08	0.00	0.00	0.00	0.00
ENST00000465521.1	ENSG00000115317.11	745	597.10	63.55	3.58	2.45	13.15
ENST00000467961.5	ENSG00000115317.11	1323	1175.08	0.00	0.00	0.00	0.00
ENST00000482205.1	ENSG00000115317.11	564	416.15	0.00	0.00	0.00	0.00
ENST00000482331.1	ENSG00000115317.11	980	832.08	27.87	1.13	0.77	4.14
ENST00000484352.5	ENSG00000115317.11	1771	1623.08	235.74	4.89	3.34	17.94
ENST00000484881.5	ENSG00000115317.11	740	592.10	0.76	0.04	0.03	0.16
ENST00000264094.7	ENSG00000115318.11	3502	3354.08	0.00	0.00	0.00	0.00
ENST00000393937.6	ENSG00000115318.11	2398	2250.08	0.00	0.00	0.00	0.00
ENST00000409249.5	ENSG00000115318.11	2431	2283.08	358.30	5.28	3.61	36.26
ENST00000409549.5	ENSG00000115318.11	2897	2749.08	178.42	2.18	1.49	15.00
ENST00000409986.5	ENSG00000115318.11	2005	1857.08	36.04	0.65	0.45	4.48
ENST00000413469.1	ENSG00000115318.11	1001	853.08	0.00	0.00	0.00	0.00
ENST00000420535.1	ENSG00000115318.11	539	391.15	0.00	0.00	0.00	0.00
ENST00000470907.6	ENSG00000115318.11	2837	2689.08	465.38	5.83	3.98	39.99
ENST00000481835.2	ENSG00000115318.11	710	562.11	1.95	0.12	0.08	0.80
ENST00000484369.1	ENSG00000115318.11	762	614.10	9.21	0.50	0.34	3.46
ENST00000233668.9	ENSG00000115325.13	2555	2407.08	34.41	0.48	0.33	2.06
ENST00000340004.6	ENSG00000115325.13	1722	1574.08	35.74	0.76	0.52	3.27
ENST00000409429.5	ENSG00000115325.13	1955	1807.08	9.29	0.17	0.12	0.74
ENST00000429631.1	ENSG00000115325.13	747	599.10	0.00	0.00	0.00	0.00
ENST00000464613.1	ENSG00000115325.13	1807	1659.08	357.77	7.26	4.96	31.04
ENST00000474924.5	ENSG00000115325.13	560	412.15	145.08	11.85	8.10	50.67
ENST00000475191.5	ENSG00000115325.13	535	387.15	0.00	0.00	0.00	0.00
ENST00000480318.5	ENSG00000115325.13	1461	1313.08	32.90	0.84	0.58	3.61
ENST00000482206.1	ENSG00000115325.13	566	418.14	23.57	1.90	1.30	8.11
ENST00000485132.1	ENSG00000115325.13	561	413.15	0.00	0.00	0.00	0.00
ENST00000488613.1	ENSG00000115325.13	557	409.15	0.00	0.00	0.00	0.00
ENST00000489958.5	ENSG00000115325.13	1347	1199.08	4.25	0.12	0.08	0.51
ENST00000496966.5	ENSG00000115325.13	856	708.08	0.00	0.00	0.00	0.00
ENST00000392701.7	ENSG00000115339.13	3868	3720.08	214.76	1.94	1.33	5.47
ENST00000409882.5	ENSG00000115339.13	2107	1959.08	569.60	9.79	6.69	27.57
ENST00000412248.5	ENSG00000115339.13	1954	1806.08	270.80	5.05	3.45	14.22
ENST00000414977.5	ENSG00000115339.13	559	411.15	0.00	0.00	0.00	0.00
ENST00000422973.1	ENSG00000115339.13	536	388.15	0.00	0.00	0.00	0.00
ENST00000431484.1	ENSG00000115339.13	540	392.15	150.77	12.94	8.85	36.46
ENST00000437849.1	ENSG00000115339.13	799	651.09	0.00	0.00	0.00	0.00
ENST00000447156.1	ENSG00000115339.13	570	422.14	1.06	0.08	0.06	0.24
ENST00000463254.1	ENSG00000115339.13	603	455.13	77.01	5.70	3.89	16.04
ENST00000233699.8	ENSG00000115350.11	602	454.13	33.66	2.50	1.71	3.16
ENST00000459636.5	ENSG00000115350.11	760	612.10	1.66	0.09	0.06	0.12
ENST00000465242.5	ENSG00000115350.11	528	380.16	363.84	32.22	22.02	40.86
ENST00000473023.1	ENSG00000115350.11	357	209.26	51.21	8.24	5.63	10.45
ENST00000483063.1	ENSG00000115350.11	1248	1100.08	66.66	2.04	1.39	2.59
ENST00000485527.5	ENSG00000115350.11	405	257.21	257.97	33.76	23.08	42.82
ENST00000305249.9	ENSG00000115353.10	4959	4811.08	45.91	0.32	0.22	11.92
ENST00000409848.3	ENSG00000115353.10	1270	1122.08	79.09	2.37	1.62	88.08
ENST00000497764.1	ENSG00000115353.10	327	179.34	0.00	0.00	0.00	0.00
ENST00000263630.12	ENSG00000115355.15	9667	9519.08	5793.50	20.49	14.00	13.24
ENST00000336838.10	ENSG00000115355.15	9505	9357.08	7931.13	28.53	19.50	18.44
ENST00000412148.5	ENSG00000115355.15	2880	2732.08	2712.16	33.42	22.84	21.60
ENST00000413716.6	ENSG00000115355.15	9586	9438.08	69.41	0.25	0.17	0.16
ENST00000426576.5	ENSG00000115355.15	4500	4352.08	2184.17	16.89	11.55	10.92
ENST00000430086.1	ENSG00000115355.15	582	434.14	0.00	0.00	0.00	0.00
ENST00000436346.5	ENSG00000115355.15	9811	9663.08	0.00	0.00	0.00	0.00
ENST00000444458.5	ENSG00000115355.15	4236	4088.08	29.50	0.24	0.17	0.16
ENST00000456975.1	ENSG00000115355.15	2208	2060.08	21.81	0.36	0.24	0.23
ENST00000468534.1	ENSG00000115355.15	536	388.15	162.23	14.07	9.62	9.09
ENST00000471947.1	ENSG00000115355.15	3713	3565.08	7.13	0.07	0.05	0.04
ENST00000474059.1	ENSG00000115355.15	541	393.15	181.32	15.53	10.61	10.04
ENST00000476903.1	ENSG00000115355.15	419	271.20	0.00	0.00	0.00	0.00
ENST00000621814.4	ENSG00000115355.15	3089	2941.08	2172.18	24.86	16.99	16.07
ENST00000233710.3	ENSG00000115361.7	2543	2395.08	49.71	0.70	0.48	58.39
ENST00000482502.1	ENSG00000115361.7	1047	899.08	8.22	0.31	0.21	25.72
ENST00000482523.1	ENSG00000115361.7	729	581.10	0.00	0.00	0.00	0.00
ENST00000498120.5	ENSG00000115361.7	1045	897.08	5.07	0.19	0.13	15.89
ENST00000233712.5	ENSG00000115363.13	1815	1667.08	0.00	0.00	0.00	0.00
ENST00000393913.7	ENSG00000115363.13	1802	1654.08	848.98	17.28	11.81	81.36
ENST00000410010.1	ENSG00000115363.13	696	548.11	2.01	0.12	0.08	0.58
ENST00000410071.5	ENSG00000115363.13	777	629.09	0.00	0.00	0.00	0.00
ENST00000410113.5	ENSG00000115363.13	1747	1599.08	0.00	0.00	0.00	0.00
ENST00000432649.5	ENSG00000115363.13	569	421.14	8.62	0.69	0.47	3.24
ENST00000452003.1	ENSG00000115363.13	434	286.19	0.00	0.00	0.00	0.00
ENST00000485891.1	ENSG00000115363.13	479	331.17	27.69	2.82	1.92	13.26
ENST00000486489.1	ENSG00000115363.13	524	376.16	3.70	0.33	0.23	1.56
ENST00000486696.1	ENSG00000115363.13	585	437.14	0.00	0.00	0.00	0.00
ENST00000490746.5	ENSG00000115363.13	589	441.14	0.00	0.00	0.00	0.00
ENST00000358788.10	ENSG00000115364.13	693	545.11	2.39	0.15	0.10	0.24
ENST00000393909.6	ENSG00000115364.13	3479	3331.08	420.11	4.25	2.90	6.93
ENST00000409374.5	ENSG00000115364.13	1076	928.08	1354.07	49.12	33.57	80.15
ENST00000453233.1	ENSG00000115364.13	475	327.18	68.00	7.00	4.78	11.42
ENST00000476622.1	ENSG00000115364.13	744	596.10	8.08	0.46	0.31	0.74
ENST00000492255.1	ENSG00000115364.13	359	211.26	0.00	0.00	0.00	0.00
ENST00000493686.1	ENSG00000115364.13	720	572.11	5.35	0.31	0.22	0.51
ENST00000233714.8	ENSG00000115365.11	1647	1499.08	995.77	22.36	15.28	42.85
ENST00000412863.1	ENSG00000115365.11	441	293.19	0.00	0.00	0.00	0.00
ENST00000431941.6	ENSG00000115365.11	1270	1122.08	653.74	19.61	13.41	37.59
ENST00000441020.7	ENSG00000115365.11	4503	4355.08	395.89	3.06	2.09	5.86
ENST00000443314.5	ENSG00000115365.11	4781	4633.08	749.72	5.45	3.72	10.44
ENST00000448951.5	ENSG00000115365.11	808	660.09	0.00	0.00	0.00	0.00
ENST00000450366.6	ENSG00000115365.11	4602	4454.08	224.88	1.70	1.16	3.26
ENST00000453956.1	ENSG00000115365.11	590	442.14	0.00	0.00	0.00	0.00
ENST00000314761.8	ENSG00000115368.9	2701	2553.08	2012.41	26.53	18.14	49.95
ENST00000427960.5	ENSG00000115368.9	4297	4149.08	253.20	2.05	1.40	3.87
ENST00000436347.5	ENSG00000115368.9	2703	2555.08	0.00	0.00	0.00	0.00
ENST00000472286.5	ENSG00000115368.9	706	558.11	244.47	14.75	10.08	27.76
ENST00000475596.1	ENSG00000115368.9	552	404.15	35.09	2.92	2.00	5.50
ENST00000498365.1	ENSG00000115368.9	677	529.12	107.83	6.86	4.69	12.92
ENST00000631047.1	ENSG00000115368.9	270	122.79	0.00	0.00	0.00	0.00
ENST00000355426.7	ENSG00000115380.19	1820	1672.08	3586.14	72.20	49.35	44.96
ENST00000394555.6	ENSG00000115380.19	3024	2876.08	756.45	8.85	6.05	5.51
ENST00000421664.1	ENSG00000115380.19	547	399.15	0.00	0.00	0.00	0.00
ENST00000424207.5	ENSG00000115380.19	339	191.30	0.00	0.00	0.00	0.00
ENST00000429909.5	ENSG00000115380.19	558	410.15	0.00	0.00	0.00	0.00
ENST00000438672.5	ENSG00000115380.19	733	585.10	0.00	0.00	0.00	0.00
ENST00000439193.5	ENSG00000115380.19	572	424.14	0.00	0.00	0.00	0.00
ENST00000440439.5	ENSG00000115380.19	559	411.15	0.00	0.00	0.00	0.00
ENST00000452161.5	ENSG00000115380.19	563	415.15	0.00	0.00	0.00	0.00
ENST00000452337.5	ENSG00000115380.19	552	404.15	28.77	2.40	1.64	1.49
ENST00000480016.1	ENSG00000115380.19	588	440.14	126.90	9.71	6.63	6.04
ENST00000497698.1	ENSG00000115380.19	604	456.13	1.06	0.08	0.05	0.05
ENST00000634374.1	ENSG00000115380.19	1007	859.08	0.00	0.00	0.00	0.00
ENST00000635671.1	ENSG00000115380.19	1809	1661.08	3323.69	67.36	46.04	41.94
ENST00000233735.1	ENSG00000115386.5	808	660.09	0.00	0.00	0.00	0.00
ENST00000461579.1	ENSG00000115386.5	565	417.14	0.00	0.00	0.00	0.00
ENST00000485184.1	ENSG00000115386.5	599	451.14	0.00	0.00	0.00	0.00
ENST00000488524.1	ENSG00000115386.5	901	753.08	0.00	0.00	0.00	0.00
ENST00000233741.8	ENSG00000115392.11	1683	1535.08	543.14	11.91	8.14	27.16
ENST00000402135.7	ENSG00000115392.11	1698	1550.08	260.70	5.66	3.87	12.91
ENST00000403295.7	ENSG00000115392.11	1576	1428.08	0.00	0.00	0.00	0.00
ENST00000403676.5	ENSG00000115392.11	849	701.08	0.00	0.00	0.00	0.00
ENST00000417361.1	ENSG00000115392.11	545	397.15	63.09	5.35	3.66	12.20
ENST00000427708.6	ENSG00000115392.11	864	716.08	4.84	0.23	0.16	0.52
ENST00000446381.5	ENSG00000115392.11	487	339.17	0.00	0.00	0.00	0.00
ENST00000449070.5	ENSG00000115392.11	964	816.08	6.60	0.27	0.19	0.62
ENST00000470506.1	ENSG00000115392.11	733	585.10	355.11	20.43	13.96	46.59
ENST00000481670.2	ENSG00000115392.11	522	374.16	0.00	0.00	0.00	0.00
ENST00000323926.10	ENSG00000115414.18	8708	8560.08	9062.10	35.64	24.36	3.75
ENST00000336916.8	ENSG00000115414.18	8435	8287.08	44.59	0.18	0.12	0.02
ENST00000354785.8	ENSG00000115414.18	8905	8757.08	168.13	0.65	0.44	0.07
ENST00000356005.8	ENSG00000115414.18	7846	7698.08	33662.00	147.20	100.61	15.50
ENST00000357867.8	ENSG00000115414.18	7898	7750.08	0.00	0.00	0.00	0.00
ENST00000359671.5	ENSG00000115414.18	8524	8376.08	3345.37	13.45	9.19	1.42
ENST00000421182.5	ENSG00000115414.18	8103	7955.08	0.00	0.00	0.00	0.00
ENST00000426059.1	ENSG00000115414.18	2388	2240.08	1270.18	19.09	13.05	2.01
ENST00000432072.6	ENSG00000115414.18	7759	7611.08	14067.06	62.22	42.53	6.55
ENST00000438981.1	ENSG00000115414.18	723	575.10	0.00	0.00	0.00	0.00
ENST00000443816.5	ENSG00000115414.18	7762	7614.08	5907.45	26.12	17.85	2.75
ENST00000446046.5	ENSG00000115414.18	7952	7804.08	17295.42	74.61	50.99	7.85
ENST00000456923.5	ENSG00000115414.18	3720	3572.08	414.40	3.91	2.67	0.41
ENST00000460217.1	ENSG00000115414.18	804	656.09	320.07	16.42	11.22	1.73
ENST00000461974.1	ENSG00000115414.18	571	423.14	460.99	36.67	25.07	3.86
ENST00000469569.1	ENSG00000115414.18	629	481.13	11.67	0.82	0.56	0.09
ENST00000471193.1	ENSG00000115414.18	496	348.17	232.62	22.49	15.37	2.37
ENST00000473614.1	ENSG00000115414.18	568	420.14	410.59	32.90	22.49	3.46
ENST00000474036.1	ENSG00000115414.18	1058	910.08	2375.55	87.87	60.06	9.25
ENST00000480024.1	ENSG00000115414.18	576	428.14	977.37	76.85	52.53	8.09
ENST00000480737.1	ENSG00000115414.18	384	236.23	851.21	121.30	82.91	12.77
ENST00000485567.1	ENSG00000115414.18	584	436.14	578.27	44.63	30.51	4.70
ENST00000490833.5	ENSG00000115414.18	699	551.11	0.00	0.00	0.00	0.00
ENST00000492816.6	ENSG00000115414.18	9171	9023.08	2798.97	10.44	7.14	1.10
ENST00000494446.1	ENSG00000115414.18	676	528.12	1632.56	104.07	71.13	10.96
ENST00000496542.1	ENSG00000115414.18	695	547.11	140.47	8.64	5.91	0.91
ENST00000498719.1	ENSG00000115414.18	2433	2285.08	249.95	3.68	2.52	0.39
ENST00000361099.7	ENSG00000115415.18	4310	4162.08	199.54	1.61	1.10	1.42
ENST00000392322.7	ENSG00000115415.18	2716	2568.08	2396.20	31.41	21.47	27.64
ENST00000392323.6	ENSG00000115415.18	2723	2575.08	698.99	9.14	6.25	8.04
ENST00000409465.5	ENSG00000115415.18	3097	2949.08	1733.77	19.79	13.53	17.42
ENST00000415035.1	ENSG00000115415.18	663	515.12	31.37	2.05	1.40	1.80
ENST00000423282.1	ENSG00000115415.18	477	329.17	3.65	0.37	0.26	0.33
ENST00000424722.5	ENSG00000115415.18	736	588.10	813.52	46.57	31.83	40.98
ENST00000432058.1	ENSG00000115415.18	567	419.14	0.00	0.00	0.00	0.00
ENST00000452281.5	ENSG00000115415.18	2594	2446.08	36.58	0.50	0.34	0.44
ENST00000454414.5	ENSG00000115415.18	572	424.14	0.00	0.00	0.00	0.00
ENST00000464072.1	ENSG00000115415.18	865	717.08	46.51	2.18	1.49	1.92
ENST00000540176.5	ENSG00000115415.18	4216	4068.08	0.00	0.00	0.00	0.00
ENST00000320717.7	ENSG00000115419.12	4834	4686.08	3788.90	27.22	18.60	8.11
ENST00000338435.8	ENSG00000115419.12	4475	4327.08	145.34	1.13	0.77	0.34
ENST00000409215.5	ENSG00000115419.12	632	484.13	23.51	1.63	1.12	0.49
ENST00000409428.5	ENSG00000115419.12	816	668.09	0.00	0.00	0.00	0.00
ENST00000409626.5	ENSG00000115419.12	997	849.08	1720.42	68.21	46.62	20.33
ENST00000412247.1	ENSG00000115419.12	693	545.11	6.46	0.40	0.27	0.12
ENST00000417154.5	ENSG00000115419.12	837	689.08	450.93	22.03	15.06	6.57
ENST00000457316.5	ENSG00000115419.12	821	673.09	0.00	0.00	0.00	0.00
ENST00000461965.5	ENSG00000115419.12	575	427.14	752.50	59.31	40.54	17.68
ENST00000468352.5	ENSG00000115419.12	413	265.21	7.15	0.91	0.62	0.27
ENST00000469774.1	ENSG00000115419.12	557	409.15	1056.78	86.95	59.43	25.92
ENST00000471443.1	ENSG00000115419.12	524	376.16	509.78	45.62	31.18	13.60
ENST00000479552.1	ENSG00000115419.12	2016	1868.08	302.94	5.46	3.73	1.63
ENST00000495444.1	ENSG00000115419.12	394	246.22	92.86	12.70	8.68	3.78
ENST00000496170.1	ENSG00000115419.12	673	525.12	61.05	3.91	2.68	1.17
ENST00000238714.7	ENSG00000115421.12	4263	4115.08	795.39	6.51	4.45	24.44
ENST00000412217.1	ENSG00000115421.12	6074	5926.08	23.45	0.13	0.09	0.50
ENST00000414060.5	ENSG00000115421.12	3511	3363.08	834.20	8.35	5.71	31.36
ENST00000453839.5	ENSG00000115421.12	3324	3176.08	33.27	0.35	0.24	1.32
ENST00000470208.1	ENSG00000115421.12	686	538.11	42.21	2.64	1.81	9.92
ENST00000483370.1	ENSG00000115421.12	539	391.15	54.47	4.69	3.20	17.61
ENST00000496283.5	ENSG00000115421.12	4193	4045.08	475.00	3.95	2.70	14.85
ENST00000237449.10	ENSG00000115423.18	12666	12518.08	101.16	0.27	0.19	21.46
ENST00000389394.7	ENSG00000115423.18	12795	12647.08	0.39	0.00	0.00	0.08
ENST00000468661.1	ENSG00000115423.18	551	403.15	6.98	0.58	0.40	45.95
ENST00000476689.5	ENSG00000115423.18	2435	2287.08	0.00	0.00	0.00	0.00
ENST00000494025.1	ENSG00000115423.18	2065	1917.08	23.47	0.41	0.28	32.51
ENST00000602588.1	ENSG00000115423.18	1873	1725.08	0.00	0.00	0.00	0.00
ENST00000265322.7	ENSG00000115425.13	1853	1705.08	157.27	3.11	2.12	10.59
ENST00000442122.5	ENSG00000115425.13	1100	952.08	76.68	2.71	1.85	9.24
ENST00000461330.5	ENSG00000115425.13	812	664.09	132.86	6.73	4.60	22.96
ENST00000464722.1	ENSG00000115425.13	640	492.12	0.00	0.00	0.00	0.00
ENST00000464737.5	ENSG00000115425.13	495	347.17	0.00	0.00	0.00	0.00
ENST00000474093.5	ENSG00000115425.13	585	437.14	217.84	16.78	11.47	57.20
ENST00000487318.6	ENSG00000115425.13	742	594.10	0.00	0.00	0.00	0.00
ENST00000497889.5	ENSG00000115425.13	824	676.09	0.00	0.00	0.00	0.00
ENST00000357765.6	ENSG00000115446.11	1143	995.08	1278.35	43.25	29.56	44.33
ENST00000393493.6	ENSG00000115446.11	613	465.13	430.14	31.13	21.28	31.91
ENST00000409347.5	ENSG00000115446.11	1276	1128.08	402.83	12.02	8.22	12.32
ENST00000409975.5	ENSG00000115446.11	2172	2024.08	42.92	0.71	0.49	0.73
ENST00000423713.1	ENSG00000115446.11	489	341.17	0.00	0.00	0.00	0.00
ENST00000466492.1	ENSG00000115446.11	482	334.17	103.76	10.45	7.14	10.71
ENST00000233809.8	ENSG00000115457.9	1439	1291.08	46.77	1.22	0.83	12.29
ENST00000434997.1	ENSG00000115457.9	477	329.17	0.00	0.00	0.00	0.00
ENST00000436812.1	ENSG00000115457.9	751	603.10	51.03	2.85	1.95	28.70
ENST00000456764.1	ENSG00000115457.9	846	698.08	116.23	5.61	3.83	56.47
ENST00000490362.1	ENSG00000115457.9	4414	4266.08	31.96	0.25	0.17	2.54
ENST00000315658.11	ENSG00000115459.17	2685	2537.08	649.39	8.62	5.89	23.02
ENST00000393852.8	ENSG00000115459.17	2332	2184.08	0.00	0.00	0.00	0.00
ENST00000409013.7	ENSG00000115459.17	2413	2265.08	0.00	0.00	0.00	0.00
ENST00000409331.6	ENSG00000115459.17	994	846.08	0.00	0.00	0.00	0.00
ENST00000409344.7	ENSG00000115459.17	2564	2416.08	0.00	0.00	0.00	0.00
ENST00000409890.6	ENSG00000115459.17	2492	2344.08	0.00	0.00	0.00	0.00
ENST00000410106.5	ENSG00000115459.17	1392	1244.08	49.15	1.33	0.91	3.55
ENST00000414593.5	ENSG00000115459.17	1932	1784.08	42.61	0.80	0.55	2.15
ENST00000418268.5	ENSG00000115459.17	1209	1061.08	3.40	0.11	0.07	0.29
ENST00000423095.7	ENSG00000115459.17	2216	2068.08	0.00	0.00	0.00	0.00
ENST00000429764.5	ENSG00000115459.17	941	793.08	3.70	0.16	0.11	0.42
ENST00000440462.5	ENSG00000115459.17	559	411.15	14.46	1.18	0.81	3.16
ENST00000444108.7	ENSG00000115459.17	1414	1266.08	68.28	1.82	1.24	4.85
ENST00000446464.7	ENSG00000115459.17	4761	4613.08	34.83	0.25	0.17	0.68
ENST00000462396.5	ENSG00000115459.17	590	442.14	0.00	0.00	0.00	0.00
ENST00000462891.7	ENSG00000115459.17	977	829.08	0.00	0.00	0.00	0.00
ENST00000466467.1	ENSG00000115459.17	920	772.08	52.90	2.31	1.58	6.16
ENST00000476734.5	ENSG00000115459.17	521	373.16	27.88	2.52	1.72	6.72
ENST00000486908.1	ENSG00000115459.17	797	649.09	333.31	17.29	11.82	46.17
ENST00000488150.1	ENSG00000115459.17	2083	1935.08	32.28	0.56	0.38	1.50
ENST00000490508.5	ENSG00000115459.17	2148	2000.08	0.00	0.00	0.00	0.00
ENST00000496957.1	ENSG00000115459.17	607	459.13	6.81	0.50	0.34	1.33
ENST00000233813.4	ENSG00000115461.4	6215	6067.08	10034.60	55.68	38.06	19.65
ENST00000449583.1	ENSG00000115461.4	718	570.11	390.18	23.04	15.75	8.13
ENST00000486341.1	ENSG00000115461.4	551	403.15	2451.22	204.68	139.90	72.22
ENST00000398571.6	ENSG00000115464.14	11357	11209.08	24339.50	73.10	49.96	36.56
ENST00000411912.5	ENSG00000115464.14	4309	4161.08	115.22	0.93	0.64	0.47
ENST00000436269.1	ENSG00000115464.14	1827	1679.08	0.00	0.00	0.00	0.00
ENST00000453133.1	ENSG00000115464.14	1409	1261.08	0.00	0.00	0.00	0.00
ENST00000453734.1	ENSG00000115464.14	2708	2560.08	177.75	2.34	1.60	1.17
ENST00000460004.1	ENSG00000115464.14	572	424.14	218.40	17.33	11.85	8.67
ENST00000463046.5	ENSG00000115464.14	6307	6159.08	449.98	2.46	1.68	1.23
ENST00000467128.5	ENSG00000115464.14	531	383.16	0.00	0.00	0.00	0.00
ENST00000468703.3	ENSG00000115464.14	228	82.07	52.12	21.38	14.61	10.69
ENST00000472689.5	ENSG00000115464.14	776	628.09	0.00	0.00	0.00	0.00
ENST00000472706.5	ENSG00000115464.14	556	408.15	0.00	0.00	0.00	0.00
ENST00000476716.5	ENSG00000115464.14	606	458.13	0.00	0.00	0.00	0.00
ENST00000482250.1	ENSG00000115464.14	515	367.16	31.07	2.85	1.95	1.42
ENST00000483672.1	ENSG00000115464.14	365	217.25	185.07	28.68	19.60	14.34
ENST00000484179.5	ENSG00000115464.14	927	779.08	135.66	5.86	4.01	2.93
ENST00000487547.1	ENSG00000115464.14	612	464.13	131.77	9.56	6.53	4.78
ENST00000490527.1	ENSG00000115464.14	560	412.15	104.09	8.50	5.81	4.25
ENST00000490552.1	ENSG00000115464.14	1793	1645.08	47.14	0.96	0.66	0.48
ENST00000492604.1	ENSG00000115464.14	527	379.16	1.56	0.14	0.09	0.07
ENST00000492882.1	ENSG00000115464.14	348	200.28	87.58	14.72	10.06	7.36
ENST00000494867.1	ENSG00000115464.14	795	647.09	195.57	10.17	6.95	5.09
ENST00000498268.1	ENSG00000115464.14	497	349.17	10.04	0.97	0.66	0.48
ENST00000264059.7	ENSG00000115468.11	2259	2111.08	49.59	0.79	0.54	26.32
ENST00000409613.5	ENSG00000115468.11	1156	1008.08	0.00	0.00	0.00	0.00
ENST00000409708.5	ENSG00000115468.11	1817	1669.08	20.06	0.40	0.28	13.47
ENST00000410095.5	ENSG00000115468.11	1538	1390.08	0.00	0.00	0.00	0.00
ENST00000427698.1	ENSG00000115468.11	541	393.15	0.00	0.00	0.00	0.00
ENST00000442845.1	ENSG00000115468.11	843	695.08	37.35	1.81	1.24	60.21
ENST00000611312.1	ENSG00000115468.11	1490	1342.08	0.00	0.00	0.00	0.00
ENST00000233826.3	ENSG00000115474.6	2950	2802.08	323.43	3.89	2.66	22.21
ENST00000409779.1	ENSG00000115474.6	1099	951.08	17.06	0.60	0.41	3.45
ENST00000410029.1	ENSG00000115474.6	1177	1029.08	397.59	13.01	8.89	74.34
ENST00000438786.1	ENSG00000115474.6	687	539.11	0.00	0.00	0.00	0.00
ENST00000444142.1	ENSG00000115474.6	495	347.17	0.00	0.00	0.00	0.00
ENST00000394440.7	ENSG00000115484.14	2520	2372.08	2707.94	38.43	26.27	38.35
ENST00000461370.1	ENSG00000115484.14	388	240.23	30.00	4.20	2.87	4.19
ENST00000461540.2	ENSG00000115484.14	638	490.12	0.00	0.00	0.00	0.00
ENST00000544079.2	ENSG00000115484.14	2261	2113.08	3614.65	57.59	39.36	57.46
ENST00000233838.8	ENSG00000115486.11	7569	7421.08	421.07	1.91	1.31	4.84
ENST00000421496.5	ENSG00000115486.11	540	392.15	17.72	1.52	1.04	3.85
ENST00000423570.5	ENSG00000115486.11	1339	1191.08	26.17	0.74	0.51	1.87
ENST00000428479.3	ENSG00000115486.11	533	385.15	0.00	0.00	0.00	0.00
ENST00000430215.7	ENSG00000115486.11	2314	2166.08	1041.99	16.19	11.07	41.00
ENST00000465637.5	ENSG00000115486.11	563	415.15	0.00	0.00	0.00	0.00
ENST00000473665.1	ENSG00000115486.11	869	721.08	39.24	1.83	1.25	4.64
ENST00000481541.1	ENSG00000115486.11	600	452.13	38.84	2.89	1.98	7.32
ENST00000482662.1	ENSG00000115486.11	720	572.11	1.69	0.10	0.07	0.25
ENST00000496962.1	ENSG00000115486.11	684	536.11	227.86	14.31	9.78	36.23
ENST00000233840.3	ENSG00000115488.3	1143	995.08	10.00	0.34	0.23	100.00
ENST00000263991.9	ENSG00000115504.14	5165	5017.08	1951.26	13.09	8.95	9.39
ENST00000405015.7	ENSG00000115504.14	4108	3960.08	0.00	0.00	0.00	0.00
ENST00000405289.5	ENSG00000115504.14	3591	3443.08	3551.49	34.72	23.73	24.90
ENST00000405482.5	ENSG00000115504.14	1311	1163.08	219.13	6.34	4.34	4.55
ENST00000413434.5	ENSG00000115504.14	533	385.15	0.00	0.00	0.00	0.00
ENST00000422032.1	ENSG00000115504.14	669	521.12	14.01	0.91	0.62	0.65
ENST00000426940.5	ENSG00000115504.14	586	438.14	29.81	2.29	1.57	1.64
ENST00000427809.5	ENSG00000115504.14	581	433.14	0.00	0.00	0.00	0.00
ENST00000431489.5	ENSG00000115504.14	5076	4928.08	5108.07	34.89	23.85	25.02
ENST00000444311.1	ENSG00000115504.14	460	312.18	0.00	0.00	0.00	0.00
ENST00000449820.5	ENSG00000115504.14	539	391.15	0.00	0.00	0.00	0.00
ENST00000454124.1	ENSG00000115504.14	329	181.33	0.00	0.00	0.00	0.00
ENST00000462441.1	ENSG00000115504.14	332	184.32	2.66	0.49	0.33	0.35
ENST00000467436.1	ENSG00000115504.14	538	390.15	3.00	0.26	0.18	0.19
ENST00000469591.1	ENSG00000115504.14	886	738.08	123.27	5.62	3.84	4.03
ENST00000471179.1	ENSG00000115504.14	588	440.14	8.30	0.64	0.43	0.46
ENST00000472809.5	ENSG00000115504.14	1374	1226.08	445.79	12.24	8.37	8.78
ENST00000491965.1	ENSG00000115504.14	584	436.14	126.09	9.73	6.65	6.98
ENST00000494958.1	ENSG00000115504.14	1127	979.08	527.74	18.15	12.40	13.01
ENST00000496857.5	ENSG00000115504.14	1262	1114.08	2.24	0.07	0.05	0.05
ENST00000282549.6	ENSG00000115507.9	2861	2713.08	47.55	0.59	0.40	24.05
ENST00000366671.7	ENSG00000115507.9	2861	2713.08	47.55	0.59	0.40	24.05
ENST00000405984.8	ENSG00000115507.9	1694	1546.08	53.02	1.15	0.79	47.05
ENST00000476383.1	ENSG00000115507.9	564	416.15	0.00	0.00	0.00	0.00
ENST00000477348.1	ENSG00000115507.9	624	476.13	0.00	0.00	0.00	0.00
ENST00000484066.2	ENSG00000115507.9	1244	1096.08	3.87	0.12	0.08	4.85
ENST00000264255.7	ENSG00000115514.11	1637	1489.08	230.16	5.20	3.56	3.43
ENST00000409434.5	ENSG00000115514.11	1111	963.08	207.76	7.26	4.96	4.78
ENST00000409705.5	ENSG00000115514.11	568	420.14	469.08	37.59	25.69	24.74
ENST00000422767.6	ENSG00000115514.11	768	620.10	1366.43	74.18	50.70	48.84
ENST00000434323.5	ENSG00000115514.11	733	585.10	0.00	0.00	0.00	0.00
ENST00000438680.1	ENSG00000115514.11	739	591.10	257.01	14.64	10.00	9.64
ENST00000463385.5	ENSG00000115514.11	1099	951.08	0.00	0.00	0.00	0.00
ENST00000465183.1	ENSG00000115514.11	599	451.14	174.53	13.02	8.90	8.57
ENST00000477337.1	ENSG00000115514.11	519	371.16	0.00	0.00	0.00	0.00
ENST00000263960.6	ENSG00000115520.8	2239	2091.08	447.56	7.21	4.92	10.58
ENST00000409010.1	ENSG00000115520.8	1355	1207.08	1198.94	33.44	22.85	49.12
ENST00000409398.5	ENSG00000115520.8	879	731.08	517.61	23.83	16.29	35.01
ENST00000488445.1	ENSG00000115520.8	549	401.15	42.89	3.60	2.46	5.29
ENST00000263863.8	ENSG00000115523.16	846	698.08	10.18	0.49	0.34	59.15
ENST00000409696.7	ENSG00000115523.16	858	710.08	0.00	0.00	0.00	0.00
ENST00000464298.5	ENSG00000115523.16	955	807.08	0.00	0.00	0.00	0.00
ENST00000470974.1	ENSG00000115523.16	959	811.08	0.00	0.00	0.00	0.00
ENST00000482900.5	ENSG00000115523.16	751	603.10	3.41	0.19	0.13	22.95
ENST00000488945.5	ENSG00000115523.16	924	776.08	0.00	0.00	0.00	0.00
ENST00000489214.5	ENSG00000115523.16	960	812.08	0.00	0.00	0.00	0.00
ENST00000489980.5	ENSG00000115523.16	2055	1907.08	8.41	0.15	0.10	17.90
ENST00000491234.1	ENSG00000115523.16	962	814.08	0.00	0.00	0.00	0.00
ENST00000524600.5	ENSG00000115523.16	750	602.10	0.00	0.00	0.00	0.00
ENST00000526018.1	ENSG00000115523.16	561	413.15	0.00	0.00	0.00	0.00
ENST00000531685.1	ENSG00000115523.16	723	575.10	0.00	0.00	0.00	0.00
ENST00000533041.5	ENSG00000115523.16	771	623.10	0.00	0.00	0.00	0.00
ENST00000534351.5	ENSG00000115523.16	533	385.15	0.00	0.00	0.00	0.00
ENST00000335508.10	ENSG00000115524.15	6526	6378.08	15649.05	82.60	56.45	22.88
ENST00000409915.8	ENSG00000115524.15	600	452.13	50.26	3.74	2.56	1.04
ENST00000414174.1	ENSG00000115524.15	593	445.14	411.06	31.09	21.25	8.61
ENST00000414963.2	ENSG00000115524.15	651	503.12	0.00	0.00	0.00	0.00
ENST00000424674.1	ENSG00000115524.15	723	575.10	1935.92	113.32	77.45	31.40
ENST00000462613.1	ENSG00000115524.15	141	12.63	0.00	0.00	0.00	0.00
ENST00000468925.1	ENSG00000115524.15	510	362.16	305.68	28.41	19.42	7.87
ENST00000470268.1	ENSG00000115524.15	2003	1855.08	435.39	7.90	5.40	2.19
ENST00000479532.1	ENSG00000115524.15	587	439.14	452.09	34.66	23.69	9.60
ENST00000482158.1	ENSG00000115524.15	772	624.09	804.83	43.41	29.67	12.03
ENST00000487698.5	ENSG00000115524.15	2127	1979.08	224.03	3.81	2.60	1.06
ENST00000496458.1	ENSG00000115524.15	475	327.18	116.69	12.01	8.21	3.33
ENST00000306262.9	ENSG00000115525.16	915	767.08	894.66	39.26	26.84	14.95
ENST00000377332.7	ENSG00000115525.16	2366	2218.08	240.40	3.65	2.49	1.39
ENST00000393805.5	ENSG00000115525.16	2318	2170.08	116.60	1.81	1.24	0.69
ENST00000393808.7	ENSG00000115525.16	2225	2077.08	4022.88	65.20	44.56	24.83
ENST00000433665.5	ENSG00000115525.16	640	492.12	547.53	37.45	25.60	14.26
ENST00000455892.1	ENSG00000115525.16	530	382.16	115.62	10.18	6.96	3.88
ENST00000461199.5	ENSG00000115525.16	513	365.16	10.37	0.96	0.65	0.36
ENST00000461206.1	ENSG00000115525.16	3487	3339.08	1324.24	13.35	9.13	5.08
ENST00000461892.5	ENSG00000115525.16	553	405.15	165.08	13.72	9.38	5.22
ENST00000473122.5	ENSG00000115525.16	486	338.17	0.00	0.00	0.00	0.00
ENST00000484728.5	ENSG00000115525.16	583	435.14	787.64	60.93	41.65	23.20
ENST00000487896.1	ENSG00000115525.16	538	390.15	178.81	15.43	10.54	5.88
ENST00000490946.1	ENSG00000115525.16	467	319.18	6.17	0.65	0.44	0.25
ENST00000264249.7	ENSG00000115526.10	2842	2694.08	513.13	6.41	4.38	44.94
ENST00000409046.5	ENSG00000115526.10	604	456.13	0.00	0.00	0.00	0.00
ENST00000409701.5	ENSG00000115526.10	1338	1190.08	243.12	6.88	4.70	48.20
ENST00000418201.5	ENSG00000115526.10	692	544.11	0.00	0.00	0.00	0.00
ENST00000420858.5	ENSG00000115526.10	574	426.14	0.00	0.00	0.00	0.00
ENST00000421474.5	ENSG00000115526.10	559	411.15	0.00	0.00	0.00	0.00
ENST00000435960.5	ENSG00000115526.10	673	525.12	0.00	0.00	0.00	0.00
ENST00000448989.5	ENSG00000115526.10	585	437.14	10.73	0.83	0.56	5.79
ENST00000466583.1	ENSG00000115526.10	487	339.17	0.00	0.00	0.00	0.00
ENST00000484382.5	ENSG00000115526.10	519	371.16	0.00	0.00	0.00	0.00
ENST00000485085.5	ENSG00000115526.10	564	416.15	0.00	0.00	0.00	0.00
ENST00000487860.1	ENSG00000115526.10	596	448.14	2.02	0.15	0.10	1.06
ENST00000264254.10	ENSG00000115539.13	1337	1189.08	788.87	22.33	15.26	36.26
ENST00000416255.5	ENSG00000115539.13	657	509.12	1.59	0.11	0.07	0.17
ENST00000450127.1	ENSG00000115539.13	662	514.12	597.92	39.15	26.76	63.57
ENST00000233892.8	ENSG00000115540.14	3785	3637.08	0.00	0.00	0.00	0.00
ENST00000323303.8	ENSG00000115540.14	3986	3838.08	1358.07	11.91	8.14	20.35
ENST00000409355.2	ENSG00000115540.14	1130	982.08	21.81	0.75	0.51	1.28
ENST00000409360.1	ENSG00000115540.14	1447	1299.08	0.00	0.00	0.00	0.00
ENST00000409916.5	ENSG00000115540.14	829	681.08	0.00	0.00	0.00	0.00
ENST00000417097.5	ENSG00000115540.14	1198	1050.08	0.00	0.00	0.00	0.00
ENST00000448447.6	ENSG00000115540.14	1021	873.08	1181.06	45.54	31.13	77.81
ENST00000497443.5	ENSG00000115540.14	565	417.14	4.07	0.33	0.22	0.56
ENST00000233893.9	ENSG00000115541.10	950	802.08	752.52	31.58	21.59	17.25
ENST00000409468.1	ENSG00000115541.10	570	422.14	1057.09	84.30	57.62	46.05
ENST00000409729.1	ENSG00000115541.10	478	330.17	9.11	0.93	0.63	0.51
ENST00000463841.1	ENSG00000115541.10	700	552.11	706.24	43.06	29.43	23.52
ENST00000465573.1	ENSG00000115541.10	639	491.12	0.00	0.00	0.00	0.00
ENST00000473395.1	ENSG00000115541.10	569	421.14	282.36	22.57	15.43	12.33
ENST00000495200.1	ENSG00000115541.10	537	389.15	7.00	0.61	0.41	0.33
ENST00000312912.9	ENSG00000115548.16	4886	4738.08	0.00	0.00	0.00	0.00
ENST00000409064.5	ENSG00000115548.16	4621	4473.08	6402.99	48.19	32.94	26.36
ENST00000409556.5	ENSG00000115548.16	4928	4780.08	0.00	0.00	0.00	0.00
ENST00000427678.1	ENSG00000115548.16	565	417.14	235.43	19.00	12.99	10.39
ENST00000441719.5	ENSG00000115548.16	8741	8593.08	1383.92	5.42	3.71	2.97
ENST00000452034.5	ENSG00000115548.16	709	561.11	0.00	0.00	0.00	0.00
ENST00000462197.1	ENSG00000115548.16	448	300.19	0.00	0.00	0.00	0.00
ENST00000463013.1	ENSG00000115548.16	577	429.14	674.82	52.94	36.18	28.95
ENST00000466058.1	ENSG00000115548.16	448	300.19	3.01	0.34	0.23	0.18
ENST00000470160.1	ENSG00000115548.16	2955	2807.08	108.25	1.30	0.89	0.71
ENST00000483866.1	ENSG00000115548.16	449	301.19	149.60	16.72	11.43	9.15
ENST00000485171.1	ENSG00000115548.16	556	408.15	333.95	27.54	18.83	15.07
ENST00000488971.1	ENSG00000115548.16	975	827.08	210.36	8.56	5.85	4.68
ENST00000491383.5	ENSG00000115548.16	4485	4337.08	248.85	1.93	1.32	1.06
ENST00000498528.1	ENSG00000115548.16	352	204.27	1.00	0.17	0.11	0.09
ENST00000542128.5	ENSG00000115548.16	4311	4163.08	88.81	0.72	0.49	0.39
ENST00000415854.5	ENSG00000115556.13	556	408.15	0.00	0.00	0.00	0.00
ENST00000417849.5	ENSG00000115556.13	2738	2590.08	227.50	2.96	2.02	32.76
ENST00000432688.5	ENSG00000115556.13	3225	3077.08	11.48	0.13	0.09	1.39
ENST00000444453.5	ENSG00000115556.13	591	443.14	0.00	0.00	0.00	0.00
ENST00000446503.5	ENSG00000115556.13	578	430.14	0.00	0.00	0.00	0.00
ENST00000450993.6	ENSG00000115556.13	3232	3084.08	16.32	0.18	0.12	1.97
ENST00000457773.1	ENSG00000115556.13	649	501.12	0.00	0.00	0.00	0.00
ENST00000458239.1	ENSG00000115556.13	548	400.15	0.00	0.00	0.00	0.00
ENST00000459791.5	ENSG00000115556.13	4350	4202.08	487.10	3.90	2.67	43.23
ENST00000465713.5	ENSG00000115556.13	860	712.08	0.00	0.00	0.00	0.00
ENST00000469493.5	ENSG00000115556.13	2164	2016.08	18.63	0.31	0.21	3.45
ENST00000473443.5	ENSG00000115556.13	3263	3115.08	42.03	0.45	0.31	5.03
ENST00000483685.5	ENSG00000115556.13	2452	2304.08	0.00	0.00	0.00	0.00
ENST00000484718.1	ENSG00000115556.13	763	615.10	0.00	0.00	0.00	0.00
ENST00000497482.1	ENSG00000115556.13	555	407.15	13.28	1.10	0.75	12.16
ENST00000263856.8	ENSG00000115561.15	3171	3023.08	593.97	6.61	4.52	5.27
ENST00000393773.7	ENSG00000115561.15	727	579.10	0.00	0.00	0.00	0.00
ENST00000409225.2	ENSG00000115561.15	1099	951.08	764.20	27.05	18.49	21.57
ENST00000409727.5	ENSG00000115561.15	1851	1703.08	0.00	0.00	0.00	0.00
ENST00000409810.6	ENSG00000115561.15	559	411.15	976.60	79.96	54.65	63.76
ENST00000466032.1	ENSG00000115561.15	436	288.19	36.85	4.30	2.94	3.43
ENST00000485465.1	ENSG00000115561.15	920	772.08	107.98	4.71	3.22	3.75
ENST00000486404.5	ENSG00000115561.15	650	502.12	1.73	0.12	0.08	0.09
ENST00000494623.1	ENSG00000115561.15	2724	2576.08	203.12	2.65	1.81	2.12
ENST00000411696.6	ENSG00000115568.15	5926	5778.08	0.00	0.00	0.00	0.00
ENST00000432460.1	ENSG00000115568.15	813	665.09	0.00	0.00	0.00	0.00
ENST00000433921.5	ENSG00000115568.15	5800	5652.08	3479.92	20.73	14.17	41.39
ENST00000440934.1	ENSG00000115568.15	880	732.08	459.81	21.14	14.45	42.23
ENST00000449707.5	ENSG00000115568.15	5909	5761.08	1266.11	7.40	5.06	14.78
ENST00000450560.1	ENSG00000115568.15	373	225.24	3.03	0.45	0.31	0.90
ENST00000450765.5	ENSG00000115568.15	6028	5880.08	61.13	0.35	0.24	0.70
ENST00000332549.7	ENSG00000115590.13	1578	1430.08	60.18	1.42	0.97	25.08
ENST00000393414.6	ENSG00000115590.13	1405	1257.08	37.65	1.01	0.69	17.85
ENST00000441002.1	ENSG00000115590.13	1106	958.08	7.70	0.27	0.18	4.79
ENST00000457817.5	ENSG00000115590.13	792	644.09	20.50	1.07	0.73	18.97
ENST00000464994.5	ENSG00000115590.13	609	461.13	0.00	0.00	0.00	0.00
ENST00000474085.5	ENSG00000115590.13	655	507.12	11.94	0.79	0.54	14.03
ENST00000482658.1	ENSG00000115590.13	881	733.08	17.04	0.78	0.53	13.85
ENST00000485335.1	ENSG00000115590.13	703	555.11	0.00	0.00	0.00	0.00
ENST00000493749.1	ENSG00000115590.13	804	656.09	5.99	0.31	0.21	5.44
ENST00000233944.7	ENSG00000115592.11	2326	2178.08	0.00	0.00	0.00	0.00
ENST00000430489.1	ENSG00000115592.11	331	183.32	0.00	0.00	0.00	0.00
ENST00000439262.6	ENSG00000115592.11	2301	2153.08	5.25	0.08	0.06	10.77
ENST00000470307.6	ENSG00000115592.11	1199	1051.08	0.00	0.00	0.00	0.00
ENST00000490971.1	ENSG00000115592.11	1619	1471.08	27.15	0.62	0.42	81.55
ENST00000529249.5	ENSG00000115592.11	2222	2074.08	3.60	0.06	0.04	7.67
ENST00000419482.6	ENSG00000115593.14	4433	4285.08	0.00	0.00	0.00	0.00
ENST00000438570.1	ENSG00000115593.14	680	532.11	0.00	0.00	0.00	0.00
ENST00000444564.2	ENSG00000115593.14	1816	1668.08	0.00	0.00	0.00	0.00
ENST00000468008.1	ENSG00000115593.14	572	424.14	0.00	0.00	0.00	0.00
ENST00000409288.5	ENSG00000115594.11	1735	1587.08	868.04	18.41	12.58	25.50
ENST00000409329.5	ENSG00000115594.11	1862	1714.08	41.87	0.82	0.56	1.14
ENST00000409589.5	ENSG00000115594.11	3544	3396.08	0.00	0.00	0.00	0.00
ENST00000409929.5	ENSG00000115594.11	1858	1710.08	22.77	0.45	0.31	0.62
ENST00000410023.5	ENSG00000115594.11	5143	4995.08	1372.97	9.25	6.32	12.82
ENST00000413623.5	ENSG00000115594.11	1678	1530.08	1807.47	39.77	27.18	55.08
ENST00000422532.2	ENSG00000115594.11	574	426.14	0.00	0.00	0.00	0.00
ENST00000424272.5	ENSG00000115594.11	2658	2510.08	177.16	2.38	1.62	3.29
ENST00000428279.5	ENSG00000115594.11	1525	1377.08	0.00	0.00	0.00	0.00
ENST00000430171.1	ENSG00000115594.11	709	561.11	18.73	1.12	0.77	1.56
ENST00000442590.5	ENSG00000115594.11	577	429.14	0.00	0.00	0.00	0.00
ENST00000450319.5	ENSG00000115594.11	549	401.15	0.00	0.00	0.00	0.00
ENST00000452403.5	ENSG00000115594.11	609	461.13	0.00	0.00	0.00	0.00
ENST00000233948.3	ENSG00000115596.3	1703	1555.08	1.00	0.02	0.01	100.00
ENST00000486233.1	ENSG00000115596.3	408	260.21	0.00	0.00	0.00	0.00
ENST00000264257.6	ENSG00000115598.9	2615	2467.08	35.76	0.49	0.33	15.60
ENST00000421464.1	ENSG00000115598.9	557	409.15	15.74	1.30	0.89	41.41
ENST00000441515.3	ENSG00000115598.9	1484	1336.08	0.00	0.00	0.00	0.00
ENST00000481806.1	ENSG00000115598.9	1487	1339.08	53.50	1.34	0.92	42.99
ENST00000233954.5	ENSG00000115602.16	2058	1910.08	102.52	1.81	1.23	53.38
ENST00000311734.6	ENSG00000115602.16	3994	3846.08	0.00	0.00	0.00	0.00
ENST00000404917.6	ENSG00000115602.16	3571	3423.08	2.26	0.02	0.02	0.66
ENST00000409584.5	ENSG00000115602.16	2693	2545.08	7.98	0.11	0.07	3.12
ENST00000427077.1	ENSG00000115602.16	1680	1532.08	9.40	0.21	0.14	6.10
ENST00000447231.5	ENSG00000115602.16	545	397.15	0.00	0.00	0.00	0.00
ENST00000463990.1	ENSG00000115602.16	718	570.11	3.11	0.18	0.13	5.42
ENST00000473175.1	ENSG00000115602.16	590	442.14	12.02	0.92	0.63	27.03
ENST00000482701.5	ENSG00000115602.16	547	399.15	1.72	0.15	0.10	4.29
ENST00000233957.5	ENSG00000115604.10	3661	3513.08	42.35	0.41	0.28	7.78
ENST00000334376.4	ENSG00000115604.10	537	389.15	29.73	2.57	1.76	49.31
ENST00000409599.5	ENSG00000115604.10	3854	3706.08	0.00	0.00	0.00	0.00
ENST00000410040.5	ENSG00000115604.10	1749	1601.08	86.92	1.83	1.25	35.04
ENST00000466357.1	ENSG00000115604.10	640	492.12	6.00	0.41	0.28	7.87
ENST00000264260.6	ENSG00000115607.9	2773	2625.08	8.23	0.11	0.07	8.29
ENST00000409369.1	ENSG00000115607.9	1890	1742.08	17.25	0.33	0.23	26.17
ENST00000450855.1	ENSG00000115607.9	587	439.14	0.00	0.00	0.00	0.00
ENST00000497795.1	ENSG00000115607.9	572	424.14	10.52	0.83	0.57	65.54
ENST00000233969.2	ENSG00000115616.2	5410	5262.08	44.00	0.28	0.19	100.00
ENST00000467657.1	ENSG00000115616.2	398	250.22	0.00	0.00	0.00	0.00
ENST00000469286.1	ENSG00000115616.2	584	436.14	0.00	0.00	0.00	0.00
ENST00000322142.12	ENSG00000115641.18	1462	1314.08	195.38	5.01	3.42	11.39
ENST00000344213.8	ENSG00000115641.18	1769	1621.08	128.03	2.66	1.82	6.05
ENST00000358129.8	ENSG00000115641.18	1578	1430.08	0.00	0.00	0.00	0.00
ENST00000393352.7	ENSG00000115641.18	1426	1278.08	0.87	0.02	0.02	0.05
ENST00000393353.7	ENSG00000115641.18	1531	1383.08	396.79	9.66	6.60	21.98
ENST00000408995.5	ENSG00000115641.18	1367	1219.08	553.32	15.28	10.44	34.78
ENST00000409177.5	ENSG00000115641.18	4881	4733.08	15.31	0.11	0.07	0.25
ENST00000409807.5	ENSG00000115641.18	1601	1453.08	336.65	7.80	5.33	17.75
ENST00000447958.1	ENSG00000115641.18	574	426.14	0.00	0.00	0.00	0.00
ENST00000452732.1	ENSG00000115641.18	886	738.08	24.53	1.12	0.76	2.55
ENST00000530340.5	ENSG00000115641.18	1876	1728.08	0.00	0.00	0.00	0.00
ENST00000607522.1	ENSG00000115641.18	759	611.10	41.38	2.28	1.56	5.19
ENST00000264605.7	ENSG00000115648.13	3823	3675.08	36.61	0.34	0.23	0.19
ENST00000338530.8	ENSG00000115648.13	2332	2184.08	968.10	14.92	10.20	8.53
ENST00000409373.5	ENSG00000115648.13	2031	1883.08	132.07	2.36	1.61	1.35
ENST00000410032.5	ENSG00000115648.13	2171	2023.08	46.41	0.77	0.53	0.44
ENST00000415753.5	ENSG00000115648.13	841	693.08	248.97	12.09	8.27	6.91
ENST00000422695.5	ENSG00000115648.13	744	596.10	0.00	0.00	0.00	0.00
ENST00000429898.5	ENSG00000115648.13	565	417.14	0.00	0.00	0.00	0.00
ENST00000432475.5	ENSG00000115648.13	863	715.08	5.30	0.25	0.17	0.14
ENST00000434770.1	ENSG00000115648.13	726	578.10	56.07	3.26	2.23	1.87
ENST00000436965.5	ENSG00000115648.13	610	462.13	114.92	8.37	5.72	4.79
ENST00000437893.5	ENSG00000115648.13	1447	1299.08	45.27	1.17	0.80	0.67
ENST00000464123.5	ENSG00000115648.13	2183	2035.08	18.36	0.30	0.21	0.17
ENST00000468178.5	ENSG00000115648.13	1979	1831.08	826.04	15.19	10.38	8.68
ENST00000469619.5	ENSG00000115648.13	1153	1005.08	282.89	9.48	6.48	5.42
ENST00000477222.5	ENSG00000115648.13	596	448.14	0.00	0.00	0.00	0.00
ENST00000477457.1	ENSG00000115648.13	716	568.11	711.26	42.15	28.81	24.10
ENST00000477501.5	ENSG00000115648.13	581	433.14	0.00	0.00	0.00	0.00
ENST00000478712.5	ENSG00000115648.13	1371	1223.08	196.16	5.40	3.69	3.09
ENST00000482528.1	ENSG00000115648.13	439	291.19	108.23	12.51	8.55	7.15
ENST00000485956.1	ENSG00000115648.13	707	559.11	9.67	0.58	0.40	0.33
ENST00000489967.1	ENSG00000115648.13	657	509.12	277.93	18.38	12.56	10.51
ENST00000494110.5	ENSG00000115648.13	883	735.08	527.97	24.18	16.53	13.83
ENST00000495439.5	ENSG00000115648.13	2341	2193.08	207.78	3.19	2.18	1.82
ENST00000360507.9	ENSG00000115649.15	2060	1912.08	2770.79	48.78	33.34	95.30
ENST00000409789.5	ENSG00000115649.15	2073	1925.08	0.00	0.00	0.00	0.00
ENST00000451647.1	ENSG00000115649.15	919	771.08	55.14	2.41	1.65	4.70
ENST00000453038.5	ENSG00000115649.15	1154	1006.08	0.00	0.00	0.00	0.00
ENST00000283148.11	ENSG00000115652.14	2099	1951.08	710.02	12.25	8.37	32.45
ENST00000409032.5	ENSG00000115652.14	1935	1787.08	0.00	0.00	0.00	0.00
ENST00000409501.7	ENSG00000115652.14	1839	1691.08	620.03	12.34	8.44	32.70
ENST00000416298.5	ENSG00000115652.14	701	553.11	2.59	0.16	0.11	0.42
ENST00000436241.1	ENSG00000115652.14	502	354.17	0.00	0.00	0.00	0.00
ENST00000441952.5	ENSG00000115652.14	570	422.14	2.82	0.22	0.15	0.60
ENST00000444193.5	ENSG00000115652.14	800	652.09	20.69	1.07	0.73	2.83
ENST00000457835.5	ENSG00000115652.14	682	534.11	123.13	7.76	5.30	20.56
ENST00000470053.1	ENSG00000115652.14	377	229.24	4.00	0.59	0.40	1.56
ENST00000473338.1	ENSG00000115652.14	1547	1399.08	70.54	1.70	1.16	4.50
ENST00000474920.1	ENSG00000115652.14	461	313.18	0.00	0.00	0.00	0.00
ENST00000479621.5	ENSG00000115652.14	637	489.13	2.62	0.18	0.12	0.48
ENST00000479774.5	ENSG00000115652.14	590	442.14	0.00	0.00	0.00	0.00
ENST00000483426.5	ENSG00000115652.14	541	393.15	13.23	1.13	0.77	3.00
ENST00000497604.1	ENSG00000115652.14	2907	2759.08	28.33	0.35	0.24	0.92
ENST00000265316.7	ENSG00000115657.12	3016	2868.08	260.53	3.06	2.09	24.47
ENST00000295750.4	ENSG00000115657.12	2238	2090.08	10.90	0.18	0.12	1.40
ENST00000417678.5	ENSG00000115657.12	793	645.09	2.81	0.15	0.10	1.17
ENST00000443805.1	ENSG00000115657.12	679	531.11	0.00	0.00	0.00	0.00
ENST00000448398.5	ENSG00000115657.12	882	734.08	0.00	0.00	0.00	0.00
ENST00000452545.1	ENSG00000115657.12	544	396.15	2.73	0.23	0.16	1.86
ENST00000485773.5	ENSG00000115657.12	962	814.08	41.04	1.70	1.16	13.58
ENST00000487380.5	ENSG00000115657.12	768	620.10	24.70	1.34	0.92	10.73
ENST00000492543.1	ENSG00000115657.12	806	658.09	17.90	0.92	0.63	7.33
ENST00000492953.5	ENSG00000115657.12	570	422.14	14.63	1.17	0.80	9.34
ENST00000494639.5	ENSG00000115657.12	552	404.15	0.00	0.00	0.00	0.00
ENST00000496984.5	ENSG00000115657.12	707	559.11	0.00	0.00	0.00	0.00
ENST00000497882.5	ENSG00000115657.12	3008	2860.08	319.65	3.76	2.57	30.11
ENST00000396738.6	ENSG00000115661.13	1673	1525.08	0.00	0.00	0.00	0.00
ENST00000409260.5	ENSG00000115661.13	1493	1345.08	112.11	2.81	1.92	13.45
ENST00000409516.7	ENSG00000115661.13	895	747.08	42.27	1.90	1.30	9.13
ENST00000409638.7	ENSG00000115661.13	2868	2720.08	38.56	0.48	0.33	2.29
ENST00000409743.1	ENSG00000115661.13	1069	921.08	158.58	5.80	3.96	27.79
ENST00000461417.5	ENSG00000115661.13	545	397.15	27.67	2.34	1.60	11.24
ENST00000475342.5	ENSG00000115661.13	866	718.08	0.00	0.00	0.00	0.00
ENST00000475696.5	ENSG00000115661.13	1513	1365.08	39.11	0.96	0.66	4.62
ENST00000478018.5	ENSG00000115661.13	1930	1782.08	113.49	2.14	1.47	10.28
ENST00000486813.1	ENSG00000115661.13	444	296.19	0.00	0.00	0.00	0.00
ENST00000491697.1	ENSG00000115661.13	579	431.14	0.00	0.00	0.00	0.00
ENST00000496443.5	ENSG00000115661.13	2094	1946.08	119.95	2.07	1.42	9.95
ENST00000496800.5	ENSG00000115661.13	1243	1095.08	76.19	2.34	1.60	11.23
ENST00000264047.2	ENSG00000115665.8	5152	5004.08	0.00	0.00	0.00	0.00
ENST00000409059.5	ENSG00000115665.8	2032	1884.08	3.00	0.05	0.04	100.00
ENST00000310931.8	ENSG00000115677.16	4571	4423.08	1231.47	9.37	6.41	1.57
ENST00000373292.8	ENSG00000115677.16	3297	3149.08	113.98	1.22	0.83	0.20
ENST00000391975.5	ENSG00000115677.16	6372	6224.08	3613.58	19.54	13.36	3.28
ENST00000391976.6	ENSG00000115677.16	4489	4341.08	16252.90	126.04	86.15	21.13
ENST00000413241.5	ENSG00000115677.16	581	433.14	0.00	0.00	0.00	0.00
ENST00000417540.5	ENSG00000115677.16	525	377.16	0.00	0.00	0.00	0.00
ENST00000420451.5	ENSG00000115677.16	559	411.15	0.00	0.00	0.00	0.00
ENST00000422080.5	ENSG00000115677.16	578	430.14	0.00	0.00	0.00	0.00
ENST00000422933.5	ENSG00000115677.16	929	781.08	1084.43	46.74	31.95	7.83
ENST00000423693.5	ENSG00000115677.16	544	396.15	0.00	0.00	0.00	0.00
ENST00000425989.5	ENSG00000115677.16	530	382.16	0.00	0.00	0.00	0.00
ENST00000426343.5	ENSG00000115677.16	594	446.14	0.00	0.00	0.00	0.00
ENST00000427007.5	ENSG00000115677.16	459	311.18	0.00	0.00	0.00	0.00
ENST00000427183.6	ENSG00000115677.16	6238	6090.08	0.00	0.00	0.00	0.00
ENST00000427487.5	ENSG00000115677.16	924	776.08	46.65	2.02	1.38	0.34
ENST00000428482.5	ENSG00000115677.16	1096	948.08	0.00	0.00	0.00	0.00
ENST00000430918.5	ENSG00000115677.16	612	464.13	0.00	0.00	0.00	0.00
ENST00000441124.5	ENSG00000115677.16	708	560.11	0.00	0.00	0.00	0.00
ENST00000442714.5	ENSG00000115677.16	569	421.14	0.00	0.00	0.00	0.00
ENST00000442730.1	ENSG00000115677.16	683	535.11	286.93	18.05	12.34	3.03
ENST00000444092.5	ENSG00000115677.16	598	450.14	0.00	0.00	0.00	0.00
ENST00000449504.5	ENSG00000115677.16	566	418.14	0.00	0.00	0.00	0.00
ENST00000449864.5	ENSG00000115677.16	529	381.16	0.00	0.00	0.00	0.00
ENST00000452065.5	ENSG00000115677.16	996	848.08	4.03	0.16	0.11	0.03
ENST00000452931.1	ENSG00000115677.16	801	653.09	1248.50	64.35	43.99	10.79
ENST00000453141.5	ENSG00000115677.16	997	849.08	935.74	37.10	25.36	6.22
ENST00000458564.5	ENSG00000115677.16	420	272.20	0.00	0.00	0.00	0.00
ENST00000459788.1	ENSG00000115677.16	563	415.15	282.82	22.93	15.67	3.84
ENST00000460826.1	ENSG00000115677.16	442	294.19	87.07	9.96	6.81	1.67
ENST00000462130.1	ENSG00000115677.16	464	316.18	1.00	0.11	0.07	0.02
ENST00000467435.1	ENSG00000115677.16	639	491.12	373.46	25.60	17.50	4.29
ENST00000470482.5	ENSG00000115677.16	624	476.13	65.19	4.61	3.15	0.77
ENST00000470710.1	ENSG00000115677.16	578	430.14	865.75	67.76	46.31	11.36
ENST00000471294.1	ENSG00000115677.16	490	342.17	0.00	0.00	0.00	0.00
ENST00000476807.5	ENSG00000115677.16	1070	922.08	0.00	0.00	0.00	0.00
ENST00000477477.1	ENSG00000115677.16	340	192.30	1.59	0.28	0.19	0.05
ENST00000479169.5	ENSG00000115677.16	1017	869.08	223.17	8.64	5.91	1.45
ENST00000479894.1	ENSG00000115677.16	840	692.08	95.24	4.63	3.17	0.78
ENST00000483086.1	ENSG00000115677.16	620	472.13	553.95	39.50	27.00	6.62
ENST00000484412.1	ENSG00000115677.16	669	521.12	225.06	14.54	9.94	2.44
ENST00000487169.5	ENSG00000115677.16	4339	4191.08	1094.19	8.79	6.01	1.47
ENST00000488013.1	ENSG00000115677.16	651	503.12	153.73	10.29	7.03	1.72
ENST00000488923.1	ENSG00000115677.16	582	434.14	85.23	6.61	4.52	1.11
ENST00000490697.1	ENSG00000115677.16	581	433.14	3.97	0.31	0.21	0.05
ENST00000494862.1	ENSG00000115677.16	356	208.27	293.39	47.42	32.41	7.95
ENST00000496569.1	ENSG00000115677.16	374	226.24	0.00	0.00	0.00	0.00
ENST00000498595.5	ENSG00000115677.16	595	447.14	0.00	0.00	0.00	0.00
ENST00000234038.10	ENSG00000115685.14	2386	2238.08	108.31	1.63	1.11	3.16
ENST00000272983.12	ENSG00000115685.14	1954	1806.08	12.39	0.23	0.16	0.45
ENST00000401987.5	ENSG00000115685.14	820	672.09	103.33	5.18	3.54	10.03
ENST00000402734.5	ENSG00000115685.14	883	735.08	35.33	1.62	1.11	3.13
ENST00000404405.7	ENSG00000115685.14	1009	861.08	0.00	0.00	0.00	0.00
ENST00000406106.7	ENSG00000115685.14	965	817.08	213.10	8.78	6.00	17.01
ENST00000407025.5	ENSG00000115685.14	1592	1444.08	419.40	9.78	6.68	18.94
ENST00000415769.1	ENSG00000115685.14	514	366.16	45.24	4.16	2.84	8.06
ENST00000423280.5	ENSG00000115685.14	959	811.08	20.95	0.87	0.59	1.69
ENST00000427172.5	ENSG00000115685.14	421	273.20	0.00	0.00	0.00	0.00
ENST00000438799.5	ENSG00000115685.14	976	828.08	0.00	0.00	0.00	0.00
ENST00000439916.5	ENSG00000115685.14	583	435.14	12.04	0.93	0.64	1.80
ENST00000450367.1	ENSG00000115685.14	1030	882.08	36.77	1.40	0.96	2.72
ENST00000467159.5	ENSG00000115685.14	572	424.14	0.00	0.00	0.00	0.00
ENST00000473017.5	ENSG00000115685.14	583	435.14	0.00	0.00	0.00	0.00
ENST00000479821.1	ENSG00000115685.14	213	68.03	6.40	3.17	2.16	6.13
ENST00000485630.5	ENSG00000115685.14	828	680.09	0.00	0.00	0.00	0.00
ENST00000491715.1	ENSG00000115685.14	773	625.09	231.69	12.48	8.53	24.17
ENST00000493374.5	ENSG00000115685.14	560	412.15	4.40	0.36	0.25	0.70
ENST00000498170.5	ENSG00000115685.14	561	413.15	12.75	1.04	0.71	2.01
ENST00000234040.8	ENSG00000115687.13	4572	4424.08	152.85	1.16	0.79	2.78
ENST00000358649.8	ENSG00000115687.13	4326	4178.08	833.75	6.72	4.59	16.08
ENST00000403638.7	ENSG00000115687.13	5161	5013.08	149.11	1.00	0.68	2.40
ENST00000405260.5	ENSG00000115687.13	4942	4794.08	230.72	1.62	1.11	3.88
ENST00000415234.1	ENSG00000115687.13	538	390.15	0.00	0.00	0.00	0.00
ENST00000433589.5	ENSG00000115687.13	578	430.14	0.00	0.00	0.00	0.00
ENST00000437780.5	ENSG00000115687.13	1009	861.08	7.67	0.30	0.20	0.72
ENST00000452907.1	ENSG00000115687.13	565	417.14	0.00	0.00	0.00	0.00
ENST00000459710.1	ENSG00000115687.13	518	370.16	0.00	0.00	0.00	0.00
ENST00000472072.5	ENSG00000115687.13	2024	1876.08	1.56	0.03	0.02	0.07
ENST00000475666.1	ENSG00000115687.13	696	548.11	0.00	0.00	0.00	0.00
ENST00000485940.1	ENSG00000115687.13	561	413.15	13.49	1.10	0.75	2.63
ENST00000489256.5	ENSG00000115687.13	721	573.11	30.91	1.82	1.24	4.35
ENST00000493544.1	ENSG00000115687.13	5174	5026.08	86.44	0.58	0.40	1.39
ENST00000544142.5	ENSG00000115687.13	4724	4576.08	169.30	1.25	0.85	2.98
ENST00000629419.1	ENSG00000115687.13	216	70.80	55.11	26.20	17.91	62.73
ENST00000316586.8	ENSG00000115694.14	4619	4471.08	591.18	4.45	3.04	3.48
ENST00000401869.5	ENSG00000115694.14	2251	2103.08	129.33	2.07	1.41	1.62
ENST00000403346.7	ENSG00000115694.14	2210	2062.08	0.00	0.00	0.00	0.00
ENST00000405585.5	ENSG00000115694.14	1643	1495.08	0.00	0.00	0.00	0.00
ENST00000405883.7	ENSG00000115694.14	1904	1756.08	0.00	0.00	0.00	0.00
ENST00000413760.5	ENSG00000115694.14	801	653.09	0.00	0.00	0.00	0.00
ENST00000420551.1	ENSG00000115694.14	395	247.22	0.00	0.00	0.00	0.00
ENST00000423004.5	ENSG00000115694.14	773	625.09	117.78	6.34	4.34	4.96
ENST00000424537.5	ENSG00000115694.14	781	633.09	0.00	0.00	0.00	0.00
ENST00000426941.1	ENSG00000115694.14	575	427.14	0.00	0.00	0.00	0.00
ENST00000429279.5	ENSG00000115694.14	580	432.14	43.08	3.36	2.29	2.62
ENST00000435225.5	ENSG00000115694.14	570	422.14	0.00	0.00	0.00	0.00
ENST00000436402.5	ENSG00000115694.14	600	452.13	108.46	8.08	5.52	6.31
ENST00000436917.5	ENSG00000115694.14	499	351.17	0.00	0.00	0.00	0.00
ENST00000439101.5	ENSG00000115694.14	779	631.09	0.00	0.00	0.00	0.00
ENST00000440109.5	ENSG00000115694.14	935	787.08	0.00	0.00	0.00	0.00
ENST00000442307.5	ENSG00000115694.14	923	775.08	0.00	0.00	0.00	0.00
ENST00000450497.5	ENSG00000115694.14	882	734.08	185.26	8.50	5.81	6.64
ENST00000452891.5	ENSG00000115694.14	575	427.14	0.00	0.00	0.00	0.00
ENST00000461760.1	ENSG00000115694.14	644	496.12	264.83	17.97	12.28	14.04
ENST00000462953.1	ENSG00000115694.14	453	305.18	43.95	4.85	3.31	3.79
ENST00000465009.1	ENSG00000115694.14	871	723.08	261.63	12.18	8.33	9.52
ENST00000470438.5	ENSG00000115694.14	515	367.16	0.00	0.00	0.00	0.00
ENST00000472181.1	ENSG00000115694.14	464	316.18	0.00	0.00	0.00	0.00
ENST00000478403.5	ENSG00000115694.14	1123	975.08	224.43	7.75	5.30	6.05
ENST00000479442.1	ENSG00000115694.14	511	363.16	193.51	17.94	12.26	14.01
ENST00000483603.5	ENSG00000115694.14	572	424.14	48.66	3.86	2.64	3.02
ENST00000487962.5	ENSG00000115694.14	2024	1876.08	203.86	3.66	2.50	2.86
ENST00000492127.5	ENSG00000115694.14	1153	1005.08	26.61	0.89	0.61	0.70
ENST00000494699.1	ENSG00000115694.14	797	649.09	10.61	0.55	0.38	0.43
ENST00000495143.5	ENSG00000115694.14	525	377.16	181.49	16.20	11.07	12.66
ENST00000495372.1	ENSG00000115694.14	561	413.15	91.04	7.42	5.07	5.80
ENST00000496159.1	ENSG00000115694.14	463	315.18	18.21	1.95	1.33	1.52
ENST00000535007.5	ENSG00000115694.14	2459	2311.08	0.00	0.00	0.00	0.00
ENST00000543554.5	ENSG00000115694.14	2556	2408.08	0.00	0.00	0.00	0.00
ENST00000329066.8	ENSG00000115705.20	3138	2990.08	0.00	0.00	0.00	0.00
ENST00000345913.8	ENSG00000115705.20	3145	2997.08	0.00	0.00	0.00	0.00
ENST00000346956.7	ENSG00000115705.20	2923	2775.08	0.00	0.00	0.00	0.00
ENST00000382198.5	ENSG00000115705.20	2283	2135.08	0.00	0.00	0.00	0.00
ENST00000382201.7	ENSG00000115705.20	2956	2808.08	51.57	0.62	0.42	44.63
ENST00000382269.7	ENSG00000115705.20	1155	1007.08	4.04	0.14	0.09	9.75
ENST00000422464.5	ENSG00000115705.20	5391	5243.08	20.83	0.13	0.09	9.66
ENST00000423320.5	ENSG00000115705.20	542	394.15	2.79	0.24	0.16	17.17
ENST00000425083.3	ENSG00000115705.20	718	570.11	0.00	0.00	0.00	0.00
ENST00000446278.5	ENSG00000115705.20	1282	1134.08	8.77	0.26	0.18	18.79
ENST00000462973.5	ENSG00000115705.20	524	376.16	0.00	0.00	0.00	0.00
ENST00000469607.3	ENSG00000115705.20	1267	1119.08	0.00	0.00	0.00	0.00
ENST00000479902.1	ENSG00000115705.20	381	233.23	0.00	0.00	0.00	0.00
ENST00000497517.6	ENSG00000115705.20	1311	1163.08	0.00	0.00	0.00	0.00
ENST00000539820.5	ENSG00000115705.20	1157	1009.08	0.00	0.00	0.00	0.00
ENST00000234071.7	ENSG00000115718.17	1773	1625.08	6.59	0.14	0.09	17.69
ENST00000402125.2	ENSG00000115718.17	779	631.09	10.41	0.56	0.38	71.89
ENST00000409048.1	ENSG00000115718.17	1586	1438.08	0.00	0.00	0.00	0.00
ENST00000419985.5	ENSG00000115718.17	500	352.17	0.00	0.00	0.00	0.00
ENST00000427769.5	ENSG00000115718.17	598	450.14	0.00	0.00	0.00	0.00
ENST00000429925.5	ENSG00000115718.17	581	433.14	0.00	0.00	0.00	0.00
ENST00000431364.1	ENSG00000115718.17	566	418.14	1.00	0.08	0.06	10.43
ENST00000442644.5	ENSG00000115718.17	600	452.13	0.00	0.00	0.00	0.00
ENST00000464089.1	ENSG00000115718.17	563	415.15	0.00	0.00	0.00	0.00
ENST00000474030.5	ENSG00000115718.17	501	353.17	0.00	0.00	0.00	0.00
ENST00000234091.8	ENSG00000115738.9	2041	1893.08	0.00	0.00	0.00	0.00
ENST00000331129.3	ENSG00000115738.9	623	475.13	406.60	28.81	19.69	38.39
ENST00000396290.1	ENSG00000115738.9	1362	1214.08	1143.65	31.71	21.67	42.26
ENST00000472142.1	ENSG00000115738.9	474	326.18	140.75	14.53	9.93	19.36
ENST00000263663.9	ENSG00000115750.16	2387	2239.08	1152.59	17.33	11.84	61.89
ENST00000402170.5	ENSG00000115750.16	715	567.11	0.00	0.00	0.00	0.00
ENST00000404869.7	ENSG00000115750.16	505	357.16	0.00	0.00	0.00	0.00
ENST00000416181.1	ENSG00000115750.16	297	149.49	10.08	2.27	1.55	8.11
ENST00000434858.5	ENSG00000115750.16	1592	1444.08	40.96	0.95	0.65	3.41
ENST00000469895.5	ENSG00000115750.16	681	533.11	0.00	0.00	0.00	0.00
ENST00000480197.5	ENSG00000115750.16	554	406.15	0.00	0.00	0.00	0.00
ENST00000490432.1	ENSG00000115750.16	620	472.13	6.30	0.45	0.31	1.61
ENST00000492648.2	ENSG00000115750.16	1045	897.08	150.00	5.63	3.85	20.10
ENST00000497182.1	ENSG00000115750.16	642	494.12	20.06	1.37	0.93	4.88
ENST00000625239.2	ENSG00000115750.16	273	125.74	0.00	0.00	0.00	0.00
ENST00000307845.7	ENSG00000115756.12	1751	1603.08	118.19	2.48	1.70	4.59
ENST00000381765.7	ENSG00000115756.12	1904	1756.08	34.68	0.66	0.45	1.23
ENST00000419810.6	ENSG00000115756.12	4781	4633.08	314.63	2.29	1.56	4.23
ENST00000422133.1	ENSG00000115756.12	587	439.14	17.59	1.35	0.92	2.49
ENST00000423674.5	ENSG00000115756.12	586	438.14	1.13	0.09	0.06	0.16
ENST00000613496.4	ENSG00000115756.12	1547	1399.08	0.00	0.00	0.00	0.00
ENST00000620771.4	ENSG00000115756.12	1941	1793.08	17.72	0.33	0.23	0.62
ENST00000622018.4	ENSG00000115756.12	1535	1387.08	1932.06	46.89	32.05	86.69
ENST00000234111.8	ENSG00000115758.12	2653	2505.08	271.15	3.64	2.49	17.05
ENST00000405333.5	ENSG00000115758.12	1943	1795.08	933.33	17.50	11.96	81.88
ENST00000443218.1	ENSG00000115758.12	494	346.17	0.00	0.00	0.00	0.00
ENST00000446285.5	ENSG00000115758.12	665	517.12	3.52	0.23	0.16	1.07
ENST00000421745.6	ENSG00000115760.13	15703	15555.08	29267.92	63.34	43.29	30.74
ENST00000431454.2	ENSG00000115760.13	508	360.16	191.27	17.88	12.22	8.68
ENST00000444173.5	ENSG00000115760.13	575	427.14	251.80	19.85	13.56	9.63
ENST00000461788.1	ENSG00000115760.13	577	429.14	64.48	5.06	3.46	2.46
ENST00000462504.1	ENSG00000115760.13	317	169.37	156.52	31.11	21.26	15.10
ENST00000465130.1	ENSG00000115760.13	910	762.08	270.81	11.96	8.18	5.81
ENST00000466527.1	ENSG00000115760.13	585	437.14	397.30	30.60	20.91	14.85
ENST00000470250.1	ENSG00000115760.13	472	324.18	78.28	8.13	5.56	3.95
ENST00000471232.5	ENSG00000115760.13	4226	4078.08	512.50	4.23	2.89	2.05
ENST00000483194.1	ENSG00000115760.13	702	554.11	115.07	6.99	4.78	3.39
ENST00000496555.1	ENSG00000115760.13	582	434.14	5.88	0.46	0.31	0.22
ENST00000497023.1	ENSG00000115760.13	578	430.14	82.16	6.43	4.39	3.12
ENST00000345985.7	ENSG00000115761.15	3333	3185.08	28.73	0.30	0.21	0.56
ENST00000381685.9	ENSG00000115761.15	2589	2441.08	2709.15	37.36	25.54	68.34
ENST00000431319.1	ENSG00000115761.15	827	679.09	58.81	2.92	1.99	5.33
ENST00000473087.1	ENSG00000115761.15	593	445.14	186.27	14.09	9.63	25.77
ENST00000538384.5	ENSG00000115761.15	3418	3270.08	0.00	0.00	0.00	0.00
ENST00000234115.10	ENSG00000115762.16	4208	4060.08	51.33	0.43	0.29	0.95
ENST00000403716.5	ENSG00000115762.16	4349	4201.08	108.11	0.87	0.59	1.94
ENST00000404460.5	ENSG00000115762.16	1167	1019.08	0.00	0.00	0.00	0.00
ENST00000409158.5	ENSG00000115762.16	2277	2129.08	61.27	0.97	0.66	2.16
ENST00000409279.1	ENSG00000115762.16	2488	2340.08	142.81	2.05	1.40	4.59
ENST00000409612.5	ENSG00000115762.16	2210	2062.08	181.73	2.97	2.03	6.63
ENST00000438882.6	ENSG00000115762.16	1460	1312.08	358.41	9.20	6.29	20.55
ENST00000439822.6	ENSG00000115762.16	4177	4029.08	7.95	0.07	0.05	0.15
ENST00000482225.1	ENSG00000115762.16	644	496.12	204.27	13.86	9.47	30.97
ENST00000487980.5	ENSG00000115762.16	600	452.13	1.00	0.07	0.05	0.17
ENST00000628582.2	ENSG00000115762.16	1297	1149.08	487.12	14.27	9.75	31.89
ENST00000234160.4	ENSG00000115806.12	3173	3025.08	2353.27	26.19	17.90	46.25
ENST00000442798.5	ENSG00000115806.12	1976	1828.08	695.76	12.81	8.76	22.63
ENST00000444801.5	ENSG00000115806.12	568	420.14	2.22	0.18	0.12	0.31
ENST00000454751.5	ENSG00000115806.12	624	476.13	13.88	0.98	0.67	1.73
ENST00000455067.5	ENSG00000115806.12	530	382.16	0.00	0.00	0.00	0.00
ENST00000471559.5	ENSG00000115806.12	812	664.09	0.00	0.00	0.00	0.00
ENST00000486498.1	ENSG00000115806.12	2096	1948.08	106.57	1.84	1.26	3.25
ENST00000488928.1	ENSG00000115806.12	546	398.15	94.09	7.96	5.44	14.05
ENST00000493692.5	ENSG00000115806.12	951	803.08	4.65	0.19	0.13	0.34
ENST00000497674.5	ENSG00000115806.12	563	415.15	24.14	1.96	1.34	3.46
ENST00000497928.1	ENSG00000115806.12	711	563.11	75.44	4.51	3.08	7.97
ENST00000263918.8	ENSG00000115808.11	8168	8020.08	1538.27	6.46	4.41	9.26
ENST00000379213.3	ENSG00000115808.11	2254	2106.08	3522.29	56.30	38.48	80.76
ENST00000495595.1	ENSG00000115808.11	1026	878.08	181.44	6.96	4.75	9.98
ENST00000234170.9	ENSG00000115816.14	3463	3315.08	4605.37	46.77	31.96	59.67
ENST00000446769.1	ENSG00000115816.14	526	378.16	186.01	16.56	11.32	21.13
ENST00000489306.1	ENSG00000115816.14	611	463.13	207.12	15.06	10.29	19.21
ENST00000234179.6	ENSG00000115825.9	5900	5752.08	22572.23	132.10	90.29	40.18
ENST00000379066.5	ENSG00000115825.9	6111	5963.08	1281.51	7.23	4.94	2.20
ENST00000443187.1	ENSG00000115825.9	695	547.11	833.66	51.30	35.06	15.60
ENST00000443977.1	ENSG00000115825.9	518	370.16	9.15	0.83	0.57	0.25
ENST00000452104.5	ENSG00000115825.9	555	407.15	5.66	0.47	0.32	0.14
ENST00000464552.1	ENSG00000115825.9	436	288.19	651.91	76.15	52.05	23.16
ENST00000469275.5	ENSG00000115825.9	2642	2494.08	562.23	7.59	5.19	2.31
ENST00000475912.1	ENSG00000115825.9	760	612.10	496.84	27.32	18.68	8.31
ENST00000477132.1	ENSG00000115825.9	539	391.15	29.92	2.58	1.76	0.78
ENST00000494667.5	ENSG00000115825.9	4326	4178.08	2880.92	23.21	15.87	7.06
ENST00000339506.7	ENSG00000115827.13	868	720.08	52.94	2.48	1.69	5.81
ENST00000375255.7	ENSG00000115827.13	5828	5680.08	0.00	0.00	0.00	0.00
ENST00000431110.1	ENSG00000115827.13	833	685.08	0.00	0.00	0.00	0.00
ENST00000436317.1	ENSG00000115827.13	758	610.10	136.54	7.53	5.15	17.69
ENST00000468592.5	ENSG00000115827.13	2429	2281.08	91.96	1.36	0.93	3.19
ENST00000480855.1	ENSG00000115827.13	811	663.09	94.50	4.80	3.28	11.27
ENST00000490217.5	ENSG00000115827.13	708	560.11	0.00	0.00	0.00	0.00
ENST00000493106.1	ENSG00000115827.13	573	425.14	62.14	4.92	3.36	11.55
ENST00000495925.5	ENSG00000115827.13	322	174.35	61.49	11.87	8.11	27.88
ENST00000498486.1	ENSG00000115827.13	697	549.11	89.13	5.46	3.73	12.83
ENST00000539783.5	ENSG00000115827.13	5623	5475.08	91.80	0.56	0.39	1.33
ENST00000611110.4	ENSG00000115827.13	975	827.08	88.50	3.60	2.46	8.46
ENST00000338415.7	ENSG00000115828.15	1739	1591.08	7549.16	159.72	109.17	34.77
ENST00000404976.5	ENSG00000115828.15	992	844.08	371.38	14.81	10.12	3.22
ENST00000444022.1	ENSG00000115828.15	714	566.11	31.45	1.87	1.28	0.41
ENST00000469098.1	ENSG00000115828.15	852	704.08	2183.66	104.41	71.36	22.73
ENST00000470075.1	ENSG00000115828.15	813	665.09	168.44	8.53	5.83	1.86
ENST00000480050.1	ENSG00000115828.15	651	503.12	2541.90	170.08	116.25	37.02
ENST00000264158.12	ENSG00000115839.17	4914	4766.08	48.38	0.34	0.23	0.75
ENST00000425393.1	ENSG00000115839.17	1139	991.08	163.89	5.57	3.80	12.22
ENST00000442034.5	ENSG00000115839.17	4185	4037.08	2751.57	22.94	15.68	50.35
ENST00000487003.5	ENSG00000115839.17	3506	3358.08	0.00	0.00	0.00	0.00
ENST00000489858.1	ENSG00000115839.17	557	409.15	84.24	6.93	4.74	15.21
ENST00000497080.1	ENSG00000115839.17	446	298.19	1.21	0.14	0.09	0.30
ENST00000539493.2	ENSG00000115839.17	3161	3013.08	863.70	9.65	6.60	21.18
ENST00000263812.8	ENSG00000115840.13	2429	2281.08	962.41	14.20	9.71	46.86
ENST00000422440.6	ENSG00000115840.13	2979	2831.08	285.62	3.40	2.32	11.21
ENST00000426896.5	ENSG00000115840.13	911	763.08	9.13	0.40	0.28	1.33
ENST00000464063.1	ENSG00000115840.13	553	405.15	0.00	0.00	0.00	0.00
ENST00000472070.1	ENSG00000115840.13	1889	1741.08	91.05	1.76	1.20	5.81
ENST00000472748.5	ENSG00000115840.13	630	482.13	12.39	0.87	0.59	2.85
ENST00000475360.6	ENSG00000115840.13	829	681.08	0.00	0.00	0.00	0.00
ENST00000484227.5	ENSG00000115840.13	556	408.15	26.58	2.19	1.50	7.23
ENST00000485880.1	ENSG00000115840.13	552	404.15	32.46	2.70	1.85	8.92
ENST00000494892.1	ENSG00000115840.13	319	171.37	24.36	4.78	3.27	15.79
ENST00000234195.7	ENSG00000115841.19	1985	1837.08	16.83	0.31	0.21	1.28
ENST00000354545.6	ENSG00000115841.19	1381	1233.08	235.69	6.43	4.40	26.68
ENST00000402091.3	ENSG00000115841.19	1973	1825.08	24.58	0.45	0.31	1.88
ENST00000406384.5	ENSG00000115841.19	1932	1784.08	204.12	3.85	2.63	15.97
ENST00000407257.5	ENSG00000115841.19	2280	2132.08	72.32	1.14	0.78	4.73
ENST00000414644.5	ENSG00000115841.19	724	576.10	116.29	6.80	4.64	28.18
ENST00000417700.6	ENSG00000115841.19	1426	1278.08	0.00	0.00	0.00	0.00
ENST00000425641.1	ENSG00000115841.19	582	434.14	0.00	0.00	0.00	0.00
ENST00000440353.5	ENSG00000115841.19	2073	1925.08	238.99	4.18	2.86	17.33
ENST00000442857.5	ENSG00000115841.19	830	682.08	0.00	0.00	0.00	0.00
ENST00000469469.1	ENSG00000115841.19	455	307.18	0.00	0.00	0.00	0.00
ENST00000496735.1	ENSG00000115841.19	755	607.10	17.18	0.95	0.65	3.95
ENST00000234198.8	ENSG00000115844.10	2453	2305.08	82.04	1.20	0.82	81.29
ENST00000466293.2	ENSG00000115844.10	1852	1704.08	13.96	0.28	0.19	18.71
ENST00000264162.6	ENSG00000115850.9	6279	6131.08	22.72	0.12	0.09	90.69
ENST00000452974.1	ENSG00000115850.9	3508	3360.08	1.28	0.01	0.01	9.31
ENST00000264161.8	ENSG00000115866.10	2361	2213.08	3897.21	59.28	40.52	56.53
ENST00000422708.3	ENSG00000115866.10	623	475.13	3.09	0.22	0.15	0.21
ENST00000435076.1	ENSG00000115866.10	717	569.11	243.33	14.39	9.84	13.73
ENST00000441323.5	ENSG00000115866.10	651	503.12	0.00	0.00	0.00	0.00
ENST00000449218.5	ENSG00000115866.10	543	395.15	4.47	0.38	0.26	0.36
ENST00000456565.5	ENSG00000115866.10	731	583.10	0.00	0.00	0.00	0.00
ENST00000463008.1	ENSG00000115866.10	412	264.21	0.00	0.00	0.00	0.00
ENST00000474184.1	ENSG00000115866.10	431	283.20	54.22	6.45	4.41	6.15
ENST00000478212.5	ENSG00000115866.10	892	744.08	296.77	13.43	9.18	12.80
ENST00000489964.5	ENSG00000115866.10	827	679.09	109.72	5.44	3.72	5.19
ENST00000491481.1	ENSG00000115866.10	549	401.15	62.91	5.28	3.61	5.03
ENST00000313117.10	ENSG00000115875.18	2489	2341.08	0.00	0.00	0.00	0.00
ENST00000409276.5	ENSG00000115875.18	1050	902.08	543.63	20.29	13.87	18.51
ENST00000415527.1	ENSG00000115875.18	1135	987.08	1.40	0.05	0.03	0.04
ENST00000425778.5	ENSG00000115875.18	2857	2709.08	1313.81	16.33	11.16	14.90
ENST00000425941.6	ENSG00000115875.18	1944	1796.08	0.00	0.00	0.00	0.00
ENST00000431066.5	ENSG00000115875.18	1847	1699.08	0.00	0.00	0.00	0.00
ENST00000432873.5	ENSG00000115875.18	603	455.13	8.17	0.60	0.41	0.55
ENST00000443213.5	ENSG00000115875.18	1903	1755.08	2311.35	44.33	30.30	40.46
ENST00000446327.6	ENSG00000115875.18	2453	2305.08	0.00	0.00	0.00	0.00
ENST00000452806.5	ENSG00000115875.18	747	599.10	173.01	9.72	6.64	8.87
ENST00000477635.5	ENSG00000115875.18	680	532.11	288.63	18.26	12.48	16.66
ENST00000487773.1	ENSG00000115875.18	637	489.13	0.00	0.00	0.00	0.00
ENST00000254351.8	ENSG00000115884.10	3147	2999.08	1751.48	19.66	13.44	18.29
ENST00000381150.5	ENSG00000115884.10	3291	3143.08	0.00	0.00	0.00	0.00
ENST00000403076.5	ENSG00000115884.10	1523	1375.08	0.00	0.00	0.00	0.00
ENST00000429035.1	ENSG00000115884.10	646	498.12	931.33	62.94	43.02	58.56
ENST00000447124.1	ENSG00000115884.10	591	443.14	0.00	0.00	0.00	0.00
ENST00000482879.5	ENSG00000115884.10	558	410.15	303.19	24.88	17.01	23.15
ENST00000428675.5	ENSG00000115896.15	5125	4977.08	280.28	1.90	1.30	30.16
ENST00000435320.1	ENSG00000115896.15	6665	6517.08	0.00	0.00	0.00	0.00
ENST00000437704.3	ENSG00000115896.15	5979	5831.08	0.00	0.00	0.00	0.00
ENST00000472193.1	ENSG00000115896.15	1195	1047.08	0.00	0.00	0.00	0.00
ENST00000487695.6	ENSG00000115896.15	3083	2935.08	382.72	4.39	3.00	69.84
ENST00000625084.1	ENSG00000115896.15	236	89.70	0.00	0.00	0.00	0.00
ENST00000234256.3	ENSG00000115902.10	4561	4413.08	1663.86	12.69	8.68	49.21
ENST00000471551.5	ENSG00000115902.10	461	313.18	35.81	3.85	2.63	14.92
ENST00000480594.1	ENSG00000115902.10	5789	5641.08	30.57	0.18	0.12	0.71
ENST00000493121.5	ENSG00000115902.10	766	618.10	19.48	1.06	0.72	4.11
ENST00000531327.5	ENSG00000115902.10	1217	1069.08	254.29	8.01	5.47	31.05
ENST00000395038.6	ENSG00000115904.12	4123	3975.08	8544.18	72.36	49.46	38.75
ENST00000402219.6	ENSG00000115904.12	8314	8166.08	384.86	1.59	1.08	0.85
ENST00000426016.5	ENSG00000115904.12	8517	8369.08	0.00	0.00	0.00	0.00
ENST00000451331.1	ENSG00000115904.12	579	431.14	0.00	0.00	0.00	0.00
ENST00000461545.1	ENSG00000115904.12	441	293.19	319.84	36.72	25.10	19.67
ENST00000469581.1	ENSG00000115904.12	523	375.16	86.50	7.76	5.31	4.16
ENST00000472480.1	ENSG00000115904.12	396	248.22	456.84	61.96	42.35	33.18
ENST00000474390.1	ENSG00000115904.12	672	524.12	98.77	6.34	4.34	3.40
ENST00000264170.8	ENSG00000115919.14	15316	15168.08	47.89	0.11	0.07	0.74
ENST00000375773.6	ENSG00000115919.14	1772	1624.08	4.55	0.09	0.06	0.65
ENST00000409512.5	ENSG00000115919.14	1576	1428.08	488.31	11.51	7.87	79.83
ENST00000410015.6	ENSG00000115919.14	776	628.09	35.79	1.92	1.31	13.30
ENST00000424385.5	ENSG00000115919.14	636	488.13	3.10	0.21	0.15	1.48
ENST00000460143.1	ENSG00000115919.14	703	555.11	7.39	0.45	0.31	3.11
ENST00000612147.4	ENSG00000115919.14	671	523.12	1.98	0.13	0.09	0.88
ENST00000613664.1	ENSG00000115919.14	662	514.12	0.00	0.00	0.00	0.00
ENST00000621320.4	ENSG00000115919.14	802	654.09	0.00	0.00	0.00	0.00
ENST00000538297.1	ENSG00000115934.11	1329	1181.08	0.00	0.00	0.00	0.00
ENST00000272746.9	ENSG00000115935.17	3028	2880.08	16.83	0.20	0.13	0.10
ENST00000359761.7	ENSG00000115935.17	2003	1855.08	446.42	8.10	5.54	3.99
ENST00000392546.6	ENSG00000115935.17	2180	2032.08	837.97	13.88	9.49	6.84
ENST00000392547.6	ENSG00000115935.17	4587	4439.08	12473.08	94.59	64.65	46.61
ENST00000409415.7	ENSG00000115935.17	1772	1624.08	1201.51	24.90	17.02	12.27
ENST00000409891.5	ENSG00000115935.17	2568	2420.08	549.52	7.64	5.22	3.77
ENST00000410117.5	ENSG00000115935.17	777	629.09	120.86	6.47	4.42	3.19
ENST00000436221.1	ENSG00000115935.17	373	225.24	0.00	0.00	0.00	0.00
ENST00000455428.5	ENSG00000115935.17	488	340.17	0.00	0.00	0.00	0.00
ENST00000467149.1	ENSG00000115935.17	745	597.10	1.60	0.09	0.06	0.04
ENST00000469002.1	ENSG00000115935.17	624	476.13	5.00	0.35	0.24	0.17
ENST00000470752.5	ENSG00000115935.17	638	490.12	0.00	0.00	0.00	0.00
ENST00000474332.5	ENSG00000115935.17	588	440.14	0.00	0.00	0.00	0.00
ENST00000480400.1	ENSG00000115935.17	593	445.14	616.17	46.60	31.85	22.96
ENST00000487291.1	ENSG00000115935.17	553	405.15	0.00	0.00	0.00	0.00
ENST00000488830.6	ENSG00000115935.17	788	640.09	2.00	0.11	0.07	0.05
ENST00000490887.1	ENSG00000115935.17	613	465.13	0.00	0.00	0.00	0.00
ENST00000234296.6	ENSG00000115942.8	4312	4164.08	439.66	3.55	2.43	8.51
ENST00000410039.5	ENSG00000115942.8	546	398.15	132.68	11.22	7.67	26.86
ENST00000457595.1	ENSG00000115942.8	486	338.17	0.00	0.00	0.00	0.00
ENST00000464147.1	ENSG00000115942.8	2185	2037.08	1006.89	16.64	11.37	39.85
ENST00000467605.5	ENSG00000115942.8	568	420.14	0.00	0.00	0.00	0.00
ENST00000474877.1	ENSG00000115942.8	551	403.15	114.22	9.54	6.52	22.84
ENST00000487853.1	ENSG00000115942.8	919	771.08	18.54	0.81	0.55	1.94
ENST00000234301.2	ENSG00000115944.14	1112	964.08	758.03	26.47	18.09	19.38
ENST00000378669.5	ENSG00000115944.14	3056	2908.08	13.43	0.16	0.11	0.11
ENST00000423797.2	ENSG00000115944.14	811	663.09	0.00	0.00	0.00	0.00
ENST00000463055.1	ENSG00000115944.14	540	392.15	288.05	24.73	16.90	18.10
ENST00000464443.5	ENSG00000115944.14	895	747.08	46.20	2.08	1.42	1.52
ENST00000468711.5	ENSG00000115944.14	516	368.16	1.76	0.16	0.11	0.12
ENST00000482463.5	ENSG00000115944.14	1918	1770.08	8.27	0.16	0.11	0.12
ENST00000607768.1	ENSG00000115944.14	614	466.13	1147.26	82.85	56.63	60.65
ENST00000263657.6	ENSG00000115946.7	2286	2138.08	594.46	9.36	6.40	27.02
ENST00000430742.1	ENSG00000115946.7	616	468.13	81.62	5.87	4.01	16.94
ENST00000488728.1	ENSG00000115946.7	541	393.15	226.71	19.41	13.27	56.04
ENST00000264169.6	ENSG00000115947.13	6598	6450.08	0.00	0.00	0.00	0.00
ENST00000392857.9	ENSG00000115947.13	6530	6382.08	1117.36	5.89	4.03	6.34
ENST00000416719.5	ENSG00000115947.13	571	423.14	49.53	3.94	2.69	4.24
ENST00000440042.1	ENSG00000115947.13	552	404.15	122.80	10.23	6.99	11.00
ENST00000457954.5	ENSG00000115947.13	647	499.12	41.32	2.79	1.90	3.00
ENST00000461711.5	ENSG00000115947.13	528	380.16	2.85	0.25	0.17	0.27
ENST00000478904.5	ENSG00000115947.13	573	425.14	574.58	45.50	31.10	48.91
ENST00000481488.1	ENSG00000115947.13	590	442.14	19.55	1.49	1.02	1.60
ENST00000483608.1	ENSG00000115947.13	691	543.11	28.50	1.77	1.21	1.90
ENST00000488761.1	ENSG00000115947.13	738	590.10	2.00	0.11	0.08	0.12
ENST00000490200.5	ENSG00000115947.13	563	415.15	5.69	0.46	0.32	0.50
ENST00000495601.1	ENSG00000115947.13	611	463.13	283.38	20.60	14.08	22.14
ENST00000496670.6	ENSG00000115947.13	645	497.12	0.00	0.00	0.00	0.00
ENST00000535373.5	ENSG00000115947.13	6710	6562.08	0.00	0.00	0.00	0.00
ENST00000536575.5	ENSG00000115947.13	6328	6180.08	0.00	0.00	0.00	0.00
ENST00000540442.5	ENSG00000115947.13	6472	6324.08	0.00	0.00	0.00	0.00
ENST00000234313.7	ENSG00000115956.9	2869	2721.08	553.77	6.85	4.68	56.46
ENST00000474788.1	ENSG00000115956.9	742	594.10	93.23	5.28	3.61	43.54
ENST00000263895.8	ENSG00000115963.13	2711	2563.08	1583.54	20.80	14.22	44.81
ENST00000375734.6	ENSG00000115963.13	2777	2629.08	565.18	7.24	4.95	15.59
ENST00000409557.5	ENSG00000115963.13	2372	2224.08	0.00	0.00	0.00	0.00
ENST00000439275.1	ENSG00000115963.13	505	357.16	50.48	4.76	3.25	10.25
ENST00000454202.5	ENSG00000115963.13	481	333.17	0.00	0.00	0.00	0.00
ENST00000466334.1	ENSG00000115963.13	385	237.23	49.71	7.05	4.82	15.20
ENST00000472416.1	ENSG00000115963.13	457	309.18	0.00	0.00	0.00	0.00
ENST00000473639.1	ENSG00000115963.13	432	284.20	15.10	1.79	1.22	3.85
ENST00000497865.5	ENSG00000115963.13	880	732.08	103.98	4.78	3.27	10.30
ENST00000264110.6	ENSG00000115966.16	4176	4028.08	88.11	0.74	0.50	0.83
ENST00000345739.9	ENSG00000115966.16	4079	3931.08	0.00	0.00	0.00	0.00
ENST00000392544.5	ENSG00000115966.16	1919	1771.08	789.85	15.01	10.26	16.91
ENST00000409437.5	ENSG00000115966.16	3697	3549.08	0.00	0.00	0.00	0.00
ENST00000409499.5	ENSG00000115966.16	801	653.09	0.00	0.00	0.00	0.00
ENST00000409635.5	ENSG00000115966.16	2109	1961.08	0.00	0.00	0.00	0.00
ENST00000409833.5	ENSG00000115966.16	1335	1187.08	275.16	7.80	5.33	8.79
ENST00000413123.5	ENSG00000115966.16	681	533.11	0.00	0.00	0.00	0.00
ENST00000415955.5	ENSG00000115966.16	1896	1748.08	0.00	0.00	0.00	0.00
ENST00000417080.5	ENSG00000115966.16	2113	1965.08	114.95	1.97	1.35	2.22
ENST00000421438.5	ENSG00000115966.16	1966	1818.08	0.00	0.00	0.00	0.00
ENST00000426833.7	ENSG00000115966.16	4132	3984.08	0.00	0.00	0.00	0.00
ENST00000428760.5	ENSG00000115966.16	1989	1841.08	493.03	9.01	6.16	10.15
ENST00000429579.5	ENSG00000115966.16	2081	1933.08	24.95	0.43	0.30	0.49
ENST00000435004.6	ENSG00000115966.16	1115	967.08	3.01	0.10	0.07	0.12
ENST00000435231.6	ENSG00000115966.16	784	636.09	0.00	0.00	0.00	0.00
ENST00000437522.5	ENSG00000115966.16	883	735.08	380.63	17.43	11.91	19.63
ENST00000445349.1	ENSG00000115966.16	483	335.17	0.00	0.00	0.00	0.00
ENST00000456655.5	ENSG00000115966.16	1861	1713.08	301.75	5.93	4.05	6.68
ENST00000478905.1	ENSG00000115966.16	697	549.11	102.62	6.29	4.30	7.09
ENST00000538946.5	ENSG00000115966.16	1325	1177.08	840.93	24.05	16.44	27.09
ENST00000398653.5	ENSG00000115970.18	5900	5752.08	0.00	0.00	0.00	0.00
ENST00000402360.6	ENSG00000115970.18	2974	2826.08	721.94	8.60	5.88	19.93
ENST00000402796.5	ENSG00000115970.18	2749	2601.08	515.28	6.67	4.56	15.46
ENST00000403856.1	ENSG00000115970.18	6939	6791.08	162.65	0.81	0.55	1.87
ENST00000404790.5	ENSG00000115970.18	3043	2895.08	80.26	0.93	0.64	2.16
ENST00000405006.8	ENSG00000115970.18	6310	6162.08	132.67	0.72	0.50	1.68
ENST00000405975.6	ENSG00000115970.18	6114	5966.08	1778.46	10.04	6.86	23.26
ENST00000407351.5	ENSG00000115970.18	3678	3530.08	336.19	3.21	2.19	7.43
ENST00000408045.7	ENSG00000115970.18	5585	5437.08	548.65	3.40	2.32	7.87
ENST00000436947.1	ENSG00000115970.18	611	463.13	44.96	3.27	2.23	7.58
ENST00000462185.1	ENSG00000115970.18	544	396.15	5.49	0.47	0.32	1.08
ENST00000467668.1	ENSG00000115970.18	382	234.23	0.00	0.00	0.00	0.00
ENST00000469323.5	ENSG00000115970.18	547	399.15	1.43	0.12	0.08	0.28
ENST00000473004.5	ENSG00000115970.18	549	401.15	1.03	0.09	0.06	0.20
ENST00000474159.6	ENSG00000115970.18	1975	1827.08	85.39	1.57	1.08	3.65
ENST00000485018.1	ENSG00000115970.18	837	689.08	66.59	3.25	2.22	7.54
ENST00000485353.5	ENSG00000115970.18	698	550.11	0.00	0.00	0.00	0.00
ENST00000486735.5	ENSG00000115970.18	564	416.15	0.00	0.00	0.00	0.00
ENST00000497770.1	ENSG00000115970.18	390	242.22	0.00	0.00	0.00	0.00
ENST00000406297.7	ENSG00000115977.18	4499	4351.08	752.15	5.82	3.98	5.99
ENST00000409068.5	ENSG00000115977.18	2606	2458.08	2775.63	38.01	25.98	39.14
ENST00000409085.8	ENSG00000115977.18	11345	11197.08	1326.51	3.99	2.73	4.11
ENST00000461002.1	ENSG00000115977.18	517	369.16	4.17	0.38	0.26	0.39
ENST00000470281.1	ENSG00000115977.18	663	515.12	83.12	5.43	3.71	5.59
ENST00000471775.1	ENSG00000115977.18	577	429.14	0.00	0.00	0.00	0.00
ENST00000489327.1	ENSG00000115977.18	1432	1284.08	175.45	4.60	3.14	4.74
ENST00000492192.1	ENSG00000115977.18	453	305.18	0.00	0.00	0.00	0.00
ENST00000495239.1	ENSG00000115977.18	567	419.14	14.53	1.17	0.80	1.20
ENST00000495836.1	ENSG00000115977.18	965	817.08	76.98	3.17	2.17	3.27
ENST00000606389.5	ENSG00000115977.18	8964	8816.08	4086.62	15.60	10.67	16.07
ENST00000623317.3	ENSG00000115977.18	1019	871.08	483.58	18.69	12.77	19.24
ENST00000624900.1	ENSG00000115977.18	728	580.10	4.26	0.25	0.17	0.25
ENST00000332624.7	ENSG00000115993.12	6510	6362.08	12292.85	65.05	44.46	77.56
ENST00000430254.1	ENSG00000115993.12	1436	1288.08	410.72	10.73	7.34	12.80
ENST00000440597.1	ENSG00000115993.12	381	233.23	34.28	4.95	3.38	5.90
ENST00000451703.5	ENSG00000115993.12	646	498.12	11.34	0.77	0.52	0.91
ENST00000486291.1	ENSG00000115993.12	883	735.08	51.75	2.37	1.62	2.83
ENST00000264434.6	ENSG00000115998.7	2581	2433.08	87.90	1.22	0.83	7.60
ENST00000417203.5	ENSG00000115998.7	551	403.15	0.00	0.00	0.00	0.00
ENST00000417865.5	ENSG00000115998.7	576	428.14	0.00	0.00	0.00	0.00
ENST00000419381.1	ENSG00000115998.7	536	388.15	0.00	0.00	0.00	0.00
ENST00000420306.1	ENSG00000115998.7	2193	2045.08	625.93	10.30	7.04	64.36
ENST00000425268.5	ENSG00000115998.7	578	430.14	0.00	0.00	0.00	0.00
ENST00000428010.5	ENSG00000115998.7	548	400.15	0.53	0.05	0.03	0.28
ENST00000428751.5	ENSG00000115998.7	662	514.12	0.00	0.00	0.00	0.00
ENST00000447804.1	ENSG00000115998.7	563	415.15	52.37	4.25	2.90	26.52
ENST00000457952.5	ENSG00000115998.7	1133	985.08	3.28	0.11	0.08	0.70
ENST00000464505.1	ENSG00000115998.7	292	144.53	0.00	0.00	0.00	0.00
ENST00000470096.1	ENSG00000115998.7	579	431.14	0.00	0.00	0.00	0.00
ENST00000487560.1	ENSG00000115998.7	558	410.15	0.00	0.00	0.00	0.00
ENST00000495353.1	ENSG00000115998.7	535	387.15	1.00	0.09	0.06	0.54
ENST00000282574.8	ENSG00000116001.15	3823	3675.08	1948.14	17.85	12.20	8.63
ENST00000361692.4	ENSG00000116001.15	543	395.15	34.76	2.96	2.02	1.43
ENST00000415783.6	ENSG00000116001.15	4633	4485.08	131.66	0.99	0.68	0.48
ENST00000416149.6	ENSG00000116001.15	821	673.09	79.64	3.98	2.72	1.93
ENST00000433529.6	ENSG00000116001.15	4647	4499.08	0.00	0.00	0.00	0.00
ENST00000445587.5	ENSG00000116001.15	1440	1292.08	855.80	22.30	15.24	10.78
ENST00000454815.6	ENSG00000116001.15	911	763.08	581.73	25.66	17.54	12.41
ENST00000468787.5	ENSG00000116001.15	525	377.16	0.00	0.00	0.00	0.00
ENST00000474699.1	ENSG00000116001.15	686	538.11	414.80	25.95	17.74	12.55
ENST00000474809.6	ENSG00000116001.15	915	767.08	0.00	0.00	0.00	0.00
ENST00000477044.6	ENSG00000116001.15	904	756.08	24.06	1.07	0.73	0.52
ENST00000477415.5	ENSG00000116001.15	510	362.16	33.11	3.08	2.10	1.49
ENST00000481650.1	ENSG00000116001.15	549	401.15	37.09	3.11	2.13	1.51
ENST00000482876.5	ENSG00000116001.15	562	414.15	23.86	1.94	1.33	0.94
ENST00000484065.2	ENSG00000116001.15	350	202.28	164.01	27.30	18.66	13.20
ENST00000486392.5	ENSG00000116001.15	514	366.16	216.23	19.88	13.59	9.61
ENST00000495774.1	ENSG00000116001.15	533	385.15	211.68	18.50	12.65	8.95
ENST00000496096.5	ENSG00000116001.15	511	363.16	11.33	1.05	0.72	0.51
ENST00000496452.5	ENSG00000116001.15	853	705.08	620.00	29.60	20.23	14.32
ENST00000497672.5	ENSG00000116001.15	346	198.29	9.09	1.54	1.05	0.75
ENST00000264441.9	ENSG00000116005.11	2959	2811.08	955.12	11.44	7.82	10.02
ENST00000414812.5	ENSG00000116005.11	957	809.08	0.00	0.00	0.00	0.00
ENST00000422380.5	ENSG00000116005.11	556	408.15	843.53	69.57	47.55	60.97
ENST00000433351.6	ENSG00000116005.11	5345	5197.08	1521.33	9.85	6.74	8.64
ENST00000451279.1	ENSG00000116005.11	648	500.12	0.00	0.00	0.00	0.00
ENST00000480949.1	ENSG00000116005.11	620	472.13	326.01	23.25	15.89	20.37
ENST00000234371.9	ENSG00000116014.9	1625	1477.08	3.39	0.08	0.05	29.08
ENST00000592648.1	ENSG00000116014.9	507	359.16	0.76	0.07	0.05	26.77
ENST00000606939.2	ENSG00000116014.9	964	816.08	2.85	0.12	0.08	44.15
ENST00000263734.4	ENSG00000116016.13	5166	5018.08	8911.92	59.79	40.86	32.21
ENST00000449347.5	ENSG00000116016.13	1067	919.08	0.00	0.00	0.00	0.00
ENST00000460015.1	ENSG00000116016.13	558	410.15	0.00	0.00	0.00	0.00
ENST00000463191.1	ENSG00000116016.13	559	411.15	294.36	24.10	16.47	12.98
ENST00000465318.5	ENSG00000116016.13	741	593.10	50.45	2.86	1.96	1.54
ENST00000466465.5	ENSG00000116016.13	3622	3474.08	1339.85	12.98	8.87	6.99
ENST00000467888.5	ENSG00000116016.13	665	517.12	13.74	0.89	0.61	0.48
ENST00000468530.1	ENSG00000116016.13	452	304.19	510.67	56.51	38.63	30.44
ENST00000475822.1	ENSG00000116016.13	551	403.15	3.30	0.28	0.19	0.15
ENST00000483692.1	ENSG00000116016.13	657	509.12	426.71	28.21	19.28	15.20
ENST00000263620.7	ENSG00000116017.10	5941	5793.08	807.12	4.69	3.21	15.27
ENST00000457152.3	ENSG00000116017.10	549	401.15	0.00	0.00	0.00	0.00
ENST00000585733.2	ENSG00000116017.10	581	433.14	241.95	18.80	12.85	61.22
ENST00000585895.1	ENSG00000116017.10	377	229.24	0.00	0.00	0.00	0.00
ENST00000587532.5	ENSG00000116017.10	1016	868.08	57.45	2.23	1.52	7.25
ENST00000590749.2	ENSG00000116017.10	473	325.18	47.48	4.91	3.36	16.00
ENST00000592216.2	ENSG00000116017.10	564	416.15	1.00	0.08	0.06	0.26
ENST00000392244.7	ENSG00000116030.16	831	683.08	35.30	1.74	1.19	1.73
ENST00000392245.5	ENSG00000116030.16	1071	923.08	149.17	5.44	3.72	5.42
ENST00000392246.6	ENSG00000116030.16	1536	1388.08	3172.12	76.93	52.58	76.59
ENST00000409181.1	ENSG00000116030.16	784	636.09	0.00	0.00	0.00	0.00
ENST00000409205.5	ENSG00000116030.16	534	386.15	26.33	2.29	1.57	2.28
ENST00000409368.5	ENSG00000116030.16	1187	1039.08	371.02	12.02	8.22	11.97
ENST00000409498.6	ENSG00000116030.16	779	631.09	0.00	0.00	0.00	0.00
ENST00000409627.6	ENSG00000116030.16	722	574.11	28.31	1.66	1.13	1.65
ENST00000409712.5	ENSG00000116030.16	761	613.10	6.45	0.35	0.24	0.35
ENST00000469034.1	ENSG00000116030.16	511	363.16	0.00	0.00	0.00	0.00
ENST00000410009.4	ENSG00000116031.8	1869	1721.08	84.00	1.64	1.12	100.00
ENST00000234389.3	ENSG00000116032.5	3281	3133.08	9.96	0.11	0.07	53.85
ENST00000588335.1	ENSG00000116032.5	528	380.16	1.04	0.09	0.06	46.15
ENST00000234392.2	ENSG00000116035.2	1147	999.08	47.00	1.58	1.08	100.00
ENST00000234396.8	ENSG00000116039.11	1891	1743.08	34.97	0.68	0.46	12.71
ENST00000412314.5	ENSG00000116039.11	1805	1657.08	0.00	0.00	0.00	0.00
ENST00000432098.1	ENSG00000116039.11	546	398.15	0.00	0.00	0.00	0.00
ENST00000432367.5	ENSG00000116039.11	1905	1757.08	21.87	0.42	0.29	7.88
ENST00000433895.1	ENSG00000116039.11	472	324.18	0.00	0.00	0.00	0.00
ENST00000454446.5	ENSG00000116039.11	863	715.08	22.19	1.04	0.71	19.65
ENST00000463380.1	ENSG00000116039.11	574	426.14	15.36	1.21	0.83	22.83
ENST00000495118.1	ENSG00000116039.11	467	319.18	18.61	1.96	1.34	36.93
ENST00000397062.7	ENSG00000116044.15	2853	2705.08	224.98	2.80	1.91	0.96
ENST00000397063.8	ENSG00000116044.15	2651	2503.08	2622.66	35.27	24.11	12.15
ENST00000421929.5	ENSG00000116044.15	979	831.08	0.00	0.00	0.00	0.00
ENST00000423513.5	ENSG00000116044.15	1382	1234.08	724.34	19.76	13.51	6.81
ENST00000430047.1	ENSG00000116044.15	451	303.19	0.00	0.00	0.00	0.00
ENST00000446151.6	ENSG00000116044.15	2399	2251.08	10083.16	150.79	103.06	51.95
ENST00000448782.5	ENSG00000116044.15	975	827.08	0.00	0.00	0.00	0.00
ENST00000449627.1	ENSG00000116044.15	909	761.08	0.00	0.00	0.00	0.00
ENST00000458603.1	ENSG00000116044.15	455	307.18	191.08	20.94	14.31	7.21
ENST00000462023.1	ENSG00000116044.15	521	373.16	643.81	58.08	39.70	20.01
ENST00000464747.5	ENSG00000116044.15	2749	2601.08	30.11	0.39	0.27	0.13
ENST00000477534.1	ENSG00000116044.15	930	782.08	48.37	2.08	1.42	0.72
ENST00000586532.5	ENSG00000116044.15	942	794.08	0.00	0.00	0.00	0.00
ENST00000588123.1	ENSG00000116044.15	814	666.09	3.09	0.16	0.11	0.05
ENST00000234420.9	ENSG00000116062.14	7476	7328.08	2110.93	9.70	6.63	21.20
ENST00000411819.1	ENSG00000116062.14	548	400.15	144.79	12.18	8.33	26.62
ENST00000420813.5	ENSG00000116062.14	491	343.17	0.00	0.00	0.00	0.00
ENST00000445503.5	ENSG00000116062.14	4158	4010.08	897.39	7.53	5.15	16.47
ENST00000454137.5	ENSG00000116062.14	725	577.10	0.00	0.00	0.00	0.00
ENST00000455383.5	ENSG00000116062.14	578	430.14	0.00	0.00	0.00	0.00
ENST00000456246.1	ENSG00000116062.14	846	698.08	0.00	0.00	0.00	0.00
ENST00000493177.1	ENSG00000116062.14	813	665.09	0.00	0.00	0.00	0.00
ENST00000538136.1	ENSG00000116062.14	4055	3907.08	733.23	6.32	4.32	13.81
ENST00000540021.5	ENSG00000116062.14	3930	3782.08	366.47	3.26	2.23	7.13
ENST00000606499.1	ENSG00000116062.14	833	685.08	0.00	0.00	0.00	0.00
ENST00000607272.2	ENSG00000116062.14	2219	2071.08	0.00	0.00	0.00	0.00
ENST00000614496.4	ENSG00000116062.14	4150	4002.08	177.67	1.49	1.02	3.27
ENST00000616033.4	ENSG00000116062.14	3429	3281.08	462.33	4.74	3.24	10.37
ENST00000622629.4	ENSG00000116062.14	4324	4176.08	64.84	0.52	0.36	1.14
ENST00000234453.9	ENSG00000116095.10	13880	13732.08	5044.99	12.37	8.45	36.55
ENST00000421187.1	ENSG00000116095.10	552	404.15	206.91	17.23	11.78	50.94
ENST00000453653.5	ENSG00000116095.10	749	601.10	75.55	4.23	2.89	12.51
ENST00000461474.1	ENSG00000116095.10	528	380.16	0.00	0.00	0.00	0.00
ENST00000234454.5	ENSG00000116096.5	1480	1332.08	338.08	8.54	5.84	53.98
ENST00000498749.1	ENSG00000116096.5	947	799.08	172.92	7.29	4.98	46.02
ENST00000281821.6	ENSG00000116106.11	6346	6198.08	1575.61	8.56	5.85	17.42
ENST00000409854.5	ENSG00000116106.11	3454	3306.08	564.55	5.75	3.93	11.70
ENST00000409938.5	ENSG00000116106.11	3363	3215.08	0.00	0.00	0.00	0.00
ENST00000415749.1	ENSG00000116106.11	545	397.15	10.42	0.88	0.60	1.80
ENST00000419964.1	ENSG00000116106.11	552	404.15	0.00	0.00	0.00	0.00
ENST00000424339.1	ENSG00000116106.11	492	344.17	6.33	0.62	0.42	1.26
ENST00000434266.1	ENSG00000116106.11	617	469.13	0.00	0.00	0.00	0.00
ENST00000441679.1	ENSG00000116106.11	565	417.14	207.52	16.75	11.45	34.08
ENST00000443796.5	ENSG00000116106.11	584	436.14	6.04	0.47	0.32	0.95
ENST00000463446.1	ENSG00000116106.11	579	431.14	7.95	0.62	0.42	1.26
ENST00000469354.1	ENSG00000116106.11	2893	2745.08	0.00	0.00	0.00	0.00
ENST00000472696.1	ENSG00000116106.11	531	383.16	1.25	0.11	0.08	0.22
ENST00000495693.1	ENSG00000116106.11	588	440.14	13.14	1.00	0.69	2.05
ENST00000541600.5	ENSG00000116106.11	558	410.15	175.20	14.38	9.83	29.27
ENST00000349953.7	ENSG00000116117.17	3315	3167.08	0.00	0.00	0.00	0.00
ENST00000351153.5	ENSG00000116117.17	3411	3263.08	482.69	4.98	3.40	26.72
ENST00000358768.6	ENSG00000116117.17	3432	3284.08	179.06	1.84	1.25	9.85
ENST00000406610.6	ENSG00000116117.17	8174	8026.08	40.21	0.17	0.12	0.90
ENST00000415947.1	ENSG00000116117.17	1668	1520.08	17.31	0.38	0.26	2.06
ENST00000462231.5	ENSG00000116117.17	2968	2820.08	298.47	3.56	2.44	19.12
ENST00000465890.1	ENSG00000116117.17	575	427.14	0.00	0.00	0.00	0.00
ENST00000471958.1	ENSG00000116117.17	441	293.19	0.00	0.00	0.00	0.00
ENST00000488622.1	ENSG00000116117.17	972	824.08	1.95	0.08	0.05	0.43
ENST00000489565.1	ENSG00000116117.17	478	330.17	74.71	7.62	5.21	40.87
ENST00000494482.1	ENSG00000116117.17	576	428.14	0.00	0.00	0.00	0.00
ENST00000613457.4	ENSG00000116117.17	7559	7411.08	0.76	0.00	0.00	0.02
ENST00000614500.3	ENSG00000116117.17	7538	7390.08	1.85	0.01	0.01	0.05
ENST00000622699.2	ENSG00000116117.17	7442	7294.08	0.00	0.00	0.00	0.00
ENST00000281828.6	ENSG00000116120.9	3369	3221.08	2465.00	25.76	17.61	100.00
ENST00000423048.5	ENSG00000116127.17	5194	5046.08	259.84	1.73	1.18	6.76
ENST00000464408.3	ENSG00000116127.17	640	492.12	0.00	0.00	0.00	0.00
ENST00000476650.2	ENSG00000116127.17	239	92.58	3.97	1.44	0.99	5.63
ENST00000484298.5	ENSG00000116127.17	12595	12447.08	4509.95	12.20	8.34	47.58
ENST00000490821.1	ENSG00000116127.17	578	430.14	1.03	0.08	0.06	0.32
ENST00000613296.4	ENSG00000116127.17	12925	12777.08	371.91	0.98	0.67	3.82
ENST00000614410.4	ENSG00000116127.17	11700	11552.08	3070.40	8.95	6.12	34.90
ENST00000620466.4	ENSG00000116127.17	6720	6572.08	49.85	0.26	0.17	1.00
ENST00000234739.7	ENSG00000116128.10	6278	6130.08	3708.57	20.37	13.92	93.27
ENST00000473292.1	ENSG00000116128.10	662	514.12	22.43	1.47	1.00	6.73
ENST00000497938.1	ENSG00000116128.10	476	328.18	0.00	0.00	0.00	0.00
ENST00000239461.10	ENSG00000116132.11	4284	4136.08	12086.90	98.38	67.24	62.38
ENST00000367760.7	ENSG00000116132.11	2217	2069.08	88.83	1.45	0.99	0.92
ENST00000476867.6	ENSG00000116132.11	586	438.14	0.00	0.00	0.00	0.00
ENST00000485529.5	ENSG00000116132.11	329	181.33	72.27	13.42	9.17	8.51
ENST00000495280.5	ENSG00000116132.11	464	316.18	370.98	39.50	27.00	25.04
ENST00000496573.1	ENSG00000116132.11	362	214.26	1.14	0.18	0.12	0.11
ENST00000497230.2	ENSG00000116132.11	3501	3353.08	260.09	2.61	1.78	1.66
ENST00000553786.1	ENSG00000116132.11	529	381.16	24.80	2.19	1.50	1.39
ENST00000371269.7	ENSG00000116133.11	4250	4102.08	3671.96	30.13	20.60	99.15
ENST00000436604.1	ENSG00000116133.11	863	715.08	5.51	0.26	0.18	0.85
ENST00000535035.5	ENSG00000116133.11	4153	4005.08	0.00	0.00	0.00	0.00
ENST00000375838.5	ENSG00000116138.12	2357	2209.08	335.81	5.12	3.50	17.90
ENST00000375847.7	ENSG00000116138.12	6069	5921.08	627.75	3.57	2.44	12.49
ENST00000375849.5	ENSG00000116138.12	3446	3298.08	77.76	0.79	0.54	2.78
ENST00000472665.1	ENSG00000116138.12	445	297.19	0.00	0.00	0.00	0.00
ENST00000475133.5	ENSG00000116138.12	6299	6151.08	0.00	0.00	0.00	0.00
ENST00000479655.1	ENSG00000116138.12	510	362.16	12.09	1.12	0.77	3.93
ENST00000483270.1	ENSG00000116138.12	2847	2699.08	12.18	0.15	0.10	0.53
ENST00000490811.1	ENSG00000116138.12	508	360.16	152.40	14.24	9.74	49.84
ENST00000495523.1	ENSG00000116138.12	706	558.11	0.00	0.00	0.00	0.00
ENST00000616884.4	ENSG00000116138.12	5882	5734.08	610.16	3.58	2.45	12.53
ENST00000366917.5	ENSG00000116141.15	2946	2798.08	25.44	0.31	0.21	11.30
ENST00000366918.8	ENSG00000116141.15	5169	5021.08	0.00	0.00	0.00	0.00
ENST00000402574.5	ENSG00000116141.15	5273	5125.08	183.33	1.20	0.82	44.45
ENST00000485104.1	ENSG00000116141.15	270	122.79	0.00	0.00	0.00	0.00
ENST00000611084.4	ENSG00000116141.15	5321	5173.08	184.23	1.20	0.82	44.25
ENST00000263525.6	ENSG00000116147.16	5190	5042.08	25.00	0.17	0.11	100.00
ENST00000367674.6	ENSG00000116147.16	12949	12801.08	0.00	0.00	0.00	0.00
ENST00000422274.2	ENSG00000116147.16	540	392.15	0.00	0.00	0.00	0.00
ENST00000378525.2	ENSG00000116151.13	1648	1500.08	0.00	0.00	0.00	0.00
ENST00000378529.7	ENSG00000116151.13	1500	1352.08	29.05	0.72	0.49	8.74
ENST00000378531.7	ENSG00000116151.13	1798	1650.08	27.12	0.55	0.38	6.69
ENST00000419785.1	ENSG00000116151.13	582	434.14	0.00	0.00	0.00	0.00
ENST00000449373.2	ENSG00000116151.13	4764	4616.08	59.67	0.44	0.30	5.26
ENST00000469374.5	ENSG00000116151.13	1907	1759.08	66.18	1.27	0.87	15.31
ENST00000475812.1	ENSG00000116151.13	552	404.15	29.96	2.50	1.71	30.16
ENST00000494279.2	ENSG00000116151.13	406	258.21	7.40	0.96	0.66	11.65
ENST00000606372.5	ENSG00000116151.13	1960	1812.08	50.03	0.93	0.64	11.23
ENST00000607031.1	ENSG00000116151.13	3138	2990.08	80.60	0.91	0.62	10.97
ENST00000607342.5	ENSG00000116151.13	566	418.14	0.00	0.00	0.00	0.00
ENST00000361314.4	ENSG00000116157.5	1228	1080.08	1039.73	32.41	22.15	94.04
ENST00000459779.1	ENSG00000116157.5	873	725.08	44.27	2.06	1.40	5.96
ENST00000367679.6	ENSG00000116161.17	2766	2618.08	1062.18	13.66	9.33	18.84
ENST00000405362.1	ENSG00000116161.17	1059	911.08	48.75	1.80	1.23	2.49
ENST00000406752.1	ENSG00000116161.17	243	96.43	0.00	0.00	0.00	0.00
ENST00000426793.1	ENSG00000116161.17	499	351.17	0.00	0.00	0.00	0.00
ENST00000461977.1	ENSG00000116161.17	574	426.14	1.72	0.14	0.09	0.19
ENST00000469173.1	ENSG00000116161.17	904	756.08	124.93	5.56	3.80	7.67
ENST00000473925.1	ENSG00000116161.17	804	656.09	487.84	25.03	17.11	34.53
ENST00000483307.1	ENSG00000116161.17	688	540.11	418.47	26.08	17.83	35.98
ENST00000613570.4	ENSG00000116161.17	2835	2687.08	16.78	0.21	0.14	0.29
ENST00000371509.8	ENSG00000116171.16	1889	1741.08	1236.17	23.90	16.34	37.56
ENST00000371513.9	ENSG00000116171.16	2003	1855.08	205.14	3.72	2.54	5.85
ENST00000371514.7	ENSG00000116171.16	2811	2663.08	24.11	0.30	0.21	0.48
ENST00000407246.6	ENSG00000116171.16	2239	2091.08	24.36	0.39	0.27	0.62
ENST00000408941.7	ENSG00000116171.16	1298	1150.08	0.00	0.00	0.00	0.00
ENST00000430330.6	ENSG00000116171.16	938	790.08	0.00	0.00	0.00	0.00
ENST00000435345.6	ENSG00000116171.16	894	746.08	7.01	0.32	0.22	0.50
ENST00000473584.1	ENSG00000116171.16	582	434.14	31.22	2.42	1.65	3.80
ENST00000478274.6	ENSG00000116171.16	969	821.08	31.01	1.27	0.87	2.00
ENST00000478631.6	ENSG00000116171.16	5204	5056.08	47.45	0.32	0.22	0.50
ENST00000484100.5	ENSG00000116171.16	671	523.12	36.54	2.35	1.61	3.69
ENST00000488965.1	ENSG00000116171.16	3926	3778.08	56.72	0.51	0.35	0.79
ENST00000528311.5	ENSG00000116171.16	1896	1748.08	604.29	11.64	7.95	18.29
ENST00000528809.1	ENSG00000116171.16	570	422.14	204.02	16.27	11.12	25.57
ENST00000529363.2	ENSG00000116171.16	720	572.11	0.00	0.00	0.00	0.00
ENST00000533119.1	ENSG00000116171.16	742	594.10	4.03	0.23	0.16	0.36
ENST00000234798.4	ENSG00000116176.6	1108	960.08	30.79	1.08	0.74	30.82
ENST00000564684.1	ENSG00000116176.6	605	457.13	32.91	2.42	1.66	69.18
ENST00000367661.7	ENSG00000116183.10	4369	4221.08	0.66	0.01	0.00	9.41
ENST00000367662.4	ENSG00000116183.10	9691	9543.08	14.34	0.05	0.03	90.59
ENST00000479836.1	ENSG00000116183.10	388	240.23	0.00	0.00	0.00	0.00
ENST00000486075.1	ENSG00000116183.10	580	432.14	0.00	0.00	0.00	0.00
ENST00000493665.1	ENSG00000116183.10	352	204.27	0.00	0.00	0.00	0.00
ENST00000324778.5	ENSG00000116191.17	906	758.08	99.19	4.40	3.01	27.82
ENST00000367632.2	ENSG00000116191.17	438	290.19	21.96	2.55	1.74	16.09
ENST00000367634.6	ENSG00000116191.17	7512	7364.08	19.16	0.09	0.06	0.55
ENST00000367635.7	ENSG00000116191.17	5834	5686.08	64.28	0.38	0.26	2.40
ENST00000415888.1	ENSG00000116191.17	662	514.12	11.66	0.76	0.52	4.82
ENST00000477383.5	ENSG00000116191.17	671	523.12	34.64	2.23	1.52	14.08
ENST00000478871.1	ENSG00000116191.17	524	376.16	36.83	3.30	2.25	20.82
ENST00000480743.1	ENSG00000116191.17	684	536.11	13.20	0.83	0.57	5.24
ENST00000495034.5	ENSG00000116191.17	1970	1822.08	70.07	1.29	0.88	8.18
ENST00000234816.6	ENSG00000116194.12	3348	3200.08	525.47	5.53	3.78	18.45
ENST00000367629.1	ENSG00000116194.12	2289	2141.08	1297.19	20.40	13.94	68.07
ENST00000444255.1	ENSG00000116194.12	534	386.15	46.34	4.04	2.76	13.48
ENST00000378223.3	ENSG00000116198.12	1121	973.08	70.93	2.45	1.68	2.15
ENST00000378230.7	ENSG00000116198.12	6424	6276.08	737.33	3.95	2.70	3.47
ENST00000428079.5	ENSG00000116198.12	918	770.08	0.00	0.00	0.00	0.00
ENST00000438539.5	ENSG00000116198.12	683	535.11	98.93	6.22	4.25	5.47
ENST00000443466.1	ENSG00000116198.12	430	282.20	3.47	0.41	0.28	0.36
ENST00000460038.5	ENSG00000116198.12	696	548.11	155.48	9.55	6.53	8.39
ENST00000461667.1	ENSG00000116198.12	926	778.08	192.02	8.31	5.68	7.30
ENST00000484420.1	ENSG00000116198.12	458	310.18	36.03	3.91	2.67	3.43
ENST00000494653.5	ENSG00000116198.12	2174	2026.08	1076.06	17.88	12.22	15.70
ENST00000494951.1	ENSG00000116198.12	390	242.22	125.05	17.38	11.88	15.26
ENST00000495701.1	ENSG00000116198.12	485	337.17	438.70	43.80	29.94	38.46
ENST00000263733.4	ENSG00000116199.11	5984	5836.08	2735.51	15.78	10.78	42.77
ENST00000440702.5	ENSG00000116199.11	603	455.13	285.49	21.12	14.43	57.23
ENST00000234827.5	ENSG00000116205.11	10436	10288.08	188.31	0.62	0.42	8.94
ENST00000371331.1	ENSG00000116205.11	936	788.08	131.86	5.63	3.85	81.72
ENST00000391366.3	ENSG00000116205.11	1783	1635.08	17.08	0.35	0.24	5.10
ENST00000498272.1	ENSG00000116205.11	2538	2390.08	20.75	0.29	0.20	4.24
ENST00000585250.1	ENSG00000116205.11	76	0.00	0.00	0.00	0.00	0.00
ENST00000234831.9	ENSG00000116209.11	6691	6543.08	295.16	1.52	1.04	0.69
ENST00000371337.3	ENSG00000116209.11	600	452.13	364.94	27.17	18.57	12.36
ENST00000371341.5	ENSG00000116209.11	1116	968.08	587.54	20.43	13.96	9.29
ENST00000371344.5	ENSG00000116209.11	2473	2325.08	358.61	5.19	3.55	2.36
ENST00000371348.5	ENSG00000116209.11	1911	1763.08	988.67	18.88	12.90	8.59
ENST00000420738.5	ENSG00000116209.11	728	580.10	0.00	0.00	0.00	0.00
ENST00000440019.5	ENSG00000116209.11	618	470.13	0.00	0.00	0.00	0.00
ENST00000452421.5	ENSG00000116209.11	1074	926.08	2511.60	91.30	62.40	41.52
ENST00000470395.1	ENSG00000116209.11	480	332.17	546.49	55.38	37.85	25.19
ENST00000319223.8	ENSG00000116212.14	1727	1579.08	751.88	16.03	10.96	80.30
ENST00000371368.5	ENSG00000116212.14	838	690.08	5.19	0.25	0.17	1.27
ENST00000371370.7	ENSG00000116212.14	2037	1889.08	58.71	1.05	0.72	5.24
ENST00000444987.1	ENSG00000116212.14	1044	896.08	0.00	0.00	0.00	0.00
ENST00000477905.1	ENSG00000116212.14	611	463.13	36.23	2.63	1.80	13.19
ENST00000270708.11	ENSG00000116213.15	1665	1517.08	87.63	1.94	1.33	8.66
ENST00000378322.7	ENSG00000116213.15	1998	1850.08	155.80	2.83	1.94	12.63
ENST00000419924.2	ENSG00000116213.15	603	455.13	116.91	8.65	5.91	38.51
ENST00000424367.5	ENSG00000116213.15	940	792.08	47.74	2.03	1.39	9.04
ENST00000465916.5	ENSG00000116213.15	779	631.09	0.00	0.00	0.00	0.00
ENST00000469643.1	ENSG00000116213.15	563	415.15	17.85	1.45	0.99	6.45
ENST00000471223.1	ENSG00000116213.15	6089	5941.08	223.25	1.27	0.86	5.63
ENST00000479331.1	ENSG00000116213.15	446	298.19	34.38	3.88	2.65	17.29
ENST00000494884.1	ENSG00000116213.15	433	285.19	3.42	0.40	0.28	1.80
ENST00000497940.5	ENSG00000116213.15	1101	953.08	0.00	0.00	0.00	0.00
ENST00000367615.8	ENSG00000116218.12	1855	1707.08	0.00	0.00	0.00	0.00
ENST00000367616.4	ENSG00000116218.12	1670	1522.08	0.00	0.00	0.00	0.00
ENST00000336230.10	ENSG00000116221.15	1179	1031.08	0.00	0.00	0.00	0.00
ENST00000360840.9	ENSG00000116221.15	1483	1335.08	2873.64	72.46	49.52	88.92
ENST00000398219.2	ENSG00000116221.15	868	720.08	67.11	3.14	2.14	3.85
ENST00000487096.5	ENSG00000116221.15	747	599.10	78.65	4.42	3.02	5.42
ENST00000490670.1	ENSG00000116221.15	669	521.12	0.00	0.00	0.00	0.00
ENST00000605337.5	ENSG00000116221.15	1582	1434.08	62.57	1.47	1.00	1.80
ENST00000343813.9	ENSG00000116237.15	4771	4623.08	959.92	6.99	4.78	32.56
ENST00000474756.1	ENSG00000116237.15	1227	1079.08	336.32	10.49	7.17	48.87
ENST00000489498.5	ENSG00000116237.15	2612	2464.08	291.75	3.99	2.72	18.57
ENST00000495791.1	ENSG00000116237.15	328	180.33	0.00	0.00	0.00	0.00
ENST00000234875.8	ENSG00000116251.9	2078	1930.08	6576.47	114.70	78.40	30.80
ENST00000462296.5	ENSG00000116251.9	600	452.13	0.00	0.00	0.00	0.00
ENST00000465335.1	ENSG00000116251.9	806	658.09	5.97	0.31	0.21	0.08
ENST00000465387.5	ENSG00000116251.9	508	360.16	0.00	0.00	0.00	0.00
ENST00000471204.5	ENSG00000116251.9	524	376.16	3.49	0.31	0.21	0.08
ENST00000480661.1	ENSG00000116251.9	2279	2131.08	511.11	8.07	5.52	2.17
ENST00000484532.5	ENSG00000116251.9	449	301.19	0.74	0.08	0.06	0.02
ENST00000497965.5	ENSG00000116251.9	786	638.09	4718.97	248.96	170.16	66.85
ENST00000262450.7	ENSG00000116254.17	9646	9498.08	2.95	0.01	0.01	2.80
ENST00000377999.5	ENSG00000116254.17	3044	2896.08	0.00	0.00	0.00	0.00
ENST00000462991.5	ENSG00000116254.17	4396	4248.08	7.42	0.06	0.04	15.72
ENST00000475121.1	ENSG00000116254.17	558	410.15	0.00	0.00	0.00	0.00
ENST00000491020.1	ENSG00000116254.17	646	498.12	0.00	0.00	0.00	0.00
ENST00000496404.1	ENSG00000116254.17	4966	4818.08	43.63	0.30	0.21	81.49
ENST00000367600.5	ENSG00000116260.16	2519	2371.08	2485.79	35.29	24.12	70.86
ENST00000367602.7	ENSG00000116260.16	9311	9163.08	1867.94	6.86	4.69	13.78
ENST00000392029.6	ENSG00000116260.16	1075	927.08	0.00	0.00	0.00	0.00
ENST00000443059.1	ENSG00000116260.16	893	745.08	169.27	7.65	5.23	15.36
ENST00000370008.3	ENSG00000116266.10	2478	2330.08	2495.48	36.05	24.64	55.21
ENST00000469338.1	ENSG00000116266.10	294	146.51	34.35	7.89	5.39	12.08
ENST00000472099.1	ENSG00000116266.10	752	604.10	201.93	11.25	7.69	17.23
ENST00000483586.5	ENSG00000116266.10	561	413.15	63.10	5.14	3.51	7.87
ENST00000485167.1	ENSG00000116266.10	2536	2388.08	207.77	2.93	2.00	4.48
ENST00000486601.5	ENSG00000116266.10	514	366.16	0.00	0.00	0.00	0.00
ENST00000495245.1	ENSG00000116266.10	765	617.10	37.38	2.04	1.39	3.12
ENST00000377648.4	ENSG00000116273.5	3681	3533.08	1412.97	13.46	9.20	94.88
ENST00000495385.1	ENSG00000116273.5	798	650.09	14.03	0.73	0.50	5.12
ENST00000377482.9	ENSG00000116285.12	3104	2956.08	1514.77	17.25	11.79	66.36
ENST00000467067.1	ENSG00000116285.12	2097	1949.08	184.54	3.19	2.18	12.26
ENST00000469499.5	ENSG00000116285.12	995	847.08	114.72	4.56	3.12	17.54
ENST00000474874.5	ENSG00000116285.12	479	331.17	0.00	0.00	0.00	0.00
ENST00000487559.1	ENSG00000116285.12	787	639.09	18.96	1.00	0.68	3.84
ENST00000338639.9	ENSG00000116288.12	949	801.08	410.12	17.23	11.78	15.96
ENST00000377488.5	ENSG00000116288.12	783	635.09	190.81	10.11	6.91	9.37
ENST00000377491.5	ENSG00000116288.12	977	829.08	8.10	0.33	0.22	0.30
ENST00000377493.9	ENSG00000116288.12	795	647.09	91.67	4.77	3.26	4.42
ENST00000460192.5	ENSG00000116288.12	567	419.14	5.82	0.47	0.32	0.43
ENST00000465354.5	ENSG00000116288.12	949	801.08	39.84	1.67	1.14	1.55
ENST00000469225.1	ENSG00000116288.12	711	563.11	175.23	10.48	7.16	9.70
ENST00000493373.5	ENSG00000116288.12	624	476.13	879.77	62.20	42.52	57.61
ENST00000493678.5	ENSG00000116288.12	1088	940.08	19.65	0.70	0.48	0.65
ENST00000497113.1	ENSG00000116288.12	670	522.12	0.00	0.00	0.00	0.00
ENST00000369936.2	ENSG00000116299.16	5968	5820.08	8.91	0.05	0.04	3.65
ENST00000369938.5	ENSG00000116299.16	3342	3194.08	2.48	0.03	0.02	1.85
ENST00000369939.7	ENSG00000116299.16	3442	3294.08	36.28	0.37	0.25	26.26
ENST00000457623.6	ENSG00000116299.16	2782	2634.08	43.16	0.55	0.38	39.07
ENST00000464345.1	ENSG00000116299.16	543	395.15	2.00	0.17	0.12	12.07
ENST00000490758.6	ENSG00000116299.16	1480	1332.08	0.00	0.00	0.00	0.00
ENST00000526264.5	ENSG00000116299.16	553	405.15	0.00	0.00	0.00	0.00
ENST00000527501.1	ENSG00000116299.16	492	344.17	0.00	0.00	0.00	0.00
ENST00000527996.5	ENSG00000116299.16	3186	3038.08	11.74	0.13	0.09	9.21
ENST00000529753.5	ENSG00000116299.16	2903	2755.08	0.00	0.00	0.00	0.00
ENST00000531664.5	ENSG00000116299.16	750	602.10	0.44	0.02	0.02	1.76
ENST00000533147.5	ENSG00000116299.16	564	416.15	0.00	0.00	0.00	0.00
ENST00000533374.1	ENSG00000116299.16	537	389.15	1.00	0.09	0.06	6.13
ENST00000534476.5	ENSG00000116299.16	570	422.14	0.00	0.00	0.00	0.00
ENST00000234961.6	ENSG00000116329.10	9345	9197.08	22.65	0.08	0.06	6.75
ENST00000621425.1	ENSG00000116329.10	1217	1069.08	36.35	1.14	0.78	93.25
ENST00000256578.7	ENSG00000116337.15	3899	3751.08	398.44	3.58	2.44	7.28
ENST00000342115.8	ENSG00000116337.15	3728	3580.08	281.83	2.65	1.81	5.39
ENST00000358729.8	ENSG00000116337.15	2838	2690.08	0.00	0.00	0.00	0.00
ENST00000369840.6	ENSG00000116337.15	3130	2982.08	83.01	0.94	0.64	1.91
ENST00000393688.7	ENSG00000116337.15	3217	3069.08	324.58	3.56	2.43	7.25
ENST00000459643.2	ENSG00000116337.15	550	402.15	0.00	0.00	0.00	0.00
ENST00000467071.1	ENSG00000116337.15	556	408.15	63.05	5.20	3.55	10.59
ENST00000469039.2	ENSG00000116337.15	513	365.16	17.07	1.57	1.08	3.20
ENST00000474459.5	ENSG00000116337.15	814	666.09	17.63	0.89	0.61	1.81
ENST00000476688.2	ENSG00000116337.15	1111	963.08	0.00	0.00	0.00	0.00
ENST00000479919.1	ENSG00000116337.15	690	542.11	125.96	7.82	5.35	15.92
ENST00000486282.6	ENSG00000116337.15	582	434.14	25.38	1.97	1.35	4.01
ENST00000524975.1	ENSG00000116337.15	678	530.12	122.51	7.78	5.32	15.84
ENST00000525415.1	ENSG00000116337.15	580	432.14	49.59	3.86	2.64	7.86
ENST00000526301.5	ENSG00000116337.15	2354	2206.08	6.65	0.10	0.07	0.21
ENST00000527846.5	ENSG00000116337.15	585	437.14	0.00	0.00	0.00	0.00
ENST00000528270.5	ENSG00000116337.15	588	440.14	0.00	0.00	0.00	0.00
ENST00000528454.5	ENSG00000116337.15	2728	2580.08	25.37	0.33	0.23	0.67
ENST00000528667.5	ENSG00000116337.15	3134	2986.08	211.58	2.39	1.63	4.86
ENST00000528958.1	ENSG00000116337.15	714	566.11	32.12	1.91	1.31	3.89
ENST00000529299.2	ENSG00000116337.15	583	435.14	24.22	1.87	1.28	3.81
ENST00000531203.5	ENSG00000116337.15	575	427.14	0.00	0.00	0.00	0.00
ENST00000531734.5	ENSG00000116337.15	572	424.14	0.00	0.00	0.00	0.00
ENST00000532851.1	ENSG00000116337.15	865	717.08	0.00	0.00	0.00	0.00
ENST00000533132.1	ENSG00000116337.15	717	569.11	22.71	1.34	0.92	2.73
ENST00000534144.1	ENSG00000116337.15	544	396.15	15.98	1.36	0.93	2.76
ENST00000373795.6	ENSG00000116350.16	2387	2239.08	3906.03	58.73	40.14	63.78
ENST00000466448.4	ENSG00000116350.16	1264	1116.08	72.18	2.18	1.49	2.36
ENST00000477193.1	ENSG00000116350.16	206	61.63	24.30	13.27	9.07	14.41
ENST00000489898.1	ENSG00000116350.16	393	245.22	1.48	0.20	0.14	0.22
ENST00000497015.5	ENSG00000116350.16	516	368.16	88.97	8.14	5.56	8.84
ENST00000605204.1	ENSG00000116350.16	1399	1251.08	49.55	1.33	0.91	1.45
ENST00000622143.1	ENSG00000116350.16	614	466.13	101.17	7.31	4.99	7.94
ENST00000634348.1	ENSG00000116350.16	8128	7980.08	219.32	0.93	0.63	1.00
ENST00000263702.10	ENSG00000116353.15	1353	1205.08	126.04	3.52	2.41	15.48
ENST00000373791.7	ENSG00000116353.15	2416	2268.08	26.71	0.40	0.27	1.74
ENST00000453185.5	ENSG00000116353.15	623	475.13	11.22	0.79	0.54	3.49
ENST00000463052.5	ENSG00000116353.15	906	758.08	0.00	0.00	0.00	0.00
ENST00000463412.1	ENSG00000116353.15	915	767.08	39.40	1.73	1.18	7.60
ENST00000464511.1	ENSG00000116353.15	409	261.21	25.52	3.29	2.25	14.46
ENST00000464915.1	ENSG00000116353.15	692	544.11	1.24	0.08	0.05	0.34
ENST00000473030.5	ENSG00000116353.15	919	771.08	0.00	0.00	0.00	0.00
ENST00000474946.5	ENSG00000116353.15	631	483.13	0.00	0.00	0.00	0.00
ENST00000475773.5	ENSG00000116353.15	780	632.09	9.26	0.49	0.34	2.17
ENST00000475861.6	ENSG00000116353.15	770	622.10	86.83	4.70	3.21	20.66
ENST00000478505.6	ENSG00000116353.15	857	709.08	114.33	5.43	3.71	23.86
ENST00000482610.1	ENSG00000116353.15	570	422.14	0.00	0.00	0.00	0.00
ENST00000483435.5	ENSG00000116353.15	571	423.14	21.14	1.68	1.15	7.40
ENST00000484012.5	ENSG00000116353.15	598	450.14	0.00	0.00	0.00	0.00
ENST00000489248.5	ENSG00000116353.15	968	820.08	2.12	0.09	0.06	0.38
ENST00000490529.5	ENSG00000116353.15	832	684.08	11.20	0.55	0.38	2.42
ENST00000493928.1	ENSG00000116353.15	498	350.17	0.00	0.00	0.00	0.00
ENST00000369787.7	ENSG00000116396.14	18750	18602.08	256.75	0.46	0.32	2.97
ENST00000412512.2	ENSG00000116396.14	251	104.19	0.00	0.00	0.00	0.00
ENST00000413138.7	ENSG00000116396.14	3018	2870.08	142.02	1.67	1.14	10.65
ENST00000438661.2	ENSG00000116396.14	2953	2805.08	33.23	0.40	0.27	2.55
ENST00000459877.1	ENSG00000116396.14	7597	7449.08	24.53	0.11	0.08	0.71
ENST00000469655.5	ENSG00000116396.14	3487	3339.08	59.84	0.60	0.41	3.86
ENST00000489935.1	ENSG00000116396.14	1955	1807.08	490.18	9.13	6.24	58.37
ENST00000636402.1	ENSG00000116396.14	894	746.08	72.46	3.27	2.23	20.90
ENST00000318130.12	ENSG00000116406.18	6898	6750.08	1390.89	6.94	4.74	8.63
ENST00000367512.7	ENSG00000116406.18	6678	6530.08	2700.50	13.92	9.52	17.33
ENST00000439962.1	ENSG00000116406.18	2872	2724.08	950.08	11.74	8.02	14.61
ENST00000466392.1	ENSG00000116406.18	491	343.17	70.32	6.90	4.71	8.58
ENST00000466606.1	ENSG00000116406.18	487	339.17	347.20	34.46	23.55	42.89
ENST00000474725.5	ENSG00000116406.18	1911	1763.08	335.00	6.40	4.37	7.96
ENST00000235090.9	ENSG00000116455.13	2576	2428.08	462.23	6.41	4.38	41.77
ENST00000449340.1	ENSG00000116455.13	877	729.08	23.84	1.10	0.75	7.18
ENST00000459665.1	ENSG00000116455.13	637	489.13	101.83	7.01	4.79	45.68
ENST00000497278.5	ENSG00000116455.13	722	574.11	14.08	0.83	0.56	5.38
ENST00000369721.8	ENSG00000116459.10	1040	892.08	435.42	16.43	11.23	13.56
ENST00000369722.7	ENSG00000116459.10	3156	3008.08	4.42	0.05	0.03	0.04
ENST00000464154.1	ENSG00000116459.10	621	473.13	768.31	54.67	37.36	45.13
ENST00000468818.1	ENSG00000116459.10	859	711.08	54.93	2.60	1.78	2.15
ENST00000483994.1	ENSG00000116459.10	678	530.12	672.37	42.70	29.18	35.25
ENST00000493119.5	ENSG00000116459.10	716	568.11	79.23	4.69	3.21	3.88
ENST00000356415.5	ENSG00000116473.14	1586	1438.08	2445.44	57.25	39.13	94.95
ENST00000369709.3	ENSG00000116473.14	5024	4876.08	175.78	1.21	0.83	2.01
ENST00000433097.5	ENSG00000116473.14	666	518.12	18.66	1.21	0.83	2.01
ENST00000494982.1	ENSG00000116473.14	1083	935.08	17.12	0.62	0.42	1.02
ENST00000373548.7	ENSG00000116478.11	2124	1976.08	1234.44	21.03	14.37	28.48
ENST00000428704.1	ENSG00000116478.11	664	516.12	82.42	5.38	3.67	7.28
ENST00000463172.5	ENSG00000116478.11	895	747.08	411.45	18.54	12.67	25.11
ENST00000471488.1	ENSG00000116478.11	726	578.10	58.70	3.42	2.34	4.63
ENST00000472928.5	ENSG00000116478.11	532	384.15	144.32	12.65	8.64	17.13
ENST00000476391.5	ENSG00000116478.11	2409	2261.08	220.03	3.28	2.24	4.44
ENST00000481281.5	ENSG00000116478.11	721	573.11	91.63	5.38	3.68	7.29
ENST00000482310.5	ENSG00000116478.11	779	631.09	2.89	0.15	0.11	0.21
ENST00000484305.1	ENSG00000116478.11	561	413.15	0.00	0.00	0.00	0.00
ENST00000490081.5	ENSG00000116478.11	1047	899.08	107.12	4.01	2.74	5.43
ENST00000263168.3	ENSG00000116489.12	3020	2872.08	7181.03	84.17	57.53	74.85
ENST00000466066.1	ENSG00000116489.12	765	617.10	236.42	12.90	8.82	11.47
ENST00000476820.1	ENSG00000116489.12	278	130.68	41.82	10.77	7.36	9.58
ENST00000476936.5	ENSG00000116489.12	867	719.08	3.75	0.18	0.12	0.16
ENST00000485542.5	ENSG00000116489.12	739	591.10	72.11	4.11	2.81	3.65
ENST00000498626.1	ENSG00000116489.12	650	502.12	4.85	0.33	0.22	0.29
ENST00000356689.7	ENSG00000116497.17	3583	3435.08	25.43	0.25	0.17	0.68
ENST00000373475.9	ENSG00000116497.17	4322	4174.08	1059.74	8.55	5.84	23.37
ENST00000373476.5	ENSG00000116497.17	3320	3172.08	1115.42	11.84	8.09	32.37
ENST00000474103.1	ENSG00000116497.17	417	269.20	0.00	0.00	0.00	0.00
ENST00000475486.1	ENSG00000116497.17	665	517.12	114.11	7.43	5.08	20.31
ENST00000477248.1	ENSG00000116497.17	345	197.29	2.00	0.34	0.23	0.93
ENST00000482212.1	ENSG00000116497.17	706	558.11	0.00	0.00	0.00	0.00
ENST00000524535.5	ENSG00000116497.17	531	383.16	8.05	0.71	0.48	1.93
ENST00000525203.5	ENSG00000116497.17	246	99.33	0.00	0.00	0.00	0.00
ENST00000526230.1	ENSG00000116497.17	573	425.14	8.45	0.67	0.46	1.83
ENST00000527692.1	ENSG00000116497.17	551	403.15	1.51	0.13	0.09	0.34
ENST00000529027.5	ENSG00000116497.17	429	281.20	0.00	0.00	0.00	0.00
ENST00000530552.1	ENSG00000116497.17	551	403.15	6.00	0.50	0.34	1.37
ENST00000530710.5	ENSG00000116497.17	725	577.10	2.71	0.16	0.11	0.43
ENST00000531123.5	ENSG00000116497.17	1688	1540.08	69.98	1.53	1.05	4.18
ENST00000531256.1	ENSG00000116497.17	551	403.15	53.60	4.48	3.06	12.24
ENST00000235150.4	ENSG00000116514.16	2334	2186.08	1882.20	28.98	19.81	58.87
ENST00000356990.9	ENSG00000116514.16	2598	2450.08	707.61	9.72	6.65	19.75
ENST00000373456.11	ENSG00000116514.16	2560	2412.08	754.20	10.53	7.19	21.38
ENST00000302631.7	ENSG00000116521.10	1446	1298.08	927.77	24.06	16.45	48.06
ENST00000355379.3	ENSG00000116521.10	1537	1389.08	113.45	2.75	1.88	5.49
ENST00000462151.5	ENSG00000116521.10	819	671.09	50.01	2.51	1.71	5.01
ENST00000465312.5	ENSG00000116521.10	715	567.11	35.28	2.09	1.43	4.18
ENST00000472397.5	ENSG00000116521.10	1030	882.08	0.00	0.00	0.00	0.00
ENST00000478737.5	ENSG00000116521.10	649	501.12	122.57	8.23	5.63	16.45
ENST00000480219.1	ENSG00000116521.10	752	604.10	76.43	4.26	2.91	8.51
ENST00000490999.5	ENSG00000116521.10	1011	863.08	104.28	4.07	2.78	8.13
ENST00000497470.1	ENSG00000116521.10	845	697.08	43.19	2.09	1.43	4.17
ENST00000291416.9	ENSG00000116525.13	3437	3289.08	386.37	3.95	2.70	23.09
```
