## Supplemental Data 2 for "ProTECT – Prediction of T-cell Epitopes for Cancer Therapy": rsem.isoforms.results (part 1 of 14)

```
transcript_id	gene_id	length	effective_length	expected_count	TPM	FPKM	IsoPct
ENST00000373020.8	ENSG00000000003.14	2206	2024.86	4880.46	63.24	42.70	59.52
ENST00000494424.1	ENSG00000000003.14	820	638.88	0.00	0.00	0.00	0.00
ENST00000496771.5	ENSG00000000003.14	1025	843.86	66.08	2.05	1.39	1.93
ENST00000612152.4	ENSG00000000003.14	3796	3614.86	1.49	0.01	0.01	0.01
ENST00000614008.4	ENSG00000000003.14	900	718.87	1121.97	40.95	27.65	38.54
ENST00000373031.4	ENSG00000000005.5	1339	1157.86	0.00	0.00	0.00	0.00
ENST00000485971.1	ENSG00000000005.5	542	361.00	1.00	0.07	0.05	100.00
ENST00000371582.8	ENSG00000000419.12	1161	979.86	81.93	2.19	1.48	3.36
ENST00000371584.8	ENSG00000000419.12	1073	891.86	23.79	0.70	0.47	1.07
ENST00000371588.9	ENSG00000000419.12	1075	893.86	1710.10	50.20	33.90	76.98
ENST00000413082.1	ENSG00000000419.12	672	490.93	2.58	0.14	0.09	0.21
ENST00000466152.5	ENSG00000000419.12	1097	915.86	157.76	4.52	3.05	6.93
ENST00000494752.1	ENSG00000000419.12	789	607.89	172.83	7.46	5.04	11.44
ENST00000367770.5	ENSG00000000457.13	2916	2734.86	2306.40	22.13	14.94	63.75
ENST00000367771.10	ENSG00000000457.13	6364	6182.86	2665.05	11.31	7.64	32.58
ENST00000367772.8	ENSG00000000457.13	3090	2908.86	0.00	0.00	0.00	0.00
ENST00000423670.1	ENSG00000000457.13	2077	1895.86	0.00	0.00	0.00	0.00
ENST00000470238.1	ENSG00000000457.13	1538	1356.86	65.76	1.27	0.86	3.66
ENST00000286031.10	ENSG00000000460.16	4355	4173.86	0.00	0.00	0.00	0.00
ENST00000359326.8	ENSG00000000460.16	4002	3820.86	2059.80	14.15	9.55	64.02
ENST00000413811.3	ENSG00000000460.16	2661	2479.86	0.00	0.00	0.00	0.00
ENST00000459772.5	ENSG00000000460.16	3727	3545.86	425.10	3.15	2.12	14.24
ENST00000466580.6	ENSG00000000460.16	815	633.88	0.00	0.00	0.00	0.00
ENST00000472795.5	ENSG00000000460.16	925	743.86	22.44	0.79	0.53	3.58
ENST00000481744.5	ENSG00000000460.16	755	573.90	0.00	0.00	0.00	0.00
ENST00000496973.5	ENSG00000000460.16	782	600.89	91.56	4.00	2.70	18.09
ENST00000498289.5	ENSG00000000460.16	3849	3667.86	2.17	0.02	0.01	0.07
ENST00000374003.7	ENSG00000000938.12	2021	1839.86	414.71	5.91	3.99	73.55
ENST00000374004.5	ENSG00000000938.12	2350	2168.86	60.92	0.74	0.50	9.17
ENST00000374005.7	ENSG00000000938.12	2729	2547.86	0.00	0.00	0.00	0.00
ENST00000399173.5	ENSG00000000938.12	2483	2301.86	0.00	0.00	0.00	0.00
ENST00000457296.5	ENSG00000000938.12	1104	922.86	0.00	0.00	0.00	0.00
ENST00000468038.1	ENSG00000000938.12	781	599.89	0.00	0.00	0.00	0.00
ENST00000475472.5	ENSG00000000938.12	679	497.92	26.37	1.39	0.94	17.28
ENST00000359637.2	ENSG00000000971.15	1454	1272.86	316.56	6.53	4.41	1.84
ENST00000367429.8	ENSG00000000971.15	4127	3945.86	37742.32	250.97	169.46	70.86
ENST00000466229.5	ENSG00000000971.15	6985	6803.86	1831.66	7.06	4.77	1.99
ENST00000470918.1	ENSG00000000971.15	753	571.90	386.06	17.71	11.96	5.00
ENST00000496761.1	ENSG00000000971.15	550	369.00	89.40	6.36	4.29	1.79
ENST00000630130.2	ENSG00000000971.15	1658	1476.86	3690.77	65.57	44.28	18.51
ENST00000002165.10	ENSG00000001036.13	2356	2174.86	5400.58	65.15	43.99	86.92
ENST00000367585.1	ENSG00000001036.13	646	464.94	75.78	4.28	2.89	5.71
ENST00000451668.1	ENSG00000001036.13	737	555.90	117.04	5.52	3.73	7.37
ENST00000229416.10	ENSG00000001084.10	3813	3631.86	2239.84	16.18	10.93	19.82
ENST00000504353.1	ENSG00000001084.10	597	415.96	175.18	11.05	7.46	13.54
ENST00000504525.1	ENSG00000001084.10	1011	829.86	22.86	0.72	0.49	0.89
ENST00000505197.1	ENSG00000001084.10	592	410.97	0.00	0.00	0.00	0.00
ENST00000505294.5	ENSG00000001084.10	847	665.87	69.68	2.75	1.85	3.36
ENST00000509541.5	ENSG00000001084.10	3774	3592.86	195.97	1.43	0.97	1.75
ENST00000510837.5	ENSG00000001084.10	776	594.89	204.04	9.00	6.08	11.03
ENST00000513939.5	ENSG00000001084.10	519	338.02	189.52	14.71	9.93	18.02
ENST00000514004.5	ENSG00000001084.10	2356	2174.86	76.80	0.93	0.63	1.14
ENST00000514373.2	ENSG00000001084.10	329	149.10	24.98	4.40	2.97	5.39
ENST00000514933.1	ENSG00000001084.10	542	361.00	253.49	18.42	12.44	22.57
ENST00000515580.1	ENSG00000001084.10	2132	1950.86	151.62	2.04	1.38	2.50
ENST00000616923.4	ENSG00000001084.10	3694	3512.86	0.00	0.00	0.00	0.00
ENST00000341376.10	ENSG00000001167.14	3811	3629.86	3404.69	24.61	16.62	86.08
ENST00000353205.5	ENSG00000001167.14	1660	1478.86	224.31	3.98	2.69	13.92
ENST00000003583.12	ENSG00000001460.17	2544	2362.86	362.37	4.02	2.72	8.76
ENST00000337248.8	ENSG00000001460.17	2715	2533.86	2151.96	22.28	15.05	48.50
ENST00000374409.5	ENSG00000001460.17	2804	2622.86	0.00	0.00	0.00	0.00
ENST00000435187.1	ENSG00000001460.17	772	590.89	59.51	2.64	1.78	5.75
ENST00000438866.1	ENSG00000001460.17	811	629.88	8.58	0.36	0.24	0.78
ENST00000468303.5	ENSG00000001460.17	6016	5834.86	15.20	0.07	0.05	0.15
ENST00000475760.1	ENSG00000001460.17	455	274.12	44.27	4.24	2.86	9.22
ENST00000483261.1	ENSG00000001460.17	625	443.95	1.26	0.07	0.05	0.16
ENST00000483528.1	ENSG00000001460.17	758	576.89	20.00	0.91	0.61	1.98
ENST00000492753.1	ENSG00000001460.17	307	127.67	0.00	0.00	0.00	0.00
ENST00000497384.1	ENSG00000001460.17	1685	1503.86	78.24	1.37	0.92	2.97
ENST00000498488.5	ENSG00000001460.17	711	529.91	201.60	9.98	6.74	21.73
ENST00000003912.7	ENSG00000001461.16	5481	5299.86	173.38	0.86	0.58	1.12
ENST00000339255.2	ENSG00000001461.16	1676	1494.86	1038.28	18.22	12.31	23.73
ENST00000358028.8	ENSG00000001461.16	1757	1575.86	2.67	0.04	0.03	0.06
ENST00000374399.8	ENSG00000001461.16	1711	1529.86	2930.62	50.26	33.94	65.44
ENST00000432012.1	ENSG00000001461.16	2714	2532.86	369.86	3.83	2.59	4.99
ENST00000475663.2	ENSG00000001461.16	694	512.92	4.75	0.24	0.16	0.32
ENST00000488155.1	ENSG00000001461.16	931	749.86	95.44	3.34	2.25	4.35
ENST00000374804.9	ENSG00000001497.16	2261	2079.86	17.94	0.23	0.15	0.27
ENST00000374807.9	ENSG00000001497.16	2386	2204.86	2512.83	29.90	20.19	35.57
ENST00000374811.7	ENSG00000001497.16	2439	2257.86	1421.92	16.52	11.16	19.66
ENST00000469091.1	ENSG00000001497.16	447	266.14	128.00	12.62	8.52	15.01
ENST00000484069.1	ENSG00000001497.16	5205	5023.86	4747.31	24.79	16.74	29.49
ENST00000321037.4	ENSG00000001561.6	4651	4469.86	440.00	2.58	1.74	100.00
ENST00000002829.7	ENSG00000001617.11	3802	3620.86	109.05	0.79	0.53	11.76
ENST00000413852.5	ENSG00000001617.11	3212	3030.86	537.19	4.65	3.14	69.21
ENST00000414301.5	ENSG00000001617.11	936	754.86	0.00	0.00	0.00	0.00
ENST00000420831.1	ENSG00000001617.11	442	261.15	0.00	0.00	0.00	0.00
ENST00000426511.5	ENSG00000001617.11	757	575.89	2.07	0.09	0.06	1.40
ENST00000434342.5	ENSG00000001617.11	3541	3359.86	0.00	0.00	0.00	0.00
ENST00000450338.5	ENSG00000001617.11	1693	1511.86	11.15	0.19	0.13	2.88
ENST00000470737.1	ENSG00000001617.11	566	384.98	14.54	0.99	0.67	14.75
ENST00000493743.1	ENSG00000001617.11	520	339.02	0.00	0.00	0.00	0.00
ENST00000003084.10	ENSG00000001626.14	6132	5950.86	0.00	0.00	0.00	0.00
ENST00000426809.5	ENSG00000001626.14	4316	4134.86	0.00	0.00	0.00	0.00
ENST00000429014.1	ENSG00000001626.14	423	242.21	0.00	0.00	0.00	0.00
ENST00000446805.1	ENSG00000001626.14	575	393.98	0.00	0.00	0.00	0.00
ENST00000468795.1	ENSG00000001626.14	682	500.92	0.00	0.00	0.00	0.00
ENST00000472848.1	ENSG00000001626.14	148	5.73	0.00	0.00	0.00	0.00
ENST00000546407.1	ENSG00000001626.14	222	50.22	0.00	0.00	0.00	0.00
ENST00000600166.1	ENSG00000001626.14	559	377.99	0.00	0.00	0.00	0.00
ENST00000608965.5	ENSG00000001626.14	896	714.87	0.00	0.00	0.00	0.00
ENST00000610149.1	ENSG00000001626.14	519	338.02	0.00	0.00	0.00	0.00
ENST00000621535.1	ENSG00000001626.14	657	475.93	0.00	0.00	0.00	0.00
ENST00000265742.7	ENSG00000001629.9	6081	5899.86	3577.02	15.91	10.74	24.48
ENST00000413588.1	ENSG00000001629.9	642	460.94	228.90	13.03	8.80	20.05
ENST00000422095.1	ENSG00000001629.9	2036	1854.86	2367.65	33.49	22.61	51.53
ENST00000439883.1	ENSG00000001629.9	774	592.89	4.75	0.21	0.14	0.32
ENST00000442183.1	ENSG00000001629.9	547	366.00	0.00	0.00	0.00	0.00
ENST00000465883.1	ENSG00000001629.9	723	541.91	48.68	2.36	1.59	3.63
ENST00000486698.1	ENSG00000001629.9	438	257.16	0.00	0.00	0.00	0.00
ENST00000003100.12	ENSG00000001630.15	3210	3028.86	861.06	7.46	5.04	5.53
ENST00000422867.1	ENSG00000001630.15	747	565.90	0.00	0.00	0.00	0.00
ENST00000435873.1	ENSG00000001630.15	556	374.99	0.00	0.00	0.00	0.00
ENST00000450723.5	ENSG00000001630.15	1729	1547.86	6929.81	117.47	79.32	87.05
ENST00000482924.1	ENSG00000001630.15	555	373.99	142.67	10.01	6.76	7.42
ENST00000340022.6	ENSG00000001631.15	4553	4371.86	2042.88	12.26	8.28	8.87
ENST00000394503.6	ENSG00000001631.15	2827	2645.86	639.81	6.34	4.28	4.59
ENST00000394505.6	ENSG00000001631.15	3143	2961.86	863.03	7.65	5.16	5.53
ENST00000394507.5	ENSG00000001631.15	4762	4580.86	54.23	0.31	0.21	0.22
ENST00000412043.6	ENSG00000001631.15	3378	3196.86	37.28	0.31	0.21	0.22
ENST00000413688.5	ENSG00000001631.15	551	370.00	0.00	0.00	0.00	0.00
ENST00000422347.5	ENSG00000001631.15	483	302.07	0.00	0.00	0.00	0.00
ENST00000425073.1	ENSG00000001631.15	546	365.00	0.00	0.00	0.00	0.00
ENST00000425919.5	ENSG00000001631.15	572	390.98	0.00	0.00	0.00	0.00
ENST00000430102.5	ENSG00000001631.15	702	520.91	19.54	0.98	0.66	0.71
ENST00000433016.5	ENSG00000001631.15	855	673.87	177.98	6.93	4.68	5.01
ENST00000440209.5	ENSG00000001631.15	557	375.99	165.20	11.53	7.78	8.34
ENST00000444960.5	ENSG00000001631.15	783	601.89	0.00	0.00	0.00	0.00
ENST00000445516.1	ENSG00000001631.15	561	379.99	354.60	24.49	16.53	17.72
ENST00000452773.5	ENSG00000001631.15	665	483.93	15.43	0.84	0.56	0.61
ENST00000454017.5	ENSG00000001631.15	978	796.86	0.00	0.00	0.00	0.00
ENST00000458177.5	ENSG00000001631.15	1472	1290.86	0.00	0.00	0.00	0.00
ENST00000458493.5	ENSG00000001631.15	507	326.04	0.00	0.00	0.00	0.00
ENST00000466166.1	ENSG00000001631.15	545	364.00	0.00	0.00	0.00	0.00
ENST00000470309.5	ENSG00000001631.15	580	398.97	292.04	19.21	12.97	13.90
ENST00000475770.5	ENSG00000001631.15	2411	2229.86	2851.20	33.55	22.65	24.28
ENST00000486261.5	ENSG00000001631.15	4057	3875.86	1100.50	7.45	5.03	5.39
ENST00000487168.1	ENSG00000001631.15	600	418.96	101.68	6.37	4.30	4.61
ENST00000489087.1	ENSG00000001631.15	512	331.03	0.00	0.00	0.00	0.00
ENST00000228345.9	ENSG00000002016.17	2826	2644.86	0.00	0.00	0.00	0.00
ENST00000358495.7	ENSG00000002016.17	2710	2528.86	16.27	0.17	0.11	0.34
ENST00000397230.6	ENSG00000002016.17	530	349.01	0.00	0.00	0.00	0.00
ENST00000430095.6	ENSG00000002016.17	2366	2184.86	14.06	0.17	0.11	0.34
ENST00000461568.5	ENSG00000002016.17	1531	1349.86	0.00	0.00	0.00	0.00
ENST00000463750.5	ENSG00000002016.17	1510	1328.86	184.31	3.64	2.46	7.37
ENST00000468231.5	ENSG00000002016.17	2499	2317.86	0.00	0.00	0.00	0.00
ENST00000481052.5	ENSG00000002016.17	2464	2282.86	100.56	1.16	0.78	2.34
ENST00000488642.6	ENSG00000002016.17	2413	2231.86	201.31	2.37	1.60	4.79
ENST00000535376.5	ENSG00000002016.17	808	626.88	108.57	4.54	3.07	9.20
ENST00000536177.5	ENSG00000002016.17	1139	957.86	51.83	1.42	0.96	2.88
ENST00000541619.1	ENSG00000002016.17	560	378.99	0.00	0.00	0.00	0.00
ENST00000542297.1	ENSG00000002016.17	399	218.32	269.11	32.34	21.84	65.51
ENST00000542584.5	ENSG00000002016.17	541	360.00	0.00	0.00	0.00	0.00
ENST00000542785.5	ENSG00000002016.17	633	451.94	0.00	0.00	0.00	0.00
ENST00000543912.5	ENSG00000002016.17	1243	1061.86	132.50	3.27	2.21	6.63
ENST00000544742.5	ENSG00000002016.17	463	282.11	0.00	0.00	0.00	0.00
ENST00000545564.5	ENSG00000002016.17	681	499.92	0.00	0.00	0.00	0.00
ENST00000545967.1	ENSG00000002016.17	577	395.98	4.43	0.29	0.20	0.59
ENST00000413734.1	ENSG00000002079.12	535	354.01	0.48	0.04	0.02	25.86
ENST00000425880.1	ENSG00000002079.12	460	279.11	0.00	0.00	0.00	0.00
ENST00000429079.1	ENSG00000002079.12	416	235.24	0.62	0.07	0.05	49.70
ENST00000439784.5	ENSG00000002079.12	6294	6112.86	7.90	0.03	0.02	24.44
ENST00000452010.1	ENSG00000002079.12	481	300.07	0.00	0.00	0.00	0.00
ENST00000453194.1	ENSG00000002079.12	1024	842.86	0.00	0.00	0.00	0.00
ENST00000453378.1	ENSG00000002079.12	355	174.68	0.00	0.00	0.00	0.00
ENST00000309032.7	ENSG00000002330.13	929	747.86	276.20	9.69	6.54	58.41
ENST00000394531.3	ENSG00000002330.13	631	449.94	0.00	0.00	0.00	0.00
ENST00000394532.7	ENSG00000002330.13	1157	975.86	40.04	1.08	0.73	6.49
ENST00000492141.1	ENSG00000002330.13	359	178.63	1.20	0.18	0.12	1.06
ENST00000493798.1	ENSG00000002330.13	325	145.19	7.07	1.28	0.86	7.71
ENST00000544271.1	ENSG00000002330.13	552	370.99	61.78	4.37	2.95	26.34
ENST00000544785.1	ENSG00000002330.13	525	344.02	0.00	0.00	0.00	0.00
ENST00000226299.8	ENSG00000002549.12	2213	2031.86	0.00	0.00	0.00	0.00
ENST00000503467.1	ENSG00000002549.12	1709	1527.86	117.75	2.02	1.37	1.16
ENST00000504614.5	ENSG00000002549.12	813	631.88	1241.64	51.56	34.81	29.48
ENST00000507960.1	ENSG00000002549.12	435	254.17	0.00	0.00	0.00	0.00
ENST00000508014.5	ENSG00000002549.12	494	313.05	46.99	3.94	2.66	2.25
ENST00000508497.5	ENSG00000002549.12	651	469.94	68.66	3.83	2.59	2.19
ENST00000509583.1	ENSG00000002549.12	887	705.87	29.88	1.11	0.75	0.64
ENST00000512397.1	ENSG00000002549.12	689	507.92	93.88	4.85	3.27	2.77
ENST00000513105.1	ENSG00000002549.12	626	444.95	12.40	0.73	0.49	0.42
ENST00000606142.5	ENSG00000002549.12	1876	1694.86	6726.32	104.13	70.31	59.54
ENST00000618908.4	ENSG00000002549.12	2100	1918.86	198.48	2.71	1.83	1.55
ENST00000381177.6	ENSG00000002586.18	756	574.89	1499.58	68.44	46.21	22.73
ENST00000381180.8	ENSG00000002586.18	530	349.01	1.00	0.08	0.05	0.02
ENST00000381184.6	ENSG00000002586.18	918	736.86	43.56	1.55	1.05	0.52
ENST00000381187.8	ENSG00000002586.18	892	710.87	1559.93	57.58	38.88	19.12
ENST00000381192.8	ENSG00000002586.18	1245	1063.86	4589.42	113.19	76.43	37.59
ENST00000449611.6	ENSG00000002586.18	604	422.96	107.68	6.68	4.51	2.22
ENST00000482293.6	ENSG00000002586.18	466	285.10	0.00	0.00	0.00	0.00
ENST00000482405.7	ENSG00000002586.18	842	660.87	574.29	22.80	15.40	7.57
ENST00000497752.6	ENSG00000002586.18	806	624.88	216.59	9.09	6.14	3.02
ENST00000611428.5	ENSG00000002586.18	1243	1061.86	0.00	0.00	0.00	0.00
ENST00000623253.4	ENSG00000002586.18	573	391.98	0.00	0.00	0.00	0.00
ENST00000624481.4	ENSG00000002586.18	1089	907.86	749.95	21.67	14.64	7.20
ENST00000002596.5	ENSG00000002587.9	8031	7849.86	726.23	2.43	1.64	91.18
ENST00000510712.1	ENSG00000002587.9	496	315.05	0.00	0.00	0.00	0.00
ENST00000514690.5	ENSG00000002587.9	491	310.06	2.77	0.23	0.16	8.82
ENST00000360937.8	ENSG00000002726.20	2649	2467.86	25.17	0.27	0.18	79.91
ENST00000416793.6	ENSG00000002726.20	2453	2271.86	5.83	0.07	0.05	20.09
ENST00000460213.1	ENSG00000002726.20	945	763.86	0.00	0.00	0.00	0.00
ENST00000467291.5	ENSG00000002726.20	2857	2675.86	0.00	0.00	0.00	0.00
ENST00000480582.1	ENSG00000002726.20	943	761.86	0.00	0.00	0.00	0.00
ENST00000483043.1	ENSG00000002726.20	1314	1132.86	0.00	0.00	0.00	0.00
ENST00000493429.5	ENSG00000002726.20	3135	2953.86	0.00	0.00	0.00	0.00
ENST00000222462.2	ENSG00000002745.12	3147	2965.86	4.65	0.04	0.03	3.83
ENST00000361301.6	ENSG00000002745.12	1230	1048.86	41.35	1.03	0.70	96.17
ENST00000395891.6	ENSG00000002746.14	9501	9319.86	124.74	0.35	0.24	11.77
ENST00000429529.1	ENSG00000002746.14	415	234.24	0.00	0.00	0.00	0.00
ENST00000453890.5	ENSG00000002746.14	5169	4987.86	408.97	2.15	1.45	72.13
ENST00000461842.1	ENSG00000002746.14	609	427.96	0.00	0.00	0.00	0.00
ENST00000464944.1	ENSG00000002746.14	574	392.98	5.47	0.37	0.25	12.25
ENST00000471043.1	ENSG00000002746.14	2888	2706.86	0.00	0.00	0.00	0.00
ENST00000471527.1	ENSG00000002746.14	497	316.05	0.00	0.00	0.00	0.00
ENST00000481031.5	ENSG00000002746.14	412	231.26	0.00	0.00	0.00	0.00
ENST00000490954.2	ENSG00000002746.14	531	350.01	0.00	0.00	0.00	0.00
ENST00000492310.5	ENSG00000002746.14	2186	2004.86	8.76	0.11	0.08	3.84
ENST00000493057.1	ENSG00000002746.14	750	568.90	0.00	0.00	0.00	0.00
ENST00000265854.11	ENSG00000002822.15	2718	2536.86	188.49	1.95	1.32	3.39
ENST00000399654.6	ENSG00000002822.15	2762	2580.86	671.77	6.83	4.61	11.87
ENST00000402746.5	ENSG00000002822.15	2355	2173.86	0.00	0.00	0.00	0.00
ENST00000406869.5	ENSG00000002822.15	2991	2809.86	0.00	0.00	0.00	0.00
ENST00000421113.5	ENSG00000002822.15	564	382.99	0.00	0.00	0.00	0.00
ENST00000429625.5	ENSG00000002822.15	750	568.90	0.00	0.00	0.00	0.00
ENST00000429779.1	ENSG00000002822.15	555	373.99	0.00	0.00	0.00	0.00
ENST00000437877.1	ENSG00000002822.15	864	682.87	50.43	1.94	1.31	3.37
ENST00000438959.5	ENSG00000002822.15	839	657.87	0.00	0.00	0.00	0.00
ENST00000444373.6	ENSG00000002822.15	535	354.01	0.00	0.00	0.00	0.00
ENST00000445959.5	ENSG00000002822.15	831	649.88	0.00	0.00	0.00	0.00
ENST00000450235.5	ENSG00000002822.15	850	668.87	157.21	6.17	4.16	10.72
ENST00000455998.5	ENSG00000002822.15	557	375.99	0.00	0.00	0.00	0.00
ENST00000459731.1	ENSG00000002822.15	371	190.51	0.00	0.00	0.00	0.00
ENST00000464742.5	ENSG00000002822.15	449	268.14	0.00	0.00	0.00	0.00
ENST00000468372.5	ENSG00000002822.15	533	352.01	31.35	2.34	1.58	4.06
ENST00000469871.1	ENSG00000002822.15	477	296.08	0.00	0.00	0.00	0.00
ENST00000477172.1	ENSG00000002822.15	454	273.12	349.47	33.57	22.67	58.34
ENST00000481633.1	ENSG00000002822.15	548	367.00	65.01	4.65	3.14	8.08
ENST00000483165.5	ENSG00000002822.15	603	421.96	0.00	0.00	0.00	0.00
ENST00000486340.5	ENSG00000002822.15	646	464.94	0.00	0.00	0.00	0.00
ENST00000491858.5	ENSG00000002822.15	494	313.05	1.27	0.11	0.07	0.18
ENST00000496548.1	ENSG00000002822.15	639	457.94	0.00	0.00	0.00	0.00
ENST00000318008.10	ENSG00000002834.17	4109	3927.86	5136.34	34.31	23.17	41.48
ENST00000419929.1	ENSG00000002834.17	762	580.89	0.00	0.00	0.00	0.00
ENST00000433206.6	ENSG00000002834.17	4023	3841.86	0.00	0.00	0.00	0.00
ENST00000435347.7	ENSG00000002834.17	3492	3310.86	5546.85	43.96	29.68	53.14
ENST00000443937.7	ENSG00000002834.17	1482	1300.86	0.00	0.00	0.00	0.00
ENST00000579123.1	ENSG00000002834.17	1874	1692.86	50.22	0.78	0.53	0.94
ENST00000581485.1	ENSG00000002834.17	617	435.95	17.99	1.08	0.73	1.31
ENST00000584106.1	ENSG00000002834.17	1167	985.86	34.83	0.93	0.63	1.12
ENST00000585841.5	ENSG00000002834.17	1408	1226.86	77.76	1.66	1.12	2.01
ENST00000359238.6	ENSG00000002919.14	2315	2133.86	267.48	3.29	2.22	21.45
ENST00000393405.6	ENSG00000002919.14	2733	2551.86	35.79	0.37	0.25	2.40
ENST00000452859.6	ENSG00000002919.14	1601	1419.86	150.12	2.77	1.87	18.09
ENST00000577310.1	ENSG00000002919.14	358	177.65	5.57	0.82	0.56	5.37
ENST00000578861.5	ENSG00000002919.14	571	389.98	0.00	0.00	0.00	0.00
ENST00000580219.5	ENSG00000002919.14	1200	1018.86	174.30	4.49	3.03	29.27
ENST00000580875.1	ENSG00000002919.14	704	522.91	3.00	0.15	0.10	0.98
ENST00000581298.5	ENSG00000002919.14	563	381.99	40.10	2.75	1.86	17.97
ENST00000581705.5	ENSG00000002919.14	1426	1244.86	0.00	0.00	0.00	0.00
ENST00000582104.5	ENSG00000002919.14	1282	1100.86	0.00	0.00	0.00	0.00
ENST00000582481.1	ENSG00000002919.14	627	445.95	11.64	0.68	0.46	4.47
ENST00000583320.5	ENSG00000002919.14	965	783.86	0.00	0.00	0.00	0.00
ENST00000584335.5	ENSG00000002919.14	922	740.86	0.00	0.00	0.00	0.00
ENST00000004103.7	ENSG00000002933.7	1261	1079.86	2262.51	54.97	37.12	24.11
ENST00000461345.5	ENSG00000002933.7	635	453.94	1883.94	108.89	73.53	47.76
ENST00000462826.1	ENSG00000002933.7	2065	1883.86	113.42	1.58	1.07	0.69
ENST00000468689.1	ENSG00000002933.7	469	288.09	3.26	0.30	0.20	0.13
ENST00000474166.1	ENSG00000002933.7	534	353.01	128.55	9.56	6.45	4.19
ENST00000475007.5	ENSG00000002933.7	862	680.87	439.77	16.95	11.44	7.43
ENST00000475536.5	ENSG00000002933.7	827	645.88	437.20	17.76	11.99	7.79
ENST00000475710.1	ENSG00000002933.7	925	743.86	7.79	0.27	0.19	0.12
ENST00000481305.1	ENSG00000002933.7	652	470.93	96.56	5.38	3.63	2.36
ENST00000484928.5	ENSG00000002933.7	1530	1348.86	349.21	6.79	4.59	2.98
ENST00000494349.5	ENSG00000002933.7	1504	1322.86	280.79	5.57	3.76	2.44
ENST00000000412.7	ENSG00000003056.7	2756	2574.86	2865.16	29.20	19.71	22.51
ENST00000536844.5	ENSG00000003056.7	2305	2123.86	0.00	0.00	0.00	0.00
ENST00000537621.1	ENSG00000003056.7	581	399.97	212.59	13.95	9.42	10.75
ENST00000539143.5	ENSG00000003056.7	650	468.94	105.41	5.90	3.98	4.55
ENST00000540837.1	ENSG00000003056.7	648	466.94	110.95	6.23	4.21	4.81
ENST00000541507.5	ENSG00000003056.7	2198	2016.86	3375.43	43.91	29.65	33.86
ENST00000543159.1	ENSG00000003056.7	720	538.91	67.93	3.31	2.23	2.55
ENST00000543258.1	ENSG00000003056.7	561	379.99	70.90	4.90	3.31	3.77
ENST00000543704.5	ENSG00000003056.7	616	434.95	259.52	15.66	10.57	12.07
ENST00000543834.1	ENSG00000003056.7	412	231.26	40.10	4.55	3.07	3.51
ENST00000543845.1	ENSG00000003056.7	596	414.96	0.00	0.00	0.00	0.00
ENST00000544193.1	ENSG00000003056.7	255	78.72	3.94	1.31	0.89	1.01
ENST00000544245.1	ENSG00000003056.7	660	478.93	14.11	0.77	0.52	0.60
ENST00000262820.7	ENSG00000003096.13	3972	3790.86	0.00	0.00	0.00	0.00
ENST00000371876.5	ENSG00000003096.13	5331	5149.86	2.28	0.01	0.01	0.48
ENST00000371878.5	ENSG00000003096.13	3234	3052.86	0.00	0.00	0.00	0.00
ENST00000371882.5	ENSG00000003096.13	3256	3074.86	0.00	0.00	0.00	0.00
ENST00000447671.6	ENSG00000003096.13	3972	3790.86	0.00	0.00	0.00	0.00
ENST00000453826.1	ENSG00000003096.13	306	126.71	0.00	0.00	0.00	0.00
ENST00000469946.5	ENSG00000003096.13	2353	2171.86	0.00	0.00	0.00	0.00
ENST00000539496.5	ENSG00000003096.13	3071	2889.86	266.72	2.42	1.64	99.52
ENST00000540167.5	ENSG00000003096.13	3396	3214.86	0.00	0.00	0.00	0.00
ENST00000541812.5	ENSG00000003096.13	3102	2920.86	0.00	0.00	0.00	0.00
ENST00000545703.5	ENSG00000003096.13	3322	3140.86	0.00	0.00	0.00	0.00
ENST00000001146.6	ENSG00000003137.8	4732	4550.86	0.00	0.00	0.00	0.00
ENST00000412253.1	ENSG00000003137.8	4025	3843.86	0.00	0.00	0.00	0.00
ENST00000461519.1	ENSG00000003137.8	567	385.98	24.00	1.63	1.10	26.06
ENST00000474509.1	ENSG00000003137.8	574	392.98	0.00	0.00	0.00	0.00
ENST00000546307.5	ENSG00000003137.8	4331	4149.86	732.00	4.63	3.13	73.94
ENST00000265577.11	ENSG00000003147.17	2309	2127.86	32.04	0.40	0.27	0.79
ENST00000317367.9	ENSG00000003147.17	946	764.86	0.00	0.00	0.00	0.00
ENST00000339809.10	ENSG00000003147.17	1415	1233.86	338.09	7.19	4.85	14.38
ENST00000396675.7	ENSG00000003147.17	2133	1951.86	589.33	7.92	5.35	15.84
ENST00000401396.5	ENSG00000003147.17	1742	1560.86	718.54	12.08	8.16	24.15
ENST00000402384.7	ENSG00000003147.17	2458	2276.86	0.00	0.00	0.00	0.00
ENST00000406470.6	ENSG00000003147.17	2440	2258.86	0.00	0.00	0.00	0.00
ENST00000407906.5	ENSG00000003147.17	1615	1433.86	154.85	2.83	1.91	5.67
ENST00000422063.6	ENSG00000003147.17	1539	1357.86	0.00	0.00	0.00	0.00
ENST00000430867.5	ENSG00000003147.17	551	370.00	31.66	2.25	1.52	4.49
ENST00000446305.1	ENSG00000003147.17	539	358.01	0.00	0.00	0.00	0.00
ENST00000447326.5	ENSG00000003147.17	604	422.96	0.00	0.00	0.00	0.00
ENST00000455539.5	ENSG00000003147.17	1956	1774.86	117.37	1.74	1.17	3.47
ENST00000457755.5	ENSG00000003147.17	530	349.01	0.00	0.00	0.00	0.00
ENST00000470696.1	ENSG00000003147.17	800	618.88	61.87	2.62	1.77	5.24
ENST00000476942.1	ENSG00000003147.17	411	230.26	0.00	0.00	0.00	0.00
ENST00000486677.1	ENSG00000003147.17	322	142.25	9.55	1.76	1.19	3.52
ENST00000490041.1	ENSG00000003147.17	477	296.08	126.70	11.23	7.58	22.45
ENST00000002501.10	ENSG00000003249.13	2079	1897.86	2423.54	33.51	22.62	34.92
ENST00000304733.7	ENSG00000003249.13	2081	1899.86	279.97	3.87	2.61	4.03
ENST00000392973.7	ENSG00000003249.13	2689	2507.86	69.30	0.73	0.49	0.76
ENST00000568330.2	ENSG00000003249.13	567	385.98	0.00	0.00	0.00	0.00
ENST00000568662.1	ENSG00000003249.13	563	381.99	805.40	55.32	37.36	57.66
ENST00000568838.1	ENSG00000003249.13	993	811.86	3.02	0.10	0.07	0.10
ENST00000623401.1	ENSG00000003249.13	2889	2707.86	251.09	2.43	1.64	2.54
ENST00000264276.10	ENSG00000003393.14	6644	6462.86	3574.81	14.51	9.80	49.95
ENST00000409632.6	ENSG00000003393.14	571	389.98	0.00	0.00	0.00	0.00
ENST00000410052.1	ENSG00000003393.14	559	377.99	0.00	0.00	0.00	0.00
ENST00000439495.5	ENSG00000003393.14	3242	3060.86	47.80	0.41	0.28	1.41
ENST00000462747.1	ENSG00000003393.14	491	310.06	1.17	0.10	0.07	0.34
ENST00000467448.5	ENSG00000003393.14	2677	2495.86	233.68	2.46	1.66	8.45
ENST00000482789.5	ENSG00000003393.14	2981	2799.86	206.95	1.94	1.31	6.67
ENST00000482891.5	ENSG00000003393.14	4895	4713.86	301.22	1.68	1.13	5.77
ENST00000483703.1	ENSG00000003393.14	505	324.04	5.41	0.44	0.30	1.51
ENST00000489440.5	ENSG00000003393.14	727	545.90	151.57	7.29	4.92	25.07
ENST00000494017.5	ENSG00000003393.14	537	356.01	1.46	0.11	0.07	0.37
ENST00000496244.5	ENSG00000003393.14	768	586.89	2.91	0.13	0.09	0.45
ENST00000272879.9	ENSG00000003400.14	2073	1891.86	38.87	0.54	0.36	5.14
ENST00000286186.10	ENSG00000003400.14	5928	5746.86	19.76	0.09	0.06	0.86
ENST00000313728.11	ENSG00000003400.14	1521	1339.86	175.01	3.43	2.31	32.64
ENST00000346817.9	ENSG00000003400.14	3926	3744.86	41.68	0.29	0.20	2.78
ENST00000360132.7	ENSG00000003400.14	5814	5632.86	0.00	0.00	0.00	0.00
ENST00000374650.7	ENSG00000003400.14	1126	944.86	46.53	1.29	0.87	12.31
ENST00000438843.5	ENSG00000003400.14	888	706.87	0.00	0.00	0.00	0.00
ENST00000448480.1	ENSG00000003400.14	1603	1421.86	4.32	0.08	0.05	0.76
ENST00000460140.5	ENSG00000003400.14	1294	1112.86	14.09	0.33	0.22	3.16
ENST00000471191.1	ENSG00000003400.14	430	249.19	7.02	0.74	0.50	7.04
ENST00000484926.1	ENSG00000003400.14	703	521.91	41.74	2.10	1.42	19.99
ENST00000485408.1	ENSG00000003400.14	474	293.09	1.01	0.09	0.06	0.86
ENST00000492363.5	ENSG00000003400.14	1477	1295.86	74.98	1.52	1.03	14.46
ENST00000309955.7	ENSG00000003402.19	14672	14490.86	73.83	0.13	0.09	0.08
ENST00000340870.6	ENSG00000003402.19	963	781.86	240.49	8.07	5.45	4.61
ENST00000341222.10	ENSG00000003402.19	1283	1101.86	203.54	4.85	3.27	2.77
ENST00000341582.10	ENSG00000003402.19	2056	1874.86	201.69	2.82	1.91	1.61
ENST00000342795.9	ENSG00000003402.19	1613	1431.86	0.00	0.00	0.00	0.00
ENST00000395148.6	ENSG00000003402.19	4415	4233.86	505.94	3.14	2.12	1.79
ENST00000417748.1	ENSG00000003402.19	684	502.92	0.00	0.00	0.00	0.00
ENST00000423241.6	ENSG00000003402.19	2128	1946.86	315.93	4.26	2.88	2.43
ENST00000425030.1	ENSG00000003402.19	596	414.96	0.00	0.00	0.00	0.00
ENST00000433445.1	ENSG00000003402.19	435	254.17	0.00	0.00	0.00	0.00
ENST00000439154.6	ENSG00000003402.19	1310	1128.86	0.00	0.00	0.00	0.00
ENST00000440180.5	ENSG00000003402.19	1198	1016.86	374.00	9.65	6.52	5.51
ENST00000441224.5	ENSG00000003402.19	655	473.93	443.87	24.57	16.59	14.03
ENST00000443227.5	ENSG00000003402.19	1679	1497.86	45.31	0.79	0.54	0.45
ENST00000457277.5	ENSG00000003402.19	1868	1686.86	804.60	12.52	8.45	7.14
ENST00000460961.1	ENSG00000003402.19	548	367.00	243.94	17.44	11.78	9.96
ENST00000461422.1	ENSG00000003402.19	717	535.91	105.57	5.17	3.49	2.95
ENST00000461820.5	ENSG00000003402.19	830	648.88	911.98	36.88	24.90	21.05
ENST00000462763.5	ENSG00000003402.19	588	406.97	0.00	0.00	0.00	0.00
ENST00000470178.6	ENSG00000003402.19	516	335.03	151.36	11.85	8.00	6.77
ENST00000470664.1	ENSG00000003402.19	704	522.91	5.00	0.25	0.17	0.14
ENST00000474842.1	ENSG00000003402.19	1091	909.86	945.90	27.28	18.42	15.57
ENST00000479953.6	ENSG00000003402.19	1230	1048.86	219.67	5.50	3.71	3.14
ENST00000490965.1	ENSG00000003402.19	529	348.01	0.00	0.00	0.00	0.00
ENST00000494258.5	ENSG00000003402.19	693	511.92	0.00	0.00	0.00	0.00
ENST00000233156.7	ENSG00000003436.14	3913	3731.86	0.00	0.00	0.00	0.00
ENST00000339091.8	ENSG00000003436.14	1088	906.86	82.17	2.38	1.61	9.82
ENST00000392365.5	ENSG00000003436.14	3649	3467.86	645.90	4.89	3.30	20.20
ENST00000409676.5	ENSG00000003436.14	1119	937.86	39.87	1.12	0.75	4.61
ENST00000417013.5	ENSG00000003436.14	554	372.99	0.00	0.00	0.00	0.00
ENST00000420747.1	ENSG00000003436.14	685	503.92	0.00	0.00	0.00	0.00
ENST00000421427.5	ENSG00000003436.14	804	622.88	0.00	0.00	0.00	0.00
ENST00000426055.5	ENSG00000003436.14	1161	979.86	477.06	12.77	8.63	52.79
ENST00000435414.5	ENSG00000003436.14	687	505.92	10.64	0.55	0.37	2.28
ENST00000437725.5	ENSG00000003436.14	545	364.00	4.52	0.33	0.22	1.35
ENST00000453013.5	ENSG00000003436.14	733	551.90	33.91	1.61	1.09	6.66
ENST00000481132.5	ENSG00000003436.14	7690	7508.86	41.41	0.14	0.10	0.60
ENST00000481389.1	ENSG00000003436.14	599	417.96	6.52	0.41	0.28	1.69
ENST00000002125.8	ENSG00000003509.15	2176	1994.86	510.57	6.72	4.53	10.08
ENST00000336237.10	ENSG00000003509.15	1869	1687.86	122.04	1.90	1.28	2.85
ENST00000416653.5	ENSG00000003509.15	473	292.09	0.00	0.00	0.00	0.00
ENST00000419278.2	ENSG00000003509.15	680	498.92	188.92	9.94	6.71	14.92
ENST00000431821.5	ENSG00000003509.15	783	601.89	171.30	7.47	5.04	11.21
ENST00000432075.1	ENSG00000003509.15	663	481.93	0.00	0.00	0.00	0.00
ENST00000439218.5	ENSG00000003509.15	934	752.86	0.00	0.00	0.00	0.00
ENST00000441905.1	ENSG00000003509.15	661	479.93	201.24	11.00	7.43	16.52
ENST00000455230.5	ENSG00000003509.15	946	764.86	37.10	1.27	0.86	1.91
ENST00000469831.1	ENSG00000003509.15	845	663.87	170.57	6.74	4.55	10.12
ENST00000474154.5	ENSG00000003509.15	2974	2792.86	16.93	0.16	0.11	0.24
ENST00000474257.5	ENSG00000003509.15	1470	1288.86	1021.78	20.80	14.05	31.23
ENST00000483999.5	ENSG00000003509.15	711	529.91	12.37	0.61	0.41	0.92
ENST00000347869.7	ENSG00000003756.16	3188	3006.86	6703.42	58.50	39.50	37.97
ENST00000395174.6	ENSG00000003756.16	938	756.86	217.34	7.53	5.09	4.89
ENST00000404526.6	ENSG00000003756.16	580	398.97	0.00	0.00	0.00	0.00
ENST00000417905.1	ENSG00000003756.16	427	246.20	22.34	2.38	1.61	1.55
ENST00000433556.6	ENSG00000003756.16	567	385.98	2.33	0.16	0.11	0.10
ENST00000437500.5	ENSG00000003756.16	582	400.97	0.00	0.00	0.00	0.00
ENST00000438369.5	ENSG00000003756.16	560	378.99	1.16	0.08	0.05	0.05
ENST00000441305.5	ENSG00000003756.16	569	387.98	1.93	0.13	0.09	0.08
ENST00000441812.6	ENSG00000003756.16	583	401.97	0.00	0.00	0.00	0.00
ENST00000461242.1	ENSG00000003756.16	275	97.15	0.00	0.00	0.00	0.00
ENST00000462025.1	ENSG00000003756.16	573	391.98	39.67	2.66	1.79	1.72
ENST00000464087.6	ENSG00000003756.16	5616	5434.86	122.71	0.59	0.40	0.38
ENST00000464988.1	ENSG00000003756.16	877	695.87	487.86	18.40	12.42	11.94
ENST00000469838.5	ENSG00000003756.16	2716	2534.86	701.45	7.26	4.90	4.71
ENST00000471995.5	ENSG00000003756.16	762	580.89	93.56	4.23	2.85	2.74
ENST00000474470.1	ENSG00000003756.16	434	253.18	19.43	2.01	1.36	1.31
ENST00000474818.5	ENSG00000003756.16	832	650.88	134.17	5.41	3.65	3.51
ENST00000475128.5	ENSG00000003756.16	1371	1189.86	21.84	0.48	0.33	0.31
ENST00000475590.5	ENSG00000003756.16	704	522.91	2.73	0.14	0.09	0.09
ENST00000479275.1	ENSG00000003756.16	1683	1501.86	17.62	0.31	0.21	0.20
ENST00000489437.1	ENSG00000003756.16	625	443.95	210.08	12.42	8.38	8.06
ENST00000492430.1	ENSG00000003756.16	580	398.97	26.54	1.75	1.18	1.13
ENST00000492472.1	ENSG00000003756.16	902	720.87	178.27	6.49	4.38	4.21
ENST00000493993.1	ENSG00000003756.16	476	295.08	31.20	2.77	1.87	1.80
ENST00000494360.5	ENSG00000003756.16	585	403.97	120.54	7.83	5.29	5.08
ENST00000496179.5	ENSG00000003756.16	1406	1224.86	584.76	12.53	8.46	8.13
ENST00000180173.9	ENSG00000003987.13	3850	3668.86	451.78	3.23	2.18	89.64
ENST00000517317.5	ENSG00000003987.13	739	557.90	0.00	0.00	0.00	0.00
ENST00000518272.5	ENSG00000003987.13	562	380.99	0.00	0.00	0.00	0.00
ENST00000519122.5	ENSG00000003987.13	570	388.98	0.00	0.00	0.00	0.00
ENST00000519590.5	ENSG00000003987.13	584	402.97	0.00	0.00	0.00	0.00
ENST00000519763.1	ENSG00000003987.13	569	387.98	0.00	0.00	0.00	0.00
ENST00000521177.1	ENSG00000003987.13	506	325.04	0.00	0.00	0.00	0.00
ENST00000521857.5	ENSG00000003987.13	2158	1976.86	28.13	0.37	0.25	10.36
ENST00000523571.1	ENSG00000003987.13	719	537.91	0.00	0.00	0.00	0.00
ENST00000004531.14	ENSG00000003989.16	7560	7378.86	1708.62	6.08	4.10	31.91
ENST00000398090.3	ENSG00000003989.16	7557	7375.86	51.51	0.18	0.12	0.96
ENST00000470360.5	ENSG00000003989.16	7638	7456.86	0.00	0.00	0.00	0.00
ENST00000494857.5	ENSG00000003989.16	7622	7440.86	119.98	0.42	0.29	2.22
ENST00000522656.5	ENSG00000003989.16	2274	2092.86	985.89	12.36	8.35	64.91
ENST00000000233.9	ENSG00000004059.10	1103	921.86	491.91	14.00	9.45	71.79
ENST00000415666.1	ENSG00000004059.10	546	365.00	0.00	0.00	0.00	0.00
ENST00000459680.1	ENSG00000004059.10	466	285.10	9.11	0.84	0.57	4.30
ENST00000463733.5	ENSG00000004059.10	1509	1327.86	79.18	1.56	1.06	8.02
ENST00000467281.5	ENSG00000004059.10	567	385.98	13.46	0.92	0.62	4.69
ENST00000489673.1	ENSG00000004059.10	566	384.98	32.02	2.18	1.47	11.19
ENST00000379061.8	ENSG00000004139.13	1921	1739.86	0.00	0.00	0.00	0.00
ENST00000577870.2	ENSG00000004139.13	566	384.98	11.72	0.80	0.54	14.09
ENST00000578128.5	ENSG00000004139.13	897	715.87	39.14	1.43	0.97	25.31
ENST00000579593.1	ENSG00000004139.13	1113	931.86	52.16	1.47	0.99	25.91
ENST00000580711.1	ENSG00000004139.13	533	352.01	17.08	1.27	0.86	22.46
ENST00000582323.1	ENSG00000004139.13	563	381.99	2.68	0.18	0.12	3.25
ENST00000585453.5	ENSG00000004139.13	2919	2737.86	0.00	0.00	0.00	0.00
ENST00000585482.5	ENSG00000004139.13	10309	10127.86	196.74	0.51	0.34	8.99
ENST00000540200.5	ENSG00000004142.11	2121	1939.86	1532.45	20.73	14.00	50.70
ENST00000618887.2	ENSG00000004142.11	1524	1342.86	1031.55	20.16	13.61	49.30
ENST00000324093.8	ENSG00000004399.12	7094	6912.86	6896.09	26.17	17.67	10.96
ENST00000501038.6	ENSG00000004399.12	1633	1451.86	641.36	11.59	7.83	4.85
ENST00000503166.1	ENSG00000004399.12	626	444.95	21.40	1.26	0.85	0.53
ENST00000504524.5	ENSG00000004399.12	1701	1519.86	1087.36	18.77	12.68	7.86
ENST00000504689.1	ENSG00000004399.12	546	365.00	813.34	58.47	39.48	24.49
ENST00000504767.5	ENSG00000004399.12	654	472.93	97.92	5.43	3.67	2.28
ENST00000504979.1	ENSG00000004399.12	591	409.97	23.19	1.48	1.00	0.62
ENST00000505237.2	ENSG00000004399.12	507	326.04	34.93	2.81	1.90	1.18
ENST00000505505.1	ENSG00000004399.12	559	377.99	6.17	0.43	0.29	0.18
ENST00000505665.5	ENSG00000004399.12	477	296.08	0.00	0.00	0.00	0.00
ENST00000506979.1	ENSG00000004399.12	691	509.92	0.00	0.00	0.00	0.00
ENST00000508630.1	ENSG00000004399.12	563	381.99	103.47	7.11	4.80	2.98
ENST00000511018.1	ENSG00000004399.12	601	419.96	456.99	28.55	19.28	11.96
ENST00000512744.5	ENSG00000004399.12	2662	2480.86	1117.90	11.82	7.98	4.95
ENST00000512807.1	ENSG00000004399.12	704	522.91	141.12	7.08	4.78	2.97
ENST00000514990.1	ENSG00000004399.12	1084	902.86	94.34	2.74	1.85	1.15
ENST00000515191.1	ENSG00000004399.12	602	420.96	883.32	55.06	37.18	23.06
ENST00000354858.10	ENSG00000004455.16	1021	839.86	4838.14	151.15	102.06	45.14
ENST00000373449.6	ENSG00000004455.16	3586	3404.86	1487.37	11.46	7.74	3.42
ENST00000466029.1	ENSG00000004455.16	223	51.04	1.85	0.95	0.64	0.28
ENST00000467905.5	ENSG00000004455.16	880	698.87	534.58	20.07	13.55	5.99
ENST00000469238.1	ENSG00000004455.16	423	242.21	589.22	63.83	43.10	19.06
ENST00000480134.5	ENSG00000004455.16	811	629.88	156.92	6.54	4.41	1.95
ENST00000482191.1	ENSG00000004455.16	599	417.96	45.36	2.85	1.92	0.85
ENST00000487289.1	ENSG00000004455.16	920	738.86	1.95	0.07	0.05	0.02
ENST00000491241.1	ENSG00000004455.16	596	414.96	2.40	0.15	0.10	0.05
ENST00000548033.5	ENSG00000004455.16	936	754.86	1031.91	35.87	24.22	10.71
ENST00000548559.1	ENSG00000004455.16	530	349.01	0.00	0.00	0.00	0.00
ENST00000550338.5	ENSG00000004455.16	886	704.87	758.50	28.23	19.07	8.43
ENST00000551979.1	ENSG00000004455.16	581	399.97	117.21	7.69	5.19	2.30
ENST00000626911.1	ENSG00000004455.16	160	10.12	2.27	5.87	3.96	1.75
ENST00000629371.2	ENSG00000004455.16	3576	3394.86	19.22	0.15	0.10	0.04
ENST00000226279.7	ENSG00000004468.12	5668	5486.86	26.92	0.13	0.09	1.31
ENST00000502843.5	ENSG00000004468.12	1560	1378.86	195.07	3.71	2.51	37.64
ENST00000506191.1	ENSG00000004468.12	594	412.97	80.88	5.14	3.47	52.11
ENST00000510674.1	ENSG00000004468.12	455	274.12	0.00	0.00	0.00	0.00
ENST00000511430.1	ENSG00000004468.12	1672	1490.86	50.14	0.88	0.60	8.95
ENST00000001008.5	ENSG00000004478.7	3732	3550.86	8131.00	60.08	40.57	75.85
ENST00000538622.1	ENSG00000004478.7	572	390.98	0.00	0.00	0.00	0.00
ENST00000539181.1	ENSG00000004478.7	370	189.52	0.00	0.00	0.00	0.00
ENST00000540260.1	ENSG00000004478.7	777	595.89	0.00	0.00	0.00	0.00
ENST00000543037.1	ENSG00000004478.7	727	545.90	398.00	19.13	12.92	24.15
ENST00000543769.1	ENSG00000004478.7	425	244.21	0.00	0.00	0.00	0.00
ENST00000544366.1	ENSG00000004478.7	287	108.48	0.00	0.00	0.00	0.00
ENST00000630279.1	ENSG00000004478.7	156	8.51	0.00	0.00	0.00	0.00
ENST00000356634.7	ENSG00000004487.15	3033	2851.86	3707.65	34.11	23.03	38.73
ENST00000400181.8	ENSG00000004487.15	3059	2877.86	1192.49	10.87	7.34	12.34
ENST00000465864.1	ENSG00000004487.15	568	386.98	71.84	4.87	3.29	5.53
ENST00000481879.1	ENSG00000004487.15	525	344.02	28.18	2.15	1.45	2.44
ENST00000494920.1	ENSG00000004487.15	905	723.87	785.38	28.47	19.22	32.32
ENST00000602503.1	ENSG00000004487.15	2810	2628.86	762.63	7.61	5.14	8.64
ENST00000266022.8	ENSG00000004534.14	3750	3568.86	1127.52	8.29	5.60	7.53
ENST00000419610.5	ENSG00000004534.14	2128	1946.86	0.00	0.00	0.00	0.00
ENST00000421682.1	ENSG00000004534.14	684	502.92	904.80	47.21	31.87	42.89
ENST00000422955.5	ENSG00000004534.14	2324	2142.86	189.79	2.32	1.57	2.11
ENST00000425608.5	ENSG00000004534.14	1886	1704.86	632.53	9.73	6.57	8.84
ENST00000433811.1	ENSG00000004534.14	582	400.97	3.61	0.24	0.16	0.21
ENST00000434592.5	ENSG00000004534.14	2342	2160.86	25.52	0.31	0.21	0.28
ENST00000438912.1	ENSG00000004534.14	473	292.09	68.55	6.16	4.16	5.59
ENST00000441115.5	ENSG00000004534.14	1876	1694.86	15.31	0.24	0.16	0.22
ENST00000442092.5	ENSG00000004534.14	2260	2078.86	126.65	1.60	1.08	1.45
ENST00000443081.5	ENSG00000004534.14	4010	3828.86	0.00	0.00	0.00	0.00
ENST00000446471.1	ENSG00000004534.14	695	513.92	32.51	1.66	1.12	1.51
ENST00000454079.5	ENSG00000004534.14	4324	4142.86	3316.25	21.00	14.18	19.08
ENST00000464013.5	ENSG00000004534.14	397	216.33	0.00	0.00	0.00	0.00
ENST00000466247.1	ENSG00000004534.14	500	319.05	11.19	0.92	0.62	0.84
ENST00000478026.1	ENSG00000004534.14	480	299.08	109.06	9.57	6.46	8.69
ENST00000483350.1	ENSG00000004534.14	988	806.86	19.34	0.63	0.42	0.57
ENST00000488807.2	ENSG00000004534.14	675	493.92	0.00	0.00	0.00	0.00
ENST00000491874.5	ENSG00000004534.14	480	299.08	0.00	0.00	0.00	0.00
ENST00000493652.1	ENSG00000004534.14	581	399.97	3.03	0.20	0.13	0.18
ENST00000158166.5	ENSG00000004660.14	2459	2277.86	42.91	0.49	0.33	19.18
ENST00000348335.6	ENSG00000004660.14	3563	3381.86	182.63	1.42	0.96	54.99
ENST00000381769.6	ENSG00000004660.14	3508	3326.86	58.26	0.46	0.31	17.83
ENST00000573483.1	ENSG00000004660.14	3898	3716.86	29.20	0.21	0.14	8.00
ENST00000314748.10	ENSG00000004700.15	1054	872.86	10.67	0.32	0.22	0.49
ENST00000396093.7	ENSG00000004700.15	932	750.86	25.83	0.90	0.61	1.38
ENST00000421138.6	ENSG00000004700.15	2572	2390.86	5384.02	59.09	39.90	90.09
ENST00000444129.6	ENSG00000004700.15	3702	3520.86	60.73	0.45	0.31	0.69
ENST00000536240.5	ENSG00000004700.15	565	383.98	5.31	0.36	0.24	0.55
ENST00000536964.5	ENSG00000004700.15	578	396.98	8.00	0.53	0.36	0.81
ENST00000539672.1	ENSG00000004700.15	579	397.98	59.68	3.93	2.66	6.00
ENST00000542432.5	ENSG00000004700.15	600	418.96	0.00	0.00	0.00	0.00
ENST00000251739.9	ENSG00000004766.15	1193	1011.86	20.05	0.52	0.35	1.25
ENST00000305866.9	ENSG00000004766.15	3613	3431.86	2825.99	21.61	14.59	51.93
ENST00000436177.5	ENSG00000004766.15	603	421.96	0.00	0.00	0.00	0.00
ENST00000438395.5	ENSG00000004766.15	538	357.01	0.00	0.00	0.00	0.00
ENST00000441602.5	ENSG00000004766.15	3474	3292.86	60.85	0.48	0.33	1.17
ENST00000443443.1	ENSG00000004766.15	554	372.99	146.76	10.32	6.97	24.81
ENST00000458530.1	ENSG00000004766.15	667	485.93	0.00	0.00	0.00	0.00
ENST00000458707.1	ENSG00000004766.15	1898	1716.86	0.00	0.00	0.00	0.00
ENST00000467326.5	ENSG00000004766.15	574	392.98	1.16	0.08	0.05	0.19
ENST00000471188.5	ENSG00000004766.15	3254	3072.86	144.98	1.24	0.84	2.98
ENST00000474412.1	ENSG00000004766.15	819	637.88	0.00	0.00	0.00	0.00
ENST00000476413.1	ENSG00000004766.15	381	200.43	10.15	1.33	0.90	3.19
ENST00000477572.1	ENSG00000004766.15	504	323.04	0.00	0.00	0.00	0.00
ENST00000477935.1	ENSG00000004766.15	760	578.89	17.25	0.78	0.53	1.88
ENST00000480943.5	ENSG00000004766.15	801	619.88	34.57	1.46	0.99	3.52
ENST00000484954.1	ENSG00000004766.15	594	412.97	18.85	1.20	0.81	2.88
ENST00000485140.1	ENSG00000004766.15	558	376.99	26.53	1.85	1.25	4.44
ENST00000485994.5	ENSG00000004766.15	573	391.98	3.47	0.23	0.16	0.56
ENST00000495039.1	ENSG00000004766.15	1115	933.86	16.67	0.47	0.32	1.13
ENST00000544910.5	ENSG00000004766.15	5736	5554.86	7.72	0.04	0.02	0.09
ENST00000004982.4	ENSG00000004776.11	1458	1276.86	330.14	6.78	4.58	74.52
ENST00000587965.1	ENSG00000004776.11	711	529.91	46.86	2.32	1.57	25.48
ENST00000592984.5	ENSG00000004776.11	1634	1452.86	0.00	0.00	0.00	0.00
ENST00000007510.8	ENSG00000004777.18	2545	2363.86	0.00	0.00	0.00	0.00
ENST00000221905.1	ENSG00000004777.18	741	559.90	0.00	0.00	0.00	0.00
ENST00000314737.9	ENSG00000004777.18	3858	3676.86	60.33	0.43	0.29	3.66
ENST00000378944.9	ENSG00000004777.18	4219	4037.86	191.25	1.24	0.84	10.57
ENST00000586918.1	ENSG00000004777.18	206	37.73	5.17	3.59	2.43	30.56
ENST00000587447.3	ENSG00000004777.18	2983	2801.86	38.52	0.36	0.24	3.07
ENST00000587984.1	ENSG00000004777.18	613	431.95	20.08	1.22	0.82	10.37
ENST00000588248.6	ENSG00000004777.18	2004	1822.86	0.00	0.00	0.00	0.00
ENST00000589133.5	ENSG00000004777.18	635	453.94	0.00	0.00	0.00	0.00
ENST00000590893.5	ENSG00000004777.18	528	347.02	0.00	0.00	0.00	0.00
ENST00000591438.1	ENSG00000004777.18	425	244.21	35.82	3.85	2.60	32.73
ENST00000593034.5	ENSG00000004777.18	682	500.92	0.00	0.00	0.00	0.00
ENST00000601474.5	ENSG00000004777.18	641	459.94	18.64	1.06	0.72	9.04
ENST00000007516.7	ENSG00000004779.9	717	535.91	903.63	44.24	29.87	92.16
ENST00000484769.1	ENSG00000004779.9	843	661.87	5.79	0.23	0.16	0.48
ENST00000562133.5	ENSG00000004779.9	503	322.04	0.00	0.00	0.00	0.00
ENST00000567761.1	ENSG00000004779.9	520	339.02	3.00	0.23	0.16	0.48
ENST00000570319.5	ENSG00000004779.9	885	703.87	88.58	3.30	2.23	6.88
ENST00000005178.5	ENSG00000004799.7	3576	3394.86	860.47	6.65	4.49	53.11
ENST00000468445.1	ENSG00000004799.7	572	390.98	7.25	0.49	0.33	3.88
ENST00000473301.1	ENSG00000004799.7	691	509.92	45.72	2.35	1.59	18.79
ENST00000473796.1	ENSG00000004799.7	2136	1954.86	157.14	2.11	1.42	16.84
ENST00000498190.1	ENSG00000004799.7	420	239.22	8.43	0.92	0.62	7.38
ENST00000330550.8	ENSG00000004809.13	2033	1851.86	0.00	0.00	0.00	0.00
ENST00000368919.7	ENSG00000004809.13	1987	1805.86	14.26	0.21	0.14	8.58
ENST00000424139.1	ENSG00000004809.13	737	555.90	0.00	0.00	0.00	0.00
ENST00000434949.5	ENSG00000004809.13	1021	839.86	9.74	0.30	0.21	12.61
ENST00000437378.5	ENSG00000004809.13	1213	1031.86	0.00	0.00	0.00	0.00
ENST00000451557.5	ENSG00000004809.13	1968	1786.86	9.90	0.15	0.10	6.02
ENST00000460159.1	ENSG00000004809.13	466	285.10	19.09	1.76	1.19	72.78
ENST00000461487.1	ENSG00000004809.13	1709	1527.86	0.00	0.00	0.00	0.00
ENST00000231749.7	ENSG00000004838.13	2896	2714.86	0.00	0.00	0.00	0.00
ENST00000360165.7	ENSG00000004838.13	1757	1575.86	0.00	0.00	0.00	0.00
ENST00000431869.1	ENSG00000004838.13	562	380.99	0.00	0.00	0.00	0.00
ENST00000442887.1	ENSG00000004838.13	1072	890.86	12.00	0.35	0.24	25.73
ENST00000443080.5	ENSG00000004838.13	707	525.91	0.00	0.00	0.00	0.00
ENST00000468182.1	ENSG00000004838.13	423	242.21	0.00	0.00	0.00	0.00
ENST00000475688.1	ENSG00000004838.13	1773	1591.86	14.44	0.24	0.16	17.33
ENST00000478269.5	ENSG00000004838.13	633	451.94	2.00	0.12	0.08	8.45
ENST00000490675.5	ENSG00000004838.13	676	494.92	12.56	0.67	0.45	48.49
ENST00000258738.10	ENSG00000004846.16	2906	2724.86	1.66	0.02	0.01	3.05
ENST00000404938.6	ENSG00000004846.16	5811	5629.86	0.00	0.00	0.00	0.00
ENST00000406935.5	ENSG00000004846.16	1483	1301.86	6.46	0.13	0.09	24.88
ENST00000441315.1	ENSG00000004846.16	2204	2022.86	0.00	0.00	0.00	0.00
ENST00000443026.6	ENSG00000004846.16	2247	2065.86	6.32	0.08	0.05	15.34
ENST00000477094.5	ENSG00000004846.16	673	491.93	5.57	0.30	0.20	56.73
ENST00000379044.4	ENSG00000004848.7	2876	2694.86	1.00	0.01	0.01	100.00
ENST00000636609.1	ENSG00000004848.7	100	0.00	0.00	0.00	0.00	0.00
ENST00000636885.1	ENSG00000004848.7	87	0.00	0.00	0.00	0.00	0.00
ENST00000637394.1	ENSG00000004848.7	100	0.00	0.00	0.00	0.00	0.00
ENST00000637993.1	ENSG00000004848.7	144	4.58	0.00	0.00	0.00	0.00
ENST00000265631.9	ENSG00000004864.13	3136	2954.86	6541.28	58.09	39.22	64.69
ENST00000416240.6	ENSG00000004864.13	3192	3010.86	231.71	2.02	1.36	2.25
ENST00000472162.2	ENSG00000004864.13	568	386.98	22.08	1.50	1.01	1.67
ENST00000484495.5	ENSG00000004864.13	540	359.00	0.00	0.00	0.00	0.00
ENST00000487710.1	ENSG00000004864.13	201	34.06	0.00	0.00	0.00	0.00
ENST00000490072.5	ENSG00000004864.13	578	396.98	12.18	0.80	0.54	0.90
ENST00000492869.1	ENSG00000004864.13	433	252.18	68.00	7.08	4.78	7.88
ENST00000494085.1	ENSG00000004864.13	766	584.89	452.75	20.31	13.71	22.62
ENST00000265437.9	ENSG00000004866.19	2899	2717.86	81.17	0.78	0.53	0.94
ENST00000323984.7	ENSG00000004866.19	2142	1960.86	1951.63	26.11	17.63	31.22
ENST00000393443.5	ENSG00000004866.19	2360	2178.86	19.29	0.23	0.16	0.28
ENST00000393444.7	ENSG00000004866.19	2113	1931.86	0.00	0.00	0.00	0.00
ENST00000393446.6	ENSG00000004866.19	2114	1932.86	0.00	0.00	0.00	0.00
ENST00000393447.8	ENSG00000004866.19	2182	2000.86	0.00	0.00	0.00	0.00
ENST00000393449.5	ENSG00000004866.19	2127	1945.86	6.44	0.09	0.06	0.10
ENST00000393451.7	ENSG00000004866.19	2110	1928.86	0.00	0.00	0.00	0.00
ENST00000417919.5	ENSG00000004866.19	577	395.98	8.32	0.55	0.37	0.66
ENST00000420755.5	ENSG00000004866.19	549	368.00	0.00	0.00	0.00	0.00
ENST00000421345.5	ENSG00000004866.19	531	350.01	0.00	0.00	0.00	0.00
ENST00000422922.5	ENSG00000004866.19	1887	1705.86	218.57	3.36	2.27	4.02
ENST00000432298.5	ENSG00000004866.19	1956	1774.86	614.65	9.09	6.14	10.86
ENST00000434836.5	ENSG00000004866.19	579	397.98	0.00	0.00	0.00	0.00
ENST00000438863.5	ENSG00000004866.19	1005	823.86	9.94	0.32	0.21	0.38
ENST00000443979.5	ENSG00000004866.19	805	623.88	0.00	0.00	0.00	0.00
ENST00000446490.5	ENSG00000004866.19	1694	1512.86	7.92	0.14	0.09	0.16
ENST00000449366.5	ENSG00000004866.19	542	361.00	5.98	0.43	0.29	0.52
ENST00000462544.1	ENSG00000004866.19	550	369.00	0.00	0.00	0.00	0.00
ENST00000464020.1	ENSG00000004866.19	565	383.98	576.56	39.40	26.60	47.10
ENST00000465133.5	ENSG00000004866.19	2155	1973.86	25.33	0.34	0.23	0.40
ENST00000465641.5	ENSG00000004866.19	764	582.89	3.20	0.14	0.10	0.17
ENST00000467538.5	ENSG00000004866.19	565	383.98	0.00	0.00	0.00	0.00
ENST00000477742.5	ENSG00000004866.19	780	598.89	0.00	0.00	0.00	0.00
ENST00000485394.6	ENSG00000004866.19	485	304.07	0.00	0.00	0.00	0.00
ENST00000487459.5	ENSG00000004866.19	1681	1499.86	96.99	1.70	1.15	2.03
ENST00000489293.5	ENSG00000004866.19	904	722.87	10.29	0.37	0.25	0.45
ENST00000490039.1	ENSG00000004866.19	1689	1507.86	34.29	0.60	0.40	0.71
ENST00000543837.5	ENSG00000004866.19	1031	849.86	0.00	0.00	0.00	0.00
ENST00000619382.1	ENSG00000004866.19	73	0.00	0.00	0.00	0.00	0.00
ENST00000622083.1	ENSG00000004866.19	109	0.00	0.00	0.00	0.00	0.00
ENST00000066544.7	ENSG00000004897.11	5801	5619.86	566.55	2.65	1.79	5.57
ENST00000525495.6	ENSG00000004897.11	1459	1277.86	56.59	1.16	0.78	2.44
ENST00000526866.5	ENSG00000004897.11	1420	1238.86	0.00	0.00	0.00	0.00
ENST00000527547.5	ENSG00000004897.11	2579	2397.86	1178.01	12.89	8.70	27.12
ENST00000528147.1	ENSG00000004897.11	463	282.11	10.40	0.97	0.65	2.04
ENST00000528748.5	ENSG00000004897.11	859	677.87	40.89	1.58	1.07	3.33
ENST00000531206.5	ENSG00000004897.11	3177	2995.86	1284.36	11.25	7.60	23.67
ENST00000532575.1	ENSG00000004897.11	765	583.89	8.56	0.38	0.26	0.81
ENST00000532893.5	ENSG00000004897.11	515	334.03	16.52	1.30	0.88	2.73
ENST00000533415.5	ENSG00000004897.11	2570	2388.86	65.79	0.72	0.49	1.52
ENST00000570740.1	ENSG00000004897.11	594	412.97	25.51	1.62	1.09	3.41
ENST00000570818.5	ENSG00000004897.11	656	474.93	6.66	0.37	0.25	0.77
ENST00000571643.5	ENSG00000004897.11	716	534.91	4.66	0.23	0.15	0.48
ENST00000573502.1	ENSG00000004897.11	888	706.87	0.00	0.00	0.00	0.00
ENST00000573550.5	ENSG00000004897.11	583	401.97	0.00	0.00	0.00	0.00
ENST00000574304.5	ENSG00000004897.11	514	333.03	0.00	0.00	0.00	0.00
ENST00000575483.5	ENSG00000004897.11	781	599.89	112.61	4.93	3.33	10.36
ENST00000575830.2	ENSG00000004897.11	397	216.33	0.00	0.00	0.00	0.00
ENST00000576484.1	ENSG00000004897.11	548	367.00	104.73	7.49	5.06	15.75
ENST00000262418.10	ENSG00000004939.13	4965	4783.86	4.69	0.03	0.02	17.03
ENST00000399246.3	ENSG00000004939.13	3855	3673.86	0.00	0.00	0.00	0.00
ENST00000471005.5	ENSG00000004939.13	419	238.23	0.00	0.00	0.00	0.00
ENST00000497360.5	ENSG00000004939.13	1922	1740.86	8.31	0.13	0.08	82.97
ENST00000498270.1	ENSG00000004939.13	460	279.11	0.00	0.00	0.00	0.00
ENST00000631130.1	ENSG00000004939.13	1433	1251.86	0.00	0.00	0.00	0.00
ENST00000359558.6	ENSG00000004948.13	3696	3514.86	0.00	0.00	0.00	0.00
ENST00000360249.8	ENSG00000004948.13	1502	1320.86	0.00	0.00	0.00	0.00
ENST00000394441.5	ENSG00000004948.13	1774	1592.86	7.38	0.12	0.08	8.22
ENST00000415529.2	ENSG00000004948.13	1475	1293.86	0.00	0.00	0.00	0.00
ENST00000421592.5	ENSG00000004948.13	3626	3444.86	160.81	1.22	0.83	82.88
ENST00000423724.5	ENSG00000004948.13	1523	1341.86	0.00	0.00	0.00	0.00
ENST00000426151.5	ENSG00000004948.13	1741	1559.86	7.82	0.13	0.09	8.90
ENST00000321143.8	ENSG00000004961.14	2277	2095.86	999.22	12.51	8.45	18.39
ENST00000380762.4	ENSG00000004961.14	1072	890.86	1704.56	50.20	33.90	73.82
ENST00000380763.7	ENSG00000004961.14	1000	818.86	165.22	5.29	3.57	7.78
ENST00000005340.9	ENSG00000004975.11	3018	2836.86	1132.34	10.47	7.07	51.36
ENST00000571745.1	ENSG00000004975.11	560	378.99	30.04	2.08	1.40	10.20
ENST00000572285.5	ENSG00000004975.11	1240	1058.86	60.21	1.49	1.01	7.32
ENST00000573354.1	ENSG00000004975.11	392	211.36	7.87	0.98	0.66	4.79
ENST00000574143.1	ENSG00000004975.11	992	810.86	0.00	0.00	0.00	0.00
ENST00000574591.1	ENSG00000004975.11	615	433.95	0.00	0.00	0.00	0.00
ENST00000574642.5	ENSG00000004975.11	664	482.93	1.79	0.10	0.07	0.48
ENST00000575086.1	ENSG00000004975.11	900	718.87	0.00	0.00	0.00	0.00
ENST00000575458.5	ENSG00000004975.11	2659	2477.86	0.00	0.00	0.00	0.00
ENST00000575756.5	ENSG00000004975.11	1136	954.86	58.29	1.60	1.08	7.86
ENST00000576285.1	ENSG00000004975.11	701	519.91	17.87	0.90	0.61	4.42
ENST00000576439.1	ENSG00000004975.11	579	397.98	0.00	0.00	0.00	0.00
ENST00000576840.5	ENSG00000004975.11	941	759.86	17.07	0.59	0.40	2.89
ENST00000576949.1	ENSG00000004975.11	995	813.86	42.39	1.37	0.92	6.70
ENST00000577154.1	ENSG00000004975.11	541	360.00	11.12	0.81	0.55	3.98
ENST00000161006.7	ENSG00000005001.9	1386	1204.86	0.00	0.00	0.00	0.00
ENST00000570950.1	ENSG00000005001.9	785	603.89	0.00	0.00	0.00	0.00
ENST00000571228.1	ENSG00000005001.9	1037	855.86	0.00	0.00	0.00	0.00
ENST00000572061.1	ENSG00000005001.9	553	371.99	0.00	0.00	0.00	0.00
ENST00000574768.5	ENSG00000005001.9	509	328.04	0.00	0.00	0.00	0.00
ENST00000575164.1	ENSG00000005001.9	1157	975.86	0.00	0.00	0.00	0.00
ENST00000576381.1	ENSG00000005001.9	850	668.87	0.00	0.00	0.00	0.00
ENST00000577177.1	ENSG00000005001.9	405	224.29	0.00	0.00	0.00	0.00
ENST00000262803.9	ENSG00000005007.12	5348	5166.86	1300.44	6.60	4.46	39.52
ENST00000594243.1	ENSG00000005007.12	683	501.92	3.12	0.16	0.11	0.98
ENST00000594504.5	ENSG00000005007.12	559	377.99	0.00	0.00	0.00	0.00
ENST00000596842.5	ENSG00000005007.12	3825	3643.86	62.69	0.45	0.30	2.70
ENST00000598209.5	ENSG00000005007.12	551	370.00	0.00	0.00	0.00	0.00
ENST00000598471.1	ENSG00000005007.12	582	400.97	0.00	0.00	0.00	0.00
ENST00000599848.5	ENSG00000005007.12	5311	5129.86	424.59	2.17	1.47	12.99
ENST00000600012.5	ENSG00000005007.12	501	320.05	3.77	0.31	0.21	1.85
ENST00000600310.5	ENSG00000005007.12	750	568.90	0.00	0.00	0.00	0.00
ENST00000600689.1	ENSG00000005007.12	3084	2902.86	73.99	0.67	0.45	4.00
ENST00000600868.5	ENSG00000005007.12	580	398.97	74.15	4.88	3.29	29.18
ENST00000601689.1	ENSG00000005007.12	561	379.99	21.25	1.47	0.99	8.78
ENST00000601981.5	ENSG00000005007.12	556	374.99	0.00	0.00	0.00	0.00
ENST00000345317.6	ENSG00000005020.12	3998	3816.86	3721.68	25.58	17.28	56.37
ENST00000432747.1	ENSG00000005020.12	577	395.98	0.00	0.00	0.00	0.00
ENST00000468712.5	ENSG00000005020.12	955	773.86	70.16	2.38	1.61	5.24
ENST00000481204.5	ENSG00000005020.12	513	332.03	1.18	0.09	0.06	0.21
ENST00000487720.1	ENSG00000005020.12	536	355.01	0.00	0.00	0.00	0.00
ENST00000489977.5	ENSG00000005020.12	679	497.92	148.32	7.82	5.28	17.22
ENST00000490456.6	ENSG00000005020.12	558	376.99	2.97	0.21	0.14	0.46
ENST00000495802.5	ENSG00000005020.12	554	372.99	103.22	7.26	4.90	16.00
ENST00000497511.5	ENSG00000005020.12	585	403.97	31.45	2.04	1.38	4.50
ENST00000317881.8	ENSG00000005022.5	1274	1092.86	11767.57	282.53	190.77	84.59
ENST00000460013.1	ENSG00000005022.5	775	593.89	0.00	0.00	0.00	0.00
ENST00000463551.1	ENSG00000005022.5	433	252.18	349.86	36.40	24.58	10.90
ENST00000475354.1	ENSG00000005022.5	483	302.07	173.39	15.06	10.17	4.51
ENST00000394650.6	ENSG00000005059.15	2278	2096.86	705.95	8.83	5.96	77.44
ENST00000452915.3	ENSG00000005059.15	581	399.97	0.00	0.00	0.00	0.00
ENST00000472310.5	ENSG00000005059.15	1193	1011.86	16.06	0.42	0.28	3.65
ENST00000494604.1	ENSG00000005059.15	1130	948.86	77.99	2.16	1.46	18.91
ENST00000515114.3	ENSG00000005059.15	453	272.13	0.00	0.00	0.00	0.00
ENST00000006015.3	ENSG00000005073.5	2295	2113.86	218.73	2.72	1.83	60.69
ENST00000517402.1	ENSG00000005073.5	2137	1955.86	131.08	1.76	1.19	39.31
ENST00000292614.9	ENSG00000005075.15	932	750.86	2319.20	81.04	54.72	90.15
ENST00000393794.4	ENSG00000005075.15	784	602.89	203.43	8.85	5.98	9.85
ENST00000225296.7	ENSG00000005100.12	5618	5436.86	361.97	1.75	1.18	7.31
ENST00000433302.7	ENSG00000005100.12	2225	2043.86	6.89	0.09	0.06	0.37
ENST00000572490.1	ENSG00000005100.12	2564	2382.86	0.00	0.00	0.00	0.00
ENST00000574023.1	ENSG00000005100.12	2040	1858.86	1420.59	20.05	13.54	83.94
ENST00000575153.5	ENSG00000005100.12	2416	2234.86	170.54	2.00	1.35	8.38
ENST00000318579.8	ENSG00000005102.12	2707	2525.86	0.00	0.00	0.00	0.00
ENST00000329168.3	ENSG00000005102.12	2129	1947.86	0.00	0.00	0.00	0.00
ENST00000393661.2	ENSG00000005102.12	1206	1024.86	7.91	0.20	0.14	78.20
ENST00000549132.1	ENSG00000005102.12	1152	970.86	2.09	0.06	0.04	21.80
ENST00000408005.2	ENSG00000005108.15	1684	1502.86	142.35	2.49	1.68	59.33
ENST00000423059.8	ENSG00000005108.15	10663	10481.86	477.65	1.20	0.81	28.54
ENST00000480061.1	ENSG00000005108.15	567	385.98	0.00	0.00	0.00	0.00
ENST00000497575.1	ENSG00000005108.15	529	348.01	0.00	0.00	0.00	0.00
ENST00000617773.1	ENSG00000005108.15	10583	10401.86	201.53	0.51	0.34	12.13
ENST00000262327.9	ENSG00000005156.11	3055	2873.86	38.27	0.35	0.24	1.22
ENST00000378526.8	ENSG00000005156.11	8400	8218.86	1211.12	3.87	2.61	13.46
ENST00000585370.1	ENSG00000005156.11	235	61.09	0.00	0.00	0.00	0.00
ENST00000585740.5	ENSG00000005156.11	887	705.87	0.00	0.00	0.00	0.00
ENST00000585941.5	ENSG00000005156.11	1699	1517.86	82.86	1.43	0.97	4.99
ENST00000586058.1	ENSG00000005156.11	581	399.97	18.34	1.20	0.81	4.19
ENST00000586119.1	ENSG00000005156.11	565	383.98	95.33	6.51	4.40	22.68
ENST00000586407.1	ENSG00000005156.11	815	633.88	0.00	0.00	0.00	0.00
ENST00000586435.1	ENSG00000005156.11	588	406.97	15.30	0.99	0.67	3.43
ENST00000588109.5	ENSG00000005156.11	592	410.97	17.87	1.14	0.77	3.97
ENST00000588713.1	ENSG00000005156.11	467	286.10	13.96	1.28	0.86	4.46
ENST00000590181.5	ENSG00000005156.11	1156	974.86	236.35	6.36	4.30	22.14
ENST00000590630.5	ENSG00000005156.11	904	722.87	11.90	0.43	0.29	1.50
ENST00000592244.1	ENSG00000005156.11	440	259.16	0.00	0.00	0.00	0.00
ENST00000592690.1	ENSG00000005156.11	722	540.91	63.22	3.07	2.07	10.68
ENST00000593099.5	ENSG00000005156.11	4664	4482.86	357.63	2.09	1.41	7.29
ENST00000005386.7	ENSG00000005175.9	4370	4188.86	69.27	0.43	0.29	0.69
ENST00000380650.4	ENSG00000005175.9	2149	1967.86	1069.17	14.26	9.63	22.72
ENST00000432584.7	ENSG00000005175.9	2133	1951.86	2653.56	35.67	24.09	56.85
ENST00000547706.1	ENSG00000005175.9	420	239.22	36.45	4.00	2.70	6.37
ENST00000548211.1	ENSG00000005175.9	555	373.99	8.66	0.61	0.41	0.97
ENST00000548296.1	ENSG00000005175.9	567	385.98	53.64	3.65	2.46	5.81
ENST00000551293.1	ENSG00000005175.9	621	439.95	69.24	4.13	2.79	6.58
ENST00000289416.9	ENSG00000005187.11	2845	2663.86	0.00	0.00	0.00	0.00
ENST00000440284.6	ENSG00000005187.11	1517	1335.86	14.66	0.29	0.19	9.03
ENST00000501740.6	ENSG00000005187.11	839	657.87	0.00	0.00	0.00	0.00
ENST00000561499.1	ENSG00000005187.11	527	346.02	1.07	0.08	0.05	2.55
ENST00000561584.5	ENSG00000005187.11	561	379.99	0.00	0.00	0.00	0.00
ENST00000561795.5	ENSG00000005187.11	580	398.97	0.00	0.00	0.00	0.00
ENST00000562251.5	ENSG00000005187.11	1931	1749.86	7.20	0.11	0.07	3.38
ENST00000563914.1	ENSG00000005187.11	771	589.89	16.75	0.75	0.50	23.36
ENST00000564701.1	ENSG00000005187.11	756	574.89	0.00	0.00	0.00	0.00
ENST00000567006.1	ENSG00000005187.11	520	339.02	6.77	0.52	0.35	16.42
ENST00000567387.5	ENSG00000005187.11	843	661.87	22.19	0.88	0.59	27.58
ENST00000567711.1	ENSG00000005187.11	438	257.16	5.52	0.56	0.38	17.67
ENST00000568235.5	ENSG00000005187.11	558	376.99	0.00	0.00	0.00	0.00
ENST00000569141.1	ENSG00000005187.11	405	224.29	0.00	0.00	0.00	0.00
ENST00000614721.1	ENSG00000005187.11	3311	3129.86	0.00	0.00	0.00	0.00
ENST00000261377.10	ENSG00000005189.19	2722	2540.86	239.78	2.48	1.67	26.17
ENST00000348433.10	ENSG00000005189.19	2604	2422.86	167.72	1.82	1.23	19.19
ENST00000561474.1	ENSG00000005189.19	617	435.95	0.00	0.00	0.00	0.00
ENST00000563045.1	ENSG00000005189.19	516	335.03	11.63	0.91	0.61	9.62
ENST00000563068.1	ENSG00000005189.19	563	381.99	16.03	1.10	0.74	11.64
ENST00000563617.1	ENSG00000005189.19	813	631.88	0.00	0.00	0.00	0.00
ENST00000564200.1	ENSG00000005189.19	715	533.91	0.00	0.00	0.00	0.00
ENST00000564274.5	ENSG00000005189.19	2447	2265.86	0.00	0.00	0.00	0.00
ENST00000565340.5	ENSG00000005189.19	720	538.91	0.00	0.00	0.00	0.00
ENST00000566276.5	ENSG00000005189.19	924	742.86	3.01	0.11	0.07	1.12
ENST00000566518.5	ENSG00000005189.19	993	811.86	4.39	0.14	0.10	1.50
ENST00000566993.5	ENSG00000005189.19	2549	2367.86	106.17	1.18	0.79	12.43
ENST00000567297.5	ENSG00000005189.19	753	571.90	0.00	0.00	0.00	0.00
ENST00000568046.5	ENSG00000005189.19	586	404.97	1.38	0.09	0.06	0.95
ENST00000568334.1	ENSG00000005189.19	743	561.90	6.52	0.30	0.21	3.22
ENST00000568476.5	ENSG00000005189.19	574	392.98	0.00	0.00	0.00	0.00
ENST00000568501.5	ENSG00000005189.19	624	442.95	0.00	0.00	0.00	0.00
ENST00000568647.5	ENSG00000005189.19	566	384.98	0.00	0.00	0.00	0.00
ENST00000568894.5	ENSG00000005189.19	580	398.97	20.37	1.34	0.90	14.16
ENST00000394391.8	ENSG00000005194.14	2182	2000.86	39.93	0.52	0.35	0.87
ENST00000563341.1	ENSG00000005194.14	505	324.04	106.16	8.60	5.80	14.31
ENST00000563561.1	ENSG00000005194.14	597	415.96	30.38	1.92	1.29	3.19
ENST00000564885.1	ENSG00000005194.14	493	312.06	35.70	3.00	2.03	5.00
ENST00000565368.5	ENSG00000005194.14	851	669.87	0.00	0.00	0.00	0.00
ENST00000565786.5	ENSG00000005194.14	641	459.94	12.91	0.74	0.50	1.23
ENST00000565961.5	ENSG00000005194.14	1814	1632.86	0.00	0.00	0.00	0.00
ENST00000566284.1	ENSG00000005194.14	1165	983.86	48.51	1.29	0.87	2.15
ENST00000567518.5	ENSG00000005194.14	2016	1834.86	668.81	9.56	6.46	15.93
ENST00000567751.5	ENSG00000005194.14	328	148.12	32.11	5.69	3.84	9.47
ENST00000568940.5	ENSG00000005194.14	1137	955.86	615.18	16.89	11.40	28.12
ENST00000569246.5	ENSG00000005194.14	910	728.87	41.28	1.49	1.00	2.47
ENST00000569370.5	ENSG00000005194.14	1559	1377.86	109.11	2.08	1.40	3.46
ENST00000569979.5	ENSG00000005194.14	896	714.87	5.14	0.19	0.13	0.31
ENST00000570000.5	ENSG00000005194.14	994	812.86	250.79	8.10	5.47	13.48
ENST00000585725.2	ENSG00000005206.16	583	401.97	0.00	0.00	0.00	0.00
ENST00000586111.3	ENSG00000005206.16	390	209.37	0.00	0.00	0.00	0.00
ENST00000586332.5	ENSG00000005206.16	496	315.05	0.00	0.00	0.00	0.00
ENST00000587851.1	ENSG00000005206.16	586	404.97	6.73	0.44	0.29	1.24
ENST00000589515.2	ENSG00000005206.16	1733	1551.86	734.14	12.41	8.38	35.18
ENST00000593243.5	ENSG00000005206.16	551	370.00	25.62	1.82	1.23	5.15
ENST00000610743.4	ENSG00000005206.16	2583	2401.86	434.64	4.75	3.21	13.46
ENST00000612623.1	ENSG00000005206.16	495	314.05	32.21	2.69	1.82	7.63
ENST00000613503.4	ENSG00000005206.16	3456	3274.86	175.73	1.41	0.95	3.99
ENST00000614784.1	ENSG00000005206.16	1411	1229.86	346.38	7.39	4.99	20.94
ENST00000614794.4	ENSG00000005206.16	1559	1377.86	116.86	2.23	1.50	6.31
ENST00000618220.4	ENSG00000005206.16	2459	2277.86	31.55	0.36	0.25	1.03
ENST00000621568.4	ENSG00000005206.16	1017	835.86	27.18	0.85	0.58	2.42
ENST00000622308.4	ENSG00000005206.16	749	567.90	20.30	0.94	0.63	2.66
ENST00000322813.9	ENSG00000005238.19	3028	2846.86	98.18	0.90	0.61	3.46
ENST00000378557.1	ENSG00000005238.19	3070	2888.86	29.78	0.27	0.18	1.03
ENST00000378561.5	ENSG00000005238.19	5771	5589.86	10.08	0.05	0.03	0.18
ENST00000378566.5	ENSG00000005238.19	2566	2384.86	192.61	2.12	1.43	8.10
ENST00000488109.6	ENSG00000005238.19	2999	2817.86	2378.33	22.15	14.95	84.65
ENST00000603301.5	ENSG00000005238.19	3256	3074.86	0.00	0.00	0.00	0.00
ENST00000605104.1	ENSG00000005238.19	561	379.99	5.56	0.38	0.26	1.47
ENST00000605244.5	ENSG00000005238.19	3016	2834.86	0.00	0.00	0.00	0.00
ENST00000605392.1	ENSG00000005238.19	585	403.97	4.47	0.29	0.20	1.11
ENST00000579263.1	ENSG00000005243.9	746	564.90	98.38	4.57	3.09	4.65
ENST00000580174.1	ENSG00000005243.9	157	8.90	0.00	0.00	0.00	0.00
ENST00000580409.5	ENSG00000005243.9	763	581.89	23.35	1.05	0.71	1.07
ENST00000581637.5	ENSG00000005243.9	590	408.97	18.54	1.19	0.80	1.21
ENST00000581756.5	ENSG00000005243.9	686	504.92	31.74	1.65	1.11	1.68
ENST00000583414.5	ENSG00000005243.9	520	339.02	371.59	28.76	19.42	29.23
ENST00000584955.5	ENSG00000005243.9	713	531.91	89.35	4.41	2.98	4.48
ENST00000585182.1	ENSG00000005243.9	394	213.35	343.42	42.24	28.52	42.93
ENST00000612370.4	ENSG00000005243.9	528	347.02	4.91	0.37	0.25	0.38
ENST00000621465.4	ENSG00000005243.9	895	713.87	384.73	14.14	9.55	14.37
ENST00000265717.4	ENSG00000005249.12	3745	3563.86	3946.51	29.06	19.62	98.04
ENST00000393613.6	ENSG00000005249.12	642	460.94	0.00	0.00	0.00	0.00
ENST00000488792.1	ENSG00000005249.12	609	427.96	9.49	0.58	0.39	1.96
ENST00000312196.8	ENSG00000005302.17	2345	2163.86	61.23	0.74	0.50	0.81
ENST00000337339.6	ENSG00000005302.17	3446	3264.86	321.72	2.59	1.75	2.84
ENST00000361672.6	ENSG00000005302.17	2256	2074.86	0.00	0.00	0.00	0.00
ENST00000380691.2	ENSG00000005302.17	589	407.97	4.00	0.26	0.17	0.28
ENST00000380692.6	ENSG00000005302.17	1071	889.86	180.91	5.33	3.60	5.86
ENST00000380693.7	ENSG00000005302.17	2377	2195.86	671.30	8.02	5.42	8.80
ENST00000398527.6	ENSG00000005302.17	2324	2142.86	0.61	0.01	0.01	0.01
ENST00000421368.2	ENSG00000005302.17	795	613.88	41.24	1.76	1.19	1.93
ENST00000467141.1	ENSG00000005302.17	599	417.96	38.69	2.43	1.64	2.67
ENST00000468149.5	ENSG00000005302.17	1646	1464.86	1379.22	24.70	16.68	27.12
ENST00000473380.1	ENSG00000005302.17	433	252.18	95.10	9.89	6.68	10.86
ENST00000473806.5	ENSG00000005302.17	452	271.13	0.00	0.00	0.00	0.00
ENST00000476743.5	ENSG00000005302.17	560	378.99	0.00	0.00	0.00	0.00
ENST00000478462.5	ENSG00000005302.17	549	368.00	321.83	22.95	15.49	25.19
ENST00000482871.5	ENSG00000005302.17	834	652.88	47.48	1.91	1.29	2.09
ENST00000483645.5	ENSG00000005302.17	549	368.00	0.00	0.00	0.00	0.00
ENST00000494268.1	ENSG00000005302.17	1124	942.86	377.68	10.51	7.10	11.54
ENST00000262367.9	ENSG00000005339.14	10803	10621.86	7811.25	19.30	13.03	8.57
ENST00000382070.7	ENSG00000005339.14	7598	7416.86	9406.84	33.28	22.47	14.78
ENST00000570939.2	ENSG00000005339.14	3316	3134.86	4142.36	34.67	23.41	15.40
ENST00000571763.5	ENSG00000005339.14	548	367.00	504.46	36.07	24.35	16.02
ENST00000571826.5	ENSG00000005339.14	627	445.95	22.38	1.32	0.89	0.58
ENST00000572134.1	ENSG00000005339.14	846	664.87	321.75	12.70	8.57	5.64
ENST00000572569.1	ENSG00000005339.14	553	371.99	82.31	5.81	3.92	2.58
ENST00000573517.6	ENSG00000005339.14	718	536.91	114.66	5.60	3.78	2.49
ENST00000573672.1	ENSG00000005339.14	922	740.86	253.53	8.98	6.06	3.99
ENST00000574740.1	ENSG00000005339.14	523	342.02	123.58	9.48	6.40	4.21
ENST00000575237.2	ENSG00000005339.14	403	222.30	388.68	45.88	30.98	20.38
ENST00000576720.1	ENSG00000005339.14	3578	3396.86	103.90	0.80	0.54	0.36
ENST00000634839.1	ENSG00000005339.14	339	158.91	68.32	11.28	7.62	5.01
ENST00000635753.1	ENSG00000005339.14	100	0.00	0.00	0.00	0.00	0.00
ENST00000635899.1	ENSG00000005339.14	100	0.00	0.00	0.00	0.00	0.00
ENST00000635919.1	ENSG00000005339.14	100	0.00	0.00	0.00	0.00	0.00
ENST00000636002.1	ENSG00000005339.14	84	0.00	0.00	0.00	0.00	0.00
ENST00000636895.1	ENSG00000005339.14	100	0.00	0.00	0.00	0.00	0.00
ENST00000637492.1	ENSG00000005339.14	100	0.00	0.00	0.00	0.00	0.00
ENST00000638158.1	ENSG00000005339.14	97	0.00	0.00	0.00	0.00	0.00
ENST00000268893.10	ENSG00000005379.15	7483	7301.86	0.00	0.00	0.00	0.00
ENST00000343736.8	ENSG00000005379.15	5947	5765.86	452.67	2.06	1.39	18.85
ENST00000577871.1	ENSG00000005379.15	746	564.90	3.43	0.16	0.11	1.46
ENST00000578486.1	ENSG00000005379.15	471	290.09	4.73	0.43	0.29	3.92
ENST00000578511.5	ENSG00000005379.15	1504	1322.86	22.05	0.44	0.30	4.00
ENST00000580669.5	ENSG00000005379.15	809	627.88	7.13	0.30	0.20	2.73
ENST00000581675.5	ENSG00000005379.15	1553	1371.86	190.98	3.65	2.47	33.43
ENST00000581692.2	ENSG00000005379.15	4161	3979.86	5.88	0.04	0.03	0.35
ENST00000582679.1	ENSG00000005379.15	887	705.87	0.00	0.00	0.00	0.00
ENST00000583624.1	ENSG00000005379.15	409	228.27	30.00	3.45	2.33	31.56
ENST00000585149.1	ENSG00000005379.15	381	200.43	3.09	0.40	0.27	3.70
ENST00000225275.3	ENSG00000005381.7	3215	3033.86	12.95	0.11	0.08	24.11
ENST00000577220.1	ENSG00000005381.7	260	83.27	0.00	0.00	0.00	0.00
ENST00000578493.1	ENSG00000005381.7	483	302.07	3.42	0.30	0.20	63.93
ENST00000580005.1	ENSG00000005381.7	398	217.32	0.00	0.00	0.00	0.00
ENST00000581022.1	ENSG00000005381.7	481	300.07	0.64	0.06	0.04	11.96
ENST00000222381.7	ENSG00000005421.8	2568	2386.86	12.39	0.14	0.09	2.85
ENST00000433729.1	ENSG00000005421.8	1058	876.86	23.17	0.69	0.47	14.53
ENST00000462594.1	ENSG00000005421.8	553	371.99	47.69	3.36	2.27	70.49
ENST00000470502.1	ENSG00000005421.8	578	396.98	8.75	0.58	0.39	12.13
ENST00000321027.7	ENSG00000005436.13	4440	4258.86	0.00	0.00	0.00	0.00
ENST00000409857.7	ENSG00000005436.13	2516	2334.86	383.87	4.31	2.91	5.82
ENST00000427862.1	ENSG00000005436.13	632	450.94	435.97	25.37	17.13	34.21
ENST00000442309.5	ENSG00000005436.13	642	460.94	6.90	0.39	0.27	0.53
ENST00000470197.5	ENSG00000005436.13	3648	3466.86	251.18	1.90	1.28	2.56
ENST00000470285.1	ENSG00000005436.13	423	242.21	1.53	0.17	0.11	0.22
ENST00000470503.1	ENSG00000005436.13	1066	884.86	145.99	4.33	2.92	5.84
ENST00000472230.5	ENSG00000005436.13	2265	2083.86	1183.91	14.91	10.07	20.10
ENST00000486016.1	ENSG00000005436.13	595	413.96	18.94	1.20	0.81	1.62
ENST00000492826.1	ENSG00000005436.13	443	262.15	215.64	21.58	14.57	29.10
ENST00000541687.5	ENSG00000005436.13	4318	4136.86	0.00	0.00	0.00	0.00
ENST00000348227.4	ENSG00000005448.16	1147	965.86	204.36	5.55	3.75	23.30
ENST00000409791.5	ENSG00000005448.16	854	672.87	67.34	2.63	1.77	11.02
ENST00000426787.5	ENSG00000005448.16	576	394.98	0.00	0.00	0.00	0.00
ENST00000461531.5	ENSG00000005448.16	901	719.87	11.01	0.40	0.27	1.68
ENST00000465134.5	ENSG00000005448.16	1862	1680.86	44.88	0.70	0.47	2.94
ENST00000468778.5	ENSG00000005448.16	2356	2174.86	110.27	1.33	0.90	5.58
ENST00000469321.5	ENSG00000005448.16	864	682.87	2.44	0.09	0.06	0.39
ENST00000469932.5	ENSG00000005448.16	552	370.99	0.00	0.00	0.00	0.00
ENST00000475328.5	ENSG00000005448.16	545	364.00	3.79	0.27	0.18	1.15
ENST00000480089.5	ENSG00000005448.16	1046	864.86	0.00	0.00	0.00	0.00
ENST00000482605.1	ENSG00000005448.16	626	444.95	217.91	12.85	8.68	53.93
ENST00000482880.5	ENSG00000005448.16	1026	844.86	0.00	0.00	0.00	0.00
ENST00000493982.5	ENSG00000005448.16	563	381.99	0.00	0.00	0.00	0.00
ENST00000331536.7	ENSG00000005469.11	3175	2993.86	561.56	4.92	3.32	13.25
ENST00000412227.6	ENSG00000005469.11	1213	1031.86	61.82	1.57	1.06	4.23
ENST00000419147.6	ENSG00000005469.11	2959	2777.86	756.79	7.15	4.83	19.25
ENST00000442291.1	ENSG00000005469.11	1993	1811.86	81.46	1.18	0.80	3.18
ENST00000469785.1	ENSG00000005469.11	553	371.99	38.46	2.71	1.83	7.31
ENST00000479014.1	ENSG00000005469.11	523	342.02	21.96	1.69	1.14	4.54
ENST00000488850.1	ENSG00000005469.11	575	393.98	268.95	17.91	12.09	48.24
ENST00000265723.8	ENSG00000005471.15	4020	3838.86	342.86	2.34	1.58	2.02
ENST00000358400.7	ENSG00000005471.15	3826	3644.86	971.84	7.00	4.72	6.04
ENST00000359206.7	ENSG00000005471.15	3923	3741.86	3979.80	27.91	18.84	24.11
ENST00000417608.1	ENSG00000005471.15	2007	1825.86	0.00	0.00	0.00	0.00
ENST00000440025.1	ENSG00000005471.15	523	342.02	121.20	9.30	6.28	8.03
ENST00000453593.5	ENSG00000005471.15	3699	3517.86	0.00	0.00	0.00	0.00
ENST00000467079.1	ENSG00000005471.15	794	612.88	236.09	10.11	6.82	8.73
ENST00000467983.1	ENSG00000005471.15	414	233.25	505.61	56.88	38.41	49.14
ENST00000469770.1	ENSG00000005471.15	746	564.90	37.31	1.73	1.17	1.50
ENST00000473795.1	ENSG00000005471.15	1115	933.86	16.84	0.47	0.32	0.41
ENST00000257745.8	ENSG00000005483.20	6714	6532.86	6385.67	25.65	17.32	25.43
ENST00000311117.7	ENSG00000005483.20	6874	6692.86	1849.68	7.25	4.90	7.19
ENST00000334884.9	ENSG00000005483.20	6840	6658.86	4663.66	18.38	12.41	18.22
ENST00000468607.1	ENSG00000005483.20	558	376.99	141.78	9.87	6.66	9.78
ENST00000473063.1	ENSG00000005483.20	375	194.48	40.28	5.43	3.67	5.39
ENST00000474203.5	ENSG00000005483.20	617	435.95	2.89	0.17	0.12	0.17
ENST00000476671.5	ENSG00000005483.20	2523	2341.86	971.49	10.88	7.35	10.79
ENST00000478079.1	ENSG00000005483.20	597	415.96	100.36	6.33	4.27	6.28
ENST00000478990.5	ENSG00000005483.20	1500	1318.86	0.00	0.00	0.00	0.00
ENST00000479838.2	ENSG00000005483.20	883	701.87	73.11	2.73	1.85	2.71
ENST00000480368.5	ENSG00000005483.20	679	497.92	0.00	0.00	0.00	0.00
ENST00000482560.6	ENSG00000005483.20	1759	1577.86	28.59	0.48	0.32	0.47
ENST00000485619.1	ENSG00000005483.20	397	216.33	14.15	1.72	1.16	1.70
ENST00000495267.5	ENSG00000005483.20	1133	951.86	395.93	10.91	7.37	10.82
ENST00000496191.1	ENSG00000005483.20	584	402.97	16.14	1.05	0.71	1.04
ENST00000622386.1	ENSG00000005483.20	1588	1406.86	0.00	0.00	0.00	0.00
ENST00000006777.10	ENSG00000005486.16	1802	1620.86	6713.64	108.68	73.38	60.61
ENST00000318622.8	ENSG00000005486.16	1878	1696.86	885.96	13.70	9.25	7.64
ENST00000428119.1	ENSG00000005486.16	1274	1092.86	0.00	0.00	0.00	0.00
ENST00000454791.1	ENSG00000005486.16	1831	1649.86	1208.50	19.22	12.98	10.72
ENST00000466232.5	ENSG00000005486.16	566	384.98	0.00	0.00	0.00	0.00
ENST00000467406.2	ENSG00000005486.16	636	454.94	605.09	34.90	23.56	19.46
ENST00000468304.1	ENSG00000005486.16	803	621.88	36.81	1.55	1.05	0.87
ENST00000468644.5	ENSG00000005486.16	555	373.99	0.00	0.00	0.00	0.00
ENST00000476218.1	ENSG00000005486.16	181	20.86	1.01	1.27	0.86	0.71
ENST00000293894.3	ENSG00000005513.9	3049	2867.86	829.47	7.59	5.12	87.87
ENST00000566034.1	ENSG00000005513.9	4153	3971.86	158.53	1.05	0.71	12.13
ENST00000306270.11	ENSG00000005700.14	6054	5872.86	0.00	0.00	0.00	0.00
ENST00000369751.2	ENSG00000005700.14	4437	4255.86	867.90	5.35	3.61	7.74
ENST00000445419.6	ENSG00000005700.14	3663	3481.86	201.50	1.52	1.03	2.20
ENST00000471036.1	ENSG00000005700.14	721	539.91	0.00	0.00	0.00	0.00
ENST00000503400.5	ENSG00000005700.14	5239	5057.86	3833.37	19.89	13.43	28.76
ENST00000503631.5	ENSG00000005700.14	3560	3378.86	1441.79	11.20	7.56	16.19
ENST00000505222.5	ENSG00000005700.14	5547	5365.86	512.09	2.50	1.69	3.62
ENST00000508381.1	ENSG00000005700.14	2520	2338.86	100.12	1.12	0.76	1.62
ENST00000510291.5	ENSG00000005700.14	4109	3927.86	4125.23	27.56	18.61	39.86
ENST00000610980.4	ENSG00000005700.14	5195	5013.86	0.00	0.00	0.00	0.00
ENST00000005082.13	ENSG00000005801.16	2021	1839.86	1501.39	21.41	14.46	67.03
ENST00000330692.11	ENSG00000005801.16	486	305.07	0.00	0.00	0.00	0.00
ENST00000343338.11	ENSG00000005801.16	3145	2963.86	0.00	0.00	0.00	0.00
ENST00000354599.10	ENSG00000005801.16	2970	2788.86	49.62	0.47	0.32	1.46
ENST00000399602.8	ENSG00000005801.16	2369	2187.86	254.58	3.05	2.06	9.56
ENST00000427810.6	ENSG00000005801.16	560	378.99	1.45	0.10	0.07	0.32
ENST00000429541.6	ENSG00000005801.16	2389	2207.86	258.52	3.07	2.07	9.62
ENST00000438262.6	ENSG00000005801.16	1018	836.86	6.66	0.21	0.14	0.65
ENST00000524857.5	ENSG00000005801.16	542	361.00	0.00	0.00	0.00	0.00
ENST00000525313.6	ENSG00000005801.16	720	538.91	12.45	0.61	0.41	1.90
ENST00000525502.5	ENSG00000005801.16	546	365.00	0.00	0.00	0.00	0.00
ENST00000526501.5	ENSG00000005801.16	610	428.96	0.00	0.00	0.00	0.00
ENST00000526540.5	ENSG00000005801.16	585	403.97	1.47	0.10	0.06	0.30
ENST00000526598.1	ENSG00000005801.16	583	401.97	1.12	0.07	0.05	0.23
ENST00000526601.5	ENSG00000005801.16	2008	1826.86	99.18	1.42	0.96	4.46
ENST00000527386.1	ENSG00000005801.16	581	399.97	0.00	0.00	0.00	0.00
ENST00000528218.5	ENSG00000005801.16	891	709.87	0.00	0.00	0.00	0.00
ENST00000528410.5	ENSG00000005801.16	1001	819.86	0.00	0.00	0.00	0.00
ENST00000528636.1	ENSG00000005801.16	542	361.00	0.00	0.00	0.00	0.00
ENST00000528796.5	ENSG00000005801.16	881	699.87	0.00	0.00	0.00	0.00
ENST00000529085.5	ENSG00000005801.16	582	400.97	8.23	0.54	0.36	1.69
ENST00000529228.5	ENSG00000005801.16	558	376.99	1.41	0.10	0.07	0.31
ENST00000529678.5	ENSG00000005801.16	579	397.98	0.00	0.00	0.00	0.00
ENST00000529789.5	ENSG00000005801.16	570	388.98	5.04	0.34	0.23	1.06
ENST00000530643.5	ENSG00000005801.16	575	393.98	0.00	0.00	0.00	0.00
ENST00000532539.1	ENSG00000005801.16	519	338.02	5.88	0.46	0.31	1.43
ENST00000533036.5	ENSG00000005801.16	764	582.89	0.00	0.00	0.00	0.00
ENST00000534569.5	ENSG00000005801.16	682	500.92	0.00	0.00	0.00	0.00
ENST00000618467.4	ENSG00000005801.16	440	259.16	0.00	0.00	0.00	0.00
ENST00000620374.4	ENSG00000005801.16	3342	3160.86	0.00	0.00	0.00	0.00
ENST00000357337.10	ENSG00000005810.17	14736	14554.86	0.00	0.00	0.00	0.00
ENST00000429715.1	ENSG00000005810.17	3660	3478.86	6464.22	48.75	32.92	33.79
ENST00000462987.2	ENSG00000005810.17	463	282.11	11.24	1.05	0.71	0.72
ENST00000466564.2	ENSG00000005810.17	364	183.58	24.59	3.52	2.37	2.44
ENST00000474882.2	ENSG00000005810.17	393	212.35	0.00	0.00	0.00	0.00
ENST00000482517.5	ENSG00000005810.17	1581	1399.86	1987.40	37.25	25.15	25.82
ENST00000485061.2	ENSG00000005810.17	566	384.98	195.32	13.31	8.99	9.23
ENST00000486679.2	ENSG00000005810.17	545	364.00	5.07	0.37	0.25	0.25
ENST00000491491.1	ENSG00000005810.17	649	467.94	10.35	0.58	0.39	0.40
ENST00000498073.2	ENSG00000005810.17	1041	859.86	106.26	3.24	2.19	2.25
ENST00000544440.6	ENSG00000005810.17	14664	14482.86	15774.97	28.58	19.30	19.81
ENST00000612956.4	ENSG00000005810.17	1542	1360.86	395.73	7.63	5.15	5.29
ENST00000355619.9	ENSG00000005812.10	3503	3321.86	5478.99	43.28	29.22	81.73
ENST00000417323.1	ENSG00000005812.10	1093	911.86	2.00	0.06	0.04	0.11
ENST00000470210.1	ENSG00000005812.10	561	379.99	98.60	6.81	4.60	12.86
ENST00000472949.1	ENSG00000005812.10	329	149.10	0.00	0.00	0.00	0.00
ENST00000477982.2	ENSG00000005812.10	3172	2990.86	302.00	2.65	1.79	5.00
ENST00000485797.2	ENSG00000005812.10	527	346.02	2.09	0.16	0.11	0.30
ENST00000356798.10	ENSG00000005844.17	5213	5031.86	312.00	1.63	1.10	13.02
ENST00000358164.9	ENSG00000005844.17	4673	4491.86	367.39	2.15	1.45	17.17
ENST00000433423.2	ENSG00000005844.17	1416	1234.86	0.00	0.00	0.00	0.00
ENST00000562020.1	ENSG00000005844.17	561	379.99	0.00	0.00	0.00	0.00
ENST00000562652.1	ENSG00000005844.17	561	379.99	0.00	0.00	0.00	0.00
ENST00000562857.5	ENSG00000005844.17	821	639.88	0.00	0.00	0.00	0.00
ENST00000563615.5	ENSG00000005844.17	575	393.98	59.25	3.95	2.66	31.58
ENST00000564118.1	ENSG00000005844.17	699	517.91	1.33	0.07	0.05	0.54
ENST00000564632.1	ENSG00000005844.17	964	782.86	10.83	0.36	0.25	2.91
ENST00000564935.1	ENSG00000005844.17	585	403.97	4.11	0.27	0.18	2.14
ENST00000565348.5	ENSG00000005844.17	557	375.99	0.00	0.00	0.00	0.00
ENST00000565864.5	ENSG00000005844.17	536	355.01	0.00	0.00	0.00	0.00
ENST00000566149.1	ENSG00000005844.17	443	262.15	13.43	1.34	0.91	10.76
ENST00000566267.1	ENSG00000005844.17	537	356.01	27.77	2.05	1.38	16.38
ENST00000568012.5	ENSG00000005844.17	575	393.98	0.00	0.00	0.00	0.00
ENST00000568926.5	ENSG00000005844.17	559	377.99	0.00	0.00	0.00	0.00
ENST00000568987.1	ENSG00000005844.17	549	368.00	7.04	0.50	0.34	4.02
ENST00000569570.5	ENSG00000005844.17	496	315.05	0.00	0.00	0.00	0.00
ENST00000569725.1	ENSG00000005844.17	545	364.00	2.60	0.19	0.13	1.50
ENST00000007708.7	ENSG00000005882.11	2384	2202.86	76.60	0.91	0.62	2.82
ENST00000503076.1	ENSG00000005882.11	560	378.99	1.06	0.07	0.05	0.23
ENST00000503176.5	ENSG00000005882.11	3440	3258.86	118.39	0.95	0.64	2.95
ENST00000503614.5	ENSG00000005882.11	947	765.86	124.95	4.28	2.89	13.23
ENST00000505440.5	ENSG00000005882.11	615	433.95	4.91	0.30	0.20	0.92
ENST00000505897.5	ENSG00000005882.11	865	683.87	260.31	9.99	6.74	30.87
ENST00000506242.5	ENSG00000005882.11	517	336.03	24.57	1.92	1.30	5.93
ENST00000506647.1	ENSG00000005882.11	660	478.93	12.12	0.66	0.45	2.05
ENST00000508030.5	ENSG00000005882.11	578	396.98	0.00	0.00	0.00	0.00
ENST00000508960.1	ENSG00000005882.11	553	371.99	76.32	5.38	3.64	16.64
ENST00000510219.2	ENSG00000005882.11	576	394.98	0.00	0.00	0.00	0.00
ENST00000511026.1	ENSG00000005882.11	577	395.98	0.00	0.00	0.00	0.00
ENST00000512204.5	ENSG00000005882.11	806	624.88	148.61	6.24	4.21	19.29
ENST00000512238.1	ENSG00000005882.11	590	408.97	0.00	0.00	0.00	0.00
ENST00000515040.5	ENSG00000005882.11	567	385.98	24.18	1.64	1.11	5.08
ENST00000614357.4	ENSG00000005882.11	2493	2311.86	0.00	0.00	0.00	0.00
ENST00000007722.11	ENSG00000005884.17	3665	3483.86	0.00	0.00	0.00	0.00
ENST00000320031.12	ENSG00000005884.17	4888	4706.86	2061.50	11.49	7.76	23.89
ENST00000504417.1	ENSG00000005884.17	227	54.34	0.00	0.00	0.00	0.00
ENST00000505306.5	ENSG00000005884.17	5479	5297.86	177.83	0.88	0.59	1.83
ENST00000505552.1	ENSG00000005884.17	600	418.96	6.92	0.43	0.29	0.90
ENST00000505612.1	ENSG00000005884.17	576	394.98	0.00	0.00	0.00	0.00
ENST00000506401.6	ENSG00000005884.17	1817	1635.86	49.97	0.80	0.54	1.67
ENST00000506437.1	ENSG00000005884.17	3055	2873.86	98.16	0.90	0.61	1.86
ENST00000506827.1	ENSG00000005884.17	827	645.88	6.83	0.28	0.19	0.58
ENST00000507771.5	ENSG00000005884.17	399	218.32	43.71	5.25	3.55	10.92
ENST00000508100.1	ENSG00000005884.17	549	368.00	4.92	0.35	0.24	0.73
ENST00000510809.1	ENSG00000005884.17	518	337.03	87.58	6.82	4.60	14.17
ENST00000512553.5	ENSG00000005884.17	351	170.73	107.38	16.50	11.14	34.30
ENST00000514834.1	ENSG00000005884.17	860	678.87	29.78	1.15	0.78	2.39
ENST00000515147.1	ENSG00000005884.17	535	354.01	43.42	3.22	2.17	6.69
ENST00000570989.1	ENSG00000005884.17	2495	2313.86	3.00	0.03	0.02	0.07
ENST00000304543.9	ENSG00000005889.15	2996	2814.86	3069.33	28.61	19.32	40.61
ENST00000338565.3	ENSG00000005889.15	2906	2724.86	0.00	0.00	0.00	0.00
ENST00000379177.5	ENSG00000005889.15	7558	7376.86	4272.65	15.20	10.26	21.57
ENST00000379188.7	ENSG00000005889.15	7513	7331.86	7002.07	25.06	16.92	35.57
ENST00000419690.5	ENSG00000005889.15	300	120.92	0.00	0.00	0.00	0.00
ENST00000428571.5	ENSG00000005889.15	600	418.96	3.30	0.21	0.14	0.29
ENST00000459724.1	ENSG00000005889.15	673	491.93	0.00	0.00	0.00	0.00
ENST00000474385.1	ENSG00000005889.15	651	469.94	1.50	0.08	0.06	0.12
ENST00000480195.1	ENSG00000005889.15	367	186.55	9.15	1.29	0.87	1.83
ENST00000497813.1	ENSG00000005889.15	475	294.08	0.00	0.00	0.00	0.00
ENST00000539115.5	ENSG00000005889.15	6801	6619.86	0.00	0.00	0.00	0.00
ENST00000200639.8	ENSG00000005893.15	1867	1685.86	12715.29	197.90	133.63	52.15
ENST00000371335.4	ENSG00000005893.15	4030	3848.86	24674.41	168.21	113.58	44.33
ENST00000434600.6	ENSG00000005893.15	2089	1907.86	294.25	4.05	2.73	1.07
ENST00000486593.5	ENSG00000005893.15	1069	887.86	315.93	9.34	6.30	2.46
ENST00000262407.5	ENSG00000005961.17	3333	3151.86	61.44	0.51	0.35	15.62
ENST00000587295.5	ENSG00000005961.17	496	315.05	0.00	0.00	0.00	0.00
ENST00000588098.1	ENSG00000005961.17	281	102.80	6.65	1.70	1.15	51.86
ENST00000589645.5	ENSG00000005961.17	579	397.98	2.59	0.17	0.12	5.22
ENST00000591990.5	ENSG00000005961.17	565	383.98	0.00	0.00	0.00	0.00
ENST00000592075.5	ENSG00000005961.17	461	280.11	0.00	0.00	0.00	0.00
ENST00000592226.5	ENSG00000005961.17	1170	988.86	25.31	0.67	0.45	20.51
ENST00000592253.5	ENSG00000005961.17	462	281.11	0.00	0.00	0.00	0.00
ENST00000592462.5	ENSG00000005961.17	3189	3007.86	16.91	0.15	0.10	4.51
ENST00000592944.1	ENSG00000005961.17	563	381.99	1.09	0.07	0.05	2.28
ENST00000257621.4	ENSG00000005981.12	582	400.97	6.12	0.40	0.27	77.98
ENST00000325885.5	ENSG00000005981.12	3825	3643.86	0.00	0.00	0.00	0.00
ENST00000428113.5	ENSG00000005981.12	1547	1365.86	5.88	0.11	0.08	22.02
ENST00000353258.7	ENSG00000006007.11	2958	2776.86	2340.51	22.12	14.93	20.75
ENST00000563645.1	ENSG00000006007.11	769	587.89	1496.44	66.79	45.10	62.67
ENST00000564172.1	ENSG00000006007.11	2238	2056.86	1216.01	15.51	10.47	14.56
ENST00000569773.1	ENSG00000006007.11	739	557.90	0.00	0.00	0.00	0.00
ENST00000569899.5	ENSG00000006007.11	1618	1436.86	118.05	2.16	1.46	2.02
ENST00000358607.10	ENSG00000006015.17	839	657.87	26.42	1.05	0.71	2.50
ENST00000450195.6	ENSG00000006015.17	702	520.91	14.75	0.74	0.50	1.76
ENST00000595077.1	ENSG00000006015.17	2465	2283.86	107.29	1.23	0.83	2.92
ENST00000595490.1	ENSG00000006015.17	410	229.26	34.51	3.95	2.67	9.37
ENST00000597371.1	ENSG00000006015.17	1081	899.86	1151.00	33.56	22.66	79.62
ENST00000598375.5	ENSG00000006015.17	1792	1610.86	41.30	0.67	0.45	1.60
ENST00000600997.5	ENSG00000006015.17	2275	2093.86	59.43	0.74	0.50	1.77
ENST00000601736.1	ENSG00000006015.17	491	310.06	2.30	0.19	0.13	0.46
ENST00000392386.7	ENSG00000006016.10	1792	1610.86	24.54	0.40	0.27	70.68
ENST00000593286.1	ENSG00000006016.10	514	333.03	0.00	0.00	0.00	0.00
ENST00000594325.1	ENSG00000006016.10	1020	838.86	0.00	0.00	0.00	0.00
ENST00000596360.1	ENSG00000006016.10	413	232.25	1.47	0.17	0.11	29.32
ENST00000597131.1	ENSG00000006016.10	520	339.02	0.00	0.00	0.00	0.00
ENST00000007414.7	ENSG00000006025.11	3640	3458.86	170.30	1.29	0.87	46.20
ENST00000392507.7	ENSG00000006025.11	3349	3167.86	36.88	0.31	0.21	10.93
ENST00000578461.1	ENSG00000006025.11	430	249.19	0.00	0.00	0.00	0.00
ENST00000579728.5	ENSG00000006025.11	4104	3922.86	7.06	0.05	0.03	1.69
ENST00000580140.5	ENSG00000006025.11	1594	1412.86	0.00	0.00	0.00	0.00
ENST00000580226.5	ENSG00000006025.11	854	672.87	3.93	0.15	0.10	5.48
ENST00000580808.1	ENSG00000006025.11	495	314.05	0.00	0.00	0.00	0.00
ENST00000583167.5	ENSG00000006025.11	4497	4315.86	76.53	0.47	0.31	16.64
ENST00000584698.1	ENSG00000006025.11	688	506.92	10.30	0.53	0.36	19.07
ENST00000585051.1	ENSG00000006025.11	614	432.95	0.00	0.00	0.00	0.00
ENST00000613735.4	ENSG00000006025.11	2836	2654.86	0.00	0.00	0.00	0.00
ENST00000261713.8	ENSG00000006042.11	826	644.88	0.00	0.00	0.00	0.00
ENST00000394642.7	ENSG00000006042.11	1683	1501.86	1489.59	26.02	17.57	35.60
ENST00000395149.6	ENSG00000006042.11	808	626.88	36.28	1.52	1.03	2.08
ENST00000439138.5	ENSG00000006042.11	896	714.87	632.35	23.21	15.67	31.75
ENST00000578289.5	ENSG00000006042.11	806	624.88	9.19	0.39	0.26	0.53
ENST00000579849.5	ENSG00000006042.11	4434	4252.86	23.89	0.15	0.10	0.20
ENST00000582227.5	ENSG00000006042.11	424	243.21	65.76	7.10	4.79	9.70
ENST00000583120.1	ENSG00000006042.11	504	323.04	179.43	14.57	9.84	19.93
ENST00000583437.2	ENSG00000006042.11	776	594.89	3.50	0.15	0.10	0.21
ENST00000007699.9	ENSG00000006047.12	1590	1408.86	5.11	0.10	0.06	45.72
ENST00000570627.1	ENSG00000006047.12	653	471.93	0.00	0.00	0.00	0.00
ENST00000570720.1	ENSG00000006047.12	606	424.96	0.00	0.00	0.00	0.00
ENST00000571127.1	ENSG00000006047.12	791	609.88	1.61	0.07	0.05	33.32
ENST00000571464.1	ENSG00000006047.12	640	458.94	0.00	0.00	0.00	0.00
ENST00000571485.5	ENSG00000006047.12	4553	4371.86	7.27	0.04	0.03	20.96
ENST00000571834.5	ENSG00000006047.12	2195	2013.86	0.00	0.00	0.00	0.00
ENST00000007735.3	ENSG00000006059.3	1287	1105.86	0.00	0.00	0.00	0.00
ENST00000344686.6	ENSG00000006062.13	4460	4278.86	778.85	4.78	3.22	55.55
ENST00000376926.8	ENSG00000006062.13	4583	4401.86	278.11	1.66	1.12	19.28
ENST00000586644.1	ENSG00000006062.13	570	388.98	16.76	1.13	0.76	13.15
ENST00000592267.1	ENSG00000006062.13	3152	2970.86	54.10	0.48	0.32	5.56
ENST00000617331.1	ENSG00000006062.13	1049	867.86	18.40	0.56	0.38	6.47
ENST00000302539.8	ENSG00000006071.12	4923	4741.86	0.43	0.00	0.00	0.55
ENST00000389817.7	ENSG00000006071.12	4921	4739.86	4.91	0.03	0.02	6.33
ENST00000524561.1	ENSG00000006071.12	708	526.91	1.37	0.07	0.05	15.89
ENST00000525022.1	ENSG00000006071.12	675	493.92	0.00	0.00	0.00	0.00
ENST00000526002.1	ENSG00000006071.12	598	416.96	0.00	0.00	0.00	0.00
ENST00000526037.5	ENSG00000006071.12	612	430.95	3.53	0.21	0.15	50.08
ENST00000526168.5	ENSG00000006071.12	537	356.01	0.00	0.00	0.00	0.00
ENST00000526921.5	ENSG00000006071.12	958	776.86	0.00	0.00	0.00	0.00
ENST00000527905.5	ENSG00000006071.12	4283	4101.86	0.00	0.00	0.00	0.00
ENST00000528202.5	ENSG00000006071.12	549	368.00	0.00	0.00	0.00	0.00
ENST00000528374.1	ENSG00000006071.12	611	429.96	0.00	0.00	0.00	0.00
ENST00000529967.5	ENSG00000006071.12	836	654.87	2.37	0.09	0.06	22.13
ENST00000530147.5	ENSG00000006071.12	547	366.00	0.00	0.00	0.00	0.00
ENST00000531137.1	ENSG00000006071.12	665	483.93	0.40	0.02	0.01	5.03
ENST00000531642.5	ENSG00000006071.12	883	701.87	0.00	0.00	0.00	0.00
ENST00000531891.1	ENSG00000006071.12	440	259.16	0.00	0.00	0.00	0.00
ENST00000531911.1	ENSG00000006071.12	727	545.90	0.00	0.00	0.00	0.00
ENST00000532220.1	ENSG00000006071.12	611	429.96	0.00	0.00	0.00	0.00
ENST00000532728.5	ENSG00000006071.12	2098	1916.86	0.00	0.00	0.00	0.00
ENST00000612903.1	ENSG00000006071.12	183	22.06	0.00	0.00	0.00	0.00
ENST00000635881.1	ENSG00000006071.12	2011	1829.86	0.00	0.00	0.00	0.00
ENST00000005284.3	ENSG00000006116.3	3088	2906.86	1.00	0.01	0.01	100.00
ENST00000005286.8	ENSG00000006118.14	3480	3298.86	762.69	6.07	4.10	12.83
ENST00000453848.6	ENSG00000006118.14	3346	3164.86	0.00	0.00	0.00	0.00
ENST00000534983.5	ENSG00000006118.14	2477	2295.86	72.82	0.83	0.56	1.76
ENST00000535480.1	ENSG00000006118.14	692	510.92	580.95	29.83	20.15	63.08
ENST00000536409.1	ENSG00000006118.14	454	273.12	0.00	0.00	0.00	0.00
ENST00000536928.1	ENSG00000006118.14	582	400.97	0.00	0.00	0.00	0.00
ENST00000537065.1	ENSG00000006118.14	324	144.21	0.00	0.00	0.00	0.00
ENST00000537110.1	ENSG00000006118.14	446	265.14	0.00	0.00	0.00	0.00
ENST00000538090.1	ENSG00000006118.14	591	409.97	0.00	0.00	0.00	0.00
ENST00000540112.1	ENSG00000006118.14	2013	1831.86	446.76	6.40	4.32	13.53
ENST00000540276.1	ENSG00000006118.14	514	333.03	0.00	0.00	0.00	0.00
ENST00000543732.1	ENSG00000006118.14	742	560.90	0.00	0.00	0.00	0.00
ENST00000544065.5	ENSG00000006118.14	990	808.86	110.55	3.59	2.42	7.58
ENST00000544098.1	ENSG00000006118.14	3981	3799.86	83.25	0.57	0.39	1.22
ENST00000587805.1	ENSG00000006125.16	690	508.92	25.84	1.33	0.90	1.37
ENST00000588093.1	ENSG00000006125.16	334	154.00	0.00	0.00	0.00	0.00
ENST00000588116.1	ENSG00000006125.16	779	597.89	0.00	0.00	0.00	0.00
ENST00000589774.5	ENSG00000006125.16	552	370.99	0.00	0.00	0.00	0.00
ENST00000590432.5	ENSG00000006125.16	554	372.99	0.00	0.00	0.00	0.00
ENST00000590538.5	ENSG00000006125.16	568	386.98	0.00	0.00	0.00	0.00
ENST00000591561.5	ENSG00000006125.16	756	574.89	0.00	0.00	0.00	0.00
ENST00000591610.5	ENSG00000006125.16	559	377.99	0.00	0.00	0.00	0.00
ENST00000592167.5	ENSG00000006125.16	461	280.11	0.00	0.00	0.00	0.00
ENST00000593014.3	ENSG00000006125.16	577	395.98	0.00	0.00	0.00	0.00
ENST00000610402.4	ENSG00000006125.16	3204	3022.86	0.00	0.00	0.00	0.00
ENST00000612035.4	ENSG00000006125.16	2161	1979.86	0.00	0.00	0.00	0.00
ENST00000612116.4	ENSG00000006125.16	2266	2084.86	0.00	0.00	0.00	0.00
ENST00000614600.4	ENSG00000006125.16	2285	2103.86	11.62	0.14	0.10	0.15
ENST00000616681.4	ENSG00000006125.16	3267	3085.86	0.00	0.00	0.00	0.00
ENST00000616784.4	ENSG00000006125.16	2542	2360.86	0.00	0.00	0.00	0.00
ENST00000618940.4	ENSG00000006125.16	3415	3233.86	6642.72	53.90	36.39	55.24
ENST00000619183.1	ENSG00000006125.16	1595	1413.86	0.00	0.00	0.00	0.00
ENST00000620039.4	ENSG00000006125.16	3428	3246.86	2153.61	17.40	11.75	17.84
ENST00000621668.4	ENSG00000006125.16	2055	1873.86	0.00	0.00	0.00	0.00
ENST00000621914.4	ENSG00000006125.16	5702	5520.86	5217.21	24.80	16.74	25.41
ENST00000628168.1	ENSG00000006125.16	192	27.81	0.00	0.00	0.00	0.00
ENST00000319273.9	ENSG00000006128.11	1239	1057.86	0.00	0.00	0.00	0.00
ENST00000346867.4	ENSG00000006128.11	1011	829.86	0.00	0.00	0.00	0.00
ENST00000350485.8	ENSG00000006128.11	975	793.86	0.00	0.00	0.00	0.00
ENST00000491437.1	ENSG00000006128.11	607	425.96	0.00	0.00	0.00	0.00
ENST00000495916.1	ENSG00000006128.11	522	341.02	0.00	0.00	0.00	0.00
ENST00000219069.5	ENSG00000006194.9	3830	3648.86	816.27	5.87	3.96	11.77
ENST00000538765.2	ENSG00000006194.9	1721	1539.86	802.96	13.68	9.24	27.45
ENST00000572748.1	ENSG00000006194.9	759	577.89	2.84	0.13	0.09	0.26
ENST00000573578.1	ENSG00000006194.9	1636	1454.86	121.50	2.19	1.48	4.40
ENST00000574253.1	ENSG00000006194.9	1139	957.86	106.47	2.92	1.97	5.85
ENST00000574674.1	ENSG00000006194.9	691	509.92	84.30	4.34	2.93	8.70
ENST00000575332.1	ENSG00000006194.9	2637	2455.86	1261.66	13.48	9.10	27.04
ENST00000575823.1	ENSG00000006194.9	851	669.87	184.97	7.24	4.89	14.53
ENST00000006053.6	ENSG00000006210.6	3321	3139.86	356.72	2.98	2.01	86.69
ENST00000563383.1	ENSG00000006210.6	3313	3131.86	43.98	0.37	0.25	10.71
ENST00000564948.1	ENSG00000006210.6	563	381.99	1.30	0.09	0.06	2.60
ENST00000565912.1	ENSG00000006210.6	5796	5614.86	0.00	0.00	0.00	0.00
ENST00000006658.10	ENSG00000006282.20	2719	2537.86	0.00	0.00	0.00	0.00
ENST00000356488.8	ENSG00000006282.20	2634	2452.86	49.98	0.53	0.36	0.55
ENST00000502911.5	ENSG00000006282.20	879	697.87	1.14	0.04	0.03	0.04
ENST00000503063.5	ENSG00000006282.20	3232	3050.86	1338.87	11.51	7.78	11.95
ENST00000503127.5	ENSG00000006282.20	2734	2552.86	827.35	8.50	5.74	8.83
ENST00000504265.5	ENSG00000006282.20	877	695.87	0.00	0.00	0.00	0.00
ENST00000504271.1	ENSG00000006282.20	806	624.88	16.27	0.68	0.46	0.71
ENST00000504334.5	ENSG00000006282.20	3539	3357.86	52.15	0.41	0.28	0.42
ENST00000505085.5	ENSG00000006282.20	628	446.95	0.00	0.00	0.00	0.00
ENST00000505336.1	ENSG00000006282.20	534	353.01	10.22	0.76	0.51	0.79
ENST00000505456.6	ENSG00000006282.20	878	696.87	3.48	0.13	0.09	0.14
ENST00000505559.5	ENSG00000006282.20	1590	1408.86	42.41	0.79	0.53	0.82
ENST00000505656.5	ENSG00000006282.20	975	793.86	11.35	0.38	0.25	0.39
ENST00000508528.1	ENSG00000006282.20	512	331.03	0.00	0.00	0.00	0.00
ENST00000508598.5	ENSG00000006282.20	570	388.98	0.00	0.00	0.00	0.00
ENST00000510917.5	ENSG00000006282.20	453	272.13	0.00	0.00	0.00	0.00
ENST00000511347.5	ENSG00000006282.20	1035	853.86	0.00	0.00	0.00	0.00
ENST00000511605.1	ENSG00000006282.20	559	377.99	2.00	0.14	0.09	0.14
ENST00000511845.5	ENSG00000006282.20	554	372.99	4.78	0.34	0.23	0.35
ENST00000511937.5	ENSG00000006282.20	2669	2487.86	96.92	1.02	0.69	1.06
ENST00000512181.5	ENSG00000006282.20	1456	1274.86	58.53	1.20	0.81	1.25
ENST00000512416.5	ENSG00000006282.20	845	663.87	6.23	0.25	0.17	0.26
ENST00000513618.1	ENSG00000006282.20	629	447.95	18.87	1.11	0.75	1.15
ENST00000515526.5	ENSG00000006282.20	498	317.05	2.16	0.18	0.12	0.19
ENST00000515619.1	ENSG00000006282.20	818	636.88	77.48	3.19	2.16	3.31
ENST00000619622.4	ENSG00000006282.20	2769	2587.86	69.69	0.71	0.48	0.73
ENST00000634597.1	ENSG00000006282.20	2587	2405.86	5910.42	64.46	43.52	66.91
ENST00000635113.1	ENSG00000006282.20	1706	1524.86	0.00	0.00	0.00	0.00
ENST00000352832.9	ENSG00000006283.17	7848	7666.86	0.00	0.00	0.00	0.00
ENST00000354983.8	ENSG00000006283.17	8138	7956.86	0.00	0.00	0.00	0.00
ENST00000358244.9	ENSG00000006283.17	7030	6848.86	0.00	0.00	0.00	0.00
ENST00000359106.9	ENSG00000006283.17	7648	7466.86	0.00	0.00	0.00	0.00
ENST00000360761.8	ENSG00000006283.17	7497	7315.86	0.00	0.00	0.00	0.00
ENST00000416767.8	ENSG00000006283.17	4899	4717.86	0.00	0.00	0.00	0.00
ENST00000429973.6	ENSG00000006283.17	7120	6938.86	0.00	0.00	0.00	0.00
ENST00000442258.6	ENSG00000006283.17	7226	7044.86	0.00	0.00	0.00	0.00
ENST00000502264.5	ENSG00000006283.17	6921	6739.86	0.00	0.00	0.00	0.00
ENST00000503436.5	ENSG00000006283.17	6752	6570.86	0.00	0.00	0.00	0.00
ENST00000503485.5	ENSG00000006283.17	6768	6586.86	0.00	0.00	0.00	0.00
ENST00000503607.5	ENSG00000006283.17	6698	6516.86	0.00	0.00	0.00	0.00
ENST00000504076.5	ENSG00000006283.17	6788	6606.86	0.00	0.00	0.00	0.00
ENST00000505165.5	ENSG00000006283.17	6633	6451.86	0.00	0.00	0.00	0.00
ENST00000506406.5	ENSG00000006283.17	6821	6639.86	0.00	0.00	0.00	0.00
ENST00000506520.1	ENSG00000006283.17	1478	1296.86	0.00	0.00	0.00	0.00
ENST00000507336.5	ENSG00000006283.17	7116	6934.86	0.00	0.00	0.00	0.00
ENST00000507510.6	ENSG00000006283.17	7014	6832.86	0.00	0.00	0.00	0.00
ENST00000507609.5	ENSG00000006283.17	6849	6667.86	0.00	0.00	0.00	0.00
ENST00000507896.5	ENSG00000006283.17	6600	6418.86	7.00	0.03	0.02	100.00
ENST00000510115.5	ENSG00000006283.17	6912	6730.86	0.00	0.00	0.00	0.00
ENST00000510366.5	ENSG00000006283.17	6714	6532.86	0.00	0.00	0.00	0.00
ENST00000511765.5	ENSG00000006283.17	6767	6585.86	0.00	0.00	0.00	0.00
ENST00000511768.5	ENSG00000006283.17	6731	6549.86	0.00	0.00	0.00	0.00
ENST00000512389.5	ENSG00000006283.17	6837	6655.86	0.00	0.00	0.00	0.00
ENST00000513689.6	ENSG00000006283.17	6879	6697.86	0.00	0.00	0.00	0.00
ENST00000513964.5	ENSG00000006283.17	6735	6553.86	0.00	0.00	0.00	0.00
ENST00000514079.5	ENSG00000006283.17	6891	6709.86	0.00	0.00	0.00	0.00
ENST00000514181.5	ENSG00000006283.17	6795	6613.86	0.00	0.00	0.00	0.00
ENST00000514717.5	ENSG00000006283.17	6699	6517.86	0.00	0.00	0.00	0.00
ENST00000515165.5	ENSG00000006283.17	6870	6688.86	0.00	0.00	0.00	0.00
ENST00000515411.5	ENSG00000006283.17	6960	6778.86	0.00	0.00	0.00	0.00
ENST00000515765.5	ENSG00000006283.17	6981	6799.86	0.00	0.00	0.00	0.00
ENST00000570567.1	ENSG00000006283.17	1255	1073.86	0.00	0.00	0.00	0.00
ENST00000326577.8	ENSG00000006327.13	1033	851.86	708.44	21.82	14.73	49.19
ENST00000341627.5	ENSG00000006327.13	881	699.87	205.85	7.72	5.21	17.40
ENST00000571351.1	ENSG00000006327.13	1678	1496.86	4.48	0.08	0.05	0.18
ENST00000573001.5	ENSG00000006327.13	648	466.94	211.66	11.89	8.03	26.81
ENST00000574699.1	ENSG00000006327.13	583	401.97	40.18	2.62	1.77	5.91
ENST00000575124.1	ENSG00000006327.13	1133	951.86	8.39	0.23	0.16	0.52
ENST00000575836.1	ENSG00000006327.13	161	10.55	0.00	0.00	0.00	0.00
ENST00000493273.2	ENSG00000006377.10	1612	1430.86	0.00	0.00	0.00	0.00
ENST00000518156.2	ENSG00000006377.10	2304	2122.86	2.00	0.02	0.02	100.00
ENST00000555308.1	ENSG00000006377.10	666	484.93	0.00	0.00	0.00	0.00
ENST00000381250.8	ENSG00000006432.15	4025	3843.86	41.18	0.28	0.19	86.75
ENST00000553414.5	ENSG00000006432.15	3544	3362.86	4.34	0.03	0.02	10.46
ENST00000554024.1	ENSG00000006432.15	548	367.00	0.00	0.00	0.00	0.00
ENST00000554146.1	ENSG00000006432.15	2982	2800.86	0.00	0.00	0.00	0.00
ENST00000554752.6	ENSG00000006432.15	11169	10987.86	0.00	0.00	0.00	0.00
ENST00000555993.6	ENSG00000006432.15	4449	4267.86	1.47	0.01	0.01	2.79
ENST00000611979.4	ENSG00000006432.15	10497	10315.86	0.00	0.00	0.00	0.00
ENST00000005257.6	ENSG00000006451.7	2880	2698.86	4894.51	47.58	32.13	99.11
ENST00000434466.1	ENSG00000006451.7	768	586.89	0.00	0.00	0.00	0.00
ENST00000436179.1	ENSG00000006451.7	882	700.87	8.37	0.31	0.21	0.65
ENST00000466491.1	ENSG00000006451.7	320	140.30	0.00	0.00	0.00	0.00
ENST00000468201.1	ENSG00000006451.7	705	523.91	2.29	0.11	0.08	0.24
ENST00000005260.8	ENSG00000006453.13	3622	3440.86	147.65	1.13	0.76	35.31
ENST00000462558.5	ENSG00000006453.13	1250	1068.86	0.00	0.00	0.00	0.00
ENST00000473569.1	ENSG00000006453.13	639	457.94	0.00	0.00	0.00	0.00
ENST00000479789.1	ENSG00000006453.13	521	340.02	0.00	0.00	0.00	0.00
ENST00000480580.1	ENSG00000006453.13	689	507.92	39.93	2.06	1.39	64.69
ENST00000397560.6	ENSG00000006459.10	9272	9090.86	2162.19	6.24	4.21	23.41
ENST00000472616.1	ENSG00000006459.10	7943	7761.86	4.29	0.01	0.01	0.05
ENST00000478996.1	ENSG00000006459.10	624	442.95	344.51	20.41	13.78	76.54
ENST00000242066.9	ENSG00000006468.13	6348	6166.86	0.00	0.00	0.00	0.00
ENST00000399357.7	ENSG00000006468.13	6096	5914.86	0.00	0.00	0.00	0.00
ENST00000403527.5	ENSG00000006468.13	3363	3181.86	3798.94	31.33	21.15	12.13
ENST00000403685.5	ENSG00000006468.13	1603	1421.86	45.46	0.84	0.57	0.32
ENST00000405192.6	ENSG00000006468.13	4402	4220.86	1949.47	12.12	8.18	4.69
ENST00000405218.6	ENSG00000006468.13	3391	3209.86	674.64	5.51	3.72	2.14
ENST00000405358.8	ENSG00000006468.13	4181	3999.86	902.80	5.92	4.00	2.29
ENST00000420159.6	ENSG00000006468.13	6231	6049.86	0.00	0.00	0.00	0.00
ENST00000421381.5	ENSG00000006468.13	554	372.99	2296.48	161.55	109.08	62.57
ENST00000430479.5	ENSG00000006468.13	6740	6558.86	74.43	0.30	0.20	0.12
ENST00000431887.5	ENSG00000006468.13	580	398.97	19.55	1.29	0.87	0.50
ENST00000433547.1	ENSG00000006468.13	546	365.00	59.77	4.30	2.90	1.66
ENST00000438956.5	ENSG00000006468.13	1141	959.86	0.00	0.00	0.00	0.00
ENST00000443137.5	ENSG00000006468.13	2050	1868.86	272.87	3.83	2.59	1.48
ENST00000443608.5	ENSG00000006468.13	784	602.89	0.00	0.00	0.00	0.00
ENST00000460438.5	ENSG00000006468.13	570	388.98	0.00	0.00	0.00	0.00
ENST00000472931.6	ENSG00000006468.13	1296	1114.86	105.97	2.49	1.68	0.97
ENST00000476355.5	ENSG00000006468.13	846	664.87	300.09	11.84	8.00	4.59
ENST00000476720.6	ENSG00000006468.13	848	666.87	0.00	0.00	0.00	0.00
ENST00000483075.1	ENSG00000006468.13	622	440.95	144.84	8.62	5.82	3.34
ENST00000485475.1	ENSG00000006468.13	550	369.00	5.08	0.36	0.24	0.14
ENST00000493831.1	ENSG00000006468.13	536	355.01	106.62	7.88	5.32	3.05
ENST00000497115.5	ENSG00000006468.13	584	402.97	0.00	0.00	0.00	0.00
ENST00000355413.8	ENSG00000006530.15	3849	3667.86	51.62	0.37	0.25	0.48
ENST00000465241.5	ENSG00000006530.15	988	806.86	225.53	7.33	4.95	9.62
ENST00000473247.5	ENSG00000006530.15	1550	1368.86	3119.10	59.79	40.37	78.42
ENST00000473884.5	ENSG00000006530.15	568	386.98	0.00	0.00	0.00	0.00
ENST00000492693.5	ENSG00000006530.15	1046	864.86	2.03	0.06	0.04	0.08
ENST00000494053.1	ENSG00000006530.15	567	385.98	31.58	2.15	1.45	2.82
ENST00000494688.1	ENSG00000006530.15	951	769.86	82.64	2.82	1.90	3.69
ENST00000495028.5	ENSG00000006530.15	567	385.98	0.00	0.00	0.00	0.00
ENST00000496273.1	ENSG00000006530.15	491	310.06	0.00	0.00	0.00	0.00
ENST00000496784.1	ENSG00000006530.15	921	739.86	32.05	1.14	0.77	1.49
ENST00000629555.2	ENSG00000006530.15	2765	2583.86	254.43	2.58	1.74	3.39
ENST00000342456.10	ENSG00000006534.15	2786	2604.86	71.63	0.72	0.49	4.26
ENST00000527514.1	ENSG00000006534.15	603	421.96	0.00	0.00	0.00	0.00
ENST00000612297.4	ENSG00000006534.15	1231	1049.86	110.47	2.76	1.86	16.32
ENST00000614849.4	ENSG00000006534.15	2280	2098.86	0.00	0.00	0.00	0.00
ENST00000615368.4	ENSG00000006534.15	5884	5702.86	66.39	0.31	0.21	1.80
ENST00000615463.4	ENSG00000006534.15	1300	1118.86	0.00	0.00	0.00	0.00
ENST00000616697.1	ENSG00000006534.15	818	636.88	5.16	0.21	0.14	1.26
ENST00000617288.4	ENSG00000006534.15	2078	1896.86	460.43	6.37	4.30	37.64
ENST00000617449.4	ENSG00000006534.15	709	527.91	0.00	0.00	0.00	0.00
ENST00000619675.4	ENSG00000006534.15	1594	1412.86	352.85	6.55	4.42	38.72
ENST00000371274.8	ENSG00000006555.10	2149	1967.86	0.00	0.00	0.00	0.00
ENST00000371276.8	ENSG00000006555.10	3345	3163.86	0.00	0.00	0.00	0.00
ENST00000448308.2	ENSG00000006555.10	686	504.92	0.00	0.00	0.00	0.00
ENST00000474654.1	ENSG00000006555.10	628	446.95	5.90	0.35	0.23	77.93
ENST00000488771.1	ENSG00000006555.10	2350	2168.86	8.10	0.10	0.07	22.07
ENST00000248550.7	ENSG00000006576.16	4778	4596.86	0.00	0.00	0.00	0.00
ENST00000275575.11	ENSG00000006576.16	4541	4359.86	0.00	0.00	0.00	0.00
ENST00000307305.12	ENSG00000006576.16	4793	4611.86	1747.88	9.94	6.71	60.74
ENST00000415251.6	ENSG00000006576.16	1738	1556.86	10.77	0.18	0.12	1.11
ENST00000416283.6	ENSG00000006576.16	5198	5016.86	10.64	0.06	0.04	0.34
ENST00000422959.6	ENSG00000006576.16	3525	3343.86	0.00	0.00	0.00	0.00
ENST00000424760.5	ENSG00000006576.16	1977	1795.86	149.74	2.19	1.48	13.36
ENST00000450574.5	ENSG00000006576.16	2516	2334.86	5.48	0.06	0.04	0.38
ENST00000454592.5	ENSG00000006576.16	1563	1381.86	47.43	0.90	0.61	5.50
ENST00000468351.1	ENSG00000006576.16	305	125.74	8.69	1.81	1.22	11.08
ENST00000470215.1	ENSG00000006576.16	606	424.96	17.24	1.06	0.72	6.50
ENST00000479515.1	ENSG00000006576.16	2467	2285.86	14.12	0.16	0.11	0.99
ENST00000005180.8	ENSG00000006606.8	526	345.02	110.00	8.37	5.65	100.00
ENST00000394905.2	ENSG00000006606.8	703	521.91	0.00	0.00	0.00	0.00
ENST00000264042.7	ENSG00000006607.13	4051	3869.86	1678.90	11.38	7.69	9.66
ENST00000373287.8	ENSG00000006607.13	2580	2398.86	1319.76	14.44	9.75	12.25
ENST00000412332.1	ENSG00000006607.13	550	369.00	1.09	0.08	0.05	0.07
ENST00000413432.2	ENSG00000006607.13	6065	5883.86	2799.34	12.48	8.43	10.59
ENST00000418082.1	ENSG00000006607.13	456	275.12	0.00	0.00	0.00	0.00
ENST00000422951.1	ENSG00000006607.13	578	396.98	59.32	3.92	2.65	3.33
ENST00000444371.1	ENSG00000006607.13	587	405.97	217.56	14.06	9.49	11.93
ENST00000445489.1	ENSG00000006607.13	538	357.01	32.62	2.40	1.62	2.03
ENST00000464142.5	ENSG00000006607.13	442	261.15	0.00	0.00	0.00	0.00
ENST00000467260.1	ENSG00000006607.13	471	290.09	0.00	0.00	0.00	0.00
ENST00000470617.1	ENSG00000006607.13	3273	3091.86	669.00	5.68	3.83	4.82
ENST00000471447.5	ENSG00000006607.13	580	398.97	0.00	0.00	0.00	0.00
ENST00000473082.5	ENSG00000006607.13	397	216.33	0.00	0.00	0.00	0.00
ENST00000473510.1	ENSG00000006607.13	272	94.35	20.84	5.80	3.91	4.92
ENST00000476799.1	ENSG00000006607.13	702	520.91	34.36	1.73	1.17	1.47
ENST00000478489.5	ENSG00000006607.13	617	435.95	1.25	0.08	0.05	0.06
ENST00000479427.5	ENSG00000006607.13	839	657.87	0.00	0.00	0.00	0.00
ENST00000485051.1	ENSG00000006607.13	575	393.98	386.49	25.74	17.38	21.84
ENST00000486736.5	ENSG00000006607.13	578	396.98	84.13	5.56	3.75	4.72
ENST00000491425.1	ENSG00000006607.13	484	303.07	2.58	0.22	0.15	0.19
ENST00000492868.1	ENSG00000006607.13	556	374.99	9.41	0.66	0.44	0.56
ENST00000496470.1	ENSG00000006607.13	582	400.97	74.12	4.85	3.28	4.12
ENST00000627550.2	ENSG00000006607.13	2122	1940.86	648.97	8.77	5.92	7.44
ENST00000005226.11	ENSG00000006611.15	2700	2518.86	0.00	0.00	0.00	0.00
ENST00000318024.8	ENSG00000006611.15	2237	2055.86	0.00	0.00	0.00	0.00
ENST00000526181.1	ENSG00000006611.15	1040	858.86	0.00	0.00	0.00	0.00
ENST00000526313.5	ENSG00000006611.15	2149	1967.86	0.00	0.00	0.00	0.00
ENST00000527020.5	ENSG00000006611.15	2159	1977.86	0.00	0.00	0.00	0.00
ENST00000527551.1	ENSG00000006611.15	371	190.51	1.00	0.14	0.09	100.00
ENST00000527720.5	ENSG00000006611.15	2278	2096.86	0.00	0.00	0.00	0.00
ENST00000529563.5	ENSG00000006611.15	942	760.86	0.00	0.00	0.00	0.00
ENST00000530700.1	ENSG00000006611.15	403	222.30	0.00	0.00	0.00	0.00
ENST00000534556.1	ENSG00000006611.15	244	68.90	0.00	0.00	0.00	0.00
ENST00000624811.1	ENSG00000006611.15	1194	1012.86	0.00	0.00	0.00	0.00
ENST00000005374.10	ENSG00000006625.17	1032	850.86	7.84	0.24	0.16	0.13
ENST00000275428.8	ENSG00000006625.17	1173	991.86	3831.69	101.36	68.44	53.82
ENST00000409144.5	ENSG00000006625.17	836	654.87	60.42	2.42	1.63	1.29
ENST00000409390.5	ENSG00000006625.17	767	585.89	8.41	0.38	0.25	0.20
ENST00000409436.2	ENSG00000006625.17	954	772.86	466.05	15.82	10.68	8.40
ENST00000426081.5	ENSG00000006625.17	889	707.87	1.95	0.07	0.05	0.04
ENST00000440082.5	ENSG00000006625.17	1012	830.86	1676.92	52.96	35.76	28.12
ENST00000447901.1	ENSG00000006625.17	784	602.89	346.68	15.09	10.19	8.01
ENST00000265728.5	ENSG00000006634.7	3907	3725.86	14.29	0.10	0.07	0.41
ENST00000413643.5	ENSG00000006634.7	2694	2512.86	134.87	1.41	0.95	5.70
ENST00000430279.5	ENSG00000006634.7	1274	1092.86	37.43	0.90	0.61	3.64
ENST00000431138.5	ENSG00000006634.7	2342	2160.86	962.52	11.69	7.89	47.31
ENST00000486925.1	ENSG00000006634.7	574	392.98	114.74	7.66	5.17	31.01
ENST00000495067.1	ENSG00000006634.7	797	615.88	10.23	0.44	0.29	1.76
ENST00000498144.5	ENSG00000006634.7	576	394.98	31.70	2.11	1.42	8.52
ENST00000498726.1	ENSG00000006634.7	552	370.99	5.77	0.41	0.28	1.65
ENST00000375190.8	ENSG00000006638.11	2608	2426.86	377.90	4.09	2.76	88.29
ENST00000411851.3	ENSG00000006638.11	1494	1312.86	27.10	0.54	0.37	11.71
ENST00000587717.1	ENSG00000006638.11	470	289.09	0.00	0.00	0.00	0.00
ENST00000589966.1	ENSG00000006638.11	1814	1632.86	0.00	0.00	0.00	0.00
ENST00000005558.8	ENSG00000006652.13	1834	1652.86	1721.77	27.33	18.46	31.92
ENST00000403825.7	ENSG00000006652.13	2290	2108.86	2039.34	25.37	17.13	29.63
ENST00000417662.1	ENSG00000006652.13	429	248.19	0.00	0.00	0.00	0.00
ENST00000421296.1	ENSG00000006652.13	1034	852.86	51.54	1.59	1.07	1.85
ENST00000429071.5	ENSG00000006652.13	1938	1756.86	50.09	0.75	0.51	0.87
ENST00000432734.1	ENSG00000006652.13	574	392.98	0.00	0.00	0.00	0.00
ENST00000440625.5	ENSG00000006652.13	891	709.87	16.27	0.60	0.41	0.70
ENST00000443101.6	ENSG00000006652.13	440	259.16	0.00	0.00	0.00	0.00
ENST00000445335.1	ENSG00000006652.13	570	388.98	0.00	0.00	0.00	0.00
ENST00000462155.2	ENSG00000006652.13	437	256.17	0.00	0.00	0.00	0.00
ENST00000466459.5	ENSG00000006652.13	555	373.99	3.35	0.24	0.16	0.27
ENST00000470441.1	ENSG00000006652.13	664	482.93	538.12	29.24	19.74	34.14
ENST00000476927.5	ENSG00000006652.13	486	305.07	2.24	0.19	0.13	0.23
ENST00000486688.1	ENSG00000006652.13	567	385.98	0.00	0.00	0.00	0.00
ENST00000489994.5	ENSG00000006652.13	1721	1539.86	14.09	0.24	0.16	0.28
ENST00000535603.5	ENSG00000006652.13	3397	3215.86	10.18	0.08	0.06	0.10
ENST00000621379.4	ENSG00000006652.13	3232	3050.86	0.00	0.00	0.00	0.00
ENST00000360675.7	ENSG00000006659.12	773	591.89	0.00	0.00	0.00	0.00
ENST00000392052.7	ENSG00000006659.12	774	592.89	0.00	0.00	0.00	0.00
ENST00000601802.1	ENSG00000006659.12	469	288.09	0.00	0.00	0.00	0.00
ENST00000261643.7	ENSG00000006695.10	2873	2691.86	145.42	1.42	0.96	10.39
ENST00000429152.6	ENSG00000006695.10	875	693.87	142.18	5.38	3.63	39.40
ENST00000580561.1	ENSG00000006695.10	1384	1202.86	150.99	3.29	2.22	24.14
ENST00000581931.5	ENSG00000006695.10	1509	1327.86	180.09	3.56	2.40	26.08
ENST00000265755.7	ENSG00000006704.10	3430	3248.86	227.48	1.84	1.24	11.82
ENST00000424337.6	ENSG00000006704.10	3077	2895.86	551.05	4.99	3.37	32.13
ENST00000455841.6	ENSG00000006704.10	3315	3133.86	22.24	0.19	0.13	1.20
ENST00000470715.1	ENSG00000006704.10	824	642.88	21.41	0.87	0.59	5.62
ENST00000476977.5	ENSG00000006704.10	5868	5686.86	146.36	0.68	0.46	4.35
ENST00000486086.1	ENSG00000006704.10	440	259.16	67.94	6.88	4.64	44.27
ENST00000489094.1	ENSG00000006704.10	2274	2092.86	7.52	0.09	0.06	0.61
ENST00000221265.7	ENSG00000006712.14	2066	1884.86	2479.92	34.52	23.31	88.52
ENST00000416728.3	ENSG00000006712.14	1383	1201.86	0.00	0.00	0.00	0.00
ENST00000595379.1	ENSG00000006712.14	281	102.80	4.19	1.07	0.72	2.75
ENST00000595564.5	ENSG00000006712.14	1810	1628.86	0.00	0.00	0.00	0.00
ENST00000595797.5	ENSG00000006712.14	760	578.89	20.43	0.93	0.63	2.37
ENST00000597365.1	ENSG00000006712.14	606	424.96	2.67	0.16	0.11	0.42
ENST00000598127.1	ENSG00000006712.14	558	376.99	17.55	1.22	0.82	3.13
ENST00000598594.1	ENSG00000006712.14	280	101.85	4.24	1.09	0.74	2.80
ENST00000265745.13	ENSG00000006715.15	769	587.89	29.98	1.34	0.90	0.86
ENST00000310301.8	ENSG00000006715.15	5903	5721.86	132.46	0.61	0.41	0.39
ENST00000395969.6	ENSG00000006715.15	3181	2999.86	4681.63	40.95	27.65	26.33
ENST00000413141.5	ENSG00000006715.15	575	393.98	5.52	0.37	0.25	0.24
ENST00000414632.5	ENSG00000006715.15	548	367.00	149.84	10.71	7.23	6.89
ENST00000418457.6	ENSG00000006715.15	532	351.01	25.38	1.90	1.28	1.22
ENST00000439468.1	ENSG00000006715.15	354	173.69	30.77	4.65	3.14	2.99
ENST00000448833.5	ENSG00000006715.15	711	529.91	43.01	2.13	1.44	1.37
ENST00000457055.1	ENSG00000006715.15	465	284.10	0.00	0.00	0.00	0.00
ENST00000462429.1	ENSG00000006715.15	347	166.79	45.17	7.11	4.80	4.57
ENST00000466017.1	ENSG00000006715.15	591	409.97	953.75	61.04	41.22	39.25
ENST00000482217.1	ENSG00000006715.15	951	769.86	172.43	5.88	3.97	3.78
ENST00000485955.1	ENSG00000006715.15	571	389.98	0.00	0.00	0.00	0.00
ENST00000490924.1	ENSG00000006715.15	496	315.05	226.05	18.83	12.71	12.11
ENST00000262444.13	ENSG00000006740.16	3001	2819.86	0.00	0.00	0.00	0.00
ENST00000340825.7	ENSG00000006740.16	4211	4029.86	168.57	1.10	0.74	65.20
ENST00000379672.9	ENSG00000006740.16	4228	4046.86	0.00	0.00	0.00	0.00
ENST00000538915.2	ENSG00000006740.16	666	484.93	0.00	0.00	0.00	0.00
ENST00000544416.6	ENSG00000006740.16	2533	2351.86	0.00	0.00	0.00	0.00
ENST00000578087.1	ENSG00000006740.16	559	377.99	0.00	0.00	0.00	0.00
ENST00000578442.1	ENSG00000006740.16	1119	937.86	5.72	0.16	0.11	9.51
ENST00000580768.5	ENSG00000006740.16	4143	3961.86	55.60	0.37	0.25	21.88
ENST00000581437.1	ENSG00000006740.16	629	447.95	0.00	0.00	0.00	0.00
ENST00000583608.1	ENSG00000006740.16	730	548.90	1.07	0.05	0.03	3.03
ENST00000584974.1	ENSG00000006740.16	4428	4246.86	1.04	0.01	0.00	0.38
ENST00000616670.4	ENSG00000006740.16	884	702.87	0.00	0.00	0.00	0.00
ENST00000338034.8	ENSG00000006744.18	3148	2966.86	625.34	5.53	3.73	19.78
ENST00000395962.6	ENSG00000006744.18	2924	2742.86	506.49	4.85	3.27	17.33
ENST00000426905.7	ENSG00000006744.18	2671	2489.86	59.01	0.62	0.42	2.22
ENST00000446899.5	ENSG00000006744.18	858	676.87	49.10	1.90	1.29	6.81
ENST00000465825.5	ENSG00000006744.18	2793	2611.86	21.59	0.22	0.15	0.78
ENST00000476042.1	ENSG00000006744.18	428	247.19	0.00	0.00	0.00	0.00
ENST00000480891.5	ENSG00000006744.18	2737	2555.86	64.62	0.66	0.45	2.37
ENST00000484122.5	ENSG00000006744.18	3738	3556.86	44.99	0.33	0.22	1.19
ENST00000487229.6	ENSG00000006744.18	2452	2270.86	7.61	0.09	0.06	0.31
ENST00000491478.5	ENSG00000006744.18	758	576.89	40.06	1.82	1.23	6.52
ENST00000492559.5	ENSG00000006744.18	615	433.95	0.00	0.00	0.00	0.00
ENST00000578071.1	ENSG00000006744.18	579	397.98	0.00	0.00	0.00	0.00
ENST00000578104.1	ENSG00000006744.18	664	482.93	40.29	2.19	1.48	7.83
ENST00000578991.5	ENSG00000006744.18	550	369.00	11.87	0.84	0.57	3.02
ENST00000580504.5	ENSG00000006744.18	579	397.98	1.27	0.08	0.06	0.30
ENST00000581499.6	ENSG00000006744.18	581	399.97	0.00	0.00	0.00	0.00
ENST00000583371.5	ENSG00000006744.18	479	298.08	0.00	0.00	0.00	0.00
ENST00000584650.5	ENSG00000006744.18	2087	1905.86	63.59	0.88	0.59	3.13
ENST00000609101.5	ENSG00000006744.18	866	684.87	0.00	0.00	0.00	0.00
ENST00000609345.1	ENSG00000006744.18	849	667.87	202.15	7.94	5.36	28.41
ENST00000609757.5	ENSG00000006744.18	588	406.97	0.00	0.00	0.00	0.00
ENST00000297029.9	ENSG00000006747.14	9713	9531.86	0.00	0.00	0.00	0.00
ENST00000341757.9	ENSG00000006747.14	2569	2387.86	133.21	1.46	0.99	49.37
ENST00000417018.1	ENSG00000006747.14	549	368.00	0.00	0.00	0.00	0.00
ENST00000436854.1	ENSG00000006747.14	570	388.98	0.00	0.00	0.00	0.00
ENST00000473722.5	ENSG00000006747.14	656	474.93	0.00	0.00	0.00	0.00
ENST00000476649.1	ENSG00000006747.14	969	787.86	0.00	0.00	0.00	0.00
ENST00000486980.5	ENSG00000006747.14	558	376.99	0.00	0.00	0.00	0.00
ENST00000518849.1	ENSG00000006747.14	536	355.01	0.00	0.00	0.00	0.00
ENST00000519209.5	ENSG00000006747.14	2660	2478.86	141.79	1.50	1.01	50.63
ENST00000523729.5	ENSG00000006747.14	585	403.97	0.00	0.00	0.00	0.00
ENST00000217890.10	ENSG00000006756.15	2160	1978.86	44.40	0.59	0.40	2.24
ENST00000381154.5	ENSG00000006756.15	5159	4977.86	1535.35	8.09	5.46	30.86
ENST00000458014.1	ENSG00000006756.15	580	398.97	6.58	0.43	0.29	1.65
ENST00000481340.1	ENSG00000006756.15	352	171.72	16.04	2.45	1.66	9.35
ENST00000494870.5	ENSG00000006756.15	663	481.93	260.18	14.17	9.56	54.01
ENST00000495294.1	ENSG00000006756.15	2032	1850.86	16.85	0.24	0.16	0.91
ENST00000559324.1	ENSG00000006756.15	567	385.98	3.78	0.26	0.17	0.98
ENST00000381042.8	ENSG00000006757.11	3372	3190.86	545.54	4.49	3.03	8.94
ENST00000442940.1	ENSG00000006757.11	652	470.93	789.33	43.98	29.70	87.60
ENST00000444736.5	ENSG00000006757.11	2752	2570.86	170.13	1.74	1.17	3.46
ENST00000537427.5	ENSG00000006757.11	2559	2377.86	0.00	0.00	0.00	0.00
ENST00000252172.8	ENSG00000006788.12	5992	5810.86	0.00	0.00	0.00	0.00
ENST00000418404.7	ENSG00000006788.12	6296	6114.86	0.00	0.00	0.00	0.00
ENST00000621918.1	ENSG00000006788.12	5916	5734.86	27.00	0.12	0.08	100.00
ENST00000357103.4	ENSG00000006831.9	4018	3836.86	4819.21	32.96	22.25	85.31
ENST00000535774.1	ENSG00000006831.9	488	307.06	42.06	3.59	2.43	9.30
ENST00000537190.1	ENSG00000006831.9	569	387.98	23.85	1.61	1.09	4.17
ENST00000537545.1	ENSG00000006831.9	484	303.07	0.00	0.00	0.00	0.00
ENST00000540974.1	ENSG00000006831.9	480	299.08	0.00	0.00	0.00	0.00
ENST00000543456.1	ENSG00000006831.9	434	253.18	0.00	0.00	0.00	0.00
ENST00000544470.1	ENSG00000006831.9	793	611.88	10.89	0.47	0.32	1.21
ENST00000265334.8	ENSG00000006837.11	2130	1948.86	58.17	0.78	0.53	13.59
ENST00000518990.5	ENSG00000006837.11	466	285.10	0.00	0.00	0.00	0.00
ENST00000519312.5	ENSG00000006837.11	1198	1016.86	33.21	0.86	0.58	14.86
ENST00000520592.1	ENSG00000006837.11	652	470.93	23.13	1.29	0.87	22.35
ENST00000520693.5	ENSG00000006837.11	1417	1235.86	30.93	0.66	0.44	11.39
ENST00000521118.5	ENSG00000006837.11	2160	1978.86	0.00	0.00	0.00	0.00
ENST00000521755.1	ENSG00000006837.11	586	404.97	19.61	1.27	0.86	22.04
ENST00000522501.1	ENSG00000006837.11	432	251.18	0.00	0.00	0.00	0.00
ENST00000523054.5	ENSG00000006837.11	1775	1593.86	0.00	0.00	0.00	0.00
ENST00000523832.1	ENSG00000006837.11	1501	1319.86	45.73	0.91	0.61	15.77
ENST00000005756.4	ENSG00000007001.12	2224	2042.86	4.57	0.06	0.04	14.60
ENST00000460456.1	ENSG00000007001.12	1003	821.86	0.07	0.00	0.00	0.53
ENST00000489438.1	ENSG00000007001.12	901	719.87	9.36	0.34	0.23	84.87
ENST00000605860.5	ENSG00000007001.12	2435	2253.86	0.00	0.00	0.00	0.00
ENST00000005995.7	ENSG00000007038.10	1101	919.86	16.03	0.46	0.31	70.81
ENST00000450020.7	ENSG00000007038.10	1106	924.86	0.00	0.00	0.00	0.00
ENST00000570594.5	ENSG00000007038.10	809	627.88	0.00	0.00	0.00	0.00
ENST00000570629.5	ENSG00000007038.10	626	444.95	0.00	0.00	0.00	0.00
ENST00000571141.1	ENSG00000007038.10	484	303.07	0.00	0.00	0.00	0.00
ENST00000574265.1	ENSG00000007038.10	860	678.87	0.00	0.00	0.00	0.00
ENST00000574813.5	ENSG00000007038.10	873	691.87	4.97	0.19	0.13	29.19
ENST00000575199.1	ENSG00000007038.10	679	497.92	0.00	0.00	0.00	0.00
ENST00000575739.1	ENSG00000007038.10	378	197.45	0.00	0.00	0.00	0.00
ENST00000577043.1	ENSG00000007038.10	814	632.88	0.00	0.00	0.00	0.00
ENST00000262891.8	ENSG00000007047.14	3573	3391.86	1579.54	12.22	8.25	33.44
ENST00000300843.8	ENSG00000007047.14	5209	5027.86	5.75	0.03	0.02	0.08
ENST00000587566.5	ENSG00000007047.14	553	371.99	0.00	0.00	0.00	0.00
ENST00000588533.5	ENSG00000007047.14	625	443.95	33.00	1.95	1.32	5.34
ENST00000588621.5	ENSG00000007047.14	2024	1842.86	145.02	2.06	1.39	5.65
ENST00000590897.1	ENSG00000007047.14	717	535.91	62.85	3.08	2.08	8.42
ENST00000590909.1	ENSG00000007047.14	594	412.97	55.56	3.53	2.38	9.66
ENST00000592207.5	ENSG00000007047.14	789	607.89	144.19	6.22	4.20	17.03
ENST00000592762.5	ENSG00000007047.14	683	501.92	0.00	0.00	0.00	0.00
ENST00000620044.4	ENSG00000007047.14	2105	1923.86	0.00	0.00	0.00	0.00
ENST00000622871.1	ENSG00000007047.14	1147	965.86	274.07	7.45	5.03	20.38
ENST00000447510.6	ENSG00000007062.11	3977	3795.86	0.00	0.00	0.00	0.00
ENST00000502501.1	ENSG00000007062.11	568	386.98	0.00	0.00	0.00	0.00
ENST00000502943.1	ENSG00000007062.11	760	578.89	3.05	0.14	0.09	48.71
ENST00000503884.5	ENSG00000007062.11	622	440.95	0.00	0.00	0.00	0.00
ENST00000504842.5	ENSG00000007062.11	507	326.04	0.00	0.00	0.00	0.00
ENST00000505450.5	ENSG00000007062.11	4349	4167.86	0.00	0.00	0.00	0.00
ENST00000508167.5	ENSG00000007062.11	4014	3832.86	15.38	0.11	0.07	37.12
ENST00000508322.1	ENSG00000007062.11	551	370.00	0.00	0.00	0.00	0.00
ENST00000508940.1	ENSG00000007062.11	567	385.98	0.00	0.00	0.00	0.00
ENST00000510224.5	ENSG00000007062.11	4006	3824.86	0.00	0.00	0.00	0.00
ENST00000511153.5	ENSG00000007062.11	1595	1413.86	1.33	0.02	0.02	8.73
ENST00000511270.1	ENSG00000007062.11	291	112.29	0.00	0.00	0.00	0.00
ENST00000512304.2	ENSG00000007062.11	540	359.00	0.00	0.00	0.00	0.00
ENST00000513108.1	ENSG00000007062.11	565	383.98	0.00	0.00	0.00	0.00
ENST00000513448.5	ENSG00000007062.11	2042	1860.86	0.00	0.00	0.00	0.00
ENST00000513946.1	ENSG00000007062.11	581	399.97	0.23	0.02	0.01	5.43
ENST00000514693.5	ENSG00000007062.11	530	349.01	0.00	0.00	0.00	0.00
ENST00000514967.5	ENSG00000007062.11	568	386.98	0.00	0.00	0.00	0.00
ENST00000539194.5	ENSG00000007062.11	3884	3702.86	0.00	0.00	0.00	0.00
ENST00000540805.5	ENSG00000007062.11	3908	3726.86	0.00	0.00	0.00	0.00
ENST00000445755.6	ENSG00000007080.10	938	756.86	688.34	23.86	16.11	90.11
ENST00000596123.1	ENSG00000007080.10	580	398.97	6.39	0.42	0.28	1.59
ENST00000597436.5	ENSG00000007080.10	1055	873.86	73.27	2.20	1.49	8.31
ENST00000602080.1	ENSG00000007080.10	609	427.96	0.00	0.00	0.00	0.00
ENST00000187608.13	ENSG00000007129.17	1300	1118.86	0.00	0.00	0.00	0.00
ENST00000401445.3	ENSG00000007129.17	1008	826.86	54.94	1.74	1.18	40.23
ENST00000407170.6	ENSG00000007129.17	1691	1509.86	0.00	0.00	0.00	0.00
ENST00000457737.5	ENSG00000007129.17	1435	1253.86	81.09	1.70	1.15	39.16
ENST00000482870.6	ENSG00000007129.17	1534	1352.86	36.06	0.70	0.47	16.14
ENST00000618577.4	ENSG00000007129.17	451	270.13	0.00	0.00	0.00	0.00
ENST00000632983.1	ENSG00000007129.17	710	528.91	3.90	0.19	0.13	4.47
ENST00000397193.7	ENSG00000007168.12	1277	1095.86	1814.90	43.45	29.34	23.47
ENST00000397195.9	ENSG00000007168.12	5497	5315.86	10437.16	51.52	34.79	27.82
ENST00000570400.1	ENSG00000007168.12	661	479.93	13.26	0.73	0.49	0.39
ENST00000571289.1	ENSG00000007168.12	589	407.97	26.28	1.69	1.14	0.91
ENST00000571495.1	ENSG00000007168.12	1503	1321.86	617.45	12.26	8.28	6.62
ENST00000572915.6	ENSG00000007168.12	1361	1179.86	3.19	0.07	0.05	0.04
ENST00000574213.1	ENSG00000007168.12	634	452.94	37.03	2.15	1.45	1.16
ENST00000574468.1	ENSG00000007168.12	1021	839.86	11.70	0.37	0.25	0.20
ENST00000574816.5	ENSG00000007168.12	662	480.93	120.14	6.55	4.43	3.54
ENST00000575477.5	ENSG00000007168.12	694	512.92	0.00	0.00	0.00	0.00
ENST00000576586.5	ENSG00000007168.12	557	375.99	0.00	0.00	0.00	0.00
ENST00000609078.1	ENSG00000007168.12	570	388.98	833.62	56.23	37.97	30.37
ENST00000610190.1	ENSG00000007168.12	650	468.94	181.25	10.14	6.85	5.48
ENST00000313735.10	ENSG00000007171.16	4176	3994.86	235.10	1.54	1.04	94.47
ENST00000621962.1	ENSG00000007171.16	3345	3163.86	10.90	0.09	0.06	5.53
ENST00000262442.8	ENSG00000007174.17	13750	13568.86	294.81	0.57	0.38	1.86
ENST00000396001.6	ENSG00000007174.17	3145	2963.86	1809.72	16.02	10.82	52.39
ENST00000454412.6	ENSG00000007174.17	13452	13270.86	42.75	0.08	0.06	0.28
ENST00000578834.1	ENSG00000007174.17	542	361.00	11.05	0.80	0.54	2.63
ENST00000579406.1	ENSG00000007174.17	1906	1724.86	3.00	0.05	0.03	0.15
ENST00000579602.1	ENSG00000007174.17	429	248.19	1.11	0.12	0.08	0.38
ENST00000579703.1	ENSG00000007174.17	854	672.87	88.25	3.44	2.32	11.25
ENST00000579813.1	ENSG00000007174.17	313	133.49	0.00	0.00	0.00	0.00
ENST00000579828.5	ENSG00000007174.17	1986	1804.86	142.33	2.07	1.40	6.77
ENST00000580255.1	ENSG00000007174.17	546	365.00	95.97	6.90	4.66	22.56
ENST00000581682.1	ENSG00000007174.17	1460	1278.86	10.19	0.21	0.14	0.68
ENST00000583192.1	ENSG00000007174.17	712	530.91	0.00	0.00	0.00	0.00
ENST00000584663.1	ENSG00000007174.17	541	360.00	0.00	0.00	0.00	0.00
ENST00000585197.1	ENSG00000007174.17	610	428.96	0.00	0.00	0.00	0.00
ENST00000608377.5	ENSG00000007174.17	3147	2965.86	36.20	0.32	0.22	1.05
ENST00000389003.7	ENSG00000007202.14	6852	6670.86	445.51	1.75	1.18	1.56
ENST00000528896.6	ENSG00000007202.14	7407	7225.86	3113.98	11.31	7.64	10.05
ENST00000544884.5	ENSG00000007202.14	6856	6674.86	6365.30	25.02	16.90	22.23
ENST00000577261.1	ENSG00000007202.14	862	680.87	490.27	18.89	12.76	16.79
ENST00000577417.5	ENSG00000007202.14	1839	1657.86	274.44	4.34	2.93	3.86
ENST00000577580.1	ENSG00000007202.14	581	399.97	14.95	0.98	0.66	0.87
ENST00000579253.1	ENSG00000007202.14	446	265.14	45.80	4.53	3.06	4.03
ENST00000579924.6	ENSG00000007202.14	477	296.08	0.00	0.00	0.00	0.00
ENST00000580395.1	ENSG00000007202.14	577	395.98	50.52	3.35	2.26	2.97
ENST00000580882.5	ENSG00000007202.14	1582	1400.86	58.78	1.10	0.74	0.98
ENST00000581064.1	ENSG00000007202.14	555	373.99	39.93	2.80	1.89	2.49
ENST00000581267.1	ENSG00000007202.14	449	268.14	109.95	10.76	7.27	9.56
ENST00000582417.1	ENSG00000007202.14	574	392.98	362.56	24.21	16.35	21.51
ENST00000582901.1	ENSG00000007202.14	509	328.04	9.91	0.79	0.54	0.70
ENST00000583403.5	ENSG00000007202.14	1271	1089.86	0.00	0.00	0.00	0.00
ENST00000583860.1	ENSG00000007202.14	432	251.18	25.99	2.72	1.83	2.41
ENST00000314669.9	ENSG00000007216.14	2711	2529.86	0.00	0.00	0.00	0.00
ENST00000444914.7	ENSG00000007216.14	2855	2673.86	0.00	0.00	0.00	0.00
ENST00000459818.2	ENSG00000007216.14	2466	2284.86	0.00	0.00	0.00	0.00
ENST00000541739.6	ENSG00000007216.14	1230	1048.86	0.00	0.00	0.00	0.00
ENST00000545060.2	ENSG00000007216.14	1276	1094.86	0.00	0.00	0.00	0.00
ENST00000577903.5	ENSG00000007216.14	2217	2035.86	0.00	0.00	0.00	0.00
ENST00000579281.5	ENSG00000007216.14	2320	2138.86	0.00	0.00	0.00	0.00
ENST00000323816.8	ENSG00000007237.18	8033	7851.86	0.00	0.00	0.00	0.00
ENST00000396115.6	ENSG00000007237.18	929	747.86	0.00	0.00	0.00	0.00
ENST00000432992.6	ENSG00000007237.18	4970	4788.86	26.82	0.15	0.10	0.20
ENST00000437099.6	ENSG00000007237.18	8003	7821.86	7685.04	25.78	17.41	35.96
ENST00000542249.5	ENSG00000007237.18	1799	1617.86	0.00	0.00	0.00	0.00
ENST00000578456.1	ENSG00000007237.18	831	649.88	36.72	1.48	1.00	2.07
ENST00000578599.5	ENSG00000007237.18	556	374.99	13.07	0.91	0.62	1.28
ENST00000578655.1	ENSG00000007237.18	603	421.96	438.11	27.24	18.40	38.00
ENST00000579140.5	ENSG00000007237.18	474	293.09	0.00	0.00	0.00	0.00
ENST00000579158.5	ENSG00000007237.18	1528	1346.86	224.26	4.37	2.95	6.09
ENST00000580043.1	ENSG00000007237.18	544	363.00	31.72	2.29	1.55	3.20
ENST00000580811.5	ENSG00000007237.18	567	385.98	0.00	0.00	0.00	0.00
ENST00000580865.5	ENSG00000007237.18	2417	2235.86	93.03	1.09	0.74	1.52
ENST00000581112.5	ENSG00000007237.18	554	372.99	0.00	0.00	0.00	0.00
ENST00000581871.5	ENSG00000007237.18	538	357.01	0.00	0.00	0.00	0.00
ENST00000583882.5	ENSG00000007237.18	553	371.99	4.83	0.34	0.23	0.48
ENST00000584146.6	ENSG00000007237.18	732	550.90	0.00	0.00	0.00	0.00
ENST00000584389.5	ENSG00000007237.18	554	372.99	0.00	0.00	0.00	0.00
ENST00000585266.5	ENSG00000007237.18	3535	3353.86	1027.39	8.04	5.43	11.21
ENST00000006275.8	ENSG00000007255.10	805	623.88	323.48	13.60	9.19	31.88
ENST00000585934.1	ENSG00000007255.10	758	576.89	499.36	22.71	15.34	53.23
ENST00000587818.1	ENSG00000007255.10	433	252.18	34.95	3.64	2.46	8.52
ENST00000588062.5	ENSG00000007255.10	695	513.92	44.63	2.28	1.54	5.34
ENST00000592647.1	ENSG00000007255.10	514	333.03	5.58	0.44	0.30	1.03
ENST00000310132.10	ENSG00000007264.14	2133	1951.86	0.00	0.00	0.00	0.00
ENST00000395040.6	ENSG00000007264.14	1907	1725.86	0.00	0.00	0.00	0.00
ENST00000395045.6	ENSG00000007264.14	2073	1891.86	0.00	0.00	0.00	0.00
ENST00000585778.5	ENSG00000007264.14	1994	1812.86	0.00	0.00	0.00	0.00
ENST00000587180.1	ENSG00000007264.14	741	559.90	1.09	0.05	0.03	9.20
ENST00000588983.5	ENSG00000007264.14	711	529.91	0.00	0.00	0.00	0.00
ENST00000590028.5	ENSG00000007264.14	724	542.91	0.00	0.00	0.00	0.00
ENST00000590493.5	ENSG00000007264.14	801	619.88	0.00	0.00	0.00	0.00
ENST00000590821.1	ENSG00000007264.14	659	477.93	0.00	0.00	0.00	0.00
ENST00000590849.1	ENSG00000007264.14	571	389.98	0.00	0.00	0.00	0.00
ENST00000590980.1	ENSG00000007264.14	562	380.99	0.00	0.00	0.00	0.00
ENST00000591059.1	ENSG00000007264.14	594	412.97	0.00	0.00	0.00	0.00
ENST00000592300.1	ENSG00000007264.14	544	363.00	0.00	0.00	0.00	0.00
ENST00000592612.1	ENSG00000007264.14	575	393.98	0.00	0.00	0.00	0.00
ENST00000619596.4	ENSG00000007264.14	1740	1558.86	29.91	0.50	0.34	90.80
ENST00000006724.7	ENSG00000007306.14	2489	2307.86	0.00	0.00	0.00	0.00
ENST00000401731.5	ENSG00000007306.14	1236	1054.86	0.00	0.00	0.00	0.00
ENST00000599715.1	ENSG00000007306.14	542	361.00	0.00	0.00	0.00	0.00
ENST00000602225.1	ENSG00000007306.14	524	343.02	0.00	0.00	0.00	0.00
ENST00000006750.7	ENSG00000007312.12	1269	1087.86	0.00	0.00	0.00	0.00
ENST00000349817.2	ENSG00000007312.12	378	197.45	0.00	0.00	0.00	0.00
ENST00000392795.7	ENSG00000007312.12	1254	1072.86	22.04	0.54	0.36	37.86
ENST00000558969.1	ENSG00000007312.12	563	381.99	0.00	0.00	0.00	0.00
ENST00000559358.1	ENSG00000007312.12	1159	977.86	32.96	0.88	0.60	62.14
ENST00000583260.1	ENSG00000007312.12	433	252.18	0.00	0.00	0.00	0.00
ENST00000435607.3	ENSG00000007314.11	7805	7623.86	267.93	0.92	0.62	57.40
ENST00000578147.5	ENSG00000007314.11	7805	7623.86	0.00	0.00	0.00	0.00
ENST00000581514.1	ENSG00000007314.11	567	385.98	10.07	0.68	0.46	42.60
ENST00000584310.1	ENSG00000007314.11	577	395.98	0.00	0.00	0.00	0.00
ENST00000343210.11	ENSG00000007341.18	1866	1684.86	1097.06	17.08	11.54	28.59
ENST00000358039.8	ENSG00000007341.18	4528	4346.86	0.00	0.00	0.00	0.00
ENST00000360743.8	ENSG00000007341.18	4206	4024.86	255.27	1.66	1.12	2.78
ENST00000361846.7	ENSG00000007341.18	4348	4166.86	0.00	0.00	0.00	0.00
ENST00000369664.1	ENSG00000007341.18	862	680.87	19.51	0.75	0.51	1.26
ENST00000369666.5	ENSG00000007341.18	1815	1633.86	0.00	0.00	0.00	0.00
ENST00000369669.5	ENSG00000007341.18	1743	1561.86	171.03	2.87	1.94	4.81
ENST00000418497.5	ENSG00000007341.18	860	678.87	7.38	0.29	0.19	0.48
ENST00000459630.5	ENSG00000007341.18	765	583.89	10.31	0.46	0.31	0.78
ENST00000463235.5	ENSG00000007341.18	2574	2392.86	0.00	0.00	0.00	0.00
ENST00000466360.5	ENSG00000007341.18	329	149.10	1.19	0.21	0.14	0.35
ENST00000467335.5	ENSG00000007341.18	990	808.86	239.22	7.76	5.24	12.99
ENST00000470519.5	ENSG00000007341.18	834	652.88	0.00	0.00	0.00	0.00
ENST00000470683.1	ENSG00000007341.18	752	570.90	71.88	3.30	2.23	5.53
ENST00000473206.5	ENSG00000007341.18	821	639.88	47.48	1.95	1.31	3.26
ENST00000477332.5	ENSG00000007341.18	848	666.87	0.00	0.00	0.00	0.00
ENST00000477682.1	ENSG00000007341.18	300	120.92	7.99	1.73	1.17	2.90
ENST00000479436.5	ENSG00000007341.18	572	390.98	86.49	5.80	3.92	9.71
ENST00000480988.5	ENSG00000007341.18	1857	1675.86	5.79	0.09	0.06	0.15
ENST00000485753.5	ENSG00000007341.18	1023	841.86	111.24	3.47	2.34	5.80
ENST00000490067.5	ENSG00000007341.18	1780	1598.86	182.23	2.99	2.02	5.00
ENST00000490715.5	ENSG00000007341.18	4483	4301.86	0.00	0.00	0.00	0.00
ENST00000492274.1	ENSG00000007341.18	582	400.97	133.74	8.75	5.91	14.64
ENST00000495109.2	ENSG00000007341.18	591	409.97	0.00	0.00	0.00	0.00
ENST00000497235.5	ENSG00000007341.18	859	677.87	9.01	0.35	0.24	0.58
ENST00000497457.5	ENSG00000007341.18	1582	1400.86	12.24	0.23	0.15	0.38
ENST00000498197.1	ENSG00000007341.18	472	291.09	0.00	0.00	0.00	0.00
ENST00000498383.5	ENSG00000007341.18	685	503.92	0.00	0.00	0.00	0.00
ENST00000369912.2	ENSG00000007350.16	2566	2384.86	628.95	6.92	4.67	98.01
ENST00000369915.7	ENSG00000007350.16	2642	2460.86	0.00	0.00	0.00	0.00
ENST00000426203.5	ENSG00000007350.16	525	344.02	0.00	0.00	0.00	0.00
ENST00000426989.5	ENSG00000007350.16	622	440.95	0.00	0.00	0.00	0.00
ENST00000439635.5	ENSG00000007350.16	560	378.99	0.00	0.00	0.00	0.00
ENST00000463884.1	ENSG00000007350.16	441	260.16	0.00	0.00	0.00	0.00
ENST00000465168.1	ENSG00000007350.16	555	373.99	0.00	0.00	0.00	0.00
ENST00000482044.1	ENSG00000007350.16	565	383.98	2.05	0.14	0.09	1.99
ENST00000241001.12	ENSG00000007372.20	1631	1449.86	0.00	0.00	0.00	0.00
ENST00000379107.6	ENSG00000007372.20	2591	2409.86	0.00	0.00	0.00	0.00
ENST00000379109.6	ENSG00000007372.20	2157	1975.86	0.00	0.00	0.00	0.00
ENST00000379111.6	ENSG00000007372.20	1627	1445.86	0.00	0.00	0.00	0.00
ENST00000379115.8	ENSG00000007372.20	1763	1581.86	0.00	0.00	0.00	0.00
ENST00000379123.9	ENSG00000007372.20	2160	1978.86	0.00	0.00	0.00	0.00
ENST00000379129.6	ENSG00000007372.20	2616	2434.86	0.00	0.00	0.00	0.00
ENST00000379132.7	ENSG00000007372.20	2574	2392.86	0.00	0.00	0.00	0.00
ENST00000419022.5	ENSG00000007372.20	6922	6740.86	0.00	0.00	0.00	0.00
ENST00000423822.6	ENSG00000007372.20	567	385.98	0.00	0.00	0.00	0.00
ENST00000438681.5	ENSG00000007372.20	455	274.12	0.00	0.00	0.00	0.00
ENST00000455099.5	ENSG00000007372.20	497	316.05	0.00	0.00	0.00	0.00
ENST00000464174.5	ENSG00000007372.20	979	797.86	0.00	0.00	0.00	0.00
ENST00000470027.6	ENSG00000007372.20	2842	2660.86	0.00	0.00	0.00	0.00
ENST00000471303.5	ENSG00000007372.20	782	600.89	0.00	0.00	0.00	0.00
ENST00000474783.1	ENSG00000007372.20	702	520.91	0.00	0.00	0.00	0.00
ENST00000481563.5	ENSG00000007372.20	613	431.95	0.00	0.00	0.00	0.00
ENST00000494377.6	ENSG00000007372.20	2460	2278.86	0.00	0.00	0.00	0.00
ENST00000524853.5	ENSG00000007372.20	574	392.98	0.00	0.00	0.00	0.00
ENST00000525535.1	ENSG00000007372.20	677	495.92	0.00	0.00	0.00	0.00
ENST00000527769.5	ENSG00000007372.20	487	306.06	0.00	0.00	0.00	0.00
ENST00000530373.5	ENSG00000007372.20	572	390.98	0.00	0.00	0.00	0.00
ENST00000530714.5	ENSG00000007372.20	567	385.98	0.00	0.00	0.00	0.00
ENST00000531910.5	ENSG00000007372.20	643	461.94	0.00	0.00	0.00	0.00
ENST00000532175.5	ENSG00000007372.20	524	343.02	0.00	0.00	0.00	0.00
ENST00000532916.5	ENSG00000007372.20	627	445.95	0.00	0.00	0.00	0.00
ENST00000533156.1	ENSG00000007372.20	847	665.87	0.00	0.00	0.00	0.00
ENST00000533333.5	ENSG00000007372.20	6173	5991.86	1.00	0.00	0.00	1.46
ENST00000534353.5	ENSG00000007372.20	540	359.00	0.00	0.00	0.00	0.00
ENST00000534390.1	ENSG00000007372.20	578	396.98	0.00	0.00	0.00	0.00
ENST00000606377.5	ENSG00000007372.20	6860	6678.86	75.00	0.29	0.20	98.54
ENST00000007264.6	ENSG00000007376.7	2050	1868.86	61.64	0.87	0.58	35.06
ENST00000561734.5	ENSG00000007376.7	2159	1977.86	10.62	0.14	0.10	5.71
ENST00000562070.1	ENSG00000007376.7	954	772.86	6.40	0.22	0.15	8.80
ENST00000563560.1	ENSG00000007376.7	587	405.97	0.00	0.00	0.00	0.00
ENST00000565377.1	ENSG00000007376.7	940	758.86	14.21	0.49	0.33	19.91
ENST00000565503.5	ENSG00000007376.7	561	379.99	2.14	0.15	0.10	5.98
ENST00000565809.5	ENSG00000007376.7	1918	1736.86	0.00	0.00	0.00	0.00
ENST00000567114.5	ENSG00000007376.7	1835	1653.86	0.00	0.00	0.00	0.00
ENST00000567283.5	ENSG00000007376.7	835	653.88	0.00	0.00	0.00	0.00
ENST00000569601.5	ENSG00000007376.7	917	735.86	16.98	0.61	0.41	24.54
ENST00000262316.10	ENSG00000007384.15	2992	2810.86	642.55	6.00	4.05	11.01
ENST00000417043.5	ENSG00000007384.15	816	634.88	0.00	0.00	0.00	0.00
ENST00000419764.1	ENSG00000007384.15	435	254.17	0.00	0.00	0.00	0.00
ENST00000428730.5	ENSG00000007384.15	2751	2569.86	974.06	9.95	6.72	18.26
ENST00000448893.1	ENSG00000007384.15	901	719.87	649.53	23.67	15.99	43.46
ENST00000450643.5	ENSG00000007384.15	615	433.95	0.00	0.00	0.00	0.00
ENST00000472390.1	ENSG00000007384.15	577	395.98	29.41	1.95	1.32	3.58
ENST00000482904.1	ENSG00000007384.15	556	374.99	31.69	2.22	1.50	4.07
ENST00000486045.1	ENSG00000007384.15	914	732.86	135.75	4.86	3.28	8.92
ENST00000487201.1	ENSG00000007384.15	1708	1526.86	123.23	2.12	1.43	3.89
ENST00000493647.1	ENSG00000007384.15	935	753.86	106.78	3.72	2.51	6.82
ENST00000293872.12	ENSG00000007392.16	1456	1274.86	0.00	0.00	0.00	0.00
ENST00000337351.8	ENSG00000007392.16	2097	1915.86	1283.02	17.57	11.86	4.75
ENST00000397780.5	ENSG00000007392.16	1335	1153.86	153.92	3.50	2.36	0.95
ENST00000397783.5	ENSG00000007392.16	1504	1322.86	1816.08	36.02	24.32	9.74
ENST00000418978.5	ENSG00000007392.16	989	807.86	10.03	0.33	0.22	0.09
ENST00000419516.5	ENSG00000007392.16	1211	1029.86	23.64	0.60	0.41	0.16
ENST00000426094.5	ENSG00000007392.16	2737	2555.86	978.10	10.04	6.78	2.72
ENST00000428363.1	ENSG00000007392.16	498	317.05	0.00	0.00	0.00	0.00
ENST00000429378.5	ENSG00000007392.16	721	539.91	159.04	7.73	5.22	2.09
ENST00000430864.5	ENSG00000007392.16	695	513.92	2.24	0.11	0.08	0.03
ENST00000442701.1	ENSG00000007392.16	423	242.21	59.43	6.44	4.35	1.74
ENST00000443357.5	ENSG00000007392.16	833	651.88	266.08	10.71	7.23	2.90
ENST00000464711.5	ENSG00000007392.16	2134	1952.86	19.85	0.27	0.18	0.07
ENST00000467552.1	ENSG00000007392.16	569	387.98	109.54	7.41	5.00	2.00
ENST00000468732.5	ENSG00000007392.16	573	391.98	3211.20	214.95	145.14	58.15
ENST00000469109.1	ENSG00000007392.16	950	768.86	822.28	28.06	18.95	7.59
ENST00000490762.5	ENSG00000007392.16	2643	2461.86	1557.32	16.60	11.21	4.49
ENST00000494366.5	ENSG00000007392.16	668	486.93	86.96	4.69	3.16	1.27
ENST00000494545.1	ENSG00000007392.16	725	543.91	0.00	0.00	0.00	0.00
ENST00000495349.5	ENSG00000007392.16	1006	824.86	146.28	4.65	3.14	1.26
ENST00000629543.2	ENSG00000007392.16	1520	1338.86	0.00	0.00	0.00	0.00
ENST00000266039.7	ENSG00000007402.11	5476	5294.86	0.00	0.00	0.00	0.00
ENST00000360963.7	ENSG00000007402.11	5272	5090.86	23.40	0.12	0.08	11.37
ENST00000423994.6	ENSG00000007402.11	5329	5147.86	20.93	0.11	0.07	10.05
ENST00000424201.6	ENSG00000007402.11	5206	5024.86	0.00	0.00	0.00	0.00
ENST00000429770.5	ENSG00000007402.11	5304	5122.86	0.00	0.00	0.00	0.00
ENST00000479441.1	ENSG00000007402.11	3453	3271.86	0.00	0.00	0.00	0.00
ENST00000483620.1	ENSG00000007402.11	2526	2344.86	74.49	0.83	0.56	78.58
ENST00000487413.1	ENSG00000007402.11	1030	848.86	0.00	0.00	0.00	0.00
ENST00000324385.9	ENSG00000007516.13	4678	4496.86	255.78	1.49	1.01	8.14
ENST00000397488.6	ENSG00000007516.13	4583	4401.86	825.63	4.92	3.32	26.83
ENST00000421665.6	ENSG00000007516.13	3875	3693.86	3.90	0.03	0.02	0.15
ENST00000426824.7	ENSG00000007516.13	3930	3748.86	746.96	5.23	3.53	28.50
ENST00000561602.1	ENSG00000007516.13	622	440.95	1.06	0.06	0.04	0.34
ENST00000561793.1	ENSG00000007516.13	571	389.98	0.00	0.00	0.00	0.00
ENST00000562208.5	ENSG00000007516.13	3663	3481.86	0.00	0.00	0.00	0.00
ENST00000564213.1	ENSG00000007516.13	334	154.00	0.00	0.00	0.00	0.00
ENST00000565665.5	ENSG00000007516.13	564	382.99	3.63	0.25	0.17	1.35
ENST00000566162.1	ENSG00000007516.13	699	517.91	0.00	0.00	0.00	0.00
ENST00000566389.1	ENSG00000007516.13	841	659.87	45.51	1.81	1.22	9.86
ENST00000567203.1	ENSG00000007516.13	539	358.01	15.78	1.16	0.78	6.30
ENST00000567825.3	ENSG00000007516.13	1409	1227.86	74.47	1.59	1.07	8.67
ENST00000568198.1	ENSG00000007516.13	804	622.88	34.88	1.47	0.99	8.01
ENST00000568887.5	ENSG00000007516.13	3763	3581.86	0.00	0.00	0.00	0.00
ENST00000628027.2	ENSG00000007516.13	4732	4550.86	58.45	0.34	0.23	1.84
ENST00000007390.2	ENSG00000007520.3	1243	1061.86	1184.41	29.27	19.76	97.65
ENST00000566296.1	ENSG00000007520.3	649	467.94	12.54	0.70	0.47	2.35
ENST00000026218.9	ENSG00000007541.16	2846	2664.86	111.40	1.10	0.74	1.78
ENST00000293874.2	ENSG00000007541.16	603	421.96	0.00	0.00	0.00	0.00
ENST00000321878.9	ENSG00000007541.16	3006	2824.86	67.70	0.63	0.42	1.02
ENST00000409527.6	ENSG00000007541.16	1915	1733.86	1391.35	21.06	14.22	34.24
ENST00000420990.6	ENSG00000007541.16	932	750.86	0.00	0.00	0.00	0.00
ENST00000422307.6	ENSG00000007541.16	2052	1870.86	74.41	1.04	0.70	1.70
ENST00000439574.1	ENSG00000007541.16	586	404.97	0.00	0.00	0.00	0.00
ENST00000443147.5	ENSG00000007541.16	2054	1872.86	72.76	1.02	0.69	1.66
ENST00000470411.2	ENSG00000007541.16	2112	1930.86	145.73	1.98	1.34	3.22
ENST00000476438.1	ENSG00000007541.16	1775	1593.86	17.61	0.29	0.20	0.47
ENST00000480424.6	ENSG00000007541.16	2202	2020.86	43.35	0.56	0.38	0.92
ENST00000537901.1	ENSG00000007541.16	464	283.10	60.62	5.62	3.79	9.14
ENST00000540241.1	ENSG00000007541.16	608	426.96	0.00	0.00	0.00	0.00
ENST00000540548.1	ENSG00000007541.16	187	24.55	0.00	0.00	0.00	0.00
ENST00000544860.1	ENSG00000007541.16	577	395.98	30.90	2.05	1.38	3.33
ENST00000634341.1	ENSG00000007541.16	1046	864.86	29.11	0.88	0.60	1.44
ENST00000635205.1	ENSG00000007541.16	936	754.86	0.00	0.00	0.00	0.00
ENST00000635909.1	ENSG00000007541.16	2212	2030.86	557.96	7.21	4.87	11.72
ENST00000635935.1	ENSG00000007541.16	2000	1818.86	109.20	1.58	1.06	2.56
ENST00000636005.1	ENSG00000007541.16	1355	1173.86	692.03	15.47	10.44	25.15
ENST00000636657.1	ENSG00000007541.16	2841	2659.86	0.00	0.00	0.00	0.00
ENST00000637468.1	ENSG00000007541.16	650	468.94	0.00	0.00	0.00	0.00
ENST00000637701.1	ENSG00000007541.16	100	0.00	0.00	0.00	0.00	0.00
ENST00000638143.1	ENSG00000007541.16	563	381.99	14.86	1.02	0.69	1.66
ENST00000638152.1	ENSG00000007541.16	100	0.00	0.00	0.00	0.00	0.00
ENST00000293925.9	ENSG00000007545.15	7671	7489.86	254.39	0.89	0.60	3.57
ENST00000397412.7	ENSG00000007545.15	7772	7590.86	1427.64	4.93	3.33	19.79
ENST00000415022.1	ENSG00000007545.15	550	369.00	20.42	1.45	0.98	5.82
ENST00000466562.5	ENSG00000007545.15	534	353.01	41.50	3.08	2.08	12.37
ENST00000467286.1	ENSG00000007545.15	664	482.93	36.62	1.99	1.34	7.98
ENST00000468839.1	ENSG00000007545.15	451	270.13	32.74	3.18	2.15	12.76
ENST00000492778.5	ENSG00000007545.15	573	391.98	0.00	0.00	0.00	0.00
ENST00000498594.5	ENSG00000007545.15	559	377.99	135.37	9.40	6.34	37.69
ENST00000338863.11	ENSG00000007866.18	2983	2801.86	1049.06	9.82	6.63	62.68
ENST00000402886.7	ENSG00000007866.18	2729	2547.86	567.94	5.85	3.95	37.32
ENST00000433586.1	ENSG00000007866.18	657	475.93	0.00	0.00	0.00	0.00
ENST00000333360.11	ENSG00000007908.15	3857	3675.86	86.92	0.62	0.42	32.02
ENST00000367774.1	ENSG00000007908.15	1518	1336.86	63.04	1.24	0.84	63.85
ENST00000367775.5	ENSG00000007908.15	3389	3207.86	0.00	0.00	0.00	0.00
ENST00000367776.5	ENSG00000007908.15	3576	3394.86	0.00	0.00	0.00	0.00
ENST00000367777.5	ENSG00000007908.15	3576	3394.86	1.01	0.01	0.01	0.40
ENST00000461085.1	ENSG00000007908.15	556	374.99	1.03	0.07	0.05	3.73
ENST00000609271.1	ENSG00000007908.15	560	378.99	0.00	0.00	0.00	0.00
ENST00000294401.11	ENSG00000007923.15	2210	2028.86	32.03	0.41	0.28	0.57
ENST00000377577.9	ENSG00000007923.15	3311	3129.86	6972.33	58.45	39.47	79.91
ENST00000426784.1	ENSG00000007923.15	975	793.86	6.06	0.20	0.14	0.27
ENST00000451196.5	ENSG00000007923.15	1357	1175.86	0.00	0.00	0.00	0.00
ENST00000460594.5	ENSG00000007923.15	581	399.97	4.43	0.29	0.20	0.40
ENST00000465508.5	ENSG00000007923.15	3014	2832.86	258.54	2.39	1.62	3.27
ENST00000465911.1	ENSG00000007923.15	745	563.90	1.16	0.05	0.04	0.07
ENST00000469318.5	ENSG00000007923.15	355	174.68	0.00	0.00	0.00	0.00
ENST00000472414.1	ENSG00000007923.15	725	543.91	0.00	0.00	0.00	0.00
ENST00000473993.5	ENSG00000007923.15	755	573.90	28.91	1.32	0.89	1.81
ENST00000485073.5	ENSG00000007923.15	613	431.95	164.88	10.02	6.76	13.69
ENST00000367755.8	ENSG00000007933.12	2087	1905.86	254.86	3.51	2.37	95.10
ENST00000472784.5	ENSG00000007933.12	582	400.97	2.14	0.14	0.09	3.80
ENST00000478457.1	ENSG00000007933.12	713	531.91	0.00	0.00	0.00	0.00
ENST00000479749.1	ENSG00000007933.12	723	541.91	0.00	0.00	0.00	0.00
ENST00000530212.5	ENSG00000007933.12	828	646.88	1.00	0.04	0.03	1.10
ENST00000534514.1	ENSG00000007933.12	1142	960.86	0.00	0.00	0.00	0.00
ENST00000349606.4	ENSG00000007944.14	2796	2614.86	3263.10	32.74	22.11	53.79
ENST00000356840.7	ENSG00000007944.14	1666	1484.86	1591.90	28.13	18.99	46.21
ENST00000217885.5	ENSG00000007952.17	1734	1552.86	0.00	0.00	0.00	0.00
ENST00000372960.8	ENSG00000007952.17	2418	2236.86	128.00	1.50	1.01	100.00
ENST00000372964.5	ENSG00000007952.17	661	479.93	0.00	0.00	0.00	0.00
ENST00000372966.7	ENSG00000007952.17	2529	2347.86	0.00	0.00	0.00	0.00
ENST00000427768.5	ENSG00000007952.17	695	513.92	0.00	0.00	0.00	0.00
ENST00000361729.2	ENSG00000007968.6	5191	5009.86	43.11	0.23	0.15	52.36
ENST00000487237.1	ENSG00000007968.6	550	369.00	2.89	0.21	0.14	47.64
ENST00000262193.6	ENSG00000008018.8	928	746.86	1362.48	47.87	32.32	99.00
ENST00000462957.1	ENSG00000008018.8	1939	1757.86	32.52	0.49	0.33	1.00
ENST00000295987.11	ENSG00000008056.12	3209	3027.86	45.02	0.39	0.26	53.88
ENST00000340666.4	ENSG00000008056.12	3165	2983.86	37.98	0.33	0.23	46.12
ENST00000341776.6	ENSG00000008083.13	5755	5573.86	3291.61	15.49	10.46	99.06
ENST00000397311.4	ENSG00000008083.13	5595	5413.86	30.39	0.15	0.10	0.94
ENST00000474854.1	ENSG00000008083.13	520	339.02	0.00	0.00	0.00	0.00
ENST00000379989.6	ENSG00000008086.11	3463	3281.86	0.00	0.00	0.00	0.00
ENST00000379996.7	ENSG00000008086.11	3449	3267.86	335.87	2.70	1.82	18.19
ENST00000463994.4	ENSG00000008086.11	2632	2450.86	1101.31	11.79	7.96	79.53
ENST00000623364.3	ENSG00000008086.11	483	302.07	0.00	0.00	0.00	0.00
ENST00000623535.1	ENSG00000008086.11	12533	12351.86	29.43	0.06	0.04	0.42
ENST00000623610.1	ENSG00000008086.11	2130	1948.86	20.39	0.27	0.19	1.85
ENST00000624700.3	ENSG00000008086.11	564	382.99	0.00	0.00	0.00	0.00
ENST00000624953.1	ENSG00000008086.11	567	385.98	0.00	0.00	0.00	0.00
ENST00000635828.1	ENSG00000008086.11	3823	3641.86	0.00	0.00	0.00	0.00
ENST00000636046.1	ENSG00000008086.11	100	0.00	0.00	0.00	0.00	0.00
ENST00000637881.1	ENSG00000008086.11	1782	1600.86	0.00	0.00	0.00	0.00
ENST00000009105.5	ENSG00000008118.9	2612	2430.86	0.00	0.00	0.00	0.00
ENST00000361322.2	ENSG00000008118.9	2440	2258.86	101.82	1.18	0.80	68.36
ENST00000423146.5	ENSG00000008118.9	808	626.88	0.00	0.00	0.00	0.00
ENST00000494990.1	ENSG00000008118.9	573	391.98	8.18	0.55	0.37	31.64
ENST00000356200.7	ENSG00000008128.22	2653	2471.86	371.64	3.94	2.66	2.72
ENST00000356937.7	ENSG00000008128.22	2275	2093.86	285.60	3.58	2.42	2.47
ENST00000357760.6	ENSG00000008128.22	2446	2264.86	0.00	0.00	0.00	0.00
ENST00000358779.9	ENSG00000008128.22	2419	2237.86	902.45	10.58	7.14	7.29
ENST00000378633.5	ENSG00000008128.22	2458	2276.86	113.69	1.31	0.88	0.90
ENST00000378638.6	ENSG00000008128.22	2429	2247.86	0.00	0.00	0.00	0.00
ENST00000401096.2	ENSG00000008128.22	450	269.13	16.10	1.57	1.06	1.08
ENST00000404249.7	ENSG00000008128.22	2449	2267.86	504.79	5.84	3.94	4.02
ENST00000460465.5	ENSG00000008128.22	2333	2151.86	226.49	2.76	1.86	1.90
ENST00000463652.5	ENSG00000008128.22	1028	846.86	199.37	6.18	4.17	4.26
ENST00000464748.1	ENSG00000008128.22	381	200.43	118.24	15.48	10.45	10.67
ENST00000468397.1	ENSG00000008128.22	836	654.87	344.44	13.80	9.32	9.51
ENST00000468800.5	ENSG00000008128.22	897	715.87	364.79	13.37	9.03	9.21
ENST00000474916.1	ENSG00000008128.22	752	570.90	291.04	13.38	9.03	9.22
ENST00000478901.1	ENSG00000008128.22	931	749.86	262.32	9.18	6.20	6.33
ENST00000479362.1	ENSG00000008128.22	700	518.91	106.93	5.41	3.65	3.73
ENST00000487462.1	ENSG00000008128.22	437	256.17	46.71	4.78	3.23	3.30
ENST00000489300.1	ENSG00000008128.22	577	395.98	25.64	1.70	1.15	1.17
ENST00000491311.1	ENSG00000008128.22	626	444.95	13.86	0.82	0.55	0.56
ENST00000492390.5	ENSG00000008128.22	976	794.86	197.17	6.51	4.39	4.49
ENST00000495016.5	ENSG00000008128.22	286	107.53	48.27	11.78	7.95	8.12
ENST00000498810.1	ENSG00000008128.22	574	392.98	196.81	13.14	8.87	9.06
ENST00000509982.5	ENSG00000008128.22	2306	2124.86	0.00	0.00	0.00	0.00
ENST00000341426.9	ENSG00000008130.15	3235	3053.86	1131.70	9.72	6.57	23.95
ENST00000341991.7	ENSG00000008130.15	3098	2916.86	1627.36	14.64	9.88	36.06
ENST00000342348.9	ENSG00000008130.15	1722	1540.86	5.57	0.09	0.06	0.23
ENST00000378625.5	ENSG00000008130.15	3653	3471.86	65.53	0.50	0.33	1.22
ENST00000460602.5	ENSG00000008130.15	974	792.86	21.65	0.72	0.48	1.77
ENST00000464373.1	ENSG00000008130.15	722	540.91	15.55	0.75	0.51	1.86
ENST00000469045.5	ENSG00000008130.15	890	708.87	1.95	0.07	0.05	0.18
ENST00000477235.5	ENSG00000008130.15	1004	822.86	37.70	1.20	0.81	2.96
ENST00000480499.5	ENSG00000008130.15	549	368.00	64.08	4.57	3.09	11.26
ENST00000480542.1	ENSG00000008130.15	341	160.88	0.00	0.00	0.00	0.00
ENST00000489538.1	ENSG00000008130.15	475	294.08	0.00	0.00	0.00	0.00
ENST00000492768.5	ENSG00000008130.15	859	677.87	53.94	2.09	1.41	5.14
ENST00000492845.6	ENSG00000008130.15	937	755.86	25.62	0.89	0.60	2.19
ENST00000497186.5	ENSG00000008130.15	683	501.92	0.00	0.00	0.00	0.00
ENST00000497615.1	ENSG00000008130.15	534	353.01	31.70	2.36	1.59	5.80
ENST00000497747.5	ENSG00000008130.15	467	286.10	32.64	2.99	2.02	7.37
ENST00000498806.1	ENSG00000008130.15	269	91.56	0.00	0.00	0.00	0.00
ENST00000344788.7	ENSG00000008196.12	797	615.88	0.00	0.00	0.00	0.00
ENST00000393655.3	ENSG00000008196.12	5773	5591.86	2418.73	11.35	7.66	82.92
ENST00000489228.1	ENSG00000008196.12	835	653.88	58.27	2.34	1.58	17.08
ENST00000008391.3	ENSG00000008197.4	1711	1529.86	0.00	0.00	0.00	0.00
ENST00000492804.1	ENSG00000008197.4	697	515.92	0.00	0.00	0.00	0.00
ENST00000308059.10	ENSG00000008226.19	6426	6244.86	95.56	0.40	0.27	68.50
ENST00000346219.7	ENSG00000008226.19	5490	5308.86	0.00	0.00	0.00	0.00
ENST00000440294.6	ENSG00000008226.19	3457	3275.86	9.90	0.08	0.05	13.53
ENST00000447130.1	ENSG00000008226.19	533	352.01	0.00	0.00	0.00	0.00
ENST00000469151.1	ENSG00000008226.19	220	48.60	0.00	0.00	0.00	0.00
ENST00000477260.1	ENSG00000008226.19	533	352.01	0.00	0.00	0.00	0.00
ENST00000478428.1	ENSG00000008226.19	2841	2659.86	10.68	0.11	0.07	17.97
ENST00000350796.7	ENSG00000008256.15	4505	4323.86	3201.23	19.43	13.12	47.18
ENST00000396741.3	ENSG00000008256.15	4508	4326.86	250.17	1.52	1.02	3.68
ENST00000461891.5	ENSG00000008256.15	566	384.98	150.93	10.29	6.95	24.98
ENST00000465320.1	ENSG00000008256.15	576	394.98	0.00	0.00	0.00	0.00
ENST00000466543.1	ENSG00000008256.15	594	412.97	12.51	0.79	0.54	1.93
ENST00000478541.1	ENSG00000008256.15	505	324.04	79.24	6.42	4.33	15.58
ENST00000481329.1	ENSG00000008256.15	534	353.01	0.00	0.00	0.00	0.00
ENST00000482460.1	ENSG00000008256.15	557	375.99	0.00	0.00	0.00	0.00
ENST00000488964.5	ENSG00000008256.15	606	424.96	0.00	0.00	0.00	0.00
ENST00000491641.5	ENSG00000008256.15	585	403.97	1.26	0.08	0.06	0.20
ENST00000495176.5	ENSG00000008256.15	574	392.98	39.66	2.65	1.79	6.43
ENST00000265727.11	ENSG00000008277.14	2891	2709.86	32.85	0.32	0.21	73.34
ENST00000398201.8	ENSG00000008277.14	2784	2602.86	0.00	0.00	0.00	0.00
ENST00000398203.7	ENSG00000008277.14	2697	2515.86	0.00	0.00	0.00	0.00
ENST00000398204.8	ENSG00000008277.14	9334	9152.86	1.58	0.00	0.00	1.05
ENST00000398209.7	ENSG00000008277.14	9144	8962.86	0.00	0.00	0.00	0.00
ENST00000412441.5	ENSG00000008277.14	726	544.90	0.00	0.00	0.00	0.00
ENST00000413139.1	ENSG00000008277.14	793	611.88	0.00	0.00	0.00	0.00
ENST00000426930.5	ENSG00000008277.14	1259	1077.86	4.56	0.11	0.08	25.61
ENST00000439864.5	ENSG00000008277.14	2576	2394.86	0.00	0.00	0.00	0.00
ENST00000476330.1	ENSG00000008277.14	613	431.95	0.00	0.00	0.00	0.00
ENST00000478920.1	ENSG00000008277.14	511	330.03	0.00	0.00	0.00	0.00
ENST00000011473.6	ENSG00000008282.8	2127	1945.86	50.35	0.68	0.46	0.47
ENST00000455385.6	ENSG00000008282.8	2151	1969.86	5147.76	68.57	46.30	47.61
ENST00000460770.1	ENSG00000008282.8	545	364.00	343.55	24.76	16.72	17.19
ENST00000464029.5	ENSG00000008282.8	1017	835.86	17.07	0.54	0.36	0.37
ENST00000470347.1	ENSG00000008282.8	1193	1011.86	1897.01	49.19	33.22	34.15
ENST00000483448.1	ENSG00000008282.8	478	297.08	3.26	0.29	0.19	0.20
ENST00000634737.1	ENSG00000008282.8	835	653.88	0.00	0.00	0.00	0.00
ENST00000360793.7	ENSG00000008283.15	3001	2819.86	231.33	2.15	1.45	11.20
ENST00000392975.6	ENSG00000008283.15	3007	2825.86	0.00	0.00	0.00	0.00
ENST00000392976.5	ENSG00000008283.15	3151	2969.86	44.00	0.39	0.26	2.02
ENST00000448884.6	ENSG00000008283.15	1496	1314.86	0.00	0.00	0.00	0.00
ENST00000542042.5	ENSG00000008283.15	1302	1120.86	0.00	0.00	0.00	0.00
ENST00000577368.5	ENSG00000008283.15	753	571.90	7.34	0.34	0.23	1.75
ENST00000577989.5	ENSG00000008283.15	542	361.00	0.00	0.00	0.00	0.00
ENST00000578016.1	ENSG00000008283.15	530	349.01	17.21	1.29	0.87	6.73
ENST00000578072.1	ENSG00000008283.15	551	370.00	36.20	2.57	1.73	13.35
ENST00000580592.1	ENSG00000008283.15	481	300.07	0.00	0.00	0.00	0.00
ENST00000580691.5	ENSG00000008283.15	1127	945.86	0.00	0.00	0.00	0.00
ENST00000581163.5	ENSG00000008283.15	869	687.87	0.00	0.00	0.00	0.00
ENST00000581573.5	ENSG00000008283.15	2344	2162.86	40.66	0.49	0.33	2.57
ENST00000582034.5	ENSG00000008283.15	1193	1011.86	0.00	0.00	0.00	0.00
ENST00000582143.1	ENSG00000008283.15	578	396.98	27.14	1.79	1.21	9.33
ENST00000582297.5	ENSG00000008283.15	897	715.87	6.96	0.26	0.17	1.33
ENST00000582997.5	ENSG00000008283.15	877	695.87	231.85	8.74	5.90	45.48
ENST00000583478.1	ENSG00000008283.15	561	379.99	9.80	0.68	0.46	3.52
ENST00000584031.5	ENSG00000008283.15	3200	3018.86	0.00	0.00	0.00	0.00
ENST00000584291.5	ENSG00000008283.15	848	666.87	0.00	0.00	0.00	0.00
ENST00000585153.1	ENSG00000008283.15	811	629.88	12.53	0.52	0.35	2.72
ENST00000262013.11	ENSG00000008294.20	8273	8091.86	7.88	0.03	0.02	0.02
ENST00000357122.8	ENSG00000008294.20	4761	4579.86	6455.14	36.98	24.97	23.12
ENST00000502329.1	ENSG00000008294.20	528	347.02	29.04	2.20	1.48	1.37
ENST00000505173.5	ENSG00000008294.20	2369	2187.86	584.37	7.01	4.73	4.38
ENST00000505279.5	ENSG00000008294.20	4659	4477.86	0.00	0.00	0.00	0.00
ENST00000506483.1	ENSG00000008294.20	848	666.87	29.48	1.16	0.78	0.73
ENST00000506500.1	ENSG00000008294.20	828	646.88	601.75	24.41	16.48	15.26
ENST00000509724.1	ENSG00000008294.20	681	499.92	0.00	0.00	0.00	0.00
ENST00000510283.5	ENSG00000008294.20	4949	4767.86	1646.63	9.06	6.12	5.66
ENST00000510855.1	ENSG00000008294.20	686	504.92	49.37	2.57	1.73	1.60
ENST00000511312.2	ENSG00000008294.20	943	761.86	329.29	11.34	7.66	7.09
ENST00000511795.1	ENSG00000008294.20	522	341.02	1.47	0.11	0.08	0.07
ENST00000511987.5	ENSG00000008294.20	1298	1116.86	1.73	0.04	0.03	0.03
ENST00000513547.5	ENSG00000008294.20	627	445.95	0.00	0.00	0.00	0.00
ENST00000513746.6	ENSG00000008294.20	822	640.88	0.00	0.00	0.00	0.00
ENST00000513827.5	ENSG00000008294.20	728	546.90	95.93	4.60	3.11	2.88
ENST00000513906.1	ENSG00000008294.20	750	568.90	88.39	4.08	2.75	2.55
ENST00000514205.1	ENSG00000008294.20	558	376.99	80.54	5.61	3.79	3.50
ENST00000514613.5	ENSG00000008294.20	2523	2341.86	823.18	9.22	6.23	5.77
ENST00000515685.1	ENSG00000008294.20	292	113.25	76.69	17.77	12.00	11.11
ENST00000576492.1	ENSG00000008294.20	554	372.99	328.55	23.11	15.61	14.45
ENST00000618113.4	ENSG00000008294.20	8246	8064.86	208.57	0.68	0.46	0.42
ENST00000164024.4	ENSG00000008300.15	11956	11774.86	327.65	0.73	0.49	26.77
ENST00000461362.5	ENSG00000008300.15	3633	3451.86	118.50	0.90	0.61	33.02
ENST00000470999.1	ENSG00000008300.15	564	382.99	0.00	0.00	0.00	0.00
ENST00000498057.1	ENSG00000008300.15	5297	5115.86	213.85	1.10	0.74	40.21
ENST00000577502.1	ENSG00000008300.15	87	0.00	0.00	0.00	0.00	0.00
ENST00000358954.6	ENSG00000008311.14	3126	2944.86	1760.52	15.69	10.59	36.98
ENST00000393376.5	ENSG00000008311.14	3233	3051.86	143.38	1.23	0.83	2.91
ENST00000417368.6	ENSG00000008311.14	3163	2981.86	334.28	2.94	1.99	6.93
ENST00000426162.1	ENSG00000008311.14	722	540.91	18.98	0.92	0.62	2.17
ENST00000431170.5	ENSG00000008311.14	2922	2740.86	54.82	0.52	0.35	1.24
ENST00000460376.5	ENSG00000008311.14	2331	2149.86	289.18	3.53	2.38	8.32
ENST00000473553.5	ENSG00000008311.14	1816	1634.86	1095.85	17.59	11.88	41.46
ENST00000011684.11	ENSG00000008323.15	2881	2699.86	0.00	0.00	0.00	0.00
ENST00000304581.8	ENSG00000008323.15	1424	1242.86	26.00	0.55	0.37	94.02
ENST00000396988.7	ENSG00000008323.15	2963	2781.86	0.00	0.00	0.00	0.00
ENST00000449001.6	ENSG00000008323.15	3111	2929.86	0.00	0.00	0.00	0.00
ENST00000535616.1	ENSG00000008323.15	349	168.76	0.00	0.00	0.00	0.00
ENST00000536531.5	ENSG00000008323.15	1683	1501.86	2.00	0.03	0.02	5.98
ENST00000538208.1	ENSG00000008323.15	404	223.29	0.00	0.00	0.00	0.00
ENST00000543000.1	ENSG00000008323.15	289	110.38	0.00	0.00	0.00	0.00
ENST00000544743.1	ENSG00000008323.15	256	79.63	0.00	0.00	0.00	0.00
ENST00000011691.4	ENSG00000008324.10	815	633.88	490.26	20.29	13.70	70.05
ENST00000447630.5	ENSG00000008324.10	1047	865.86	7.43	0.23	0.15	0.78
ENST00000474941.1	ENSG00000008324.10	567	385.98	124.32	8.45	5.71	29.17
ENST00000262966.12	ENSG00000008382.15	1567	1385.86	77.38	1.46	0.99	7.40
ENST00000359935.8	ENSG00000008382.15	1475	1293.86	76.68	1.55	1.05	7.86
ENST00000594162.1	ENSG00000008382.15	407	226.28	0.00	0.00	0.00	0.00
ENST00000594716.5	ENSG00000008382.15	1547	1365.86	8.71	0.17	0.11	0.85
ENST00000596722.5	ENSG00000008382.15	1578	1396.86	0.00	0.00	0.00	0.00
ENST00000597036.5	ENSG00000008382.15	1445	1263.86	13.20	0.27	0.19	1.39
ENST00000599840.5	ENSG00000008382.15	1611	1429.86	353.04	6.48	4.37	32.74
ENST00000601877.1	ENSG00000008382.15	379	198.45	74.47	9.85	6.65	49.76
ENST00000010404.6	ENSG00000008394.12	901	719.87	34.33	1.25	0.84	2.95
ENST00000359720.3	ENSG00000008394.12	2152	1970.86	0.00	0.00	0.00	0.00
ENST00000396207.1	ENSG00000008394.12	909	727.87	0.00	0.00	0.00	0.00
ENST00000396209.5	ENSG00000008394.12	979	797.86	0.00	0.00	0.00	0.00
ENST00000396210.7	ENSG00000008394.12	914	732.86	419.36	15.01	10.14	35.38
ENST00000534835.5	ENSG00000008394.12	279	100.91	0.00	0.00	0.00	0.00
ENST00000535309.5	ENSG00000008394.12	1331	1149.86	0.00	0.00	0.00	0.00
ENST00000535624.1	ENSG00000008394.12	655	473.93	429.75	23.79	16.07	56.07
ENST00000536371.5	ENSG00000008394.12	298	119.00	0.00	0.00	0.00	0.00
ENST00000537878.5	ENSG00000008394.12	551	370.00	3.17	0.22	0.15	0.53
ENST00000538857.1	ENSG00000008394.12	535	354.01	1.37	0.10	0.07	0.24
ENST00000538885.5	ENSG00000008394.12	202	34.78	0.00	0.00	0.00	0.00
ENST00000539036.5	ENSG00000008394.12	566	384.98	0.00	0.00	0.00	0.00
ENST00000539708.5	ENSG00000008394.12	700	518.91	6.79	0.34	0.23	0.81
ENST00000540056.5	ENSG00000008394.12	546	365.00	8.65	0.62	0.42	1.47
ENST00000540126.5	ENSG00000008394.12	365	184.57	5.14	0.73	0.49	1.72
ENST00000542256.5	ENSG00000008394.12	933	751.86	0.00	0.00	0.00	0.00
ENST00000543076.5	ENSG00000008394.12	406	225.28	0.00	0.00	0.00	0.00
ENST00000624056.1	ENSG00000008394.12	1842	1660.86	22.43	0.35	0.24	0.84
ENST00000008527.9	ENSG00000008405.11	3267	3085.86	1771.45	15.06	10.17	70.45
ENST00000546722.1	ENSG00000008405.11	471	290.09	2.32	0.21	0.14	0.98
ENST00000549356.1	ENSG00000008405.11	621	439.95	76.22	4.55	3.07	21.26
ENST00000550633.1	ENSG00000008405.11	830	648.88	1.17	0.05	0.03	0.22
ENST00000552790.5	ENSG00000008405.11	3834	3652.86	210.84	1.51	1.02	7.08
ENST00000008938.4	ENSG00000008438.4	720	538.91	7.00	0.34	0.23	100.00
ENST00000358552.7	ENSG00000008441.16	1727	1545.86	14.26	0.24	0.16	0.18
ENST00000360105.8	ENSG00000008441.16	5459	5277.86	5382.17	26.76	18.07	19.99
ENST00000397661.6	ENSG00000008441.16	3143	2961.86	101.72	0.90	0.61	0.67
ENST00000585382.5	ENSG00000008441.16	1083	901.86	0.00	0.00	0.00	0.00
ENST00000585575.5	ENSG00000008441.16	1485	1303.86	382.58	7.70	5.20	5.75
ENST00000586797.5	ENSG00000008441.16	1615	1433.86	0.00	0.00	0.00	0.00
ENST00000586873.1	ENSG00000008441.16	587	405.97	0.00	0.00	0.00	0.00
ENST00000587260.1	ENSG00000008441.16	1537	1355.86	304.80	5.90	3.98	4.41
ENST00000587760.5	ENSG00000008441.16	1487	1305.86	4088.09	82.14	55.46	61.37
ENST00000588228.5	ENSG00000008441.16	1692	1510.86	199.77	3.47	2.34	2.59
ENST00000588680.1	ENSG00000008441.16	319	139.33	0.00	0.00	0.00	0.00
ENST00000590027.1	ENSG00000008441.16	579	397.98	0.00	0.00	0.00	0.00
ENST00000591028.1	ENSG00000008441.16	582	400.97	0.00	0.00	0.00	0.00
ENST00000592199.5	ENSG00000008441.16	1509	1327.86	341.07	6.74	4.55	5.04
ENST00000399640.3	ENSG00000008513.14	6764	6582.86	48.99	0.20	0.13	0.77
ENST00000517668.5	ENSG00000008513.14	665	483.93	1.29	0.07	0.05	0.28
ENST00000518298.5	ENSG00000008513.14	921	739.86	1.67	0.06	0.04	0.23
ENST00000519435.5	ENSG00000008513.14	1050	868.86	0.00	0.00	0.00	0.00
ENST00000519924.5	ENSG00000008513.14	684	502.92	0.00	0.00	0.00	0.00
ENST00000520020.5	ENSG00000008513.14	574	392.98	0.00	0.00	0.00	0.00
ENST00000521180.5	ENSG00000008513.14	6951	6769.86	144.69	0.56	0.38	2.22
ENST00000521627.1	ENSG00000008513.14	454	273.12	0.00	0.00	0.00	0.00
ENST00000522204.1	ENSG00000008513.14	665	483.93	50.11	2.72	1.83	10.76
ENST00000522285.1	ENSG00000008513.14	393	212.35	0.00	0.00	0.00	0.00
ENST00000522652.5	ENSG00000008513.14	2580	2398.86	1044.99	11.43	7.72	45.28
ENST00000522873.1	ENSG00000008513.14	613	431.95	1.02	0.06	0.04	0.25
ENST00000523634.1	ENSG00000008513.14	895	713.87	253.54	9.32	6.29	36.92
ENST00000523854.5	ENSG00000008513.14	626	444.95	11.56	0.68	0.46	2.70
ENST00000523855.1	ENSG00000008513.14	741	559.90	3.15	0.15	0.10	0.59
ENST00000336577.8	ENSG00000008516.16	3554	3372.86	6.66	0.05	0.03	1.97
ENST00000570755.1	ENSG00000008516.16	779	597.89	6.29	0.28	0.19	10.49
ENST00000575441.1	ENSG00000008516.16	710	528.91	45.13	2.24	1.51	85.11
ENST00000612971.1	ENSG00000008516.16	1017	835.86	2.03	0.06	0.04	2.42
ENST00000008180.13	ENSG00000008517.16	1056	874.86	0.00	0.00	0.00	0.00
ENST00000325568.9	ENSG00000008517.16	1105	923.86	34.06	0.97	0.65	0.26
ENST00000382213.7	ENSG00000008517.16	880	698.87	0.00	0.00	0.00	0.00
ENST00000396887.7	ENSG00000008517.16	789	607.89	55.36	2.39	1.61	0.64
ENST00000396890.6	ENSG00000008517.16	1067	885.86	61.96	1.84	1.24	0.49
ENST00000440815.7	ENSG00000008517.16	920	738.86	47.80	1.70	1.15	0.45
ENST00000444393.7	ENSG00000008517.16	892	710.87	53.03	1.96	1.32	0.52
ENST00000525003.1	ENSG00000008517.16	544	363.00	2474.96	178.90	120.80	47.72
ENST00000525228.5	ENSG00000008517.16	566	384.98	20.74	1.41	0.95	0.38
ENST00000525377.6	ENSG00000008517.16	997	815.86	9.26	0.30	0.20	0.08
ENST00000525643.6	ENSG00000008517.16	1272	1090.86	12.88	0.31	0.21	0.08
ENST00000526464.6	ENSG00000008517.16	1198	1016.86	101.84	2.63	1.77	0.70
ENST00000528163.6	ENSG00000008517.16	950	768.86	48.17	1.64	1.11	0.44
ENST00000528652.2	ENSG00000008517.16	519	338.02	31.50	2.44	1.65	0.65
ENST00000529550.5	ENSG00000008517.16	772	590.89	0.00	0.00	0.00	0.00
ENST00000529699.5	ENSG00000008517.16	672	490.93	0.64	0.03	0.02	0.01
ENST00000530538.6	ENSG00000008517.16	674	492.92	1231.69	65.56	44.27	17.49
ENST00000530890.5	ENSG00000008517.16	774	592.89	344.96	15.27	10.31	4.07
ENST00000531965.5	ENSG00000008517.16	746	564.90	0.00	0.00	0.00	0.00
ENST00000532086.1	ENSG00000008517.16	930	748.86	0.00	0.00	0.00	0.00
ENST00000532247.5	ENSG00000008517.16	1381	1199.86	6.32	0.14	0.09	0.04
ENST00000533097.6	ENSG00000008517.16	814	632.88	333.49	13.83	9.34	3.69
ENST00000534507.5	ENSG00000008517.16	1112	930.86	17.68	0.50	0.34	0.13
ENST00000534748.6	ENSG00000008517.16	580	398.97	2.83	0.19	0.13	0.05
ENST00000548246.1	ENSG00000008517.16	447	266.14	743.61	73.31	49.50	19.56
ENST00000548476.5	ENSG00000008517.16	1014	832.86	104.31	3.29	2.22	0.88
ENST00000548652.5	ENSG00000008517.16	812	630.88	8.52	0.35	0.24	0.09
ENST00000548807.5	ENSG00000008517.16	810	628.88	29.75	1.24	0.84	0.33
ENST00000549213.5	ENSG00000008517.16	654	472.93	0.00	0.00	0.00	0.00
ENST00000551122.5	ENSG00000008517.16	733	551.90	0.00	0.00	0.00	0.00
ENST00000551513.5	ENSG00000008517.16	791	609.88	0.00	0.00	0.00	0.00
ENST00000552356.5	ENSG00000008517.16	623	441.95	39.80	2.36	1.60	0.63
ENST00000552664.5	ENSG00000008517.16	731	549.90	4.24	0.20	0.14	0.05
ENST00000552936.5	ENSG00000008517.16	713	531.91	41.08	2.03	1.37	0.54
ENST00000613483.4	ENSG00000008517.16	1033	851.86	3.54	0.11	0.07	0.03
ENST00000262304.8	ENSG00000008710.18	14138	13956.86	5344.16	10.05	6.78	5.46
ENST00000415938.7	ENSG00000008710.18	3386	3204.86	0.00	0.00	0.00	0.00
ENST00000423118.5	ENSG00000008710.18	14135	13953.86	1967.89	3.70	2.50	2.01
ENST00000468674.5	ENSG00000008710.18	490	309.06	48.31	4.10	2.77	2.23
ENST00000469241.2	ENSG00000008710.18	659	477.93	13.14	0.72	0.49	0.39
ENST00000469851.1	ENSG00000008710.18	661	479.93	46.29	2.53	1.71	1.38
ENST00000471603.6	ENSG00000008710.18	2505	2323.86	33.88	0.38	0.26	0.21
ENST00000472577.1	ENSG00000008710.18	1140	958.86	17.69	0.48	0.33	0.26
ENST00000472659.1	ENSG00000008710.18	661	479.93	11.55	0.63	0.43	0.34
ENST00000473780.2	ENSG00000008710.18	667	485.93	0.00	0.00	0.00	0.00
ENST00000474088.1	ENSG00000008710.18	923	741.86	99.11	3.51	2.37	1.90
ENST00000475889.1	ENSG00000008710.18	511	330.03	4.77	0.38	0.26	0.21
ENST00000480227.5	ENSG00000008710.18	2353	2171.86	512.36	6.19	4.18	3.36
ENST00000483024.1	ENSG00000008710.18	465	284.10	0.00	0.00	0.00	0.00
ENST00000483558.5	ENSG00000008710.18	577	395.98	0.00	0.00	0.00	0.00
ENST00000483731.5	ENSG00000008710.18	4193	4011.86	607.98	3.98	2.68	2.16
ENST00000483814.1	ENSG00000008710.18	563	381.99	25.49	1.75	1.18	0.95
ENST00000485120.1	ENSG00000008710.18	696	514.92	0.00	0.00	0.00	0.00
ENST00000486339.6	ENSG00000008710.18	4443	4261.86	1319.64	8.12	5.49	4.41
ENST00000487932.5	ENSG00000008710.18	6464	6282.86	0.00	0.00	0.00	0.00
ENST00000488185.2	ENSG00000008710.18	737	555.90	0.00	0.00	0.00	0.00
ENST00000496574.6	ENSG00000008710.18	4419	4237.86	981.17	6.07	4.10	3.30
ENST00000561668.5	ENSG00000008710.18	665	483.93	0.00	0.00	0.00	0.00
ENST00000561991.5	ENSG00000008710.18	964	782.86	1439.43	48.24	32.58	26.21
ENST00000562297.5	ENSG00000008710.18	2040	1858.86	2058.56	29.06	19.62	15.79
ENST00000562425.1	ENSG00000008710.18	608	426.96	2.04	0.13	0.08	0.07
ENST00000564313.1	ENSG00000008710.18	568	386.98	0.00	0.00	0.00	0.00
ENST00000564865.5	ENSG00000008710.18	480	299.08	83.94	7.36	4.97	4.00
ENST00000564890.1	ENSG00000008710.18	574	392.98	106.40	7.10	4.80	3.86
ENST00000565639.6	ENSG00000008710.18	1976	1794.86	686.65	10.04	6.78	5.45
ENST00000566784.5	ENSG00000008710.18	493	312.06	144.53	12.15	8.21	6.60
ENST00000566905.5	ENSG00000008710.18	559	377.99	0.00	0.00	0.00	0.00
ENST00000567355.1	ENSG00000008710.18	575	393.98	4.02	0.27	0.18	0.15
ENST00000567946.1	ENSG00000008710.18	1822	1640.86	0.00	0.00	0.00	0.00
ENST00000568591.5	ENSG00000008710.18	2545	2363.86	473.89	5.26	3.55	2.86
ENST00000568796.1	ENSG00000008710.18	447	266.14	97.49	9.61	6.49	5.22
ENST00000569983.5	ENSG00000008710.18	722	540.91	45.73	2.22	1.50	1.21
ENST00000570150.1	ENSG00000008710.18	571	389.98	0.00	0.00	0.00	0.00
ENST00000570193.5	ENSG00000008710.18	596	414.96	0.00	0.00	0.00	0.00
ENST00000570253.5	ENSG00000008710.18	603	421.96	0.00	0.00	0.00	0.00
ENST00000612014.1	ENSG00000008710.18	85	0.00	0.00	0.00	0.00	0.00
ENST00000008876.7	ENSG00000008735.13	5596	5414.86	110.83	0.54	0.36	1.65
ENST00000329492.5	ENSG00000008735.13	3381	3199.86	3913.17	32.09	21.67	98.35
ENST00000356271.7	ENSG00000008838.18	3446	3264.86	0.00	0.00	0.00	0.00
ENST00000394126.5	ENSG00000008838.18	3896	3714.86	20.05	0.14	0.10	0.29
ENST00000394127.6	ENSG00000008838.18	3456	3274.86	105.50	0.85	0.57	1.74
ENST00000394128.6	ENSG00000008838.18	3479	3297.86	1096.83	8.73	5.89	17.98
ENST00000422942.6	ENSG00000008838.18	905	723.87	40.06	1.45	0.98	2.99
ENST00000428757.6	ENSG00000008838.18	1105	923.86	0.00	0.00	0.00	0.00
ENST00000470126.1	ENSG00000008838.18	655	473.93	0.00	0.00	0.00	0.00
ENST00000479829.5	ENSG00000008838.18	733	551.90	42.08	2.00	1.35	4.12
ENST00000491466.5	ENSG00000008838.18	957	775.86	73.02	2.47	1.67	5.09
ENST00000492176.2	ENSG00000008838.18	776	594.89	126.49	5.58	3.77	11.49
ENST00000495586.1	ENSG00000008838.18	529	348.01	30.03	2.26	1.53	4.66
ENST00000501516.7	ENSG00000008838.18	3037	2855.86	333.66	3.07	2.07	6.31
ENST00000535071.6	ENSG00000008838.18	2441	2259.86	0.00	0.00	0.00	0.00
ENST00000535508.6	ENSG00000008838.18	3334	3152.86	0.00	0.00	0.00	0.00
ENST00000537674.6	ENSG00000008838.18	548	367.00	0.00	0.00	0.00	0.00
ENST00000543759.6	ENSG00000008838.18	628	446.95	0.00	0.00	0.00	0.00
ENST00000577488.5	ENSG00000008838.18	572	390.98	10.43	0.70	0.47	1.44
ENST00000578161.2	ENSG00000008838.18	580	398.97	11.61	0.76	0.52	1.57
ENST00000578901.1	ENSG00000008838.18	728	546.90	0.00	0.00	0.00	0.00
ENST00000579364.1	ENSG00000008838.18	823	641.88	64.11	2.62	1.77	5.40
ENST00000580008.5	ENSG00000008838.18	957	775.86	38.30	1.30	0.87	2.67
ENST00000580302.1	ENSG00000008838.18	604	422.96	0.00	0.00	0.00	0.00
ENST00000580517.5	ENSG00000008838.18	567	385.98	0.00	0.00	0.00	0.00
ENST00000580720.1	ENSG00000008838.18	549	368.00	93.72	6.68	4.51	13.76
ENST00000580885.5	ENSG00000008838.18	1963	1781.86	28.28	0.42	0.28	0.86
ENST00000580921.5	ENSG00000008838.18	574	392.98	60.38	4.03	2.72	8.30
ENST00000581054.1	ENSG00000008838.18	574	392.98	16.84	1.12	0.76	2.32
ENST00000581058.5	ENSG00000008838.18	524	343.02	33.89	2.59	1.75	5.34
ENST00000582023.5	ENSG00000008838.18	592	410.97	0.00	0.00	0.00	0.00
ENST00000584077.1	ENSG00000008838.18	552	370.99	10.56	0.75	0.50	1.54
ENST00000584782.5	ENSG00000008838.18	542	361.00	14.17	1.03	0.70	2.12
ENST00000585249.1	ENSG00000008838.18	511	330.03	0.00	0.00	0.00	0.00
ENST00000585306.5	ENSG00000008838.18	597	415.96	0.00	0.00	0.00	0.00
ENST00000614287.1	ENSG00000008838.18	78	0.00	0.00	0.00	0.00	0.00
ENST00000614384.4	ENSG00000008838.18	454	273.12	0.00	0.00	0.00	0.00
ENST00000251822.6	ENSG00000008853.16	5451	5269.86	573.05	2.85	1.93	7.53
ENST00000517528.1	ENSG00000008853.16	597	415.96	175.19	11.05	7.46	29.18
ENST00000518534.1	ENSG00000008853.16	402	221.30	0.00	0.00	0.00	0.00
ENST00000519210.1	ENSG00000008853.16	377	196.46	15.10	2.02	1.36	5.33
ENST00000519685.5	ENSG00000008853.16	3505	3323.86	746.89	5.90	3.98	15.57
ENST00000522948.5	ENSG00000008853.16	4959	4777.86	130.39	0.72	0.48	1.89
ENST00000523918.1	ENSG00000008853.16	576	394.98	225.63	14.99	10.12	39.58
ENST00000524077.5	ENSG00000008853.16	803	621.88	8.18	0.34	0.23	0.91
ENST00000233099.5	ENSG00000008869.11	6905	6723.86	7909.38	30.86	20.84	78.70
ENST00000425467.5	ENSG00000008869.11	433	252.18	1.32	0.14	0.09	0.35
ENST00000467978.1	ENSG00000008869.11	611	429.96	67.18	4.10	2.77	10.45
ENST00000471051.1	ENSG00000008869.11	836	654.87	59.81	2.40	1.62	6.11
ENST00000478810.1	ENSG00000008869.11	750	568.90	37.31	1.72	1.16	4.39
ENST00000337002.8	ENSG00000008952.16	6568	6386.86	6080.53	24.98	16.87	12.85
ENST00000460513.5	ENSG00000008952.16	641	459.94	0.00	0.00	0.00	0.00
ENST00000461933.1	ENSG00000008952.16	363	182.59	0.00	0.00	0.00	0.00
ENST00000469515.6	ENSG00000008952.16	785	603.89	40.88	1.78	1.20	0.91
ENST00000469890.1	ENSG00000008952.16	822	640.88	3.00	0.12	0.08	0.06
ENST00000470355.1	ENSG00000008952.16	370	189.52	705.18	97.63	65.92	50.22
ENST00000480708.5	ENSG00000008952.16	1430	1248.86	2610.98	54.86	37.04	28.22
ENST00000481435.5	ENSG00000008952.16	627	445.95	52.81	3.11	2.10	1.60
ENST00000487736.5	ENSG00000008952.16	508	327.04	6.76	0.54	0.37	0.28
ENST00000497277.1	ENSG00000008952.16	525	344.02	149.29	11.39	7.69	5.86
ENST00000009589.7	ENSG00000008988.9	626	444.95	8410.37	495.96	334.89	66.80
ENST00000518875.5	ENSG00000008988.9	671	489.93	158.99	8.52	5.75	1.15
ENST00000519369.1	ENSG00000008988.9	824	642.88	114.74	4.68	3.16	0.63
ENST00000519606.5	ENSG00000008988.9	424	243.21	5.65	0.61	0.41	0.08
ENST00000519807.5	ENSG00000008988.9	1826	1644.86	25.43	0.41	0.27	0.05
ENST00000520490.1	ENSG00000008988.9	402	221.30	0.00	0.00	0.00	0.00
ENST00000520627.1	ENSG00000008988.9	423	242.21	368.15	39.88	26.93	5.37
ENST00000521262.5	ENSG00000008988.9	650	468.94	111.10	6.22	4.20	0.84
ENST00000521289.5	ENSG00000008988.9	737	555.90	1116.20	52.68	35.57	7.10
ENST00000523936.5	ENSG00000008988.9	899	717.87	1236.28	45.19	30.51	6.09
ENST00000524349.5	ENSG00000008988.9	752	570.90	1223.30	56.22	37.96	7.57
ENST00000618656.1	ENSG00000008988.9	627	445.95	545.64	32.10	21.68	4.32
ENST00000261443.9	ENSG00000009307.15	3228	3046.86	28.93	0.25	0.17	0.10
ENST00000339438.10	ENSG00000009307.15	4006	3824.86	17161.08	117.72	79.49	44.90
ENST00000358528.8	ENSG00000009307.15	4076	3894.86	0.00	0.00	0.00	0.00
ENST00000369530.5	ENSG00000009307.15	3774	3592.86	232.23	1.70	1.15	0.65
ENST00000438362.6	ENSG00000009307.15	4167	3985.86	0.00	0.00	0.00	0.00
ENST00000483030.1	ENSG00000009307.15	873	691.87	797.11	30.23	20.41	11.53
ENST00000483407.1	ENSG00000009307.15	741	559.90	752.00	35.24	23.80	13.44
ENST00000524652.1	ENSG00000009307.15	562	380.99	2.95	0.20	0.14	0.08
ENST00000525132.1	ENSG00000009307.15	521	340.02	0.00	0.00	0.00	0.00
ENST00000525878.5	ENSG00000009307.15	626	444.95	11.90	0.70	0.47	0.27
ENST00000525970.5	ENSG00000009307.15	503	322.04	0.00	0.00	0.00	0.00
ENST00000529046.5	ENSG00000009307.15	571	389.98	2.10	0.14	0.10	0.05
ENST00000530784.1	ENSG00000009307.15	545	364.00	109.49	7.89	5.33	3.01
ENST00000530886.5	ENSG00000009307.15	3459	3277.86	718.69	5.75	3.88	2.19
ENST00000533818.5	ENSG00000009307.15	552	370.99	0.00	0.00	0.00	0.00
ENST00000534389.2	ENSG00000009307.15	601	419.96	0.00	0.00	0.00	0.00
ENST00000534699.5	ENSG00000009307.15	2667	2485.86	5910.52	62.39	42.12	23.79
ENST00000610726.4	ENSG00000009307.15	4312	4130.86	0.00	0.00	0.00	0.00
ENST00000348165.9	ENSG00000009335.17	5229	5047.86	13133.67	68.27	46.10	51.19
ENST00000389103.4	ENSG00000009335.17	1626	1444.86	0.00	0.00	0.00	0.00
ENST00000430750.1	ENSG00000009335.17	448	267.14	0.00	0.00	0.00	0.00
ENST00000469336.1	ENSG00000009335.17	655	473.93	40.52	2.24	1.51	1.68
ENST00000470408.5	ENSG00000009335.17	5197	5015.86	239.42	1.25	0.85	0.94
ENST00000474153.1	ENSG00000009335.17	450	269.13	217.28	21.18	14.30	15.88
ENST00000494532.1	ENSG00000009335.17	543	362.00	530.05	38.42	25.94	28.81
ENST00000497368.1	ENSG00000009335.17	776	594.89	45.06	1.99	1.34	1.49
ENST00000611269.4	ENSG00000009335.17	1866	1684.86	0.00	0.00	0.00	0.00
ENST00000358835.7	ENSG00000009413.15	10815	10633.86	0.00	0.00	0.00	0.00
ENST00000368802.7	ENSG00000009413.15	10701	10519.86	0.00	0.00	0.00	0.00
ENST00000368805.5	ENSG00000009413.15	10461	10279.86	5828.91	14.88	10.05	53.27
ENST00000413831.1	ENSG00000009413.15	891	709.87	0.00	0.00	0.00	0.00
ENST00000422377.5	ENSG00000009413.15	10964	10782.86	67.72	0.16	0.11	0.59
ENST00000434009.5	ENSG00000009413.15	10644	10462.86	40.40	0.10	0.07	0.36
ENST00000435970.5	ENSG00000009413.15	10943	10761.86	0.00	0.00	0.00	0.00
ENST00000460981.1	ENSG00000009413.15	441	260.16	6.48	0.65	0.44	2.34
ENST00000462119.5	ENSG00000009413.15	2518	2336.86	253.25	2.84	1.92	10.18
ENST00000467500.1	ENSG00000009413.15	538	357.01	11.24	0.83	0.56	2.96
ENST00000470871.1	ENSG00000009413.15	386	205.40	0.00	0.00	0.00	0.00
ENST00000492520.1	ENSG00000009413.15	442	261.15	8.28	0.83	0.56	2.98
ENST00000494858.1	ENSG00000009413.15	281	102.80	2.25	0.57	0.39	2.06
ENST00000619481.1	ENSG00000009413.15	969	787.86	211.84	7.05	4.76	25.26
ENST00000371130.7	ENSG00000009694.13	12875	12693.86	60.96	0.13	0.09	99.93
ENST00000422452.2	ENSG00000009694.13	12891	12709.86	0.04	0.00	0.00	0.07
ENST00000461429.1	ENSG00000009694.13	415	234.24	0.00	0.00	0.00	0.00
ENST00000375375.7	ENSG00000009709.11	2260	2078.86	0.00	0.00	0.00	0.00
ENST00000400661.3	ENSG00000009709.11	1700	1518.86	0.00	0.00	0.00	0.00
ENST00000420770.6	ENSG00000009709.11	5538	5356.86	0.00	0.00	0.00	0.00
ENST00000400897.7	ENSG00000009724.16	2439	2257.86	3039.91	35.33	23.85	98.67
ENST00000400898.3	ENSG00000009724.16	726	544.90	9.09	0.44	0.30	1.22
ENST00000478645.1	ENSG00000009724.16	443	262.15	0.00	0.00	0.00	0.00
ENST00000480221.1	ENSG00000009724.16	2190	2008.86	3.00	0.04	0.03	0.11
ENST00000229447.9	ENSG00000009765.14	7513	7331.86	0.00	0.00	0.00	0.00
ENST00000344419.7	ENSG00000009765.14	8742	8560.86	0.00	0.00	0.00	0.00
ENST00000367335.7	ENSG00000009765.14	994	812.86	0.00	0.00	0.00	0.00
ENST00000392255.7	ENSG00000009765.14	1180	998.86	0.00	0.00	0.00	0.00
ENST00000392256.6	ENSG00000009765.14	882	700.87	0.00	0.00	0.00	0.00
ENST00000422583.2	ENSG00000009765.14	551	370.00	0.00	0.00	0.00	0.00
ENST00000425615.3	ENSG00000009765.14	684	502.92	0.00	0.00	0.00	0.00
ENST00000500320.7	ENSG00000009765.14	2158	1976.86	0.00	0.00	0.00	0.00
ENST00000546121.1	ENSG00000009765.14	400	219.31	0.00	0.00	0.00	0.00
ENST00000010299.10	ENSG00000009780.15	1050	868.86	0.00	0.00	0.00	0.00
ENST00000234549.11	ENSG00000009780.15	992	810.86	0.00	0.00	0.00	0.00
ENST00000373949.5	ENSG00000009780.15	2273	2091.86	323.61	4.06	2.74	52.48
ENST00000373954.10	ENSG00000009780.15	3567	3385.86	2.87	0.02	0.02	0.29
ENST00000419687.6	ENSG00000009780.15	1661	1479.86	0.00	0.00	0.00	0.00
ENST00000446647.1	ENSG00000009780.15	504	323.04	19.91	1.62	1.09	20.91
ENST00000530324.5	ENSG00000009780.15	1027	845.86	65.61	2.04	1.37	26.31
ENST00000367023.5	ENSG00000009790.14	1065	883.86	33.25	0.99	0.67	16.46
ENST00000367024.5	ENSG00000009790.14	2331	2149.86	0.00	0.00	0.00	0.00
ENST00000367025.7	ENSG00000009790.14	2243	2061.86	27.03	0.34	0.23	5.74
ENST00000367026.7	ENSG00000009790.14	2058	1876.86	43.05	0.60	0.41	10.04
ENST00000400959.7	ENSG00000009790.14	1854	1672.86	0.00	0.00	0.00	0.00
ENST00000460314.1	ENSG00000009790.14	2601	2419.86	102.87	1.12	0.75	18.60
ENST00000467830.1	ENSG00000009790.14	748	566.90	0.00	0.00	0.00	0.00
ENST00000468672.5	ENSG00000009790.14	570	388.98	0.00	0.00	0.00	0.00
ENST00000471368.1	ENSG00000009790.14	551	370.00	3.34	0.24	0.16	3.95
ENST00000474496.5	ENSG00000009790.14	586	404.97	0.00	0.00	0.00	0.00
ENST00000476050.5	ENSG00000009790.14	3302	3120.86	69.46	0.58	0.39	9.74
ENST00000477431.1	ENSG00000009790.14	791	609.88	0.00	0.00	0.00	0.00
ENST00000478359.5	ENSG00000009790.14	1860	1678.86	112.79	1.76	1.19	29.40
ENST00000479796.5	ENSG00000009790.14	540	359.00	0.00	0.00	0.00	0.00
ENST00000487271.5	ENSG00000009790.14	499	318.05	2.13	0.18	0.12	2.93
ENST00000488702.1	ENSG00000009790.14	566	384.98	2.77	0.19	0.13	3.14
ENST00000261534.8	ENSG00000009830.11	4876	4694.86	1058.14	5.91	3.99	7.40
ENST00000452340.7	ENSG00000009830.11	5647	5465.86	10.43	0.05	0.03	0.06
ENST00000553863.5	ENSG00000009830.11	564	382.99	92.39	6.33	4.27	7.92
ENST00000553880.5	ENSG00000009830.11	555	373.99	86.87	6.09	4.12	7.63
ENST00000554564.1	ENSG00000009830.11	725	543.91	10.00	0.48	0.33	0.60
ENST00000554767.5	ENSG00000009830.11	5457	5275.86	101.08	0.50	0.34	0.63
ENST00000554884.5	ENSG00000009830.11	549	368.00	74.80	5.33	3.60	6.68
ENST00000554948.1	ENSG00000009830.11	565	383.98	2.40	0.16	0.11	0.21
ENST00000555134.1	ENSG00000009830.11	873	691.87	55.51	2.11	1.42	2.64
ENST00000555675.5	ENSG00000009830.11	533	352.01	84.59	6.30	4.26	7.89
ENST00000555710.1	ENSG00000009830.11	575	393.98	10.53	0.70	0.47	0.88
ENST00000555788.5	ENSG00000009830.11	470	289.09	23.81	2.16	1.46	2.71
ENST00000556171.1	ENSG00000009830.11	580	398.97	0.00	0.00	0.00	0.00
ENST00000556326.5	ENSG00000009830.11	948	766.86	6.33	0.22	0.15	0.27
ENST00000556394.1	ENSG00000009830.11	693	511.92	0.00	0.00	0.00	0.00
ENST00000556404.1	ENSG00000009830.11	532	351.01	27.15	2.03	1.37	2.54
ENST00000556446.1	ENSG00000009830.11	556	374.99	10.61	0.74	0.50	0.93
ENST00000556851.1	ENSG00000009830.11	364	183.58	7.85	1.12	0.76	1.40
ENST00000556880.5	ENSG00000009830.11	681	499.92	1.43	0.08	0.05	0.09
ENST00000557289.1	ENSG00000009830.11	355	174.68	169.49	25.46	17.19	31.87
ENST00000557525.1	ENSG00000009830.11	556	374.99	0.00	0.00	0.00	0.00
ENST00000557675.5	ENSG00000009830.11	575	393.98	211.59	14.09	9.51	17.64
ENST00000602717.5	ENSG00000009830.11	658	476.93	0.00	0.00	0.00	0.00
ENST00000367621.1	ENSG00000009844.15	1284	1102.86	1698.49	40.41	27.29	84.43
ENST00000367630.8	ENSG00000009844.15	7028	6846.86	0.00	0.00	0.00	0.00
ENST00000452973.6	ENSG00000009844.15	3177	2995.86	0.00	0.00	0.00	0.00
ENST00000491881.1	ENSG00000009844.15	528	347.02	39.38	2.98	2.01	6.22
ENST00000620996.4	ENSG00000009844.15	3272	3090.86	527.13	4.47	3.02	9.35
ENST00000313375.7	ENSG00000009950.15	3278	3096.86	0.00	0.00	0.00	0.00
ENST00000345114.9	ENSG00000009950.15	3079	2897.86	0.00	0.00	0.00	0.00
ENST00000354613.5	ENSG00000009950.15	3215	3033.86	3.67	0.03	0.02	5.40
ENST00000414749.6	ENSG00000009950.15	3224	3042.86	0.00	0.00	0.00	0.00
ENST00000429400.6	ENSG00000009950.15	3173	2991.86	32.51	0.29	0.19	48.47
ENST00000434326.5	ENSG00000009950.15	3252	3070.86	0.00	0.00	0.00	0.00
ENST00000453275.1	ENSG00000009950.15	690	508.92	1.18	0.06	0.04	10.36
ENST00000456640.1	ENSG00000009950.15	706	524.91	0.00	0.00	0.00	0.00
ENST00000467221.1	ENSG00000009950.15	774	592.89	2.00	0.09	0.06	15.05
ENST00000476404.5	ENSG00000009950.15	1921	1739.86	0.00	0.00	0.00	0.00
ENST00000488212.1	ENSG00000009950.15	534	353.01	1.64	0.12	0.08	20.72
ENST00000339594.8	ENSG00000009954.10	6102	5920.86	13477.96	59.73	40.33	53.75
ENST00000404251.1	ENSG00000009954.10	5428	5246.86	8684.05	43.43	29.32	39.08
ENST00000466844.1	ENSG00000009954.10	827	645.88	195.99	7.96	5.38	7.17
ENST00000011619.5	ENSG00000010017.12	3113	2931.86	9223.97	82.55	55.74	67.03
ENST00000469916.1	ENSG00000010017.12	658	476.93	738.12	40.61	27.42	32.97
ENST00000339796.9	ENSG00000010030.13	1530	1348.86	14.18	0.28	0.19	16.41
ENST00000340181.8	ENSG00000010030.13	1719	1537.86	0.00	0.00	0.00	0.00
ENST00000373737.8	ENSG00000010030.13	1488	1306.86	0.00	0.00	0.00	0.00
ENST00000373738.4	ENSG00000010030.13	1570	1388.86	0.00	0.00	0.00	0.00
ENST00000538992.3	ENSG00000010030.13	1434	1252.86	16.90	0.35	0.24	21.06
ENST00000615781.4	ENSG00000010030.13	1776	1594.86	12.02	0.20	0.13	11.76
ENST00000620358.4	ENSG00000010030.13	1599	1417.86	0.00	0.00	0.00	0.00
ENST00000627426.2	ENSG00000010030.13	1285	1103.86	35.90	0.85	0.58	50.77
ENST00000008440.9	ENSG00000010072.15	1667	1485.86	31.90	0.56	0.38	2.53
ENST00000295050.11	ENSG00000010072.15	3468	3286.86	851.06	6.79	4.59	30.45
ENST00000366644.3	ENSG00000010072.15	795	613.88	0.00	0.00	0.00	0.00
ENST00000391858.8	ENSG00000010072.15	3559	3377.86	156.06	1.21	0.82	5.43
ENST00000469904.1	ENSG00000010072.15	662	480.93	158.67	8.66	5.85	38.80
ENST00000492437.1	ENSG00000010072.15	603	421.96	81.76	5.08	3.43	22.79
ENST00000361735.3	ENSG00000010165.19	3327	3145.86	2928.84	24.43	16.49	35.70
ENST00000362019.7	ENSG00000010165.19	3022	2840.86	42.92	0.40	0.27	0.58
ENST00000367737.9	ENSG00000010165.19	2865	2683.86	61.44	0.60	0.41	0.88
ENST00000466643.1	ENSG00000010165.19	841	659.87	931.27	37.03	25.00	54.12
ENST00000476386.1	ENSG00000010165.19	283	104.69	0.00	0.00	0.00	0.00
ENST00000478330.1	ENSG00000010165.19	580	398.97	84.03	5.53	3.73	8.08
ENST00000485629.1	ENSG00000010165.19	759	577.89	9.77	0.44	0.30	0.65
ENST00000010132.6	ENSG00000010219.13	1840	1658.86	288.60	4.56	3.08	4.48
ENST00000536137.1	ENSG00000010219.13	560	378.99	146.76	10.16	6.86	9.97
ENST00000536157.5	ENSG00000010219.13	1519	1337.86	4.54	0.09	0.06	0.09
ENST00000536645.1	ENSG00000010219.13	415	234.24	0.00	0.00	0.00	0.00
ENST00000537719.5	ENSG00000010219.13	454	273.12	0.00	0.00	0.00	0.00
ENST00000538520.5	ENSG00000010219.13	440	259.16	4.42	0.45	0.30	0.44
ENST00000539309.5	ENSG00000010219.13	989	807.86	0.00	0.00	0.00	0.00
ENST00000539490.1	ENSG00000010219.13	447	266.14	0.00	0.00	0.00	0.00
ENST00000539701.5	ENSG00000010219.13	945	763.86	10.63	0.37	0.25	0.36
ENST00000540644.1	ENSG00000010219.13	400	219.31	13.43	1.61	1.08	1.58
ENST00000540757.6	ENSG00000010219.13	3272	3090.86	2.13	0.02	0.01	0.02
ENST00000541024.1	ENSG00000010219.13	587	405.97	333.09	21.53	14.54	21.13
ENST00000542905.1	ENSG00000010219.13	985	803.86	1.07	0.03	0.02	0.03
ENST00000543431.5	ENSG00000010219.13	2068	1886.86	30.17	0.42	0.28	0.41
ENST00000544050.1	ENSG00000010219.13	514	333.03	415.77	32.76	22.12	32.16
ENST00000544671.1	ENSG00000010219.13	470	289.09	130.38	11.83	7.99	11.62
ENST00000545571.5	ENSG00000010219.13	855	673.87	463.49	18.05	12.19	17.72
ENST00000321233.10	ENSG00000010244.17	2283	2101.86	4480.63	55.93	37.77	15.70
ENST00000342555.10	ENSG00000010244.17	1905	1723.86	162.98	2.48	1.68	0.70
ENST00000385193.1	ENSG00000010244.17	94	0.00	0.00	0.00	0.00	0.00
ENST00000394670.8	ENSG00000010244.17	13781	13599.86	406.79	0.78	0.53	0.22
ENST00000394673.6	ENSG00000010244.17	2124	1942.86	4776.73	64.51	43.56	18.11
ENST00000394679.9	ENSG00000010244.17	847	665.87	1231.54	48.53	32.77	13.62
ENST00000577324.1	ENSG00000010244.17	1005	823.86	310.44	9.89	6.68	2.78
ENST00000577908.5	ENSG00000010244.17	4672	4490.86	5.67	0.03	0.02	0.01
ENST00000578918.1	ENSG00000010244.17	580	398.97	0.00	0.00	0.00	0.00
ENST00000579416.1	ENSG00000010244.17	396	215.33	527.81	64.31	43.43	18.06
ENST00000579634.5	ENSG00000010244.17	580	398.97	261.41	17.19	11.61	4.83
ENST00000579810.2	ENSG00000010244.17	979	797.86	233.43	7.68	5.18	2.16
ENST00000580759.5	ENSG00000010244.17	572	390.98	118.81	7.97	5.38	2.24
ENST00000581531.5	ENSG00000010244.17	3560	3378.86	45.87	0.36	0.24	0.10
ENST00000582165.1	ENSG00000010244.17	592	410.97	0.00	0.00	0.00	0.00
ENST00000582705.1	ENSG00000010244.17	333	153.02	315.56	54.11	36.54	15.19
ENST00000584416.1	ENSG00000010244.17	1092	910.86	72.28	2.08	1.41	0.58
ENST00000584696.1	ENSG00000010244.17	743	561.90	435.58	20.34	13.73	5.71
ENST00000203407.5	ENSG00000010256.10	1985	1803.86	386.51	5.62	3.80	8.95
ENST00000412343.5	ENSG00000010256.10	778	596.89	32.33	1.42	0.96	2.26
ENST00000415995.5	ENSG00000010256.10	1387	1205.86	735.79	16.01	10.81	25.50
ENST00000460105.1	ENSG00000010256.10	622	440.95	22.29	1.33	0.90	2.11
ENST00000463708.1	ENSG00000010256.10	739	557.90	33.17	1.56	1.05	2.48
ENST00000467690.5	ENSG00000010256.10	931	749.86	53.87	1.88	1.27	3.00
ENST00000471189.5	ENSG00000010256.10	955	773.86	93.52	3.17	2.14	5.05
ENST00000472438.5	ENSG00000010256.10	477	296.08	330.19	29.26	19.76	46.60
ENST00000480561.5	ENSG00000010256.10	1014	832.86	80.33	2.53	1.71	4.03
ENST00000493806.1	ENSG00000010256.10	567	385.98	0.00	0.00	0.00	0.00
ENST00000009041.11	ENSG00000010270.13	1728	1546.86	2323.86	39.42	26.62	41.75
ENST00000396013.5	ENSG00000010270.13	1365	1183.86	2027.99	44.95	30.35	47.61
ENST00000429075.1	ENSG00000010270.13	857	675.87	0.00	0.00	0.00	0.00
ENST00000434197.5	ENSG00000010270.13	1341	1159.86	256.54	5.80	3.92	6.15
ENST00000440144.5	ENSG00000010270.13	784	602.89	2.20	0.10	0.06	0.10
ENST00000453225.5	ENSG00000010270.13	859	677.87	0.00	0.00	0.00	0.00
ENST00000471550.1	ENSG00000010270.13	3653	3471.86	548.41	4.14	2.80	4.39
ENST00000009180.8	ENSG00000010278.12	1169	987.86	3960.49	105.19	71.03	60.14
ENST00000382515.6	ENSG00000010278.12	1229	1047.86	0.00	0.00	0.00	0.00
ENST00000382518.5	ENSG00000010278.12	1556	1374.86	0.00	0.00	0.00	0.00
ENST00000382519.8	ENSG00000010278.12	800	618.88	509.90	21.62	14.60	12.36
ENST00000481267.5	ENSG00000010278.12	1280	1098.86	0.00	0.00	0.00	0.00
ENST00000536586.5	ENSG00000010278.12	739	557.90	260.59	12.26	8.28	7.01
ENST00000538418.1	ENSG00000010278.12	441	260.16	53.76	5.42	3.66	3.10
ENST00000538834.5	ENSG00000010278.12	564	382.99	21.82	1.50	1.01	0.85
ENST00000540891.1	ENSG00000010278.12	642	460.94	0.00	0.00	0.00	0.00
ENST00000543916.5	ENSG00000010278.12	969	787.86	2.14	0.07	0.05	0.04
ENST00000546073.5	ENSG00000010278.12	1072	890.86	96.75	2.85	1.92	1.63
ENST00000610354.4	ENSG00000010278.12	1315	1133.86	1123.54	26.00	17.56	14.86
ENST00000310417.9	ENSG00000010282.14	1750	1568.86	50.78	0.85	0.57	9.53
ENST00000416756.5	ENSG00000010282.14	915	733.86	29.63	1.06	0.72	11.89
ENST00000417472.5	ENSG00000010282.14	487	306.06	0.00	0.00	0.00	0.00
ENST00000426666.5	ENSG00000010282.14	461	280.11	0.00	0.00	0.00	0.00
ENST00000441594.5	ENSG00000010282.14	1865	1683.86	91.50	1.43	0.96	16.00
ENST00000442469.1	ENSG00000010282.14	491	310.06	0.00	0.00	0.00	0.00
ENST00000455195.5	ENSG00000010282.14	690	508.92	12.51	0.64	0.44	7.24
ENST00000457462.5	ENSG00000010282.14	996	814.86	7.71	0.25	0.17	2.78
ENST00000466007.1	ENSG00000010282.14	702	520.91	78.85	3.97	2.68	44.57
ENST00000480939.1	ENSG00000010282.14	704	522.91	0.00	0.00	0.00	0.00
ENST00000490003.5	ENSG00000010282.14	587	405.97	11.01	0.71	0.48	7.99
ENST00000497000.1	ENSG00000010282.14	690	508.92	0.00	0.00	0.00	0.00
ENST00000315579.9	ENSG00000010292.12	5548	5366.86	867.40	4.24	2.86	16.20
ENST00000382457.8	ENSG00000010292.12	2844	2662.86	0.00	0.00	0.00	0.00
ENST00000535804.1	ENSG00000010292.12	537	356.01	33.04	2.44	1.64	9.30
ENST00000536090.1	ENSG00000010292.12	654	472.93	37.07	2.06	1.39	7.86
ENST00000536538.1	ENSG00000010292.12	765	583.89	0.00	0.00	0.00	0.00
ENST00000538600.1	ENSG00000010292.12	290	111.34	0.00	0.00	0.00	0.00
ENST00000539084.5	ENSG00000010292.12	4290	4108.86	1020.93	6.52	4.40	24.91
ENST00000539714.5	ENSG00000010292.12	533	352.01	37.31	2.78	1.88	10.63
ENST00000539885.1	ENSG00000010292.12	558	376.99	101.88	7.09	4.79	27.09
ENST00000541399.1	ENSG00000010292.12	584	402.97	0.00	0.00	0.00	0.00
ENST00000542472.1	ENSG00000010292.12	444	263.15	1.47	0.15	0.10	0.56
ENST00000542492.1	ENSG00000010292.12	1052	870.86	15.60	0.47	0.32	1.80
ENST00000545732.1	ENSG00000010292.12	543	362.00	6.01	0.44	0.29	1.66
ENST00000336604.8	ENSG00000010295.19	2686	2504.86	176.59	1.85	1.25	18.59
ENST00000356896.8	ENSG00000010295.19	2680	2498.86	37.49	0.39	0.27	3.96
ENST00000396830.2	ENSG00000010295.19	1776	1594.86	47.85	0.79	0.53	7.91
ENST00000396840.6	ENSG00000010295.19	2677	2495.86	0.00	0.00	0.00	0.00
ENST00000436152.6	ENSG00000010295.19	3101	2919.86	0.00	0.00	0.00	0.00
ENST00000465801.5	ENSG00000010295.19	2850	2668.86	0.00	0.00	0.00	0.00
ENST00000471408.5	ENSG00000010295.19	2843	2661.86	103.80	1.02	0.69	10.28
ENST00000472558.6	ENSG00000010295.19	2571	2389.86	0.00	0.00	0.00	0.00
ENST00000487279.6	ENSG00000010295.19	2786	2604.86	0.00	0.00	0.00	0.00
ENST00000488007.5	ENSG00000010295.19	3001	2819.86	518.81	4.83	3.26	48.52
ENST00000615885.4	ENSG00000010295.19	2775	2593.86	0.00	0.00	0.00	0.00
ENST00000619571.4	ENSG00000010295.19	2724	2542.86	103.47	1.07	0.72	10.73
ENST00000263281.7	ENSG00000010310.8	1791	1609.86	4.36	0.07	0.05	34.59
ENST00000304207.12	ENSG00000010310.8	1432	1250.86	0.00	0.00	0.00	0.00
ENST00000585889.1	ENSG00000010310.8	1414	1232.86	1.64	0.03	0.02	17.01
ENST00000588816.1	ENSG00000010310.8	709	527.91	2.00	0.10	0.07	48.40
ENST00000590918.5	ENSG00000010310.8	3289	3107.86	0.00	0.00	0.00	0.00
ENST00000591224.1	ENSG00000010310.8	782	600.89	0.00	0.00	0.00	0.00
ENST00000591322.1	ENSG00000010310.8	557	375.99	0.00	0.00	0.00	0.00
ENST00000593127.1	ENSG00000010310.8	153	7.40	0.00	0.00	0.00	0.00
ENST00000327906.7	ENSG00000010318.20	2130	1948.86	2.79	0.04	0.03	0.87
ENST00000347025.6	ENSG00000010318.20	1472	1290.86	14.54	0.30	0.20	6.82
ENST00000459935.1	ENSG00000010318.20	790	608.89	0.00	0.00	0.00	0.00
ENST00000461861.5	ENSG00000010318.20	1303	1121.86	0.00	0.00	0.00	0.00
ENST00000465863.1	ENSG00000010318.20	494	313.05	4.80	0.40	0.27	9.27
ENST00000472337.5	ENSG00000010318.20	387	206.39	0.00	0.00	0.00	0.00
ENST00000473145.5	ENSG00000010318.20	962	780.86	62.40	2.10	1.42	48.36
ENST00000482327.5	ENSG00000010318.20	576	394.98	18.24	1.21	0.82	27.94
ENST00000498509.2	ENSG00000010318.20	1727	1545.86	17.24	0.29	0.20	6.75
ENST00000614886.4	ENSG00000010318.20	1421	1239.86	0.00	0.00	0.00	0.00
ENST00000615126.1	ENSG00000010318.20	1328	1146.86	0.00	0.00	0.00	0.00
ENST00000231721.6	ENSG00000010319.6	4899	4717.86	323.00	1.80	1.21	100.00
ENST00000465657.1	ENSG00000010319.6	848	666.87	0.00	0.00	0.00	0.00
ENST00000475739.1	ENSG00000010319.6	616	434.95	0.00	0.00	0.00	0.00
ENST00000345716.8	ENSG00000010322.15	5238	5056.86	1320.99	6.85	4.63	15.12
ENST00000420808.2	ENSG00000010322.15	2589	2407.86	0.00	0.00	0.00	0.00
ENST00000460759.1	ENSG00000010322.15	565	383.98	7.16	0.49	0.33	1.08
ENST00000464280.5	ENSG00000010322.15	833	651.88	7.57	0.30	0.21	0.67
ENST00000467594.1	ENSG00000010322.15	1014	832.86	232.81	7.33	4.95	16.18
ENST00000474188.1	ENSG00000010322.15	564	382.99	11.50	0.79	0.53	1.74
ENST00000479054.5	ENSG00000010322.15	5173	4991.86	4629.77	24.34	16.43	53.68
ENST00000481211.1	ENSG00000010322.15	557	375.99	33.54	2.34	1.58	5.16
ENST00000485765.5	ENSG00000010322.15	563	381.99	2.06	0.14	0.10	0.31
ENST00000488157.5	ENSG00000010322.15	590	408.97	0.00	0.00	0.00	0.00
ENST00000488243.1	ENSG00000010322.15	584	402.97	0.00	0.00	0.00	0.00
ENST00000488380.5	ENSG00000010322.15	3168	2986.86	53.43	0.47	0.32	1.04
ENST00000489895.5	ENSG00000010322.15	5350	5168.86	448.19	2.28	1.54	5.02
ENST00000490425.1	ENSG00000010322.15	559	377.99	0.00	0.00	0.00	0.00
ENST00000321725.10	ENSG00000010327.10	7928	7746.86	3820.89	12.94	8.74	14.24
ENST00000461325.1	ENSG00000010327.10	2557	2375.86	338.78	3.74	2.53	4.12
ENST00000462681.1	ENSG00000010327.10	1499	1317.86	241.20	4.80	3.24	5.28
ENST00000462741.5	ENSG00000010327.10	2160	1978.86	822.58	10.91	7.36	12.00
ENST00000469989.1	ENSG00000010327.10	671	489.93	652.04	34.92	23.58	38.43
ENST00000479355.1	ENSG00000010327.10	588	406.97	11.52	0.74	0.50	0.82
ENST00000481607.1	ENSG00000010327.10	2474	2292.86	1600.90	18.32	12.37	20.16
ENST00000481626.5	ENSG00000010327.10	2513	2331.86	155.23	1.75	1.18	1.92
ENST00000484850.1	ENSG00000010327.10	420	239.22	25.11	2.75	1.86	3.03
ENST00000313777.8	ENSG00000010361.13	1675	1493.86	378.91	6.66	4.49	16.91
ENST00000377092.8	ENSG00000010361.13	1632	1450.86	121.35	2.19	1.48	5.58
ENST00000525130.5	ENSG00000010361.13	1538	1356.86	0.00	0.00	0.00	0.00
ENST00000525370.5	ENSG00000010361.13	1483	1301.86	45.54	0.92	0.62	2.33
ENST00000525800.5	ENSG00000010361.13	584	402.97	3.23	0.21	0.14	0.54
ENST00000526435.1	ENSG00000010361.13	584	402.97	0.00	0.00	0.00	0.00
ENST00000526575.1	ENSG00000010361.13	482	301.07	0.00	0.00	0.00	0.00
ENST00000527111.2	ENSG00000010361.13	679	497.92	31.27	1.65	1.11	4.19
ENST00000527585.5	ENSG00000010361.13	550	369.00	0.00	0.00	0.00	0.00
ENST00000527973.1	ENSG00000010361.13	573	391.98	0.00	0.00	0.00	0.00
ENST00000528043.5	ENSG00000010361.13	703	521.91	10.02	0.50	0.34	1.28
ENST00000528094.5	ENSG00000010361.13	1479	1297.86	0.00	0.00	0.00	0.00
ENST00000529302.1	ENSG00000010361.13	572	390.98	0.00	0.00	0.00	0.00
ENST00000529634.2	ENSG00000010361.13	679	497.92	430.10	22.66	15.30	57.60
ENST00000531017.5	ENSG00000010361.13	1022	840.86	46.77	1.46	0.99	3.71
ENST00000533418.5	ENSG00000010361.13	1524	1342.86	47.33	0.92	0.62	2.35
ENST00000534008.5	ENSG00000010361.13	649	467.94	6.90	0.39	0.26	0.98
ENST00000534138.1	ENSG00000010361.13	540	359.00	24.40	1.78	1.20	4.53
ENST00000343164.8	ENSG00000010379.15	2185	2003.86	0.00	0.00	0.00	0.00
ENST00000436453.1	ENSG00000010379.15	1101	919.86	0.00	0.00	0.00	0.00
ENST00000445055.6	ENSG00000010379.15	1950	1768.86	3.00	0.04	0.03	100.00
ENST00000534887.1	ENSG00000010379.15	525	344.02	0.00	0.00	0.00	0.00
ENST00000536842.5	ENSG00000010379.15	1001	819.86	0.00	0.00	0.00	0.00
ENST00000539260.1	ENSG00000010379.15	607	425.96	0.00	0.00	0.00	0.00
ENST00000539668.1	ENSG00000010379.15	425	244.21	0.00	0.00	0.00	0.00
ENST00000542272.5	ENSG00000010379.15	560	378.99	0.00	0.00	0.00	0.00
ENST00000542379.1	ENSG00000010379.15	340	159.90	0.00	0.00	0.00	0.00
ENST00000542947.1	ENSG00000010379.15	490	309.06	0.00	0.00	0.00	0.00
ENST00000543722.1	ENSG00000010379.15	494	313.05	0.00	0.00	0.00	0.00
ENST00000546319.5	ENSG00000010379.15	541	360.00	0.00	0.00	0.00	0.00
ENST00000340855.10	ENSG00000010404.17	7619	7437.86	2721.04	9.60	6.48	6.60
ENST00000370441.8	ENSG00000010404.17	1399	1217.86	4839.16	104.26	70.40	71.68
ENST00000428056.6	ENSG00000010404.17	1213	1031.86	568.13	14.45	9.75	9.93
ENST00000464251.5	ENSG00000010404.17	959	777.86	305.76	10.31	6.96	7.09
ENST00000466019.1	ENSG00000010404.17	537	356.01	6.18	0.46	0.31	0.31
ENST00000466323.5	ENSG00000010404.17	1529	1347.86	308.00	6.00	4.05	4.12
ENST00000490775.5	ENSG00000010404.17	945	763.86	5.15	0.18	0.12	0.12
ENST00000521702.1	ENSG00000010404.17	572	390.98	3.18	0.21	0.14	0.15
ENST00000342836.8	ENSG00000010438.16	1144	962.86	0.00	0.00	0.00	0.00
ENST00000361005.9	ENSG00000010438.16	966	784.86	0.00	0.00	0.00	0.00
ENST00000379405.3	ENSG00000010438.16	834	652.88	0.00	0.00	0.00	0.00
ENST00000429677.7	ENSG00000010438.16	786	604.89	1.00	0.04	0.03	100.00
ENST00000457896.5	ENSG00000010438.16	623	441.95	0.00	0.00	0.00	0.00
ENST00000468152.2	ENSG00000010438.16	412	231.26	0.00	0.00	0.00	0.00
ENST00000477653.2	ENSG00000010438.16	193	28.48	0.00	0.00	0.00	0.00
ENST00000495682.1	ENSG00000010438.16	608	426.96	0.00	0.00	0.00	0.00
ENST00000396868.7	ENSG00000010539.11	3082	2900.86	191.54	1.73	1.17	2.51
ENST00000396870.8	ENSG00000010539.11	2373	2191.86	486.61	5.83	3.93	8.45
ENST00000396871.8	ENSG00000010539.11	3162	2980.86	0.00	0.00	0.00	0.00
ENST00000414144.6	ENSG00000010539.11	3306	3124.86	936.15	7.86	5.31	11.40
ENST00000431561.7	ENSG00000010539.11	3348	3166.86	0.00	0.00	0.00	0.00
ENST00000575285.1	ENSG00000010539.11	4308	4126.86	249.90	1.59	1.07	2.30
ENST00000575617.1	ENSG00000010539.11	713	531.91	0.00	0.00	0.00	0.00
ENST00000575630.1	ENSG00000010539.11	896	714.87	86.54	3.18	2.14	4.61
ENST00000575948.1	ENSG00000010539.11	1350	1168.86	2173.25	48.78	32.94	70.74
ENST00000577015.1	ENSG00000010539.11	637	455.94	0.00	0.00	0.00	0.00
ENST00000011653.8	ENSG00000010610.9	3114	2932.86	963.62	8.62	5.82	42.91
ENST00000437800.6	ENSG00000010610.9	2117	1935.86	750.50	10.17	6.87	50.63
ENST00000535466.5	ENSG00000010610.9	588	406.97	0.00	0.00	0.00	0.00
ENST00000535707.5	ENSG00000010610.9	577	395.98	14.39	0.95	0.64	4.75
ENST00000536563.1	ENSG00000010610.9	593	411.97	0.00	0.00	0.00	0.00
ENST00000536590.1	ENSG00000010610.9	561	379.99	0.00	0.00	0.00	0.00
ENST00000536610.5	ENSG00000010610.9	608	426.96	0.00	0.00	0.00	0.00
ENST00000538827.5	ENSG00000010610.9	985	803.86	0.00	0.00	0.00	0.00
ENST00000539492.1	ENSG00000010610.9	579	397.98	0.00	0.00	0.00	0.00
ENST00000541982.5	ENSG00000010610.9	1187	1005.86	0.00	0.00	0.00	0.00
ENST00000543755.1	ENSG00000010610.9	494	313.05	0.00	0.00	0.00	0.00
ENST00000544344.5	ENSG00000010610.9	1056	874.86	11.49	0.34	0.23	1.72
ENST00000007969.12	ENSG00000010626.14	1615	1433.86	0.00	0.00	0.00	0.00
ENST00000323702.9	ENSG00000010626.14	1208	1026.86	59.89	1.53	1.03	5.69
ENST00000415834.5	ENSG00000010626.14	572	390.98	0.00	0.00	0.00	0.00
ENST00000428946.5	ENSG00000010626.14	969	787.86	186.31	6.20	4.19	23.06
ENST00000429740.1	ENSG00000010626.14	671	489.93	23.42	1.25	0.85	4.66
ENST00000431207.5	ENSG00000010626.14	1140	958.86	0.00	0.00	0.00	0.00
ENST00000433346.5	ENSG00000010626.14	1387	1205.86	324.09	7.05	4.76	26.21
ENST00000436789.5	ENSG00000010626.14	796	614.88	0.00	0.00	0.00	0.00
ENST00000443597.6	ENSG00000010626.14	1628	1446.86	97.28	1.76	1.19	6.56
ENST00000449039.5	ENSG00000010626.14	729	547.90	0.00	0.00	0.00	0.00
ENST00000451681.5	ENSG00000010626.14	1412	1230.86	176.68	3.77	2.54	14.00
ENST00000457146.5	ENSG00000010626.14	598	416.96	0.00	0.00	0.00	0.00
ENST00000472633.1	ENSG00000010626.14	474	293.09	0.00	0.00	0.00	0.00
ENST00000486401.1	ENSG00000010626.14	552	370.99	71.19	5.03	3.40	18.71
ENST00000622489.4	ENSG00000010626.14	1061	879.86	10.15	0.30	0.20	1.12
ENST00000308731.7	ENSG00000010671.15	2579	2397.86	533.77	5.84	3.94	53.72
ENST00000372880.5	ENSG00000010671.15	2248	2066.86	0.00	0.00	0.00	0.00
ENST00000464006.1	ENSG00000010671.15	305	125.74	0.00	0.00	0.00	0.00
ENST00000464567.1	ENSG00000010671.15	587	405.97	14.12	0.91	0.62	8.40
ENST00000470069.1	ENSG00000010671.15	424	243.21	6.69	0.72	0.49	6.64
ENST00000470329.1	ENSG00000010671.15	572	390.98	8.57	0.57	0.39	5.29
ENST00000478995.1	ENSG00000010671.15	705	523.91	40.76	2.04	1.38	18.77
ENST00000488970.1	ENSG00000010671.15	385	204.40	6.09	0.78	0.53	7.19
ENST00000618050.4	ENSG00000010671.15	2417	2235.86	0.00	0.00	0.00	0.00
ENST00000621635.4	ENSG00000010671.15	2767	2585.86	0.00	0.00	0.00	0.00
ENST00000309234.10	ENSG00000010704.18	1158	976.86	85.97	2.31	1.56	8.48
ENST00000317896.11	ENSG00000010704.18	1922	1740.86	0.00	0.00	0.00	0.00
ENST00000336625.12	ENSG00000010704.18	804	622.88	0.00	0.00	0.00	0.00
ENST00000349999.8	ENSG00000010704.18	1704	1522.86	495.92	8.54	5.77	31.39
ENST00000352392.8	ENSG00000010704.18	653	471.93	112.32	6.24	4.22	22.94
ENST00000353147.9	ENSG00000010704.18	809	627.88	6.82	0.28	0.19	1.05
ENST00000357618.9	ENSG00000010704.18	5286	5104.86	117.38	0.60	0.41	2.22
ENST00000397022.7	ENSG00000010704.18	1280	1098.86	0.00	0.00	0.00	0.00
ENST00000461397.5	ENSG00000010704.18	1045	863.86	9.68	0.29	0.20	1.08
ENST00000470149.5	ENSG00000010704.18	1123	941.86	0.00	0.00	0.00	0.00
ENST00000483782.1	ENSG00000010704.18	1245	1063.86	211.65	5.22	3.52	19.18
ENST00000485729.1	ENSG00000010704.18	777	595.89	14.23	0.63	0.42	2.30
ENST00000486147.1	ENSG00000010704.18	987	805.86	95.03	3.09	2.09	11.37
ENST00000488199.5	ENSG00000010704.18	781	599.89	0.00	0.00	0.00	0.00
ENST00000326197.11	ENSG00000010803.16	3275	3093.86	1533.46	13.01	8.78	10.11
ENST00000337495.9	ENSG00000010803.16	3108	2926.86	124.74	1.12	0.76	0.87
ENST00000361191.9	ENSG00000010803.16	2906	2724.86	713.67	6.87	4.64	5.34
ENST00000361705.7	ENSG00000010803.16	3115	2933.86	39.10	0.35	0.24	0.27
ENST00000372595.5	ENSG00000010803.16	3231	3049.86	16.29	0.14	0.09	0.11
ENST00000372596.5	ENSG00000010803.16	3323	3141.86	133.88	1.12	0.75	0.87
ENST00000372597.5	ENSG00000010803.16	3252	3070.86	22.60	0.19	0.13	0.15
ENST00000397171.6	ENSG00000010803.16	3186	3004.86	256.90	2.24	1.51	1.74
ENST00000397174.6	ENSG00000010803.16	2977	2795.86	1941.65	18.22	12.30	14.16
ENST00000402904.6	ENSG00000010803.16	3204	3022.86	0.00	0.00	0.00	0.00
ENST00000456518.3	ENSG00000010803.16	1586	1404.86	1511.09	28.22	19.06	21.94
ENST00000460215.5	ENSG00000010803.16	447	266.14	2.26	0.22	0.15	0.17
ENST00000472037.5	ENSG00000010803.16	735	553.90	0.00	0.00	0.00	0.00
ENST00000482530.1	ENSG00000010803.16	574	392.98	715.48	47.77	32.26	37.13
ENST00000488592.1	ENSG00000010803.16	363	182.59	0.00	0.00	0.00	0.00
ENST00000489421.1	ENSG00000010803.16	687	505.92	19.07	0.99	0.67	0.77
ENST00000498793.5	ENSG00000010803.16	583	401.97	125.33	8.18	5.52	6.36
ENST00000229471.8	ENSG00000010810.17	2009	1827.86	1552.25	22.28	15.05	13.72
ENST00000354650.7	ENSG00000010810.17	3628	3446.86	0.00	0.00	0.00	0.00
ENST00000368667.6	ENSG00000010810.17	2416	2234.86	1632.48	19.17	12.94	11.80
ENST00000368678.8	ENSG00000010810.17	2573	2391.86	0.00	0.00	0.00	0.00
ENST00000368682.7	ENSG00000010810.17	3234	3052.86	49.56	0.43	0.29	0.26
ENST00000462598.7	ENSG00000010810.17	825	643.88	1.04	0.04	0.03	0.03
ENST00000462856.6	ENSG00000010810.17	989	807.86	0.00	0.00	0.00	0.00
ENST00000467899.5	ENSG00000010810.17	642	460.94	72.65	4.14	2.79	2.55
ENST00000467921.6	ENSG00000010810.17	799	617.88	353.83	15.03	10.15	9.25
ENST00000471959.2	ENSG00000010810.17	932	750.86	60.67	2.12	1.43	1.31
ENST00000476769.6	ENSG00000010810.17	793	611.88	0.00	0.00	0.00	0.00
ENST00000484067.6	ENSG00000010810.17	712	530.91	0.00	0.00	0.00	0.00
ENST00000487824.2	ENSG00000010810.17	518	337.03	0.00	0.00	0.00	0.00
ENST00000491885.6	ENSG00000010810.17	649	467.94	1232.57	69.11	46.67	42.55
ENST00000495927.5	ENSG00000010810.17	755	573.90	87.48	4.00	2.70	2.46
ENST00000495935.1	ENSG00000010810.17	436	255.17	123.94	12.74	8.61	7.85
ENST00000496864.6	ENSG00000010810.17	839	657.87	196.41	7.83	5.29	4.82
ENST00000517419.5	ENSG00000010810.17	610	428.96	0.00	0.00	0.00	0.00
ENST00000518295.5	ENSG00000010810.17	1012	830.86	0.00	0.00	0.00	0.00
ENST00000518630.5	ENSG00000010810.17	571	389.98	0.00	0.00	0.00	0.00
ENST00000520518.5	ENSG00000010810.17	864	682.87	0.00	0.00	0.00	0.00
ENST00000521062.5	ENSG00000010810.17	609	427.96	0.00	0.00	0.00	0.00
ENST00000521361.5	ENSG00000010810.17	723	541.91	24.69	1.20	0.81	0.74
ENST00000523238.5	ENSG00000010810.17	1012	830.86	4.86	0.15	0.10	0.09
ENST00000523322.5	ENSG00000010810.17	909	727.87	21.06	0.76	0.51	0.47
ENST00000523570.5	ENSG00000010810.17	597	415.96	0.00	0.00	0.00	0.00
ENST00000523574.5	ENSG00000010810.17	569	387.98	0.00	0.00	0.00	0.00
ENST00000524310.5	ENSG00000010810.17	541	360.00	0.00	0.00	0.00	0.00
ENST00000538466.5	ENSG00000010810.17	3023	2841.86	371.50	3.43	2.32	2.11
ENST00000012134.6	ENSG00000010818.8	9524	9342.86	1874.37	5.26	3.55	48.11
ENST00000367603.6	ENSG00000010818.8	9723	9541.86	0.00	0.00	0.00	0.00
ENST00000367604.5	ENSG00000010818.8	9621	9439.86	2042.63	5.68	3.83	51.89
ENST00000474532.1	ENSG00000010818.8	258	81.44	0.00	0.00	0.00	0.00
ENST00000354841.4	ENSG00000010932.15	2160	1978.86	493.62	6.55	4.42	26.50
ENST00000367750.7	ENSG00000010932.15	2155	1973.86	0.00	0.00	0.00	0.00
ENST00000402921.6	ENSG00000010932.15	2003	1821.86	397.59	5.73	3.87	23.18
ENST00000433267.5	ENSG00000010932.15	757	575.89	0.00	0.00	0.00	0.00
ENST00000459868.1	ENSG00000010932.15	512	331.03	2.58	0.20	0.14	0.83
ENST00000469112.5	ENSG00000010932.15	3130	2948.86	51.79	0.46	0.31	1.87
ENST00000469711.1	ENSG00000010932.15	396	215.33	96.54	11.76	7.94	47.63
ENST00000472893.1	ENSG00000010932.15	647	465.94	0.00	0.00	0.00	0.00
ENST00000617670.4	ENSG00000010932.15	2192	2010.86	0.00	0.00	0.00	0.00
ENST00000418390.6	ENSG00000011007.12	5154	4972.86	0.00	0.00	0.00	0.00
ENST00000487554.1	ENSG00000011007.12	501	320.05	0.00	0.00	0.00	0.00
ENST00000609199.1	ENSG00000011007.12	2671	2489.86	1422.54	14.99	10.12	94.14
ENST00000613537.4	ENSG00000011007.12	4924	4742.86	168.67	0.93	0.63	5.86
ENST00000374501.1	ENSG00000011009.10	1117	935.86	1040.65	29.18	19.70	19.12
ENST00000374502.7	ENSG00000011009.10	1072	890.86	537.18	15.82	10.68	10.37
ENST00000374503.7	ENSG00000011009.10	868	686.87	7.14	0.27	0.18	0.18
ENST00000374505.6	ENSG00000011009.10	907	725.87	0.00	0.00	0.00	0.00
ENST00000374514.7	ENSG00000011009.10	1810	1628.86	6044.67	97.37	65.75	63.81
ENST00000420982.5	ENSG00000011009.10	614	432.95	0.00	0.00	0.00	0.00
ENST00000421070.1	ENSG00000011009.10	429	248.19	24.57	2.60	1.75	1.70
ENST00000472213.1	ENSG00000011009.10	822	640.88	179.82	7.36	4.97	4.82
ENST00000492577.1	ENSG00000011009.10	717	535.91	0.00	0.00	0.00	0.00
ENST00000495365.5	ENSG00000011009.10	842	660.87	0.00	0.00	0.00	0.00
ENST00000312413.10	ENSG00000011021.21	5631	5449.86	80.30	0.39	0.26	1.17
ENST00000346436.10	ENSG00000011021.21	5583	5401.86	1391.13	6.76	4.56	20.53
ENST00000376490.7	ENSG00000011021.21	963	781.86	44.66	1.50	1.01	4.55
ENST00000376491.7	ENSG00000011021.21	927	745.86	35.61	1.25	0.85	3.81
ENST00000376492.3	ENSG00000011021.21	1062	880.86	170.76	5.09	3.43	15.45
ENST00000376496.4	ENSG00000011021.21	2922	2740.86	1772.49	16.97	11.46	51.54
ENST00000376497.7	ENSG00000011021.21	814	632.88	23.39	0.97	0.65	2.95
ENST00000494028.1	ENSG00000011021.21	773	591.89	0.00	0.00	0.00	0.00
ENST00000303375.9	ENSG00000011028.13	5988	5806.86	1801.69	8.14	5.50	25.04
ENST00000446119.2	ENSG00000011028.13	3201	3019.86	323.97	2.81	1.90	8.66
ENST00000579432.1	ENSG00000011028.13	574	392.98	32.53	2.17	1.47	6.68
ENST00000580916.1	ENSG00000011028.13	210	40.75	0.00	0.00	0.00	0.00
ENST00000583597.5	ENSG00000011028.13	3238	3056.86	1709.82	14.68	9.91	45.14
ENST00000584265.1	ENSG00000011028.13	2025	1843.86	331.08	4.71	3.18	14.49
ENST00000584682.1	ENSG00000011028.13	598	416.96	0.00	0.00	0.00	0.00
ENST00000376392.10	ENSG00000011052.21	894	712.87	0.00	0.00	0.00	0.00
ENST00000393193.6	ENSG00000011052.21	1021	839.86	93.60	2.92	1.97	100.00
ENST00000555572.1	ENSG00000011052.21	1193	1011.86	0.00	0.00	0.00	0.00
ENST00000230671.6	ENSG00000011083.8	3739	3557.86	0.00	0.00	0.00	0.00
ENST00000513403.1	ENSG00000011083.8	587	405.97	0.00	0.00	0.00	0.00
ENST00000524041.1	ENSG00000011083.8	2431	2249.86	1.00	0.01	0.01	100.00
ENST00000011898.9	ENSG00000011105.11	4323	4141.86	0.00	0.00	0.00	0.00
ENST00000407263.1	ENSG00000011105.11	958	776.86	32.63	1.10	0.74	20.31
ENST00000431374.6	ENSG00000011105.11	558	376.99	0.00	0.00	0.00	0.00
ENST00000444315.6	ENSG00000011105.11	570	388.98	0.00	0.00	0.00	0.00
ENST00000492305.1	ENSG00000011105.11	692	510.92	0.00	0.00	0.00	0.00
ENST00000537971.5	ENSG00000011105.11	4284	4102.86	676.37	4.33	2.92	79.69
ENST00000539631.1	ENSG00000011105.11	584	402.97	0.00	0.00	0.00	0.00
ENST00000298896.7	ENSG00000011114.14	2621	2439.86	74.26	0.80	0.54	3.99
ENST00000334746.9	ENSG00000011114.14	8430	8248.86	3783.59	12.04	8.13	60.09
ENST00000355125.3	ENSG00000011114.14	6822	6640.86	1662.36	6.57	4.43	32.79
ENST00000553975.1	ENSG00000011114.14	2479	2297.86	0.00	0.00	0.00	0.00
ENST00000554565.5	ENSG00000011114.14	2697	2515.86	23.52	0.25	0.17	1.22
ENST00000554644.1	ENSG00000011114.14	2891	2709.86	18.10	0.18	0.12	0.87
ENST00000554968.1	ENSG00000011114.14	316	136.41	0.00	0.00	0.00	0.00
ENST00000555525.1	ENSG00000011114.14	2328	2146.86	16.98	0.21	0.14	1.04
ENST00000316757.3	ENSG00000011132.11	2075	1893.86	450.79	6.25	4.22	49.11
ENST00000586991.1	ENSG00000011132.11	541	360.00	8.39	0.61	0.41	4.81
ENST00000588984.5	ENSG00000011132.11	1779	1597.86	125.03	2.05	1.39	16.14
ENST00000589934.1	ENSG00000011132.11	725	543.91	10.95	0.53	0.36	4.15
ENST00000590064.1	ENSG00000011132.11	4250	4068.86	40.66	0.26	0.18	2.06
ENST00000590238.1	ENSG00000011132.11	830	648.88	63.24	2.56	1.73	20.11
ENST00000591678.1	ENSG00000011132.11	575	393.98	0.00	0.00	0.00	0.00
ENST00000592826.1	ENSG00000011132.11	577	395.98	6.94	0.46	0.31	3.62
ENST00000313863.10	ENSG00000011143.16	2091	1909.86	65.67	0.90	0.61	7.06
ENST00000393119.6	ENSG00000011143.16	2397	2215.86	228.44	2.70	1.83	21.18
ENST00000393120.6	ENSG00000011143.16	1926	1744.86	0.00	0.00	0.00	0.00
ENST00000537529.6	ENSG00000011143.16	2083	1901.86	0.00	0.00	0.00	0.00
ENST00000577315.5	ENSG00000011143.16	495	314.05	0.00	0.00	0.00	0.00
ENST00000577824.5	ENSG00000011143.16	1158	976.86	13.86	0.37	0.25	2.91
ENST00000578789.1	ENSG00000011143.16	568	386.98	48.89	3.31	2.24	25.95
ENST00000579358.1	ENSG00000011143.16	567	385.98	27.18	1.85	1.25	14.46
ENST00000580127.5	ENSG00000011143.16	843	661.87	62.28	2.47	1.67	19.33
ENST00000581180.1	ENSG00000011143.16	899	717.87	16.18	0.59	0.40	4.63
ENST00000581761.5	ENSG00000011143.16	812	630.88	0.00	0.00	0.00	0.00
ENST00000583577.1	ENSG00000011143.16	697	515.92	1.93	0.10	0.07	0.77
ENST00000585134.1	ENSG00000011143.16	824	642.88	11.59	0.47	0.32	3.70
ENST00000013894.2	ENSG00000011198.7	833	651.88	147.68	5.94	4.01	11.84
ENST00000413300.1	ENSG00000011198.7	525	344.02	39.67	3.03	2.04	6.03
ENST00000454293.1	ENSG00000011198.7	464	283.10	0.00	0.00	0.00	0.00
ENST00000456453.5	ENSG00000011198.7	876	694.87	0.00	0.00	0.00	0.00
ENST00000458276.6	ENSG00000011198.7	1690	1508.86	2252.98	39.18	26.45	78.04
ENST00000463153.1	ENSG00000011198.7	631	449.94	15.57	0.91	0.61	1.81
ENST00000486764.1	ENSG00000011198.7	618	436.95	19.09	1.15	0.77	2.28
ENST00000262648.7	ENSG00000011201.11	6314	6132.86	286.24	1.22	0.83	31.68
ENST00000481896.1	ENSG00000011201.11	797	615.88	47.23	2.01	1.36	52.06
ENST00000488294.1	ENSG00000011201.11	704	522.91	12.53	0.63	0.42	16.26
ENST00000397410.9	ENSG00000011243.17	2146	1964.86	1512.00	20.19	13.63	45.34
ENST00000593845.5	ENSG00000011243.17	2749	2567.86	62.34	0.64	0.43	1.43
ENST00000594594.6	ENSG00000011243.17	2251	2069.86	0.00	0.00	0.00	0.00
ENST00000594893.5	ENSG00000011243.17	1453	1271.86	269.55	5.56	3.75	12.49
ENST00000595067.1	ENSG00000011243.17	548	367.00	21.92	1.57	1.06	3.52
ENST00000595087.5	ENSG00000011243.17	796	614.88	52.57	2.24	1.51	5.04
ENST00000595136.5	ENSG00000011243.17	531	350.01	1.67	0.12	0.08	0.28
ENST00000595465.6	ENSG00000011243.17	1933	1751.86	0.00	0.00	0.00	0.00
ENST00000595879.5	ENSG00000011243.17	790	608.89	2.38	0.10	0.07	0.23
ENST00000596195.5	ENSG00000011243.17	553	371.99	0.00	0.00	0.00	0.00
ENST00000596213.5	ENSG00000011243.17	929	747.86	87.90	3.08	2.08	6.92
ENST00000596750.2	ENSG00000011243.17	906	724.87	88.99	3.22	2.17	7.23
ENST00000597994.5	ENSG00000011243.17	470	289.09	0.00	0.00	0.00	0.00
ENST00000598292.1	ENSG00000011243.17	689	507.92	10.52	0.54	0.37	1.22
ENST00000599137.5	ENSG00000011243.17	608	426.96	0.00	0.00	0.00	0.00
ENST00000599488.5	ENSG00000011243.17	514	333.03	0.00	0.00	0.00	0.00
ENST00000600065.5	ENSG00000011243.17	679	497.92	0.00	0.00	0.00	0.00
ENST00000600247.5	ENSG00000011243.17	583	401.97	0.00	0.00	0.00	0.00
ENST00000601147.2	ENSG00000011243.17	583	401.97	37.07	2.42	1.63	5.43
ENST00000609519.5	ENSG00000011243.17	2113	1931.86	356.50	4.84	3.27	10.87
ENST00000376381.3	ENSG00000011258.15	1420	1238.86	630.58	13.36	9.02	75.47
ENST00000405860.7	ENSG00000011258.15	3224	3042.86	124.35	1.07	0.72	6.06
ENST00000415868.5	ENSG00000011258.15	5099	4917.86	107.84	0.58	0.39	3.25
ENST00000586178.5	ENSG00000011258.15	5382	5200.86	96.14	0.49	0.33	2.74
ENST00000586898.1	ENSG00000011258.15	534	353.01	6.42	0.48	0.32	2.70
ENST00000591270.1	ENSG00000011258.15	2163	1981.86	130.67	1.73	1.17	9.78
ENST00000593259.1	ENSG00000011258.15	550	369.00	0.00	0.00	0.00	0.00
ENST00000225298.11	ENSG00000011260.13	1894	1712.86	2080.47	31.87	21.52	86.27
ENST00000508506.3	ENSG00000011260.13	592	410.97	0.00	0.00	0.00	0.00
ENST00000579261.6	ENSG00000011260.13	567	385.98	20.00	1.36	0.92	3.68
ENST00000582150.1	ENSG00000011260.13	897	715.87	27.60	1.01	0.68	2.74
ENST00000582832.1	ENSG00000011260.13	464	283.10	0.00	0.00	0.00	0.00
ENST00000583205.5	ENSG00000011260.13	664	482.93	17.51	0.95	0.64	2.58
ENST00000583725.5	ENSG00000011260.13	577	395.98	26.41	1.75	1.18	4.74
ENST00000389900.8	ENSG00000011275.18	3104	2922.86	4948.65	44.42	30.00	45.70
ENST00000389902.7	ENSG00000011275.18	3293	3111.86	5966.86	50.31	33.97	51.76
ENST00000411812.1	ENSG00000011275.18	563	381.99	0.00	0.00	0.00	0.00
ENST00000416985.5	ENSG00000011275.18	570	388.98	1.00	0.07	0.05	0.07
ENST00000425013.6	ENSG00000011275.18	5639	5457.86	171.83	0.83	0.56	0.85
ENST00000469375.1	ENSG00000011275.18	922	740.86	0.00	0.00	0.00	0.00
ENST00000476345.1	ENSG00000011275.18	546	365.00	0.00	0.00	0.00	0.00
ENST00000479541.1	ENSG00000011275.18	580	398.97	0.00	0.00	0.00	0.00
ENST00000484458.2	ENSG00000011275.18	492	311.06	18.62	1.57	1.06	1.62
ENST00000261647.9	ENSG00000011295.15	3002	2820.86	118.91	1.11	0.75	3.73
ENST00000465567.1	ENSG00000011295.15	2801	2619.86	802.54	8.04	5.43	27.09
ENST00000466729.5	ENSG00000011295.15	908	726.87	5.32	0.19	0.13	0.65
ENST00000470399.1	ENSG00000011295.15	636	454.94	4.18	0.24	0.16	0.81
ENST00000470649.1	ENSG00000011295.15	760	578.89	32.32	1.46	0.99	4.94
ENST00000475723.5	ENSG00000011295.15	2591	2409.86	1640.81	17.87	12.06	60.22
ENST00000481107.1	ENSG00000011295.15	3075	2893.86	6.17	0.06	0.04	0.19
ENST00000497842.6	ENSG00000011295.15	1360	1178.86	31.60	0.70	0.47	2.37
ENST00000578103.1	ENSG00000011295.15	561	379.99	0.00	0.00	0.00	0.00
ENST00000583704.1	ENSG00000011295.15	552	370.99	0.00	0.00	0.00	0.00
ENST00000349038.8	ENSG00000011304.18	3155	2973.86	2110.64	18.62	12.57	5.92
ENST00000350092.8	ENSG00000011304.18	3069	2887.86	9337.08	84.83	57.28	26.98
ENST00000356948.10	ENSG00000011304.18	3598	3416.86	0.00	0.00	0.00	0.00
ENST00000394601.8	ENSG00000011304.18	3185	3003.86	355.29	3.10	2.10	0.99
ENST00000577608.1	ENSG00000011304.18	62	0.00	0.00	0.00	0.00	0.00
ENST00000585535.2	ENSG00000011304.18	314	134.46	0.00	0.00	0.00	0.00
ENST00000585856.2	ENSG00000011304.18	1217	1035.86	369.51	9.36	6.32	2.98
ENST00000585932.5	ENSG00000011304.18	1030	848.86	72.64	2.25	1.52	0.71
ENST00000585956.5	ENSG00000011304.18	767	585.89	16.58	0.74	0.50	0.24
ENST00000586481.5	ENSG00000011304.18	578	396.98	387.92	25.64	17.31	8.15
ENST00000586944.5	ENSG00000011304.18	4661	4479.86	768.55	4.50	3.04	1.43
ENST00000587094.2	ENSG00000011304.18	273	95.28	2.08	0.57	0.39	0.18
ENST00000587136.1	ENSG00000011304.18	583	401.97	66.20	4.32	2.92	1.37
ENST00000587191.3	ENSG00000011304.18	357	176.66	287.77	42.74	28.86	13.59
ENST00000589575.5	ENSG00000011304.18	749	567.90	294.58	13.61	9.19	4.33
ENST00000589883.1	ENSG00000011304.18	683	501.92	70.22	3.67	2.48	1.17
ENST00000590887.5	ENSG00000011304.18	642	460.94	325.02	18.50	12.49	5.88
ENST00000592113.5	ENSG00000011304.18	1548	1366.86	204.26	3.92	2.65	1.25
ENST00000592804.1	ENSG00000011304.18	742	560.90	72.30	3.38	2.28	1.08
ENST00000621737.4	ENSG00000011304.18	1125	943.86	2351.26	65.36	44.13	20.79
ENST00000627714.2	ENSG00000011304.18	2201	2019.86	0.00	0.00	0.00	0.00
ENST00000635647.1	ENSG00000011304.18	3691	3509.86	1246.11	9.32	6.29	2.96
ENST00000355526.8	ENSG00000011332.19	1632	1450.86	0.00	0.00	0.00	0.00
ENST00000412732.5	ENSG00000011332.19	2303	2121.86	0.00	0.00	0.00	0.00
ENST00000414789.5	ENSG00000011332.19	1960	1778.86	0.00	0.00	0.00	0.00
ENST00000416611.5	ENSG00000011332.19	2341	2159.86	26.63	0.32	0.22	11.72
ENST00000418517.5	ENSG00000011332.19	1608	1426.86	0.00	0.00	0.00	0.00
ENST00000420980.6	ENSG00000011332.19	2227	2045.86	0.00	0.00	0.00	0.00
ENST00000438060.5	ENSG00000011332.19	973	791.86	2.88	0.10	0.06	3.46
ENST00000438365.5	ENSG00000011332.19	523	342.02	0.00	0.00	0.00	0.00
ENST00000456296.5	ENSG00000011332.19	1562	1380.86	0.00	0.00	0.00	0.00
ENST00000471976.5	ENSG00000011332.19	1567	1385.86	8.28	0.16	0.11	5.68
ENST00000472656.5	ENSG00000011332.19	680	498.92	8.47	0.45	0.30	16.14
ENST00000473716.5	ENSG00000011332.19	2299	2117.86	11.53	0.14	0.10	5.18
ENST00000475938.1	ENSG00000011332.19	1069	887.86	0.00	0.00	0.00	0.00
ENST00000488378.1	ENSG00000011332.19	480	299.08	3.67	0.32	0.22	11.66
ENST00000494031.5	ENSG00000011332.19	542	361.00	17.53	1.27	0.86	46.16
ENST00000586624.1	ENSG00000011332.19	428	247.19	0.00	0.00	0.00	0.00
ENST00000614244.4	ENSG00000011332.19	2356	2174.86	0.00	0.00	0.00	0.00
ENST00000263846.8	ENSG00000011347.9	4854	4672.86	509.82	2.86	1.93	99.37
ENST00000535826.5	ENSG00000011347.9	1621	1439.86	0.00	0.00	0.00	0.00
ENST00000539008.5	ENSG00000011347.9	2061	1879.86	0.00	0.00	0.00	0.00
ENST00000539246.5	ENSG00000011347.9	1961	1779.86	0.00	0.00	0.00	0.00
ENST00000539468.5	ENSG00000011347.9	2186	2004.86	0.00	0.00	0.00	0.00
ENST00000540677.5	ENSG00000011347.9	2013	1831.86	0.00	0.00	0.00	0.00
ENST00000540831.1	ENSG00000011347.9	723	541.91	0.00	0.00	0.00	0.00
ENST00000542670.5	ENSG00000011347.9	1887	1705.86	1.18	0.02	0.01	0.63
ENST00000542836.5	ENSG00000011347.9	1362	1180.86	0.00	0.00	0.00	0.00
ENST00000545053.1	ENSG00000011347.9	578	396.98	0.00	0.00	0.00	0.00
ENST00000265537.7	ENSG00000011376.9	4281	4099.86	371.99	2.38	1.61	21.19
ENST00000414984.5	ENSG00000011376.9	2800	2618.86	199.16	2.00	1.35	17.76
ENST00000415258.5	ENSG00000011376.9	4744	4562.86	0.00	0.00	0.00	0.00
ENST00000430399.1	ENSG00000011376.9	566	384.98	87.89	5.99	4.04	53.33
ENST00000431023.5	ENSG00000011376.9	570	388.98	0.00	0.00	0.00	0.00
ENST00000467936.5	ENSG00000011376.9	804	622.88	5.82	0.25	0.17	2.18
ENST00000474585.1	ENSG00000011376.9	567	385.98	9.14	0.62	0.42	5.53
ENST00000485461.1	ENSG00000011376.9	580	398.97	0.00	0.00	0.00	0.00
ENST00000265970.11	ENSG00000011405.13	8227	8045.86	7774.91	25.35	17.12	47.86
ENST00000503729.2	ENSG00000011405.13	226	53.51	0.00	0.00	0.00	0.00
ENST00000531428.1	ENSG00000011405.13	1593	1411.86	18.00	0.33	0.23	0.63
ENST00000532035.1	ENSG00000011405.13	584	402.97	338.42	22.04	14.88	41.59
ENST00000533645.1	ENSG00000011405.13	2101	1919.86	384.68	5.26	3.55	9.92
ENST00000221264.8	ENSG00000011422.11	1610	1428.86	47.05	0.86	0.58	0.58
ENST00000339082.7	ENSG00000011422.11	1254	1072.86	574.07	14.04	9.48	9.44
ENST00000340093.7	ENSG00000011422.11	1548	1366.86	3750.58	72.00	48.61	48.41
ENST00000593396.1	ENSG00000011422.11	650	468.94	0.00	0.00	0.00	0.00
ENST00000593447.5	ENSG00000011422.11	715	533.91	0.00	0.00	0.00	0.00
ENST00000593714.5	ENSG00000011422.11	555	373.99	8.41	0.59	0.40	0.40
ENST00000593939.5	ENSG00000011422.11	897	715.87	15.76	0.58	0.39	0.39
ENST00000594364.1	ENSG00000011422.11	655	473.93	91.51	5.07	3.42	3.41
ENST00000595038.5	ENSG00000011422.11	607	425.96	1.92	0.12	0.08	0.08
ENST00000597107.1	ENSG00000011422.11	842	660.87	16.96	0.67	0.45	0.45
ENST00000598875.1	ENSG00000011422.11	563	381.99	210.77	14.48	9.78	9.73
ENST00000599546.1	ENSG00000011422.11	740	558.90	0.00	0.00	0.00	0.00
ENST00000599892.5	ENSG00000011422.11	742	560.90	785.14	36.73	24.80	24.70
ENST00000601723.5	ENSG00000011422.11	1205	1023.86	82.32	2.11	1.42	1.42
ENST00000601876.1	ENSG00000011422.11	580	398.97	22.51	1.48	1.00	1.00
ENST00000602141.5	ENSG00000011422.11	679	497.92	0.00	0.00	0.00	0.00
ENST00000265748.6	ENSG00000011426.10	4787	4605.86	2271.84	12.94	8.74	22.86
ENST00000396068.6	ENSG00000011426.10	4661	4479.86	1298.88	7.61	5.14	13.43
ENST00000418118.1	ENSG00000011426.10	463	282.11	0.00	0.00	0.00	0.00
ENST00000424865.1	ENSG00000011426.10	596	414.96	0.00	0.00	0.00	0.00
ENST00000428612.5	ENSG00000011426.10	707	525.91	0.00	0.00	0.00	0.00
ENST00000429082.1	ENSG00000011426.10	557	375.99	144.32	10.07	6.80	17.79
ENST00000441696.5	ENSG00000011426.10	716	534.91	32.49	1.59	1.08	2.81
ENST00000446635.5	ENSG00000011426.10	829	647.88	21.25	0.86	0.58	1.52
ENST00000452877.5	ENSG00000011426.10	580	398.97	0.00	0.00	0.00	0.00
ENST00000457743.1	ENSG00000011426.10	757	575.89	1.74	0.08	0.05	0.14
ENST00000460598.1	ENSG00000011426.10	569	387.98	336.43	22.75	15.36	40.18
ENST00000491782.1	ENSG00000011426.10	2078	1896.86	52.06	0.72	0.49	1.27
ENST00000495714.1	ENSG00000011426.10	607	425.96	0.00	0.00	0.00	0.00
ENST00000263381.11	ENSG00000011451.17	5695	5513.86	22.01	0.10	0.07	0.15
ENST00000389282.8	ENSG00000011451.17	4067	3885.86	0.00	0.00	0.00	0.00
ENST00000545156.5	ENSG00000011451.17	4466	4284.86	1439.47	8.81	5.95	12.31
ENST00000595214.2	ENSG00000011451.17	1005	823.86	240.88	7.67	5.18	10.71
ENST00000596159.1	ENSG00000011451.17	603	421.96	33.70	2.10	1.42	2.93
ENST00000599686.3	ENSG00000011451.17	3644	3462.86	4431.75	33.58	22.67	46.89
ENST00000599910.6	ENSG00000011451.17	4609	4427.86	0.00	0.00	0.00	0.00
ENST00000600632.1	ENSG00000011451.17	546	365.00	269.19	19.35	13.07	27.02
ENST00000317419.7	ENSG00000011454.16	2186	2004.86	30.65	0.40	0.27	0.48
ENST00000373647.8	ENSG00000011454.16	4997	4815.86	7944.49	43.28	29.23	51.83
ENST00000402311.5	ENSG00000011454.16	543	362.00	7.25	0.53	0.36	0.63
ENST00000426918.2	ENSG00000011454.16	996	814.86	5.56	0.18	0.12	0.21
ENST00000456584.5	ENSG00000011454.16	3897	3715.86	51.71	0.37	0.25	0.44
ENST00000459903.5	ENSG00000011454.16	572	390.98	0.00	0.00	0.00	0.00
ENST00000468760.1	ENSG00000011454.16	572	390.98	0.00	0.00	0.00	0.00
ENST00000474707.1	ENSG00000011454.16	670	488.93	562.59	30.19	20.39	36.15
ENST00000475607.1	ENSG00000011454.16	564	382.99	13.28	0.91	0.61	1.09
ENST00000480054.1	ENSG00000011454.16	423	242.21	62.84	6.81	4.60	8.15
ENST00000485090.1	ENSG00000011454.16	331	151.06	1.02	0.18	0.12	0.21
ENST00000493854.5	ENSG00000011454.16	575	393.98	3.61	0.24	0.16	0.29
ENST00000616002.1	ENSG00000011454.16	1595	1413.86	23.49	0.44	0.29	0.52
ENST00000052754.9	ENSG00000011465.16	7156	6974.86	52.85	0.20	0.13	0.05
ENST00000393155.5	ENSG00000011465.16	2133	1951.86	13229.25	177.84	120.08	47.33
ENST00000420120.6	ENSG00000011465.16	753	571.90	269.73	12.38	8.36	3.29
ENST00000425043.5	ENSG00000011465.16	1438	1256.86	0.00	0.00	0.00	0.00
ENST00000441303.6	ENSG00000011465.16	519	338.02	0.00	0.00	0.00	0.00
ENST00000456569.2	ENSG00000011465.16	228	55.17	0.00	0.00	0.00	0.00
ENST00000546370.5	ENSG00000011465.16	586	404.97	0.00	0.00	0.00	0.00
ENST00000546391.5	ENSG00000011465.16	716	534.91	0.00	0.00	0.00	0.00
ENST00000546745.5	ENSG00000011465.16	1026	844.86	0.00	0.00	0.00	0.00
ENST00000547568.6	ENSG00000011465.16	823	641.88	899.19	36.76	24.82	9.78
ENST00000547937.5	ENSG00000011465.16	750	568.90	9.74	0.45	0.30	0.12
ENST00000548218.1	ENSG00000011465.16	356	175.67	0.00	0.00	0.00	0.00
ENST00000548768.1	ENSG00000011465.16	568	386.98	3.00	0.20	0.14	0.05
ENST00000549513.5	ENSG00000011465.16	920	738.86	5.32	0.19	0.13	0.05
ENST00000550099.5	ENSG00000011465.16	719	537.91	1.18	0.06	0.04	0.02
ENST00000550563.5	ENSG00000011465.16	593	411.97	1521.44	96.90	65.43	25.79
ENST00000550758.1	ENSG00000011465.16	1064	882.86	148.16	4.40	2.97	1.17
ENST00000551354.1	ENSG00000011465.16	2924	2742.86	2.07	0.02	0.01	0.01
ENST00000552145.5	ENSG00000011465.16	648	466.94	21.74	1.22	0.83	0.33
ENST00000552962.5	ENSG00000011465.16	1930	1748.86	3009.46	45.15	30.49	12.02
ENST00000012049.9	ENSG00000011478.11	2310	2128.86	1030.42	12.70	8.58	82.47
ENST00000366382.8	ENSG00000011478.11	1814	1632.86	0.00	0.00	0.00	0.00
ENST00000591606.1	ENSG00000011478.11	561	379.99	3.09	0.21	0.14	1.38
ENST00000592769.1	ENSG00000011478.11	365	184.57	17.49	2.49	1.68	16.15
ENST00000012443.8	ENSG00000011485.14	2109	1927.86	4614.02	62.80	42.40	58.81
ENST00000391919.1	ENSG00000011485.14	1929	1747.86	31.43	0.47	0.32	0.44
ENST00000467502.6	ENSG00000011485.14	1235	1053.86	15.54	0.39	0.26	0.36
ENST00000467902.2	ENSG00000011485.14	399	218.32	111.42	13.39	9.04	12.54
ENST00000478046.5	ENSG00000011485.14	1886	1704.86	68.44	1.05	0.71	0.99
ENST00000486994.5	ENSG00000011485.14	2209	2027.86	227.47	2.94	1.99	2.76
ENST00000487483.6	ENSG00000011485.14	4675	4493.86	210.25	1.23	0.83	1.15
ENST00000491003.5	ENSG00000011485.14	878	696.87	39.01	1.47	0.99	1.38
ENST00000492109.6	ENSG00000011485.14	848	666.87	102.87	4.05	2.73	3.79
ENST00000493347.5	ENSG00000011485.14	431	250.19	65.77	6.90	4.66	6.46
ENST00000525507.5	ENSG00000011485.14	1300	1118.86	123.99	2.91	1.96	2.72
ENST00000527193.1	ENSG00000011485.14	548	367.00	90.46	6.47	4.37	6.06
ENST00000527623.1	ENSG00000011485.14	1215	1033.86	39.41	1.00	0.68	0.94
ENST00000532058.1	ENSG00000011485.14	1970	1788.86	14.15	0.21	0.14	0.19
ENST00000595055.1	ENSG00000011485.14	556	374.99	21.56	1.51	1.02	1.41
ENST00000260569.4	ENSG00000011523.13	5343	5161.86	0.00	0.00	0.00	0.00
ENST00000377990.6	ENSG00000011523.13	5847	5665.86	1331.48	6.17	4.16	58.24
ENST00000475851.1	ENSG00000011523.13	550	369.00	12.36	0.88	0.59	8.30
ENST00000497039.1	ENSG00000011523.13	2355	2173.86	93.18	1.12	0.76	10.62
ENST00000537589.1	ENSG00000011523.13	3768	3586.86	330.54	2.42	1.63	22.84
ENST00000263881.7	ENSG00000011566.14	4362	4180.86	1368.44	8.59	5.80	17.85
ENST00000341681.9	ENSG00000011566.14	4271	4089.86	0.00	0.00	0.00	0.00
ENST00000414968.1	ENSG00000011566.14	558	376.99	92.84	6.46	4.36	13.43
ENST00000429397.5	ENSG00000011566.14	689	507.92	0.00	0.00	0.00	0.00
ENST00000437545.5	ENSG00000011566.14	3924	3742.86	1881.23	13.19	8.90	27.41
ENST00000437968.1	ENSG00000011566.14	500	319.05	0.00	0.00	0.00	0.00
ENST00000465701.1	ENSG00000011566.14	201	34.06	10.58	8.15	5.50	16.93
ENST00000474502.5	ENSG00000011566.14	556	374.99	0.00	0.00	0.00	0.00
ENST00000475457.1	ENSG00000011566.14	428	247.19	4.16	0.44	0.30	0.92
ENST00000479708.1	ENSG00000011566.14	577	395.98	11.36	0.75	0.51	1.56
ENST00000484274.1	ENSG00000011566.14	407	226.28	1.56	0.18	0.12	0.37
ENST00000495648.3	ENSG00000011566.14	564	382.99	9.03	0.62	0.42	1.29
ENST00000497566.5	ENSG00000011566.14	528	347.02	128.81	9.74	6.58	20.24
ENST00000262630.7	ENSG00000011590.13	1960	1778.86	0.00	0.00	0.00	0.00
ENST00000392197.6	ENSG00000011590.13	2068	1886.86	0.00	0.00	0.00	0.00
ENST00000426659.6	ENSG00000011590.13	469	288.09	0.00	0.00	0.00	0.00
ENST00000442282.1	ENSG00000011590.13	691	509.92	0.00	0.00	0.00	0.00
ENST00000451726.1	ENSG00000011590.13	355	174.68	0.00	0.00	0.00	0.00
ENST00000481182.1	ENSG00000011590.13	1733	1551.86	21.00	0.36	0.24	100.00
ENST00000262629.8	ENSG00000011600.11	568	386.98	2466.23	167.22	112.91	51.40
ENST00000424586.7	ENSG00000011600.11	541	360.00	66.49	4.85	3.27	1.49
ENST00000544690.6	ENSG00000011600.11	522	341.02	41.32	3.18	2.15	0.98
ENST00000585626.1	ENSG00000011600.11	448	267.14	334.59	32.86	22.19	10.10
ENST00000585901.6	ENSG00000011600.11	620	438.95	187.39	11.20	7.56	3.44
ENST00000586946.1	ENSG00000011600.11	522	341.02	158.67	12.21	8.24	3.75
ENST00000587837.5	ENSG00000011600.11	570	388.98	397.33	26.80	18.10	8.24
ENST00000588439.1	ENSG00000011600.11	594	412.97	468.55	29.77	20.10	9.15
ENST00000589517.1	ENSG00000011600.11	415	234.24	332.43	37.24	25.14	11.45
ENST00000233047.8	ENSG00000011638.10	2014	1832.86	3.24	0.05	0.03	0.21
ENST00000261388.7	ENSG00000011638.10	1812	1630.86	0.00	0.00	0.00	0.00
ENST00000451578.6	ENSG00000011638.10	1378	1196.86	56.91	1.25	0.84	5.71
ENST00000572258.5	ENSG00000011638.10	584	402.97	43.17	2.81	1.90	12.86
ENST00000572599.5	ENSG00000011638.10	713	531.91	331.38	16.35	11.04	74.81
ENST00000573487.5	ENSG00000011638.10	1593	1411.86	0.00	0.00	0.00	0.00
ENST00000573688.1	ENSG00000011638.10	1495	1313.86	0.00	0.00	0.00	0.00
ENST00000574092.1	ENSG00000011638.10	581	399.97	21.35	1.40	0.95	6.41
ENST00000577162.1	ENSG00000011638.10	305	125.74	0.00	0.00	0.00	0.00
ENST00000370314.8	ENSG00000011677.12	3712	3530.86	314.78	2.34	1.58	11.82
ENST00000417858.1	ENSG00000011677.12	338	157.93	0.00	0.00	0.00	0.00
ENST00000497894.1	ENSG00000011677.12	384	203.41	0.00	0.00	0.00	0.00
ENST00000535043.1	ENSG00000011677.12	1697	1515.86	1008.22	17.45	11.78	88.18
ENST00000352993.7	ENSG00000012048.20	3668	3486.86	0.00	0.00	0.00	0.00
ENST00000354071.7	ENSG00000012048.20	4497	4315.86	357.01	2.17	1.47	9.20
ENST00000357654.7	ENSG00000012048.20	7094	6912.86	491.47	1.87	1.26	7.90
ENST00000412061.3	ENSG00000012048.20	1312	1130.86	120.18	2.79	1.88	11.81
ENST00000461221.5	ENSG00000012048.20	5693	5511.86	242.77	1.16	0.78	4.90
ENST00000461574.1	ENSG00000012048.20	726	544.90	114.39	5.51	3.72	23.34
ENST00000461798.5	ENSG00000012048.20	582	400.97	1.83	0.12	0.08	0.51
ENST00000468300.5	ENSG00000012048.20	3273	3091.86	0.00	0.00	0.00	0.00
ENST00000470026.5	ENSG00000012048.20	2108	1926.86	0.00	0.00	0.00	0.00
ENST00000471181.6	ENSG00000012048.20	5936	5754.86	0.00	0.00	0.00	0.00
ENST00000472490.1	ENSG00000012048.20	561	379.99	1.18	0.08	0.06	0.35
ENST00000473961.5	ENSG00000012048.20	958	776.86	34.52	1.17	0.79	4.94
ENST00000476777.5	ENSG00000012048.20	769	587.89	0.00	0.00	0.00	0.00
ENST00000477152.5	ENSG00000012048.20	1980	1798.86	0.00	0.00	0.00	0.00
ENST00000478531.5	ENSG00000012048.20	1972	1790.86	9.24	0.14	0.09	0.57
ENST00000484087.5	ENSG00000012048.20	1495	1313.86	8.16	0.16	0.11	0.69
ENST00000487825.5	ENSG00000012048.20	800	618.88	13.55	0.57	0.39	2.43
ENST00000489037.1	ENSG00000012048.20	455	274.12	0.00	0.00	0.00	0.00
ENST00000491747.6	ENSG00000012048.20	2379	2197.86	13.87	0.17	0.11	0.70
ENST00000492859.5	ENSG00000012048.20	1584	1402.86	3.40	0.06	0.04	0.27
ENST00000493795.5	ENSG00000012048.20	5732	5550.86	396.61	1.87	1.27	7.94
ENST00000493919.5	ENSG00000012048.20	1948	1766.86	0.00	0.00	0.00	0.00
ENST00000494123.5	ENSG00000012048.20	1612	1430.86	0.00	0.00	0.00	0.00
ENST00000497488.1	ENSG00000012048.20	779	597.89	0.00	0.00	0.00	0.00
ENST00000586385.5	ENSG00000012048.20	781	599.89	0.00	0.00	0.00	0.00
ENST00000591534.5	ENSG00000012048.20	1282	1100.86	172.50	4.11	2.78	17.42
ENST00000591849.5	ENSG00000012048.20	563	381.99	20.37	1.40	0.94	5.93
ENST00000618469.1	ENSG00000012048.20	718	536.91	0.00	0.00	0.00	0.00
ENST00000621897.1	ENSG00000012048.20	375	194.48	1.93	0.26	0.18	1.10
ENST00000634433.1	ENSG00000012048.20	2534	2352.86	0.00	0.00	0.00	0.00
ENST00000013807.9	ENSG00000012061.15	1278	1096.86	1755.11	41.98	28.35	38.93
ENST00000300853.7	ENSG00000012061.15	3828	3646.86	365.73	2.63	1.78	2.44
ENST00000340192.11	ENSG00000012061.15	949	767.86	287.29	9.82	6.63	9.10
ENST00000423698.6	ENSG00000012061.15	3119	2937.86	1018.78	9.10	6.14	8.44
ENST00000587888.5	ENSG00000012061.15	556	374.99	186.58	13.06	8.82	12.10
ENST00000588300.1	ENSG00000012061.15	1055	873.86	115.10	3.46	2.33	3.20
ENST00000588738.5	ENSG00000012061.15	586	404.97	24.40	1.58	1.07	1.47
ENST00000589165.5	ENSG00000012061.15	1453	1271.86	7.33	0.15	0.10	0.14
ENST00000589214.1	ENSG00000012061.15	674	492.92	0.00	0.00	0.00	0.00
ENST00000589381.5	ENSG00000012061.15	738	556.90	0.00	0.00	0.00	0.00
ENST00000590701.5	ENSG00000012061.15	345	164.82	1.55	0.25	0.17	0.23
ENST00000591636.5	ENSG00000012061.15	836	654.87	2.59	0.10	0.07	0.10
ENST00000592023.5	ENSG00000012061.15	738	556.90	0.00	0.00	0.00	0.00
ENST00000592083.5	ENSG00000012061.15	938	756.86	25.25	0.88	0.59	0.81
ENST00000592410.5	ENSG00000012061.15	508	327.04	28.42	2.28	1.54	2.11
ENST00000592444.5	ENSG00000012061.15	449	268.14	83.06	8.13	5.49	7.54
ENST00000592905.5	ENSG00000012061.15	882	700.87	385.93	14.45	9.76	13.40
ENST00000085219.9	ENSG00000012124.15	3268	3086.86	0.00	0.00	0.00	0.00
ENST00000341773.10	ENSG00000012124.15	2755	2573.86	22.81	0.23	0.16	2.83
ENST00000419549.6	ENSG00000012124.15	2642	2460.86	258.45	2.76	1.86	33.56
ENST00000536635.6	ENSG00000012124.15	3004	2822.86	0.00	0.00	0.00	0.00
ENST00000544992.6	ENSG00000012124.15	2698	2516.86	37.59	0.39	0.26	4.77
ENST00000578146.1	ENSG00000012124.15	115	0.00	0.00	0.00	0.00	0.00
ENST00000593704.1	ENSG00000012124.15	569	387.98	5.47	0.37	0.25	4.51
ENST00000593867.5	ENSG00000012124.15	831	649.88	0.00	0.00	0.00	0.00
ENST00000594125.1	ENSG00000012124.15	954	772.86	5.15	0.17	0.12	2.13
ENST00000594250.5	ENSG00000012124.15	2107	1925.86	187.43	2.55	1.72	31.10
ENST00000594349.1	ENSG00000012124.15	740	558.90	0.00	0.00	0.00	0.00
ENST00000594954.5	ENSG00000012124.15	605	423.96	0.00	0.00	0.00	0.00
ENST00000595419.5	ENSG00000012124.15	623	441.95	0.00	0.00	0.00	0.00
ENST00000595780.5	ENSG00000012124.15	558	376.99	0.00	0.00	0.00	0.00
ENST00000596492.5	ENSG00000012124.15	1061	879.86	9.75	0.29	0.20	3.54
ENST00000597433.1	ENSG00000012124.15	579	397.98	0.00	0.00	0.00	0.00
ENST00000597916.5	ENSG00000012124.15	592	410.97	0.00	0.00	0.00	0.00
ENST00000598028.5	ENSG00000012124.15	573	391.98	0.00	0.00	0.00	0.00
ENST00000598138.5	ENSG00000012124.15	598	416.96	0.00	0.00	0.00	0.00
ENST00000598537.5	ENSG00000012124.15	554	372.99	0.00	0.00	0.00	0.00
ENST00000598815.5	ENSG00000012124.15	589	407.97	0.00	0.00	0.00	0.00
ENST00000599717.5	ENSG00000012124.15	567	385.98	0.00	0.00	0.00	0.00
ENST00000599799.1	ENSG00000012124.15	581	399.97	0.00	0.00	0.00	0.00
ENST00000599811.5	ENSG00000012124.15	559	377.99	0.00	0.00	0.00	0.00
ENST00000600131.5	ENSG00000012124.15	603	421.96	0.00	0.00	0.00	0.00
ENST00000600424.5	ENSG00000012124.15	542	361.00	1.14	0.08	0.06	1.01
ENST00000600655.1	ENSG00000012124.15	999	817.86	4.50	0.14	0.10	1.76
ENST00000600905.5	ENSG00000012124.15	559	377.99	0.00	0.00	0.00	0.00
ENST00000601329.5	ENSG00000012124.15	556	374.99	0.00	0.00	0.00	0.00
ENST00000601414.5	ENSG00000012124.15	563	381.99	0.00	0.00	0.00	0.00
ENST00000601732.5	ENSG00000012124.15	562	380.99	0.00	0.00	0.00	0.00
ENST00000601769.5	ENSG00000012124.15	3060	2878.86	0.00	0.00	0.00	0.00
ENST00000602123.1	ENSG00000012124.15	579	397.98	1.56	0.10	0.07	1.25
ENST00000602224.5	ENSG00000012124.15	582	400.97	0.00	0.00	0.00	0.00
ENST00000613136.1	ENSG00000012124.15	609	427.96	18.15	1.11	0.75	13.55
ENST00000416295.1	ENSG00000012171.18	1088	906.86	0.00	0.00	0.00	0.00
ENST00000418576.3	ENSG00000012171.18	1765	1583.86	0.00	0.00	0.00	0.00
ENST00000419007.5	ENSG00000012171.18	3283	3101.86	12.30	0.10	0.07	3.04
ENST00000433753.4	ENSG00000012171.18	2755	2573.86	0.00	0.00	0.00	0.00
ENST00000434030.1	ENSG00000012171.18	1011	829.86	18.46	0.58	0.39	17.07
ENST00000439487.5	ENSG00000012171.18	594	412.97	0.00	0.00	0.00	0.00
ENST00000441915.5	ENSG00000012171.18	2710	2528.86	40.51	0.42	0.28	12.29
ENST00000456210.5	ENSG00000012171.18	2065	1883.86	0.00	0.00	0.00	0.00
ENST00000456560.6	ENSG00000012171.18	2221	2039.86	45.73	0.59	0.40	17.20
ENST00000611067.4	ENSG00000012171.18	2292	2110.86	0.00	0.00	0.00	0.00
ENST00000612509.4	ENSG00000012171.18	1061	879.86	10.85	0.32	0.22	9.47
ENST00000612981.1	ENSG00000012171.18	62	0.00	0.00	0.00	0.00	0.00
ENST00000616701.4	ENSG00000012171.18	2958	2776.86	148.15	1.40	0.95	40.93
ENST00000618865.4	ENSG00000012171.18	2925	2743.86	0.00	0.00	0.00	0.00
ENST00000619119.4	ENSG00000012171.18	3158	2976.86	0.00	0.00	0.00	0.00
ENST00000621029.4	ENSG00000012171.18	934	752.86	0.00	0.00	0.00	0.00
ENST00000365779.2	ENSG00000012174.11	4457	4275.86	165.43	1.02	0.69	2.03
ENST00000379484.9	ENSG00000012174.11	4428	4246.86	6978.09	43.11	29.11	86.22
ENST00000465888.1	ENSG00000012174.11	1862	1680.86	376.50	5.88	3.97	11.75
ENST00000376310.7	ENSG00000012211.12	806	624.88	18.09	0.76	0.51	2.71
ENST00000376317.4	ENSG00000012211.12	574	392.98	0.00	0.00	0.00	0.00
ENST00000432913.5	ENSG00000012211.12	990	808.86	1.16	0.04	0.03	0.13
ENST00000453382.5	ENSG00000012211.12	1937	1755.86	0.00	0.00	0.00	0.00
ENST00000540849.5	ENSG00000012211.12	2246	2064.86	587.75	7.47	5.04	26.68
ENST00000599218.5	ENSG00000012211.12	2062	1880.86	1150.23	16.05	10.83	57.32
ENST00000611313.1	ENSG00000012211.12	547	366.00	0.00	0.00	0.00	0.00
ENST00000614014.1	ENSG00000012211.12	582	400.97	56.25	3.68	2.49	13.15
ENST00000231751.8	ENSG00000012223.12	2979	2797.86	11.48	0.11	0.07	4.25
ENST00000417439.5	ENSG00000012223.12	2130	1948.86	0.00	0.00	0.00	0.00
ENST00000426532.6	ENSG00000012223.12	2494	2312.86	203.05	2.30	1.56	90.89
ENST00000431944.1	ENSG00000012223.12	584	402.97	0.00	0.00	0.00	0.00
ENST00000443496.5	ENSG00000012223.12	2656	2474.86	0.00	0.00	0.00	0.00
ENST00000462667.1	ENSG00000012223.12	523	342.02	0.00	0.00	0.00	0.00
ENST00000478874.2	ENSG00000012223.12	466	285.10	0.00	0.00	0.00	0.00
ENST00000493056.5	ENSG00000012223.12	493	312.06	1.46	0.12	0.08	4.86
ENST00000498301.1	ENSG00000012223.12	469	288.09	0.00	0.00	0.00	0.00
ENST00000220562.8	ENSG00000012232.8	6483	6301.86	2555.05	10.64	7.18	49.39
ENST00000454906.6	ENSG00000012232.8	539	358.01	0.00	0.00	0.00	0.00
ENST00000517738.1	ENSG00000012232.8	529	348.01	0.00	0.00	0.00	0.00
ENST00000518223.1	ENSG00000012232.8	562	380.99	0.00	0.00	0.00	0.00
ENST00000519288.5	ENSG00000012232.8	474	293.09	0.00	0.00	0.00	0.00
ENST00000519886.5	ENSG00000012232.8	803	621.88	0.00	0.00	0.00	0.00
ENST00000520679.1	ENSG00000012232.8	546	365.00	0.00	0.00	0.00	0.00
ENST00000520940.1	ENSG00000012232.8	542	361.00	0.00	0.00	0.00	0.00
ENST00000521473.5	ENSG00000012232.8	601	419.96	0.00	0.00	0.00	0.00
ENST00000521532.5	ENSG00000012232.8	517	336.03	0.00	0.00	0.00	0.00
ENST00000522698.1	ENSG00000012232.8	565	383.98	0.00	0.00	0.00	0.00
ENST00000522725.5	ENSG00000012232.8	548	367.00	0.00	0.00	0.00	0.00
ENST00000523149.5	ENSG00000012232.8	1779	1597.86	651.83	10.70	7.23	49.69
ENST00000523271.1	ENSG00000012232.8	8257	8075.86	61.12	0.20	0.13	0.92
ENST00000188403.7	ENSG00000012504.13	1630	1448.86	0.00	0.00	0.00	0.00
ENST00000321046.9	ENSG00000012504.13	1779	1597.86	0.00	0.00	0.00	0.00
ENST00000392986.7	ENSG00000012504.13	1778	1596.86	0.00	0.00	0.00	0.00
ENST00000546380.1	ENSG00000012504.13	565	383.98	1.00	0.07	0.05	38.66
ENST00000548621.1	ENSG00000012504.13	496	315.05	0.00	0.00	0.00	0.00
ENST00000548884.5	ENSG00000012504.13	2884	2702.86	0.00	0.00	0.00	0.00
ENST00000549996.5	ENSG00000012504.13	1633	1451.86	6.00	0.11	0.07	61.34
ENST00000551184.1	ENSG00000012504.13	294	115.16	0.00	0.00	0.00	0.00
ENST00000551379.5	ENSG00000012504.13	1489	1307.86	0.00	0.00	0.00	0.00
ENST00000304434.10	ENSG00000012660.13	2827	2645.86	4227.54	41.92	28.31	85.56
ENST00000370913.5	ENSG00000012660.13	580	398.97	77.68	5.11	3.45	10.43
ENST00000370918.8	ENSG00000012660.13	3081	2899.86	20.07	0.18	0.12	0.37
ENST00000465983.5	ENSG00000012660.13	696	514.92	0.00	0.00	0.00	0.00
ENST00000485336.5	ENSG00000012660.13	761	579.89	3.70	0.17	0.11	0.34
ENST00000486973.1	ENSG00000012660.13	794	612.88	0.00	0.00	0.00	0.00
ENST00000542638.5	ENSG00000012660.13	2875	2693.86	166.01	1.62	1.09	3.30
ENST00000374391.6	ENSG00000012779.10	2506	2324.86	972.85	10.98	7.41	40.41
ENST00000475300.1	ENSG00000012779.10	446	265.14	39.81	3.94	2.66	14.50
ENST00000481117.1	ENSG00000012779.10	514	333.03	88.55	6.98	4.71	25.67
ENST00000483623.2	ENSG00000012779.10	363	182.59	0.00	0.00	0.00	0.00
ENST00000493336.1	ENSG00000012779.10	636	454.94	5.09	0.29	0.20	1.08
ENST00000498461.1	ENSG00000012779.10	604	422.96	15.62	0.97	0.65	3.57
ENST00000542434.5	ENSG00000012779.10	2390	2208.86	70.29	0.83	0.56	3.07
ENST00000612635.4	ENSG00000012779.10	1945	1763.86	213.78	3.18	2.15	11.70
ENST00000317961.8	ENSG00000012817.15	5472	5290.86	0.00	0.00	0.00	0.00
ENST00000382806.6	ENSG00000012817.15	5134	4952.86	0.00	0.00	0.00	0.00
ENST00000415360.1	ENSG00000012817.15	880	698.87	0.00	0.00	0.00	0.00
ENST00000440077.5	ENSG00000012817.15	4701	4519.86	1.00	0.01	0.00	100.00
ENST00000447300.1	ENSG00000012817.15	1336	1154.86	0.00	0.00	0.00	0.00
ENST00000469599.6	ENSG00000012817.15	5501	5319.86	0.00	0.00	0.00	0.00
ENST00000478891.1	ENSG00000012817.15	856	674.87	0.00	0.00	0.00	0.00
ENST00000485154.1	ENSG00000012817.15	792	610.88	0.00	0.00	0.00	0.00
ENST00000492117.1	ENSG00000012817.15	5235	5053.86	0.00	0.00	0.00	0.00
ENST00000541639.5	ENSG00000012817.15	5579	5397.86	0.00	0.00	0.00	0.00
ENST00000262059.8	ENSG00000012822.15	5866	5684.86	11.25	0.05	0.04	0.08
ENST00000430117.6	ENSG00000012822.15	2706	2524.86	0.00	0.00	0.00	0.00
ENST00000546443.5	ENSG00000012822.15	1523	1341.86	549.57	10.75	7.26	16.64
ENST00000546619.5	ENSG00000012822.15	549	368.00	0.00	0.00	0.00	0.00
ENST00000546774.1	ENSG00000012822.15	733	551.90	60.01	2.85	1.93	4.42
ENST00000547885.5	ENSG00000012822.15	555	373.99	0.00	0.00	0.00	0.00
ENST00000547949.6	ENSG00000012822.15	532	351.01	0.00	0.00	0.00	0.00
ENST00000547988.5	ENSG00000012822.15	1277	1095.86	114.93	2.75	1.86	4.26
ENST00000548177.5	ENSG00000012822.15	567	385.98	0.00	0.00	0.00	0.00
ENST00000548263.5	ENSG00000012822.15	3888	3706.86	2147.13	15.20	10.26	23.53
ENST00000548431.1	ENSG00000012822.15	612	430.95	60.59	3.69	2.49	5.71
ENST00000549173.5	ENSG00000012822.15	554	372.99	0.00	0.00	0.00	0.00
ENST00000549349.5	ENSG00000012822.15	586	404.97	0.00	0.00	0.00	0.00
ENST00000549613.1	ENSG00000012822.15	884	702.87	15.06	0.56	0.38	0.87
ENST00000549688.1	ENSG00000012822.15	549	368.00	0.00	0.00	0.00	0.00
ENST00000549784.5	ENSG00000012822.15	746	564.90	0.00	0.00	0.00	0.00
ENST00000549935.6	ENSG00000012822.15	2112	1930.86	321.13	4.36	2.95	6.76
ENST00000550804.5	ENSG00000012822.15	2291	2109.86	1742.59	21.67	14.63	33.55
ENST00000551900.5	ENSG00000012822.15	559	377.99	0.00	0.00	0.00	0.00
ENST00000552282.1	ENSG00000012822.15	569	387.98	22.14	1.50	1.01	2.32
ENST00000552623.5	ENSG00000012822.15	551	370.00	2.46	0.17	0.12	0.27
ENST00000553154.5	ENSG00000012822.15	566	384.98	15.13	1.03	0.70	1.60
ENST00000013070.10	ENSG00000012963.14	3694	3512.86	2055.91	15.36	10.37	84.89
ENST00000553674.1	ENSG00000012963.14	1276	1094.86	21.31	0.51	0.34	2.82
ENST00000553857.5	ENSG00000012963.14	522	341.02	0.00	0.00	0.00	0.00
ENST00000554232.5	ENSG00000012963.14	587	405.97	11.14	0.72	0.49	3.98
ENST00000555113.5	ENSG00000012963.14	490	309.06	0.00	0.00	0.00	0.00
ENST00000555329.1	ENSG00000012963.14	563	381.99	20.25	1.39	0.94	7.69
ENST00000556871.5	ENSG00000012963.14	507	326.04	1.38	0.11	0.08	0.61
ENST00000013125.8	ENSG00000012983.11	4354	4172.86	10625.97	66.81	45.12	66.26
ENST00000554066.1	ENSG00000012983.11	595	413.96	24.44	1.55	1.05	1.54
ENST00000554091.5	ENSG00000012983.11	619	437.95	388.10	23.25	15.70	23.06
ENST00000554273.1	ENSG00000012983.11	484	303.07	35.22	3.05	2.06	3.02
ENST00000554990.5	ENSG00000012983.11	4812	4630.86	234.63	1.33	0.90	1.32
ENST00000555216.5	ENSG00000012983.11	592	410.97	3.10	0.20	0.13	0.20
ENST00000557124.1	ENSG00000012983.11	586	404.97	11.49	0.74	0.50	0.74
ENST00000557210.5	ENSG00000012983.11	1084	902.86	124.46	3.62	2.44	3.59
ENST00000557390.5	ENSG00000012983.11	545	364.00	0.00	0.00	0.00	0.00
ENST00000557578.1	ENSG00000012983.11	329	149.10	1.60	0.28	0.19	0.28
ENST00000322054.9	ENSG00000013016.15	4636	4454.86	3342.00	19.68	13.29	100.00
ENST00000157812.6	ENSG00000013275.7	1591	1409.86	586.54	10.92	7.37	11.21
ENST00000455878.2	ENSG00000013275.7	1333	1151.86	1923.16	43.81	29.58	44.97
ENST00000593455.5	ENSG00000013275.7	1532	1350.86	907.70	17.63	11.90	18.10
ENST00000596386.1	ENSG00000013275.7	929	747.86	130.43	4.58	3.09	4.70
ENST00000601194.1	ENSG00000013275.7	650	468.94	129.70	7.26	4.90	7.45
ENST00000601697.5	ENSG00000013275.7	1623	1441.86	726.34	13.22	8.92	13.57
ENST00000285599.7	ENSG00000013288.8	5143	4961.86	1095.64	5.79	3.91	13.80
ENST00000504248.5	ENSG00000013288.8	2968	2786.86	3352.32	31.56	21.31	75.17
ENST00000504960.1	ENSG00000013288.8	696	514.92	1.26	0.06	0.04	0.15
ENST00000505907.1	ENSG00000013288.8	7719	7537.86	1312.77	4.57	3.09	10.88
ENST00000510427.1	ENSG00000013288.8	167	13.30	0.00	0.00	0.00	0.00
ENST00000231706.5	ENSG00000013293.5	10103	9921.86	31.00	0.08	0.06	100.00
ENST00000466168.1	ENSG00000013293.5	473	292.09	0.00	0.00	0.00	0.00
ENST00000064724.7	ENSG00000013297.10	2169	1987.86	69.64	0.92	0.62	14.28
ENST00000468358.5	ENSG00000013297.10	593	411.97	0.00	0.00	0.00	0.00
ENST00000471373.5	ENSG00000013297.10	571	389.98	0.00	0.00	0.00	0.00
ENST00000477531.3	ENSG00000013297.10	1065	883.86	0.00	0.00	0.00	0.00
ENST00000480067.1	ENSG00000013297.10	1589	1407.86	1.00	0.02	0.01	0.29
ENST00000486429.1	ENSG00000013297.10	998	816.86	4.95	0.16	0.11	2.47
ENST00000486975.1	ENSG00000013297.10	1139	957.86	0.00	0.00	0.00	0.00
ENST00000488989.1	ENSG00000013297.10	600	418.96	0.00	0.00	0.00	0.00
ENST00000489485.5	ENSG00000013297.10	1854	1672.86	340.42	5.34	3.61	82.96
ENST00000225308.12	ENSG00000013306.15	1607	1425.86	498.91	9.18	6.20	7.05
ENST00000377095.9	ENSG00000013306.15	1565	1383.86	186.53	3.54	2.39	2.72
ENST00000537904.6	ENSG00000013306.15	1274	1092.86	23.16	0.56	0.38	0.43
ENST00000585523.1	ENSG00000013306.15	574	392.98	4.62	0.31	0.21	0.24
ENST00000585636.5	ENSG00000013306.15	561	379.99	0.00	0.00	0.00	0.00
ENST00000585695.5	ENSG00000013306.15	1121	939.86	62.17	1.74	1.17	1.33
ENST00000586016.5	ENSG00000013306.15	1156	974.86	1521.89	40.96	27.66	31.48
ENST00000586633.5	ENSG00000013306.15	566	384.98	18.69	1.27	0.86	0.98
ENST00000588049.5	ENSG00000013306.15	839	657.87	0.00	0.00	0.00	0.00
ENST00000588315.5	ENSG00000013306.15	1409	1227.86	51.80	1.11	0.75	0.85
ENST00000588767.5	ENSG00000013306.15	807	625.88	338.37	14.19	9.58	10.90
ENST00000590194.5	ENSG00000013306.15	1542	1360.86	317.04	6.11	4.13	4.70
ENST00000591006.5	ENSG00000013306.15	2217	2035.86	240.38	3.10	2.09	2.38
ENST00000591151.1	ENSG00000013306.15	636	454.94	44.57	2.57	1.74	1.98
ENST00000592372.5	ENSG00000013306.15	867	685.87	888.20	33.98	22.94	26.11
ENST00000592857.5	ENSG00000013306.15	837	655.87	0.00	0.00	0.00	0.00
ENST00000593166.1	ENSG00000013306.15	797	615.88	270.68	11.53	7.79	8.86
ENST00000357402.9	ENSG00000013364.18	2870	2688.86	1685.75	16.45	11.11	34.49
ENST00000395353.5	ENSG00000013364.18	2925	2743.86	2418.04	23.12	15.61	48.48
ENST00000562463.5	ENSG00000013364.18	525	344.02	13.00	0.99	0.67	2.08
ENST00000563096.1	ENSG00000013364.18	546	365.00	28.50	2.05	1.38	4.30
ENST00000563123.1	ENSG00000013364.18	575	393.98	36.27	2.42	1.63	5.06
ENST00000563558.5	ENSG00000013364.18	548	367.00	0.00	0.00	0.00	0.00
ENST00000563915.5	ENSG00000013364.18	854	672.87	0.00	0.00	0.00	0.00
ENST00000565164.1	ENSG00000013364.18	211	41.51	0.00	0.00	0.00	0.00
ENST00000565830.5	ENSG00000013364.18	557	375.99	0.00	0.00	0.00	0.00
ENST00000566066.5	ENSG00000013364.18	548	367.00	2.70	0.19	0.13	0.41
ENST00000566252.1	ENSG00000013364.18	408	227.27	0.00	0.00	0.00	0.00
ENST00000566554.1	ENSG00000013364.18	811	629.88	0.00	0.00	0.00	0.00
ENST00000566859.5	ENSG00000013364.18	589	407.97	0.00	0.00	0.00	0.00
ENST00000568068.1	ENSG00000013364.18	561	379.99	22.13	1.53	1.03	3.20
ENST00000569612.1	ENSG00000013364.18	2091	1909.86	27.18	0.37	0.25	0.78
ENST00000569887.1	ENSG00000013364.18	549	368.00	0.00	0.00	0.00	0.00
ENST00000570061.1	ENSG00000013364.18	674	492.92	7.36	0.39	0.26	0.82
ENST00000570234.5	ENSG00000013364.18	658	476.93	3.32	0.18	0.12	0.38
ENST00000629059.1	ENSG00000013364.18	120	0.00	0.00	0.00	0.00	0.00
ENST00000413040.6	ENSG00000013374.15	3180	2998.86	2485.22	21.74	14.68	16.64
ENST00000460712.1	ENSG00000013374.15	664	482.93	945.50	51.37	34.69	39.31
ENST00000468404.5	ENSG00000013374.15	1703	1521.86	152.83	2.63	1.78	2.02
ENST00000470229.5	ENSG00000013374.15	619	437.95	16.30	0.98	0.66	0.75
ENST00000470316.5	ENSG00000013374.15	1752	1570.86	51.90	0.87	0.59	0.66
ENST00000477666.1	ENSG00000013374.15	568	386.98	0.00	0.00	0.00	0.00
ENST00000480714.1	ENSG00000013374.15	586	404.97	47.35	3.07	2.07	2.35
ENST00000480907.5	ENSG00000013374.15	977	795.86	498.62	16.44	11.10	12.58
ENST00000483358.5	ENSG00000013374.15	767	585.89	179.32	8.03	5.42	6.15
ENST00000493588.5	ENSG00000013374.15	867	685.87	213.84	8.18	5.52	6.26
ENST00000497987.1	ENSG00000013374.15	861	679.87	316.88	12.23	8.26	9.36
ENST00000568733.5	ENSG00000013374.15	3210	3028.86	592.99	5.14	3.47	3.93
ENST00000283977.8	ENSG00000013375.15	2219	2037.86	260.72	3.36	2.27	3.52
ENST00000503094.1	ENSG00000013375.15	558	376.99	0.00	0.00	0.00	0.00
ENST00000504780.5	ENSG00000013375.15	605	423.96	251.18	15.55	10.50	16.32
ENST00000505470.5	ENSG00000013375.15	561	379.99	7.94	0.55	0.37	0.58
ENST00000506587.5	ENSG00000013375.15	1971	1789.86	3186.50	46.71	31.54	49.04
ENST00000507404.1	ENSG00000013375.15	225	52.68	9.21	4.59	3.10	4.81
ENST00000507554.1	ENSG00000013375.15	556	374.99	0.00	0.00	0.00	0.00
ENST00000508748.5	ENSG00000013375.15	640	458.94	0.00	0.00	0.00	0.00
ENST00000509219.1	ENSG00000013375.15	753	571.90	40.43	1.85	1.25	1.95
ENST00000510258.1	ENSG00000013375.15	750	568.90	0.00	0.00	0.00	0.00
ENST00000512866.5	ENSG00000013375.15	2013	1831.86	37.73	0.54	0.36	0.57
ENST00000513973.5	ENSG00000013375.15	6107	5925.86	1532.44	6.79	4.58	7.12
ENST00000515333.1	ENSG00000013375.15	575	393.98	194.58	12.96	8.75	13.60
ENST00000605602.1	ENSG00000013375.15	143	4.31	0.00	0.00	0.00	0.00
ENST00000616566.4	ENSG00000013375.15	5905	5723.86	518.00	2.37	1.60	2.49
ENST00000369724.4	ENSG00000013392.7	3744	3562.86	712.00	5.24	3.54	100.00
ENST00000321356.8	ENSG00000013441.15	1888	1706.86	803.66	12.35	8.34	7.60
ENST00000409403.6	ENSG00000013441.15	1664	1482.86	16.92	0.30	0.20	0.18
ENST00000409769.6	ENSG00000013441.15	1192	1010.86	64.75	1.68	1.13	1.03
ENST00000432425.5	ENSG00000013441.15	1682	1500.86	907.58	15.87	10.71	9.76
ENST00000434813.3	ENSG00000013441.15	2026	1844.86	20.16	0.29	0.19	0.18
ENST00000461326.1	ENSG00000013441.15	435	254.17	25.20	2.60	1.76	1.60
ENST00000461981.5	ENSG00000013441.15	3173	2991.86	250.18	2.19	1.48	1.35
ENST00000464454.1	ENSG00000013441.15	484	303.07	56.30	4.87	3.29	3.00
ENST00000472679.1	ENSG00000013441.15	461	280.11	0.00	0.00	0.00	0.00
ENST00000473565.5	ENSG00000013441.15	3208	3026.86	2053.53	17.80	12.02	10.95
ENST00000481641.1	ENSG00000013441.15	690	508.92	1471.78	75.88	51.24	46.67
ENST00000482590.1	ENSG00000013441.15	626	444.95	445.29	26.26	17.73	16.15
ENST00000492793.1	ENSG00000013441.15	596	414.96	0.00	0.00	0.00	0.00
ENST00000496205.1	ENSG00000013441.15	480	299.08	26.69	2.34	1.58	1.44
ENST00000621181.4	ENSG00000013441.15	1843	1661.86	8.77	0.14	0.09	0.09
ENST00000228347.8	ENSG00000013503.9	4273	4091.86	763.93	4.90	3.31	49.10
ENST00000539066.5	ENSG00000013503.9	4118	3936.86	762.03	5.08	3.43	50.90
ENST00000549195.1	ENSG00000013503.9	582	400.97	0.00	0.00	0.00	0.00
ENST00000549569.1	ENSG00000013503.9	580	398.97	0.00	0.00	0.00	0.00
ENST00000251089.6	ENSG00000013523.9	5176	4994.86	1055.63	5.55	3.74	16.89
ENST00000554941.1	ENSG00000013523.9	694	512.92	0.00	0.00	0.00	0.00
ENST00000555079.1	ENSG00000013523.9	553	371.99	19.81	1.40	0.94	4.25
ENST00000556298.1	ENSG00000013523.9	727	545.90	0.00	0.00	0.00	0.00
ENST00000557179.5	ENSG00000013523.9	1427	1245.86	1229.52	25.89	17.48	78.86
ENST00000557497.1	ENSG00000013523.9	577	395.98	0.00	0.00	0.00	0.00
ENST00000347642.7	ENSG00000013561.17	4213	4031.86	0.00	0.00	0.00	0.00
ENST00000356143.5	ENSG00000013561.17	3999	3817.86	0.00	0.00	0.00	0.00
ENST00000394514.6	ENSG00000013561.17	2905	2723.86	2931.71	28.24	19.07	24.15
ENST00000394519.5	ENSG00000013561.17	4173	3991.86	0.00	0.00	0.00	0.00
ENST00000394520.6	ENSG00000013561.17	4235	4053.86	32.09	0.21	0.14	0.18
ENST00000502341.5	ENSG00000013561.17	684	502.92	0.00	0.00	0.00	0.00
ENST00000506004.5	ENSG00000013561.17	575	393.98	0.00	0.00	0.00	0.00
ENST00000506822.5	ENSG00000013561.17	667	485.93	0.00	0.00	0.00	0.00
ENST00000506938.5	ENSG00000013561.17	582	400.97	154.81	10.13	6.84	8.66
ENST00000507163.5	ENSG00000013561.17	815	633.88	203.49	8.42	5.69	7.20
ENST00000507291.1	ENSG00000013561.17	473	292.09	0.00	0.00	0.00	0.00
ENST00000511961.5	ENSG00000013561.17	938	756.86	1207.54	41.86	28.27	35.80
ENST00000512565.5	ENSG00000013561.17	670	488.93	92.13	4.94	3.34	4.23
ENST00000513019.5	ENSG00000013561.17	563	381.99	298.38	20.50	13.84	17.53
ENST00000514620.5	ENSG00000013561.17	562	380.99	1.49	0.10	0.07	0.09
ENST00000515613.5	ENSG00000013561.17	753	571.90	55.36	2.54	1.71	2.17
ENST00000014935.7	ENSG00000013563.13	2652	2470.86	0.00	0.00	0.00	0.00
ENST00000309585.9	ENSG00000013563.13	2249	2067.86	92.77	1.18	0.79	5.52
ENST00000369807.5	ENSG00000013563.13	2110	1928.86	482.60	6.56	4.43	30.81
ENST00000369808.7	ENSG00000013563.13	2666	2484.86	114.13	1.21	0.81	5.66
ENST00000369809.5	ENSG00000013563.13	3008	2826.86	0.00	0.00	0.00	0.00
ENST00000393638.5	ENSG00000013563.13	2665	2483.86	0.00	0.00	0.00	0.00
ENST00000412184.1	ENSG00000013563.13	238	63.67	0.00	0.00	0.00	0.00
ENST00000424626.5	ENSG00000013563.13	942	760.86	27.63	0.95	0.64	4.47
ENST00000432135.1	ENSG00000013563.13	847	665.87	0.00	0.00	0.00	0.00
ENST00000447892.1	ENSG00000013563.13	297	118.04	0.00	0.00	0.00	0.00
ENST00000451865.5	ENSG00000013563.13	904	722.87	0.00	0.00	0.00	0.00
ENST00000497242.1	ENSG00000013563.13	892	710.87	309.11	11.41	7.70	53.54
ENST00000228264.10	ENSG00000013573.16	3717	3535.86	0.00	0.00	0.00	0.00
ENST00000350437.8	ENSG00000013573.16	3724	3542.86	0.00	0.00	0.00	0.00
ENST00000415475.6	ENSG00000013573.16	883	701.87	16.33	0.61	0.41	2.28
ENST00000435753.6	ENSG00000013573.16	4182	4000.86	296.78	1.95	1.31	7.28
ENST00000438391.6	ENSG00000013573.16	1135	953.86	44.02	1.21	0.82	4.53
ENST00000535158.5	ENSG00000013573.16	1718	1536.86	18.70	0.32	0.22	1.19
ENST00000535317.5	ENSG00000013573.16	879	697.87	67.09	2.52	1.70	9.44
ENST00000536265.5	ENSG00000013573.16	3603	3421.86	130.26	1.00	0.67	3.74
ENST00000536580.5	ENSG00000013573.16	838	656.87	21.48	0.86	0.58	3.21
ENST00000537136.1	ENSG00000013573.16	482	301.07	5.62	0.49	0.33	1.83
ENST00000538345.1	ENSG00000013573.16	498	317.05	26.83	2.22	1.50	8.31
ENST00000538740.1	ENSG00000013573.16	750	568.90	4.12	0.19	0.13	0.71
ENST00000539049.5	ENSG00000013573.16	3471	3289.86	9.13	0.07	0.05	0.27
ENST00000539673.5	ENSG00000013573.16	652	470.93	0.00	0.00	0.00	0.00
ENST00000539699.5	ENSG00000013573.16	569	387.98	17.99	1.22	0.82	4.55
ENST00000539702.1	ENSG00000013573.16	951	769.86	137.19	4.68	3.16	17.49
ENST00000540935.5	ENSG00000013573.16	1210	1028.86	44.80	1.14	0.77	4.27
ENST00000542129.5	ENSG00000013573.16	1561	1379.86	222.98	4.24	2.86	15.86
ENST00000542242.1	ENSG00000013573.16	795	613.88	0.00	0.00	0.00	0.00
ENST00000542244.5	ENSG00000013573.16	1193	1011.86	23.77	0.62	0.42	2.31
ENST00000542661.1	ENSG00000013573.16	562	380.99	1.08	0.07	0.05	0.28
ENST00000542777.1	ENSG00000013573.16	489	308.06	7.42	0.63	0.43	2.37
ENST00000542838.5	ENSG00000013573.16	3079	2897.86	44.52	0.40	0.27	1.51
ENST00000543026.5	ENSG00000013573.16	2066	1884.86	101.95	1.42	0.96	5.31
ENST00000543511.1	ENSG00000013573.16	571	389.98	9.62	0.65	0.44	2.42
ENST00000543756.5	ENSG00000013573.16	613	431.95	0.00	0.00	0.00	0.00
ENST00000544652.1	ENSG00000013573.16	400	219.31	0.00	0.00	0.00	0.00
ENST00000545115.5	ENSG00000013573.16	545	364.00	0.00	0.00	0.00	0.00
ENST00000545668.5	ENSG00000013573.16	3751	3569.86	0.00	0.00	0.00	0.00
ENST00000545717.1	ENSG00000013573.16	617	435.95	3.71	0.22	0.15	0.83
ENST00000014930.8	ENSG00000013583.8	1173	991.86	2140.57	56.63	38.24	97.37
ENST00000535636.1	ENSG00000013583.8	460	279.11	3.82	0.36	0.24	0.62
ENST00000536942.1	ENSG00000013583.8	2056	1874.86	83.61	1.17	0.79	2.01
ENST00000540916.1	ENSG00000013583.8	652	470.93	0.00	0.00	0.00	0.00
ENST00000014914.5	ENSG00000013588.6	7362	7180.86	37.69	0.14	0.09	6.79
ENST00000385082.1	ENSG00000013588.6	90	0.00	0.00	0.00	0.00	0.00
ENST00000534831.1	ENSG00000013588.6	897	715.87	24.60	0.90	0.61	44.46
ENST00000537783.1	ENSG00000013588.6	1740	1558.86	43.25	0.73	0.49	35.90
ENST00000540125.1	ENSG00000013588.6	529	348.01	0.00	0.00	0.00	0.00
ENST00000542056.1	ENSG00000013588.6	832	650.88	6.46	0.26	0.18	12.85
ENST00000262858.7	ENSG00000013619.13	4607	4425.86	912.85	5.41	3.65	22.94
ENST00000358892.7	ENSG00000013619.13	591	409.97	0.00	0.00	0.00	0.00
ENST00000370401.6	ENSG00000013619.13	4854	4672.86	404.74	2.27	1.53	9.63
ENST00000426613.4	ENSG00000013619.13	4532	4350.86	0.00	0.00	0.00	0.00
ENST00000432680.6	ENSG00000013619.13	3224	3042.86	1476.54	12.73	8.60	53.96
ENST00000464149.1	ENSG00000013619.13	2888	2706.86	327.87	3.18	2.15	13.47
ENST00000468306.1	ENSG00000013619.13	699	517.91	0.00	0.00	0.00	0.00
ENST00000313421.11	ENSG00000013725.14	3252	3070.86	40.15	0.34	0.23	19.38
ENST00000344931.9	ENSG00000013725.14	3022	2840.86	0.00	0.00	0.00	0.00
ENST00000352009.9	ENSG00000013725.14	1809	1627.86	11.94	0.19	0.13	10.87
ENST00000419282.2	ENSG00000013725.14	486	305.07	1.14	0.10	0.07	5.53
ENST00000433107.6	ENSG00000013725.14	1268	1086.86	0.00	0.00	0.00	0.00
ENST00000452451.6	ENSG00000013725.14	1782	1600.86	28.22	0.46	0.31	26.13
ENST00000505761.2	ENSG00000013725.14	3197	3015.86	7.60	0.07	0.04	3.74
ENST00000538288.1	ENSG00000013725.14	423	242.21	0.00	0.00	0.00	0.00
ENST00000538611.1	ENSG00000013725.14	556	374.99	3.34	0.23	0.16	13.20
ENST00000541964.1	ENSG00000013725.14	560	378.99	0.00	0.00	0.00	0.00
ENST00000542157.5	ENSG00000013725.14	835	653.88	0.00	0.00	0.00	0.00
ENST00000542254.5	ENSG00000013725.14	547	366.00	0.00	0.00	0.00	0.00
ENST00000545105.5	ENSG00000013725.14	574	392.98	5.61	0.37	0.25	21.15
ENST00000545320.1	ENSG00000013725.14	406	225.28	0.00	0.00	0.00	0.00
ENST00000313288.8	ENSG00000013810.18	2781	2599.86	1164.01	11.75	7.93	21.78
ENST00000404054.3	ENSG00000013810.18	2771	2589.86	62.52	0.63	0.43	1.17
ENST00000458173.3	ENSG00000013810.18	778	596.89	0.00	0.00	0.00	0.00
ENST00000466077.1	ENSG00000013810.18	583	401.97	11.27	0.74	0.50	1.36
ENST00000467746.5	ENSG00000013810.18	966	784.86	20.31	0.68	0.46	1.26
ENST00000470136.1	ENSG00000013810.18	650	468.94	0.00	0.00	0.00	0.00
ENST00000470808.1	ENSG00000013810.18	947	765.86	122.42	4.19	2.83	7.77
ENST00000484264.1	ENSG00000013810.18	551	370.00	265.93	18.86	12.73	34.96
ENST00000484651.5	ENSG00000013810.18	2715	2533.86	106.71	1.11	0.75	2.05
ENST00000485989.6	ENSG00000013810.18	726	544.90	0.00	0.00	0.00	0.00
ENST00000493975.5	ENSG00000013810.18	825	643.88	0.00	0.00	0.00	0.00
ENST00000612220.4	ENSG00000013810.18	1756	1574.86	330.37	5.50	3.72	10.20
ENST00000617535.4	ENSG00000013810.18	1693	1511.86	604.44	10.49	7.08	19.44
ENST00000369278.4	ENSG00000014123.9	4224	4042.86	5299.00	34.39	23.22	99.73
ENST00000461673.1	ENSG00000014123.9	458	277.12	1.00	0.09	0.06	0.27
ENST00000265465.7	ENSG00000014138.8	3744	3562.86	340.47	2.51	1.69	7.80
ENST00000525924.1	ENSG00000014138.8	873	691.87	0.00	0.00	0.00	0.00
ENST00000527618.5	ENSG00000014138.8	1924	1742.86	285.96	4.31	2.91	13.40
ENST00000527850.5	ENSG00000014138.8	2403	2221.86	152.97	1.81	1.22	5.62
ENST00000532391.1	ENSG00000014138.8	580	398.97	117.76	7.74	5.23	24.10
ENST00000532469.1	ENSG00000014138.8	1499	1317.86	483.93	9.64	6.51	29.99
ENST00000533192.1	ENSG00000014138.8	692	510.92	62.54	3.21	2.17	10.00
ENST00000534785.1	ENSG00000014138.8	741	559.90	62.36	2.92	1.97	9.09
ENST00000262577.5	ENSG00000014164.6	3280	3098.86	3704.00	31.36	21.18	99.77
ENST00000528401.1	ENSG00000014164.6	546	365.00	1.00	0.07	0.05	0.23
ENST00000279247.10	ENSG00000014216.15	3007	2825.86	975.81	9.06	6.12	13.95
ENST00000524773.5	ENSG00000014216.15	2960	2778.86	0.00	0.00	0.00	0.00
ENST00000525013.1	ENSG00000014216.15	643	461.94	113.99	6.47	4.37	9.97
ENST00000526468.1	ENSG00000014216.15	690	508.92	27.13	1.40	0.94	2.15
ENST00000526954.5	ENSG00000014216.15	754	572.90	2.57	0.12	0.08	0.18
ENST00000526966.5	ENSG00000014216.15	550	369.00	0.00	0.00	0.00	0.00
ENST00000527189.5	ENSG00000014216.15	558	376.99	7.30	0.51	0.34	0.78
ENST00000527323.5	ENSG00000014216.15	3086	2904.86	223.46	2.02	1.36	3.11
ENST00000527469.1	ENSG00000014216.15	584	402.97	22.09	1.44	0.97	2.21
ENST00000527699.5	ENSG00000014216.15	564	382.99	0.00	0.00	0.00	0.00
ENST00000527739.5	ENSG00000014216.15	582	400.97	5.64	0.37	0.25	0.57
ENST00000527887.1	ENSG00000014216.15	348	167.77	3.18	0.50	0.34	0.77
ENST00000527897.1	ENSG00000014216.15	879	697.87	64.57	2.43	1.64	3.74
ENST00000528165.5	ENSG00000014216.15	2828	2646.86	331.60	3.29	2.22	5.06
ENST00000528396.5	ENSG00000014216.15	571	389.98	0.00	0.00	0.00	0.00
ENST00000528739.5	ENSG00000014216.15	341	160.88	0.00	0.00	0.00	0.00
ENST00000529133.5	ENSG00000014216.15	593	411.97	0.00	0.00	0.00	0.00
ENST00000530442.5	ENSG00000014216.15	577	395.98	32.66	2.16	1.46	3.33
ENST00000530495.1	ENSG00000014216.15	572	390.98	0.00	0.00	0.00	0.00
ENST00000530567.1	ENSG00000014216.15	1415	1233.86	283.25	6.02	4.07	9.28
ENST00000531068.5	ENSG00000014216.15	496	315.05	0.00	0.00	0.00	0.00
ENST00000532285.1	ENSG00000014216.15	568	386.98	0.00	0.00	0.00	0.00
ENST00000533079.5	ENSG00000014216.15	878	696.87	46.26	1.74	1.18	2.68
ENST00000533129.5	ENSG00000014216.15	2792	2610.86	2470.36	24.83	16.76	38.24
ENST00000533704.1	ENSG00000014216.15	643	461.94	39.70	2.26	1.52	3.47
ENST00000533820.5	ENSG00000014216.15	3083	2901.86	35.43	0.32	0.22	0.49
ENST00000533909.5	ENSG00000014216.15	573	391.98	0.00	0.00	0.00	0.00
ENST00000534373.5	ENSG00000014216.15	581	399.97	0.00	0.00	0.00	0.00
ENST00000336375.9	ENSG00000014257.15	3125	2943.86	11.55	0.10	0.07	3.58
ENST00000351273.11	ENSG00000014257.15	1783	1601.86	89.67	1.47	0.99	51.02
ENST00000475741.5	ENSG00000014257.15	1242	1060.86	16.28	0.40	0.27	13.99
ENST00000483689.1	ENSG00000014257.15	561	379.99	5.58	0.39	0.26	13.39
ENST00000489084.5	ENSG00000014257.15	563	381.99	0.00	0.00	0.00	0.00
ENST00000493235.5	ENSG00000014257.15	555	373.99	0.00	0.00	0.00	0.00
ENST00000495911.5	ENSG00000014257.15	584	402.97	0.00	0.00	0.00	0.00
ENST00000507647.1	ENSG00000014257.15	496	315.05	0.00	0.00	0.00	0.00
ENST00000512463.1	ENSG00000014257.15	581	399.97	7.91	0.52	0.35	18.03
ENST00000233114.12	ENSG00000014641.17	1650	1468.86	1148.87	20.52	13.86	10.89
ENST00000409476.5	ENSG00000014641.17	808	626.88	2390.53	100.06	67.56	53.09
ENST00000409908.5	ENSG00000014641.17	700	518.91	210.08	10.62	7.17	5.64
ENST00000421012.1	ENSG00000014641.17	573	391.98	0.00	0.00	0.00	0.00
ENST00000432309.5	ENSG00000014641.17	844	662.87	0.00	0.00	0.00	0.00
ENST00000436321.5	ENSG00000014641.17	680	498.92	0.00	0.00	0.00	0.00
ENST00000442225.5	ENSG00000014641.17	785	603.89	26.21	1.14	0.77	0.60
ENST00000454035.5	ENSG00000014641.17	575	393.98	5.51	0.37	0.25	0.19
ENST00000462944.1	ENSG00000014641.17	634	452.94	0.00	0.00	0.00	0.00
ENST00000472098.5	ENSG00000014641.17	936	754.86	56.03	1.95	1.31	1.03
ENST00000484538.1	ENSG00000014641.17	910	728.87	14.12	0.51	0.34	0.27
ENST00000485155.1	ENSG00000014641.17	571	389.98	22.41	1.51	1.02	0.80
ENST00000485781.5	ENSG00000014641.17	893	711.87	140.52	5.18	3.50	2.75
ENST00000495083.1	ENSG00000014641.17	552	370.99	119.80	8.47	5.72	4.50
ENST00000539945.5	ENSG00000014641.17	1443	1261.86	1833.93	38.13	25.75	20.23
ENST00000544381.3	ENSG00000014641.17	1346	1164.86	0.00	0.00	0.00	0.00
ENST00000264451.11	ENSG00000014824.13	6218	6036.86	1494.99	6.50	4.39	6.93
ENST00000505523.1	ENSG00000014824.13	809	627.88	487.17	20.36	13.75	21.71
ENST00000509683.5	ENSG00000014824.13	1078	896.86	116.01	3.39	2.29	3.62
ENST00000510460.1	ENSG00000014824.13	819	637.88	593.65	24.42	16.49	26.04
ENST00000513699.5	ENSG00000014824.13	2217	2035.86	3035.17	39.12	26.41	41.71
ENST00000369140.7	ENSG00000014914.19	2324	2142.86	22.43	0.27	0.19	2.82
ENST00000439741.2	ENSG00000014914.19	2856	2674.86	154.74	1.52	1.02	15.57
ENST00000466496.5	ENSG00000014914.19	1928	1746.86	90.81	1.36	0.92	13.99
ENST00000479272.1	ENSG00000014914.19	554	372.99	0.00	0.00	0.00	0.00
ENST00000482025.5	ENSG00000014914.19	2834	2652.86	107.77	1.07	0.72	10.93
ENST00000482343.5	ENSG00000014914.19	2736	2554.86	310.63	3.19	2.15	32.72
ENST00000490310.1	ENSG00000014914.19	1067	885.86	62.83	1.86	1.26	19.09
ENST00000492824.5	ENSG00000014914.19	3332	3150.86	14.67	0.12	0.08	1.25
ENST00000493562.1	ENSG00000014914.19	620	438.95	0.00	0.00	0.00	0.00
ENST00000495054.1	ENSG00000014914.19	933	751.86	10.11	0.35	0.24	3.62
ENST00000016171.5	ENSG00000014919.12	2356	2174.86	778.58	9.39	6.34	60.06
ENST00000370483.9	ENSG00000014919.12	2788	2606.86	450.29	4.53	3.06	28.98
ENST00000497381.1	ENSG00000014919.12	366	185.56	12.13	1.71	1.16	10.96
ENST00000331194.8	ENSG00000015133.18	3104	2922.86	0.00	0.00	0.00	0.00
ENST00000334448.5	ENSG00000015133.18	1055	873.86	33.52	1.01	0.68	14.58
ENST00000389856.9	ENSG00000015133.18	1641	1459.86	6.15	0.11	0.07	1.60
ENST00000389857.10	ENSG00000015133.18	7474	7292.86	1088.07	3.91	2.64	56.71
ENST00000553403.1	ENSG00000015133.18	1651	1469.86	0.00	0.00	0.00	0.00
ENST00000553437.1	ENSG00000015133.18	550	369.00	3.31	0.24	0.16	3.41
ENST00000554051.1	ENSG00000015133.18	478	297.08	0.00	0.00	0.00	0.00
ENST00000554165.1	ENSG00000015133.18	420	239.22	0.00	0.00	0.00	0.00
ENST00000554872.5	ENSG00000015133.18	1165	983.86	15.51	0.41	0.28	5.99
ENST00000555995.1	ENSG00000015133.18	689	507.92	8.19	0.42	0.29	6.13
ENST00000556726.5	ENSG00000015133.18	3617	3435.86	81.05	0.62	0.42	8.97
ENST00000556767.1	ENSG00000015133.18	676	494.92	1.01	0.05	0.04	0.78
ENST00000557455.1	ENSG00000015133.18	811	629.88	0.00	0.00	0.00	0.00
ENST00000557507.1	ENSG00000015133.18	429	248.19	1.19	0.13	0.09	1.83
ENST00000327791.8	ENSG00000015153.14	4156	3974.86	23.66	0.16	0.11	0.24
ENST00000380790.4	ENSG00000015153.14	1211	1029.86	0.00	0.00	0.00	0.00
ENST00000534854.6	ENSG00000015153.14	2076	1894.86	1363.46	18.88	12.75	28.74
ENST00000541702.2	ENSG00000015153.14	4994	4812.86	0.00	0.00	0.00	0.00
ENST00000546726.5	ENSG00000015153.14	580	398.97	5.67	0.37	0.25	0.57
ENST00000546782.1	ENSG00000015153.14	541	360.00	24.71	1.80	1.22	2.74
ENST00000546972.5	ENSG00000015153.14	504	323.04	2.16	0.18	0.12	0.27
ENST00000547254.5	ENSG00000015153.14	571	389.98	32.02	2.15	1.45	3.28
ENST00000547351.5	ENSG00000015153.14	807	625.88	48.17	2.02	1.36	3.07
ENST00000547622.5	ENSG00000015153.14	581	399.97	388.10	25.46	17.19	38.76
ENST00000547724.1	ENSG00000015153.14	396	215.33	0.00	0.00	0.00	0.00
ENST00000548661.5	ENSG00000015153.14	434	253.18	3.36	0.35	0.24	0.53
ENST00000548917.1	ENSG00000015153.14	269	91.56	36.23	10.38	7.01	15.81
ENST00000550315.1	ENSG00000015153.14	1587	1405.86	45.70	0.85	0.58	1.30
ENST00000551268.5	ENSG00000015153.14	702	520.91	33.35	1.68	1.13	2.56
ENST00000551528.5	ENSG00000015153.14	527	346.02	12.31	0.93	0.63	1.42
ENST00000552109.5	ENSG00000015153.14	1034	852.86	14.97	0.46	0.31	0.70
ENST00000552928.5	ENSG00000015153.14	545	364.00	0.00	0.00	0.00	0.00
ENST00000555248.2	ENSG00000015153.14	5095	4913.86	1.13	0.01	0.00	0.01
ENST00000309776.8	ENSG00000015171.18	4228	4046.86	0.00	0.00	0.00	0.00
ENST00000381584.5	ENSG00000015171.18	2709	2527.86	1359.75	14.11	9.53	17.50
ENST00000381591.5	ENSG00000015171.18	4229	4047.86	229.94	1.49	1.01	1.85
ENST00000381604.8	ENSG00000015171.18	4066	3884.86	49.60	0.33	0.23	0.42
ENST00000381607.8	ENSG00000015171.18	3898	3716.86	1259.74	8.89	6.00	11.03
ENST00000397955.6	ENSG00000015171.18	659	477.93	0.00	0.00	0.00	0.00
ENST00000397959.7	ENSG00000015171.18	4138	3956.86	0.00	0.00	0.00	0.00
ENST00000397962.7	ENSG00000015171.18	4306	4124.86	0.00	0.00	0.00	0.00
ENST00000402736.5	ENSG00000015171.18	3950	3768.86	2807.78	19.55	13.20	24.24
ENST00000403354.5	ENSG00000015171.18	1664	1482.86	0.00	0.00	0.00	0.00
ENST00000439456.5	ENSG00000015171.18	762	580.89	0.00	0.00	0.00	0.00
ENST00000473115.1	ENSG00000015171.18	603	421.96	0.00	0.00	0.00	0.00
ENST00000488275.1	ENSG00000015171.18	581	399.97	136.44	8.95	6.04	11.10
ENST00000509513.6	ENSG00000015171.18	2065	1883.86	85.18	1.19	0.80	1.47
ENST00000558098.4	ENSG00000015171.18	1859	1677.86	0.00	0.00	0.00	0.00
ENST00000602682.5	ENSG00000015171.18	1687	1505.86	4.92	0.09	0.06	0.11
ENST00000627286.1	ENSG00000015171.18	3914	3732.86	3702.64	26.03	17.57	32.28
ENST00000376701.4	ENSG00000015285.10	1849	1667.86	530.04	8.34	5.63	33.32
ENST00000450772.5	ENSG00000015285.10	933	751.86	15.82	0.55	0.37	2.21
ENST00000465982.5	ENSG00000015285.10	718	536.91	124.77	6.10	4.12	24.36
ENST00000470107.1	ENSG00000015285.10	322	142.25	10.74	1.98	1.34	7.91
ENST00000474174.1	ENSG00000015285.10	515	334.03	2.32	0.18	0.12	0.73
ENST00000483750.5	ENSG00000015285.10	905	723.87	217.30	7.88	5.32	31.47
ENST00000490627.1	ENSG00000015285.10	247	71.55	0.00	0.00	0.00	0.00
ENST00000261615.5	ENSG00000015413.9	1592	1410.86	8.35	0.16	0.10	8.68
ENST00000393092.7	ENSG00000015413.9	1734	1552.86	0.00	0.00	0.00	0.00
ENST00000421184.5	ENSG00000015413.9	1647	1465.86	0.00	0.00	0.00	0.00
ENST00000561484.1	ENSG00000015413.9	518	337.03	2.54	0.20	0.13	11.05
ENST00000564281.5	ENSG00000015413.9	1772	1590.86	0.00	0.00	0.00	0.00
ENST00000564645.1	ENSG00000015413.9	512	331.03	18.11	1.44	0.97	80.27
ENST00000565249.5	ENSG00000015413.9	1165	983.86	0.00	0.00	0.00	0.00
ENST00000568281.5	ENSG00000015413.9	482	301.07	0.00	0.00	0.00	0.00
ENST00000570029.5	ENSG00000015413.9	525	344.02	0.00	0.00	0.00	0.00
ENST00000317361.11	ENSG00000015475.18	2495	2313.86	4.16	0.05	0.03	0.06
ENST00000342111.9	ENSG00000015475.18	854	672.87	21.04	0.82	0.55	1.03
ENST00000399765.5	ENSG00000015475.18	1879	1697.86	14.46	0.22	0.15	0.28
ENST00000399767.5	ENSG00000015475.18	2129	1947.86	0.00	0.00	0.00	0.00
ENST00000399774.7	ENSG00000015475.18	2167	1985.86	136.28	1.80	1.22	2.26
ENST00000473439.5	ENSG00000015475.18	638	456.94	31.71	1.82	1.23	2.29
ENST00000494097.5	ENSG00000015475.18	2429	2247.86	4.19	0.05	0.03	0.06
ENST00000550946.5	ENSG00000015475.18	1394	1212.86	101.43	2.19	1.48	2.76
ENST00000551952.5	ENSG00000015475.18	700	518.91	1326.67	67.08	45.30	84.35
ENST00000552886.1	ENSG00000015475.18	330	150.08	0.00	0.00	0.00	0.00
ENST00000611040.1	ENSG00000015475.18	419	238.23	0.00	0.00	0.00	0.00
ENST00000614949.4	ENSG00000015475.18	1988	1806.86	8.63	0.13	0.08	0.16
ENST00000615414.4	ENSG00000015475.18	2236	2054.86	0.00	0.00	0.00	0.00
ENST00000617586.1	ENSG00000015475.18	542	361.00	64.95	4.72	3.19	5.94
ENST00000622694.4	ENSG00000015475.18	2199	2017.86	49.48	0.64	0.43	0.81
ENST00000394805.7	ENSG00000015479.17	4843	4661.86	778.57	4.38	2.96	1.85
ENST00000502422.5	ENSG00000015479.17	2250	2068.86	2006.27	25.44	17.18	10.72
ENST00000502499.5	ENSG00000015479.17	2664	2482.86	10745.03	113.55	76.67	47.83
ENST00000502944.1	ENSG00000015479.17	362	181.60	102.85	14.86	10.03	6.26
ENST00000503340.1	ENSG00000015479.17	696	514.92	0.00	0.00	0.00	0.00
ENST00000503811.5	ENSG00000015479.17	2518	2336.86	16.21	0.18	0.12	0.08
ENST00000504023.1	ENSG00000015479.17	770	588.89	0.00	0.00	0.00	0.00
ENST00000504045.5	ENSG00000015479.17	1530	1348.86	1695.99	32.99	22.28	13.90
ENST00000504311.5	ENSG00000015479.17	423	242.21	0.00	0.00	0.00	0.00
ENST00000504643.5	ENSG00000015479.17	2560	2378.86	298.65	3.29	2.22	1.39
ENST00000505625.5	ENSG00000015479.17	7306	7124.86	160.36	0.59	0.40	0.25
ENST00000507860.1	ENSG00000015479.17	571	389.98	0.00	0.00	0.00	0.00
ENST00000508689.1	ENSG00000015479.17	561	379.99	1.36	0.09	0.06	0.04
ENST00000509918.5	ENSG00000015479.17	377	196.46	2.85	0.38	0.26	0.16
ENST00000510056.5	ENSG00000015479.17	3040	2858.86	1173.94	10.77	7.28	4.54
ENST00000511249.5	ENSG00000015479.17	447	266.14	0.00	0.00	0.00	0.00
ENST00000511333.5	ENSG00000015479.17	558	376.99	170.06	11.84	7.99	4.99
ENST00000511378.1	ENSG00000015479.17	455	274.12	0.44	0.04	0.03	0.02
ENST00000511978.5	ENSG00000015479.17	573	391.98	0.00	0.00	0.00	0.00
ENST00000512040.1	ENSG00000015479.17	642	460.94	232.78	13.25	8.95	5.58
ENST00000512876.5	ENSG00000015479.17	575	393.98	0.00	0.00	0.00	0.00
ENST00000513121.1	ENSG00000015479.17	573	391.98	0.00	0.00	0.00	0.00
ENST00000513678.5	ENSG00000015479.17	444	263.15	0.00	0.00	0.00	0.00
ENST00000514402.1	ENSG00000015479.17	556	374.99	55.95	3.92	2.64	1.65
ENST00000514488.1	ENSG00000015479.17	564	382.99	0.00	0.00	0.00	0.00
ENST00000514528.5	ENSG00000015479.17	532	351.01	0.00	0.00	0.00	0.00
ENST00000515833.2	ENSG00000015479.17	1001	819.86	56.68	1.81	1.22	0.76
ENST00000289547.8	ENSG00000015520.14	5048	4866.86	0.00	0.00	0.00	0.00
ENST00000381160.7	ENSG00000015520.14	4141	3959.86	4.00	0.03	0.02	100.00
ENST00000423141.1	ENSG00000015520.14	2554	2372.86	0.00	0.00	0.00	0.00
ENST00000546276.5	ENSG00000015520.14	4826	4644.86	0.00	0.00	0.00	0.00
ENST00000017003.6	ENSG00000015532.9	3507	3325.86	1738.18	13.71	9.26	86.46
ENST00000376550.7	ENSG00000015532.9	3267	3085.86	4.97	0.04	0.03	0.27
ENST00000507602.5	ENSG00000015532.9	2107	1925.86	4.09	0.06	0.04	0.35
ENST00000509778.1	ENSG00000015532.9	145	4.85	0.00	0.00	0.00	0.00
ENST00000511654.1	ENSG00000015532.9	587	405.97	15.03	0.97	0.66	6.12
ENST00000571021.1	ENSG00000015532.9	2174	1992.86	48.74	0.64	0.43	4.05
ENST00000574840.1	ENSG00000015532.9	901	719.87	12.00	0.44	0.30	2.76
ENST00000016946.7	ENSG00000015568.12	7253	7071.86	789.82	2.93	1.98	2.05
ENST00000272454.10	ENSG00000015568.12	2907	2725.86	0.00	0.00	0.00	0.00
ENST00000393283.5	ENSG00000015568.12	3304	3122.86	7.16	0.06	0.04	0.04
ENST00000413468.1	ENSG00000015568.12	2179	1997.86	104.44	1.37	0.93	0.96
ENST00000430736.5	ENSG00000015568.12	563	381.99	3.30	0.23	0.15	0.16
ENST00000432606.1	ENSG00000015568.12	568	386.98	0.50	0.03	0.02	0.02
ENST00000441344.1	ENSG00000015568.12	541	360.00	0.00	0.00	0.00	0.00
ENST00000472794.1	ENSG00000015568.12	646	464.94	4.95	0.28	0.19	0.20
ENST00000477523.1	ENSG00000015568.12	6902	6720.86	929.26	3.63	2.45	2.54
ENST00000482778.1	ENSG00000015568.12	405	224.29	49.87	5.83	3.94	4.09
ENST00000493394.1	ENSG00000015568.12	960	778.86	1756.48	59.17	39.96	41.45
ENST00000495473.1	ENSG00000015568.12	480	299.08	788.85	69.21	46.73	48.48
ENST00000495582.1	ENSG00000015568.12	220	48.60	0.00	0.00	0.00	0.00
ENST00000265770.11	ENSG00000015592.16	1250	1068.86	0.00	0.00	0.00	0.00
ENST00000350889.8	ENSG00000015592.16	2288	2106.86	0.00	0.00	0.00	0.00
ENST00000519614.5	ENSG00000015592.16	1273	1091.86	0.00	0.00	0.00	0.00
ENST00000519997.5	ENSG00000015592.16	1623	1441.86	0.00	0.00	0.00	0.00
ENST00000522750.1	ENSG00000015592.16	698	516.91	0.00	0.00	0.00	0.00
ENST00000522908.1	ENSG00000015592.16	1004	822.86	0.00	0.00	0.00	0.00
ENST00000523048.5	ENSG00000015592.16	1224	1042.86	0.00	0.00	0.00	0.00
ENST00000338427.10	ENSG00000015676.17	779	597.89	85.67	3.76	2.54	13.74
ENST00000355451.7	ENSG00000015676.17	8256	8074.86	364.85	1.19	0.80	4.33
ENST00000460110.5	ENSG00000015676.17	3641	3459.86	96.41	0.73	0.49	2.67
ENST00000464812.1	ENSG00000015676.17	811	629.88	249.33	10.39	7.01	37.95
ENST00000472246.5	ENSG00000015676.17	570	388.98	30.81	2.08	1.40	7.59
ENST00000475952.1	ENSG00000015676.17	983	801.86	51.39	1.68	1.14	6.14
ENST00000478769.1	ENSG00000015676.17	315	135.43	0.00	0.00	0.00	0.00
ENST00000480209.1	ENSG00000015676.17	488	307.06	0.00	0.00	0.00	0.00
ENST00000487118.1	ENSG00000015676.17	314	134.46	4.38	0.86	0.58	3.12
ENST00000493613.5	ENSG00000015676.17	613	431.95	110.16	6.69	4.52	24.45
ENST00000497978.1	ENSG00000015676.17	659	477.93	0.00	0.00	0.00	0.00
ENST00000230658.11	ENSG00000016082.14	2459	2277.86	16.00	0.18	0.12	100.00
ENST00000505475.3	ENSG00000016082.14	1212	1030.86	0.00	0.00	0.00	0.00
ENST00000511384.1	ENSG00000016082.14	981	799.86	0.00	0.00	0.00	0.00
ENST00000315251.10	ENSG00000016391.10	7665	7483.86	23.43	0.08	0.06	28.33
ENST00000467802.1	ENSG00000016391.10	565	383.98	0.00	0.00	0.00	0.00
ENST00000481668.5	ENSG00000016391.10	631	449.94	3.57	0.21	0.14	71.67
ENST00000316649.9	ENSG00000016402.13	3485	3303.86	0.00	0.00	0.00	0.00
ENST00000367746.3	ENSG00000016402.13	1244	1062.86	0.00	0.00	0.00	0.00
ENST00000367748.4	ENSG00000016402.13	3522	3340.86	12.00	0.09	0.06	100.00
ENST00000460306.1	ENSG00000016402.13	655	473.93	0.00	0.00	0.00	0.00
ENST00000461799.1	ENSG00000016402.13	362	181.60	0.00	0.00	0.00	0.00
ENST00000468393.5	ENSG00000016402.13	921	739.86	0.00	0.00	0.00	0.00
ENST00000541547.5	ENSG00000016402.13	3382	3200.86	0.00	0.00	0.00	0.00
ENST00000635289.1	ENSG00000016402.13	521	340.02	0.00	0.00	0.00	0.00
ENST00000234701.7	ENSG00000016490.15	3310	3128.86	7.00	0.06	0.04	100.00
ENST00000394711.1	ENSG00000016490.15	3118	2936.86	0.00	0.00	0.00	0.00
ENST00000370563.3	ENSG00000016602.9	3211	3029.86	3.00	0.03	0.02	100.00
ENST00000496322.1	ENSG00000016602.9	482	301.07	0.00	0.00	0.00	0.00
ENST00000266014.9	ENSG00000016864.17	2149	1967.86	73.67	0.98	0.66	0.67
ENST00000394783.7	ENSG00000016864.17	1621	1439.86	69.57	1.27	0.86	0.86
ENST00000463762.1	ENSG00000016864.17	726	544.90	0.00	0.00	0.00	0.00
ENST00000463827.1	ENSG00000016864.17	763	581.89	400.02	18.04	12.18	12.25
ENST00000464705.1	ENSG00000016864.17	622	440.95	0.00	0.00	0.00	0.00
ENST00000478968.6	ENSG00000016864.17	1826	1644.86	705.12	11.25	7.59	7.64
ENST00000479553.5	ENSG00000016864.17	720	538.91	112.65	5.48	3.70	3.72
ENST00000480080.1	ENSG00000016864.17	897	715.87	953.64	34.95	23.60	23.73
ENST00000481643.5	ENSG00000016864.17	796	614.88	308.06	13.15	8.88	8.93
ENST00000484163.5	ENSG00000016864.17	1889	1707.86	1743.14	26.78	18.08	18.18
ENST00000485899.1	ENSG00000016864.17	829	647.88	202.03	8.18	5.52	5.56
ENST00000487642.5	ENSG00000016864.17	770	588.89	4.12	0.18	0.12	0.12
ENST00000489119.5	ENSG00000016864.17	724	542.91	0.00	0.00	0.00	0.00
ENST00000491606.5	ENSG00000016864.17	1577	1395.86	1426.24	26.81	18.10	18.20
ENST00000497436.5	ENSG00000016864.17	577	395.98	0.00	0.00	0.00	0.00
ENST00000497953.5	ENSG00000016864.17	789	607.89	4.62	0.20	0.13	0.14
ENST00000328560.12	ENSG00000017260.19	3484	3302.86	201.15	1.60	1.08	1.10
ENST00000359644.7	ENSG00000017260.19	3401	3219.86	0.00	0.00	0.00	0.00
ENST00000422190.6	ENSG00000017260.19	3386	3204.86	1678.14	13.74	9.28	9.47
ENST00000428331.6	ENSG00000017260.19	4795	4613.86	573.25	3.26	2.20	2.25
ENST00000504381.5	ENSG00000017260.19	3498	3316.86	0.00	0.00	0.00	0.00
ENST00000504571.5	ENSG00000017260.19	786	604.89	74.29	3.22	2.18	2.22
ENST00000504612.5	ENSG00000017260.19	3148	2966.86	4397.10	38.89	26.26	26.79
ENST00000504948.5	ENSG00000017260.19	4714	4532.86	445.98	2.58	1.74	1.78
ENST00000505072.5	ENSG00000017260.19	556	374.99	1.14	0.08	0.05	0.05
ENST00000505330.5	ENSG00000017260.19	4888	4706.86	162.14	0.90	0.61	0.62
ENST00000507194.1	ENSG00000017260.19	651	469.94	808.34	45.13	30.48	31.10
ENST00000507488.6	ENSG00000017260.19	3579	3397.86	0.00	0.00	0.00	0.00
ENST00000508297.2	ENSG00000017260.19	540	359.00	0.00	0.00	0.00	0.00
ENST00000508532.5	ENSG00000017260.19	4969	4787.86	0.00	0.00	0.00	0.00
ENST00000508660.5	ENSG00000017260.19	943	761.86	241.84	8.33	5.62	5.74
ENST00000509150.1	ENSG00000017260.19	573	391.98	0.00	0.00	0.00	0.00
ENST00000509662.5	ENSG00000017260.19	559	377.99	0.00	0.00	0.00	0.00
ENST00000510168.5	ENSG00000017260.19	5067	4885.86	0.00	0.00	0.00	0.00
ENST00000510774.1	ENSG00000017260.19	555	373.99	171.62	12.04	8.13	8.30
ENST00000513636.1	ENSG00000017260.19	590	408.97	89.91	5.77	3.90	3.97
ENST00000513801.5	ENSG00000017260.19	3439	3257.86	0.00	0.00	0.00	0.00
ENST00000514654.5	ENSG00000017260.19	4730	4548.86	1591.52	9.18	6.20	6.32
ENST00000515854.5	ENSG00000017260.19	561	379.99	0.00	0.00	0.00	0.00
ENST00000533801.6	ENSG00000017260.19	3690	3508.86	56.22	0.42	0.28	0.29
ENST00000307046.8	ENSG00000017427.15	1097	915.86	653.35	18.72	12.64	46.63
ENST00000337514.10	ENSG00000017427.15	7359	7177.86	532.52	1.95	1.31	4.85
ENST00000392904.5	ENSG00000017427.15	761	579.89	2.59	0.12	0.08	0.29
ENST00000392905.6	ENSG00000017427.15	444	263.15	0.00	0.00	0.00	0.00
ENST00000424202.6	ENSG00000017427.15	612	430.95	58.18	3.54	2.39	8.82
ENST00000456098.5	ENSG00000017427.15	7370	7188.86	0.00	0.00	0.00	0.00
ENST00000481539.1	ENSG00000017427.15	363	182.59	110.05	15.81	10.68	39.40
ENST00000413668.5	ENSG00000017483.14	741	559.90	86.50	4.05	2.74	26.51
ENST00000416711.5	ENSG00000017483.14	708	526.91	0.00	0.00	0.00	0.00
ENST00000429543.2	ENSG00000017483.14	656	474.93	0.00	0.00	0.00	0.00
ENST00000440085.5	ENSG00000017483.14	910	728.87	0.00	0.00	0.00	0.00
ENST00000441948.5	ENSG00000017483.14	871	689.87	83.88	3.19	2.15	20.86
ENST00000480105.1	ENSG00000017483.14	894	712.87	0.00	0.00	0.00	0.00
ENST00000488083.5	ENSG00000017483.14	622	440.95	0.00	0.00	0.00	0.00
ENST00000494034.5	ENSG00000017483.14	525	344.02	0.00	0.00	0.00	0.00
ENST00000497336.1	ENSG00000017483.14	493	312.06	22.04	1.85	1.25	12.12
ENST00000595796.5	ENSG00000017483.14	2659	2477.86	0.00	0.00	0.00	0.00
ENST00000615300.4	ENSG00000017483.14	797	615.88	6.50	0.28	0.19	1.81
ENST00000619100.4	ENSG00000017483.14	2100	1918.86	63.01	0.86	0.58	5.63
ENST00000620913.4	ENSG00000017483.14	1993	1811.86	349.07	5.06	3.41	33.06
ENST00000622196.4	ENSG00000017483.14	2100	1918.86	0.00	0.00	0.00	0.00
ENST00000019317.8	ENSG00000017797.11	4368	4186.86	299.22	1.88	1.27	2.00
ENST00000383432.7	ENSG00000017797.11	4224	4042.86	13742.78	89.19	60.22	94.94
ENST00000458039.3	ENSG00000017797.11	836	654.87	71.95	2.88	1.95	3.07
ENST00000577221.1	ENSG00000017797.11	503	322.04	0.00	0.00	0.00	0.00
ENST00000585015.5	ENSG00000017797.11	777	595.89	0.00	0.00	0.00	0.00
ENST00000226328.8	ENSG00000018189.12	4233	4051.86	432.80	2.80	1.89	2.29
ENST00000381006.7	ENSG00000018189.12	3098	2916.86	1140.15	10.26	6.93	8.40
ENST00000417478.6	ENSG00000018189.12	2143	1961.86	207.88	2.78	1.88	2.28
ENST00000502653.5	ENSG00000018189.12	2342	2160.86	1390.32	16.88	11.40	13.82
ENST00000503025.5	ENSG00000018189.12	436	255.17	42.03	4.32	2.92	3.54
ENST00000503876.5	ENSG00000018189.12	531	350.01	0.00	0.00	0.00	0.00
ENST00000504805.6	ENSG00000018189.12	562	380.99	112.80	7.77	5.25	6.36
ENST00000507333.5	ENSG00000018189.12	495	314.05	11.32	0.95	0.64	0.77
ENST00000512103.5	ENSG00000018189.12	582	400.97	218.95	14.33	9.67	11.73
ENST00000512331.5	ENSG00000018189.12	866	684.87	9.00	0.34	0.23	0.28
ENST00000513593.1	ENSG00000018189.12	356	175.67	291.22	43.50	29.37	35.62
ENST00000513597.5	ENSG00000018189.12	867	685.87	5.24	0.20	0.14	0.16
ENST00000514898.1	ENSG00000018189.12	482	301.07	0.00	0.00	0.00	0.00
ENST00000515442.1	ENSG00000018189.12	456	275.12	122.83	11.71	7.91	9.59
ENST00000515479.5	ENSG00000018189.12	893	711.87	170.47	6.28	4.24	5.14
ENST00000347616.5	ENSG00000018236.14	5507	5325.86	31.03	0.15	0.10	2.42
ENST00000348761.2	ENSG00000018236.14	3328	3146.86	570.37	4.76	3.21	75.18
ENST00000547702.5	ENSG00000018236.14	3033	2851.86	25.44	0.23	0.16	3.70
ENST00000547849.5	ENSG00000018236.14	3125	2943.86	0.00	0.00	0.00	0.00
ENST00000548005.5	ENSG00000018236.14	553	371.99	8.43	0.59	0.40	9.40
ENST00000548481.1	ENSG00000018236.14	512	331.03	0.00	0.00	0.00	0.00
ENST00000550305.1	ENSG00000018236.14	731	549.90	0.00	0.00	0.00	0.00
ENST00000551295.6	ENSG00000018236.14	5557	5375.86	73.25	0.36	0.24	5.65
ENST00000551424.5	ENSG00000018236.14	555	373.99	0.00	0.00	0.00	0.00
ENST00000552248.5	ENSG00000018236.14	463	282.11	2.49	0.23	0.16	3.66
ENST00000552913.5	ENSG00000018236.14	572	390.98	0.00	0.00	0.00	0.00
ENST00000233202.10	ENSG00000018280.16	3852	3670.86	20.02	0.14	0.10	0.62
ENST00000354352.9	ENSG00000018280.16	2136	1954.86	395.98	5.31	3.59	23.05
ENST00000460592.1	ENSG00000018280.16	275	97.15	1.14	0.31	0.21	1.34
ENST00000465984.5	ENSG00000018280.16	2548	2366.86	39.91	0.44	0.30	1.92
ENST00000468221.5	ENSG00000018280.16	5772	5590.86	83.33	0.39	0.26	1.70
ENST00000468721.1	ENSG00000018280.16	358	177.65	26.78	3.96	2.67	17.15
ENST00000469449.1	ENSG00000018280.16	2435	2253.86	85.01	0.99	0.67	4.29
ENST00000469799.5	ENSG00000018280.16	695	513.92	0.00	0.00	0.00	0.00
ENST00000471875.5	ENSG00000018280.16	573	391.98	0.00	0.00	0.00	0.00
ENST00000473367.5	ENSG00000018280.16	624	442.95	0.13	0.01	0.01	0.03
ENST00000475225.5	ENSG00000018280.16	1602	1420.86	0.00	0.00	0.00	0.00
ENST00000481524.5	ENSG00000018280.16	421	240.22	16.43	1.80	1.21	7.78
ENST00000483487.2	ENSG00000018280.16	498	317.05	26.63	2.20	1.49	9.56
ENST00000490536.1	ENSG00000018280.16	1057	875.86	67.40	2.02	1.36	8.76
ENST00000490872.1	ENSG00000018280.16	550	369.00	28.72	2.04	1.38	8.85
ENST00000492413.5	ENSG00000018280.16	975	793.86	100.11	3.31	2.23	14.35
ENST00000494322.5	ENSG00000018280.16	1781	1599.86	0.00	0.00	0.00	0.00
ENST00000539932.5	ENSG00000018280.16	1765	1583.86	8.42	0.14	0.09	0.60
ENST00000360632.7	ENSG00000018408.14	2103	1921.86	3116.08	42.54	28.73	18.41
ENST00000460517.1	ENSG00000018408.14	604	422.96	0.00	0.00	0.00	0.00
ENST00000465804.5	ENSG00000018408.14	5030	4848.86	1077.79	5.83	3.94	2.52
ENST00000467467.5	ENSG00000018408.14	1603	1421.86	4079.51	75.28	50.83	32.58
ENST00000471586.5	ENSG00000018408.14	584	402.97	0.00	0.00	0.00	0.00
ENST00000472417.1	ENSG00000018408.14	955	773.86	2134.21	72.36	48.86	31.32
ENST00000474080.1	ENSG00000018408.14	2143	1961.86	2.01	0.03	0.02	0.01
ENST00000475579.1	ENSG00000018408.14	578	396.98	0.00	0.00	0.00	0.00
ENST00000479238.1	ENSG00000018408.14	697	515.92	317.37	16.14	10.90	6.99
ENST00000485244.1	ENSG00000018408.14	560	378.99	272.71	18.88	12.75	8.17
ENST00000485352.1	ENSG00000018408.14	503	322.04	0.00	0.00	0.00	0.00
ENST00000494754.1	ENSG00000018408.14	566	384.98	0.00	0.00	0.00	0.00
ENST00000264167.8	ENSG00000018510.13	7764	7582.86	410.38	1.42	0.96	4.43
ENST00000409888.1	ENSG00000018510.13	815	633.88	249.42	10.32	6.97	32.21
ENST00000460342.1	ENSG00000018510.13	576	394.98	11.21	0.74	0.50	2.32
ENST00000637633.1	ENSG00000018510.13	2143	1961.86	1462.98	19.57	13.21	61.04
ENST00000438300.1	ENSG00000018607.6	1774	1592.86	0.00	0.00	0.00	0.00
ENST00000320339.8	ENSG00000018610.13	2372	2190.86	268.71	3.22	2.17	20.23
ENST00000469448.1	ENSG00000018610.13	576	394.98	72.21	4.80	3.24	30.15
ENST00000536133.2	ENSG00000018610.13	1089	907.86	273.09	7.89	5.33	49.62
ENST00000361216.7	ENSG00000018625.14	5421	5239.86	0.00	0.00	0.00	0.00
ENST00000392233.7	ENSG00000018625.14	3338	3156.86	3.52	0.03	0.02	51.34
ENST00000447527.1	ENSG00000018625.14	4413	4231.86	0.00	0.00	0.00	0.00
ENST00000459972.1	ENSG00000018625.14	634	452.94	0.48	0.03	0.02	48.66
ENST00000463989.1	ENSG00000018625.14	444	263.15	0.00	0.00	0.00	0.00
ENST00000468587.1	ENSG00000018625.14	641	459.94	0.00	0.00	0.00	0.00
ENST00000472488.5	ENSG00000018625.14	3114	2932.86	0.00	0.00	0.00	0.00
ENST00000478587.1	ENSG00000018625.14	481	300.07	0.00	0.00	0.00	0.00
ENST00000317907.8	ENSG00000018699.11	2876	2694.86	3682.32	35.85	24.21	88.29
ENST00000428527.1	ENSG00000018699.11	687	505.92	31.34	1.63	1.10	4.00
ENST00000433416.5	ENSG00000018699.11	660	478.93	0.00	0.00	0.00	0.00
ENST00000438654.1	ENSG00000018699.11	297	118.04	1.02	0.23	0.15	0.56
ENST00000448773.5	ENSG00000018699.11	509	328.04	36.33	2.91	1.96	7.16
ENST00000454690.1	ENSG00000018699.11	500	319.05	0.00	0.00	0.00	0.00
ENST00000301310.8	ENSG00000018869.16	2824	2642.86	0.00	0.00	0.00	0.00
ENST00000586929.5	ENSG00000018869.16	2053	1871.86	30.97	0.43	0.29	21.28
ENST00000587778.5	ENSG00000018869.16	733	551.90	27.41	1.30	0.88	63.90
ENST00000589143.5	ENSG00000018869.16	625	443.95	2.59	0.15	0.10	7.50
ENST00000589895.1	ENSG00000018869.16	509	328.04	0.00	0.00	0.00	0.00
ENST00000593145.5	ENSG00000018869.16	712	530.91	0.00	0.00	0.00	0.00
ENST00000619584.4	ENSG00000018869.16	2297	2115.86	12.04	0.15	0.10	7.32
ENST00000326621.9	ENSG00000019102.11	1148	966.86	16.00	0.43	0.29	100.00
ENST00000403470.1	ENSG00000019102.11	1191	1009.86	0.00	0.00	0.00	0.00
ENST00000356063.9	ENSG00000019144.17	5240	5058.86	704.10	3.65	2.47	5.87
ENST00000361417.6	ENSG00000019144.17	5753	5571.86	0.00	0.00	0.00	0.00
ENST00000392852.7	ENSG00000019144.17	3191	3009.86	58.06	0.51	0.34	0.81
ENST00000524713.5	ENSG00000019144.17	1591	1409.86	0.00	0.00	0.00	0.00
ENST00000525226.5	ENSG00000019144.17	1714	1532.86	32.34	0.55	0.37	0.89
ENST00000525427.1	ENSG00000019144.17	1380	1198.86	15.40	0.34	0.23	0.54
ENST00000526374.5	ENSG00000019144.17	591	409.97	19.50	1.25	0.84	2.01
ENST00000526537.2	ENSG00000019144.17	2519	2337.86	124.68	1.40	0.94	2.25
ENST00000526699.5	ENSG00000019144.17	535	354.01	17.35	1.29	0.87	2.07
ENST00000526826.1	ENSG00000019144.17	547	366.00	36.96	2.65	1.79	4.26
ENST00000527259.5	ENSG00000019144.17	495	314.05	0.00	0.00	0.00	0.00
ENST00000527500.5	ENSG00000019144.17	483	302.07	5.03	0.44	0.29	0.70
ENST00000527898.5	ENSG00000019144.17	2921	2739.86	753.73	7.22	4.87	11.60
ENST00000528594.5	ENSG00000019144.17	5787	5605.86	38.18	0.18	0.12	0.29
ENST00000528875.5	ENSG00000019144.17	548	367.00	0.00	0.00	0.00	0.00
ENST00000529005.5	ENSG00000019144.17	535	354.01	0.00	0.00	0.00	0.00
ENST00000530708.4	ENSG00000019144.17	874	692.87	50.61	1.92	1.29	3.08
ENST00000530994.5	ENSG00000019144.17	5945	5763.86	172.88	0.79	0.53	1.26
ENST00000531987.2	ENSG00000019144.17	991	809.86	11.42	0.37	0.25	0.59
ENST00000532517.5	ENSG00000019144.17	5242	5060.86	336.08	1.74	1.18	2.80
ENST00000532639.3	ENSG00000019144.17	748	566.90	4.69	0.22	0.15	0.35
ENST00000534140.2	ENSG00000019144.17	3128	2946.86	0.00	0.00	0.00	0.00
ENST00000600882.5	ENSG00000019144.17	5479	5297.86	551.55	2.73	1.84	4.39
ENST00000601898.5	ENSG00000019144.17	1940	1758.86	2131.01	31.79	21.47	51.09
ENST00000612681.4	ENSG00000019144.17	3337	3155.86	34.41	0.29	0.19	0.46
ENST00000613413.1	ENSG00000019144.17	80	0.00	0.00	0.00	0.00	0.00
ENST00000614369.4	ENSG00000019144.17	3442	3260.86	0.00	0.00	0.00	0.00
ENST00000617208.1	ENSG00000019144.17	554	372.99	0.00	0.00	0.00	0.00
ENST00000620788.1	ENSG00000019144.17	5898	5716.86	66.98	0.31	0.21	0.49
ENST00000621027.4	ENSG00000019144.17	1318	1136.86	113.21	2.61	1.76	4.20
ENST00000327097.4	ENSG00000019169.10	1838	1656.86	225.90	3.58	2.42	16.70
ENST00000412481.1	ENSG00000019169.10	569	387.98	0.00	0.00	0.00	0.00
ENST00000494979.1	ENSG00000019169.10	556	374.99	255.10	17.85	12.05	83.30
ENST00000216862.7	ENSG00000019186.9	3262	3080.86	0.00	0.00	0.00	0.00
ENST00000395954.3	ENSG00000019186.9	1438	1256.86	0.00	0.00	0.00	0.00
ENST00000395955.7	ENSG00000019186.9	2227	2045.86	0.00	0.00	0.00	0.00
ENST00000460643.1	ENSG00000019186.9	694	512.92	0.00	0.00	0.00	0.00
ENST00000472970.1	ENSG00000019186.9	395	214.34	0.00	0.00	0.00	0.00
ENST00000487593.1	ENSG00000019186.9	380	199.44	0.00	0.00	0.00	0.00
ENST00000424263.6	ENSG00000019485.12	1858	1676.86	20.85	0.33	0.22	33.89
ENST00000526442.5	ENSG00000019485.12	762	580.89	0.00	0.00	0.00	0.00
ENST00000528980.1	ENSG00000019485.12	652	470.93	1.37	0.08	0.05	7.94
ENST00000530656.5	ENSG00000019485.12	1536	1354.86	6.39	0.12	0.08	12.85
ENST00000534751.2	ENSG00000019485.12	3111	2929.86	20.81	0.19	0.13	19.36
ENST00000622142.4	ENSG00000019485.12	10744	10562.86	100.59	0.25	0.17	25.96
ENST00000020926.7	ENSG00000019505.7	5144	4962.86	0.00	0.00	0.00	0.00
ENST00000528101.1	ENSG00000019505.7	557	375.99	0.00	0.00	0.00	0.00
ENST00000533332.1	ENSG00000019505.7	1710	1528.86	0.00	0.00	0.00	0.00
ENST00000020945.2	ENSG00000019549.8	2099	1917.86	10892.09	149.02	100.62	99.50
ENST00000396822.5	ENSG00000019549.8	2204	2022.86	57.90	0.75	0.51	0.50
ENST00000009530.11	ENSG00000019582.14	981	799.86	5234.13	171.70	115.94	32.27
ENST00000353334.10	ENSG00000019582.14	1449	1267.86	7062.98	146.17	98.70	27.47
ENST00000377795.7	ENSG00000019582.14	1138	956.86	1892.36	51.89	35.04	9.75
ENST00000517752.5	ENSG00000019582.14	816	634.88	173.96	7.19	4.85	1.35
ENST00000517791.1	ENSG00000019582.14	1015	833.86	816.70	25.70	17.35	4.83
ENST00000518797.5	ENSG00000019582.14	1727	1545.86	2051.24	34.82	23.51	6.54
ENST00000522153.1	ENSG00000019582.14	556	374.99	1082.13	75.72	51.13	14.23
ENST00000522246.5	ENSG00000019582.14	563	381.99	0.00	0.00	0.00	0.00
ENST00000523208.5	ENSG00000019582.14	767	585.89	0.00	0.00	0.00	0.00
ENST00000523813.1	ENSG00000019582.14	546	365.00	0.00	0.00	0.00	0.00
ENST00000523836.5	ENSG00000019582.14	724	542.91	390.45	18.87	12.74	3.55
ENST00000524315.5	ENSG00000019582.14	584	402.97	0.00	0.00	0.00	0.00
ENST00000222390.9	ENSG00000019991.15	5989	5807.86	145.46	0.66	0.44	4.45
ENST00000354224.10	ENSG00000019991.15	1425	1243.86	0.00	0.00	0.00	0.00
ENST00000412881.5	ENSG00000019991.15	590	408.97	19.87	1.27	0.86	8.63
ENST00000421558.1	ENSG00000019991.15	545	364.00	46.07	3.32	2.24	22.49
ENST00000423064.6	ENSG00000019991.15	1990	1808.86	7.75	0.11	0.08	0.76
ENST00000444829.6	ENSG00000019991.15	1184	1002.86	55.80	1.46	0.99	9.88
ENST00000453018.1	ENSG00000019991.15	721	539.91	44.81	2.18	1.47	14.74
ENST00000453411.5	ENSG00000019991.15	1111	929.86	0.00	0.00	0.00	0.00
ENST00000457544.6	ENSG00000019991.15	2249	2067.86	340.99	4.33	2.92	29.30
ENST00000465234.1	ENSG00000019991.15	842	660.87	36.25	1.44	0.97	9.75
ENST00000359653.4	ENSG00000019995.6	5695	5513.86	2590.18	12.33	8.32	97.21
ENST00000471421.1	ENSG00000019995.6	587	405.97	5.48	0.35	0.24	2.79
ENST00000356090.8	ENSG00000020129.15	3433	3251.86	2126.69	17.16	11.59	59.82
ENST00000373243.6	ENSG00000020129.15	3683	3501.86	1085.01	8.13	5.49	28.34
ENST00000373253.7	ENSG00000020129.15	3677	3495.86	17.95	0.13	0.09	0.47
ENST00000423723.1	ENSG00000020129.15	986	804.86	13.13	0.43	0.29	1.49
ENST00000437806.1	ENSG00000020129.15	930	748.86	37.84	1.33	0.90	4.62
ENST00000459931.1	ENSG00000020129.15	1041	859.86	49.39	1.51	1.02	5.25
ENST00000315215.11	ENSG00000020181.17	6270	6088.86	10.43	0.04	0.03	0.32
ENST00000412232.2	ENSG00000020181.17	5651	5469.86	2942.42	14.11	9.53	99.68
ENST00000428068.5	ENSG00000020181.17	571	389.98	0.00	0.00	0.00	0.00
ENST00000465400.1	ENSG00000020219.9	1674	1492.86	11.00	0.19	0.13	100.00
ENST00000216923.4	ENSG00000020256.19	3264	3082.86	486.01	4.14	2.79	12.09
ENST00000346617.8	ENSG00000020256.19	2876	2694.86	254.73	2.48	1.67	7.25
ENST00000361387.6	ENSG00000020256.19	2545	2363.86	454.88	5.05	3.41	14.75
ENST00000371515.8	ENSG00000020256.19	3040	2858.86	489.88	4.50	3.04	13.14
ENST00000371518.6	ENSG00000020256.19	1841	1659.86	57.02	0.90	0.61	2.63
ENST00000371523.8	ENSG00000020256.19	2234	2052.86	11.49	0.15	0.10	0.43
ENST00000395979.1	ENSG00000020256.19	710	528.91	2.65	0.13	0.09	0.38
ENST00000395989.7	ENSG00000020256.19	762	580.89	10.25	0.46	0.31	1.35
ENST00000456175.5	ENSG00000020256.19	445	264.15	0.00	0.00	0.00	0.00
ENST00000461898.1	ENSG00000020256.19	692	510.92	108.31	5.56	3.76	16.25
ENST00000467811.5	ENSG00000020256.19	592	410.97	106.86	6.82	4.61	19.93
ENST00000477786.5	ENSG00000020256.19	909	727.87	111.92	4.03	2.72	11.79
ENST00000261245.8	ENSG00000020426.10	2635	2453.86	23.04	0.25	0.17	0.62
ENST00000539616.6	ENSG00000020426.10	1220	1038.86	926.87	23.41	15.81	58.69
ENST00000553354.5	ENSG00000020426.10	277	99.03	0.00	0.00	0.00	0.00
ENST00000554002.5	ENSG00000020426.10	616	434.95	88.07	5.31	3.59	13.32
ENST00000554641.1	ENSG00000020426.10	596	414.96	36.23	2.29	1.55	5.74
ENST00000555545.1	ENSG00000020426.10	612	430.95	7.77	0.47	0.32	1.19
ENST00000556525.1	ENSG00000020426.10	469	288.09	0.00	0.00	0.00	0.00
ENST00000556764.5	ENSG00000020426.10	1097	915.86	167.00	4.78	3.23	12.00
ENST00000557134.1	ENSG00000020426.10	680	498.92	64.01	3.37	2.27	8.44
ENST00000251091.9	ENSG00000020577.13	6565	6383.86	145.21	0.60	0.40	2.14
ENST00000392067.7	ENSG00000020577.13	6833	6651.86	0.00	0.00	0.00	0.00
ENST00000553988.5	ENSG00000020577.13	468	287.10	1.25	0.11	0.08	0.41
ENST00000554335.5	ENSG00000020577.13	3003	2821.86	1738.99	16.17	10.92	57.87
ENST00000554587.1	ENSG00000020577.13	627	445.95	0.00	0.00	0.00	0.00
ENST00000555091.1	ENSG00000020577.13	547	366.00	0.00	0.00	0.00	0.00
ENST00000555112.1	ENSG00000020577.13	2287	2105.86	543.42	6.77	4.57	24.23
ENST00000555192.1	ENSG00000020577.13	1337	1155.86	0.00	0.00	0.00	0.00
ENST00000555719.1	ENSG00000020577.13	413	232.25	0.00	0.00	0.00	0.00
ENST00000556069.5	ENSG00000020577.13	795	613.88	89.31	3.82	2.58	13.66
ENST00000557013.1	ENSG00000020577.13	3637	3455.86	13.23	0.10	0.07	0.36
ENST00000557692.2	ENSG00000020577.13	1119	937.86	0.00	0.00	0.00	0.00
ENST00000631086.2	ENSG00000020577.13	6677	6495.86	91.60	0.37	0.25	1.32
ENST00000308873.10	ENSG00000020633.18	3861	3679.86	62.90	0.45	0.30	5.23
ENST00000338888.3	ENSG00000020633.18	2629	2447.86	122.59	1.31	0.89	15.31
ENST00000399916.5	ENSG00000020633.18	4340	4158.86	37.39	0.24	0.16	2.75
ENST00000479341.1	ENSG00000020633.18	284	105.63	0.00	0.00	0.00	0.00
ENST00000496967.1	ENSG00000020633.18	572	390.98	98.13	6.59	4.45	76.72
ENST00000323929.7	ENSG00000020922.12	6897	6715.86	35.58	0.14	0.09	0.51
ENST00000323977.7	ENSG00000020922.12	2588	2406.86	75.73	0.83	0.56	3.05
ENST00000393241.8	ENSG00000020922.12	2604	2422.86	457.54	4.95	3.35	18.31
ENST00000407439.7	ENSG00000020922.12	2684	2502.86	2013.57	21.11	14.25	77.98
ENST00000535120.1	ENSG00000020922.12	234	60.23	0.00	0.00	0.00	0.00
ENST00000536144.1	ENSG00000020922.12	619	437.95	0.00	0.00	0.00	0.00
ENST00000536754.5	ENSG00000020922.12	572	390.98	0.00	0.00	0.00	0.00
ENST00000538923.1	ENSG00000020922.12	558	376.99	0.00	0.00	0.00	0.00
ENST00000540013.5	ENSG00000020922.12	1212	1030.86	1.58	0.04	0.03	0.15
ENST00000541157.5	ENSG00000020922.12	594	412.97	0.00	0.00	0.00	0.00
ENST00000227214.10	ENSG00000021300.13	2016	1834.86	278.81	3.99	2.69	1.41
ENST00000354190.9	ENSG00000021300.13	2380	2198.86	0.00	0.00	0.00	0.00
ENST00000398492.8	ENSG00000021300.13	2275	2093.86	919.23	11.52	7.78	4.07
ENST00000398494.8	ENSG00000021300.13	2061	1879.86	1101.29	15.37	10.38	5.43
ENST00000426191.2	ENSG00000021300.13	2022	1840.86	560.25	7.99	5.39	2.82
ENST00000535129.5	ENSG00000021300.13	1049	867.86	3739.25	113.05	76.34	39.94
ENST00000535582.5	ENSG00000021300.13	567	385.98	0.00	0.00	0.00	0.00
ENST00000536527.5	ENSG00000021300.13	433	252.18	0.00	0.00	0.00	0.00
ENST00000538227.5	ENSG00000021300.13	577	395.98	1120.23	74.23	50.12	26.23
ENST00000539157.5	ENSG00000021300.13	586	404.97	43.05	2.79	1.88	0.99
ENST00000540157.1	ENSG00000021300.13	568	386.98	24.47	1.66	1.12	0.59
ENST00000540431.1	ENSG00000021300.13	579	397.98	251.65	16.59	11.20	5.86
ENST00000541597.5	ENSG00000021300.13	685	503.92	0.00	0.00	0.00	0.00
ENST00000541760.1	ENSG00000021300.13	562	380.99	294.71	20.30	13.70	7.17
ENST00000542389.5	ENSG00000021300.13	618	436.95	0.00	0.00	0.00	0.00
ENST00000543085.5	ENSG00000021300.13	632	450.94	12.48	0.73	0.49	0.26
ENST00000543524.5	ENSG00000021300.13	656	474.93	2.83	0.16	0.11	0.06
ENST00000544282.1	ENSG00000021300.13	375	194.48	0.00	0.00	0.00	0.00
ENST00000544532.5	ENSG00000021300.13	556	374.99	3.61	0.25	0.17	0.09
ENST00000545106.1	ENSG00000021300.13	813	631.88	322.26	13.38	9.04	4.73
ENST00000545798.5	ENSG00000021300.13	534	353.01	0.00	0.00	0.00	0.00
ENST00000546251.5	ENSG00000021300.13	562	380.99	14.88	1.02	0.69	0.36
ENST00000380739.5	ENSG00000021355.12	2619	2437.86	2915.35	31.38	21.19	56.53
ENST00000460260.1	ENSG00000021355.12	580	398.97	0.00	0.00	0.00	0.00
ENST00000468511.5	ENSG00000021355.12	449	268.14	0.00	0.00	0.00	0.00
ENST00000476896.5	ENSG00000021355.12	872	690.87	8.98	0.34	0.23	0.61
ENST00000490094.5	ENSG00000021355.12	782	600.89	544.67	23.78	16.06	42.85
ENST00000222382.5	ENSG00000021461.16	1515	1333.86	1.90	0.04	0.03	17.30
ENST00000312017.9	ENSG00000021461.16	1349	1167.86	0.00	0.00	0.00	0.00
ENST00000342499.8	ENSG00000021461.16	1396	1214.86	0.00	0.00	0.00	0.00
ENST00000354829.6	ENSG00000021461.16	1709	1527.86	0.00	0.00	0.00	0.00
ENST00000415413.5	ENSG00000021461.16	990	808.86	4.48	0.15	0.10	67.22
ENST00000417625.5	ENSG00000021461.16	1255	1073.86	0.00	0.00	0.00	0.00
ENST00000433277.5	ENSG00000021461.16	1313	1131.86	0.00	0.00	0.00	0.00
ENST00000434806.5	ENSG00000021461.16	1633	1451.86	0.00	0.00	0.00	0.00
ENST00000436834.5	ENSG00000021461.16	1279	1097.86	0.00	0.00	0.00	0.00
ENST00000444905.5	ENSG00000021461.16	733	551.90	0.00	0.00	0.00	0.00
ENST00000463915.5	ENSG00000021461.16	439	258.16	0.00	0.00	0.00	0.00
ENST00000472352.1	ENSG00000021461.16	687	505.92	0.00	0.00	0.00	0.00
ENST00000477658.5	ENSG00000021461.16	1064	882.86	0.00	0.00	0.00	0.00
ENST00000481362.5	ENSG00000021461.16	1848	1666.86	0.00	0.00	0.00	0.00
ENST00000491648.5	ENSG00000021461.16	1024	842.86	0.00	0.00	0.00	0.00
ENST00000495115.5	ENSG00000021461.16	666	484.93	0.62	0.03	0.02	15.47
ENST00000631161.2	ENSG00000021461.16	328	148.12	0.00	0.00	0.00	0.00
ENST00000023064.8	ENSG00000021488.12	1761	1579.86	0.00	0.00	0.00	0.00
ENST00000587772.1	ENSG00000021488.12	1568	1386.86	5.12	0.10	0.07	9.17
ENST00000589659.1	ENSG00000021488.12	886	704.87	0.00	0.00	0.00	0.00
ENST00000590341.5	ENSG00000021488.12	1752	1570.86	46.86	0.78	0.53	74.08
ENST00000590465.5	ENSG00000021488.12	1998	1816.86	2.42	0.03	0.02	3.31
ENST00000592232.5	ENSG00000021488.12	1030	848.86	4.60	0.14	0.10	13.44
ENST00000315285.7	ENSG00000021574.11	5117	4935.86	1354.21	7.20	4.86	54.70
ENST00000345662.5	ENSG00000021574.11	5116	4934.86	194.75	1.04	0.70	7.87
ENST00000615843.4	ENSG00000021574.11	5212	5030.86	0.00	0.00	0.00	0.00
ENST00000621856.1	ENSG00000021574.11	1715	1533.86	288.03	4.93	3.33	37.44
ENST00000281127.11	ENSG00000021645.18	8504	8322.86	4.21	0.01	0.01	0.34
ENST00000335750.6	ENSG00000021645.18	2764	2582.86	0.00	0.00	0.00	0.00
ENST00000428277.6	ENSG00000021645.18	4219	4037.86	319.65	2.08	1.40	52.65
ENST00000553363.5	ENSG00000021645.18	523	342.02	0.00	0.00	0.00	0.00
ENST00000553631.1	ENSG00000021645.18	509	328.04	0.00	0.00	0.00	0.00
ENST00000553803.5	ENSG00000021645.18	530	349.01	0.00	0.00	0.00	0.00
ENST00000554719.5	ENSG00000021645.18	4156	3974.86	0.00	0.00	0.00	0.00
ENST00000554738.5	ENSG00000021645.18	6446	6264.86	0.00	0.00	0.00	0.00
ENST00000555073.5	ENSG00000021645.18	510	329.03	0.00	0.00	0.00	0.00
ENST00000555387.1	ENSG00000021645.18	3211	3029.86	58.65	0.51	0.34	12.88
ENST00000556003.1	ENSG00000021645.18	750	568.90	0.00	0.00	0.00	0.00
ENST00000556088.1	ENSG00000021645.18	557	375.99	0.00	0.00	0.00	0.00
ENST00000556496.2	ENSG00000021645.18	2737	2555.86	8.78	0.09	0.06	2.28
ENST00000557081.1	ENSG00000021645.18	551	370.00	0.00	0.00	0.00	0.00
ENST00000557594.5	ENSG00000021645.18	3381	3199.86	135.48	1.11	0.75	28.16
ENST00000634266.1	ENSG00000021645.18	2532	2350.86	0.00	0.00	0.00	0.00
ENST00000634499.1	ENSG00000021645.18	6069	5887.86	29.73	0.13	0.09	3.36
ENST00000635466.1	ENSG00000021645.18	5254	5072.86	2.51	0.01	0.01	0.33
ENST00000263650.11	ENSG00000021762.19	3889	3707.86	1571.54	11.12	7.51	32.97
ENST00000348039.9	ENSG00000021762.19	2798	2616.86	506.46	5.08	3.43	15.06
ENST00000389989.7	ENSG00000021762.19	3619	3437.86	0.00	0.00	0.00	0.00
ENST00000459995.5	ENSG00000021762.19	594	412.97	69.65	4.43	2.99	13.12
ENST00000465323.1	ENSG00000021762.19	674	492.92	31.71	1.69	1.14	5.00
ENST00000471998.6	ENSG00000021762.19	2182	2000.86	0.00	0.00	0.00	0.00
ENST00000477622.1	ENSG00000021762.19	795	613.88	45.93	1.96	1.33	5.82
ENST00000478260.5	ENSG00000021762.19	2653	2471.86	44.65	0.47	0.32	1.41
ENST00000498536.5	ENSG00000021762.19	1032	850.86	67.93	2.09	1.41	6.21
ENST00000525498.5	ENSG00000021762.19	2733	2551.86	429.29	4.41	2.98	13.09
ENST00000526122.5	ENSG00000021762.19	554	372.99	5.10	0.36	0.24	1.06
ENST00000528124.1	ENSG00000021762.19	567	385.98	0.00	0.00	0.00	0.00
ENST00000530372.5	ENSG00000021762.19	575	393.98	0.00	0.00	0.00	0.00
ENST00000532951.1	ENSG00000021762.19	597	415.96	22.91	1.44	0.98	4.28
ENST00000533234.5	ENSG00000021762.19	554	372.99	0.00	0.00	0.00	0.00
ENST00000533721.5	ENSG00000021762.19	774	592.89	0.00	0.00	0.00	0.00
ENST00000534157.1	ENSG00000021762.19	706	524.91	0.00	0.00	0.00	0.00
ENST00000534454.5	ENSG00000021762.19	1731	1549.86	0.00	0.00	0.00	0.00
ENST00000534491.5	ENSG00000021762.19	2224	2042.86	51.83	0.67	0.45	1.97
ENST00000156471.9	ENSG00000021776.10	9694	9512.86	1651.38	4.55	3.08	4.68
ENST00000543879.6	ENSG00000021776.10	5722	5540.86	9195.68	43.55	29.40	44.75
ENST00000558202.1	ENSG00000021776.10	497	316.05	7.70	0.64	0.43	0.66
ENST00000559090.5	ENSG00000021776.10	3637	3455.86	251.04	1.91	1.29	1.96
ENST00000559767.1	ENSG00000021776.10	752	570.90	999.00	45.91	31.00	47.19
ENST00000560117.1	ENSG00000021776.10	543	362.00	10.20	0.74	0.50	0.76
ENST00000233072.9	ENSG00000021826.14	5821	5639.86	310.85	1.45	0.98	3.80
ENST00000417946.5	ENSG00000021826.14	699	517.91	6.11	0.31	0.21	0.81
ENST00000430249.6	ENSG00000021826.14	5698	5516.86	2864.11	13.62	9.20	35.78
ENST00000451903.2	ENSG00000021826.14	4770	4588.86	2612.51	14.94	10.09	39.24
ENST00000467353.1	ENSG00000021826.14	323	143.23	8.50	1.56	1.05	4.09
ENST00000470791.1	ENSG00000021826.14	501	320.05	64.57	5.29	3.57	13.90
ENST00000479988.1	ENSG00000021826.14	4811	4629.86	44.00	0.25	0.17	0.65
ENST00000497121.1	ENSG00000021826.14	585	403.97	0.00	0.00	0.00	0.00
ENST00000497163.1	ENSG00000021826.14	443	262.15	1.02	0.10	0.07	0.27
ENST00000518043.5	ENSG00000021826.14	585	403.97	6.53	0.42	0.29	1.11
ENST00000523702.5	ENSG00000021826.14	546	365.00	1.82	0.13	0.09	0.34
ENST00000619804.1	ENSG00000021826.14	1542	1360.86	0.00	0.00	0.00	0.00
ENST00000371237.8	ENSG00000021852.12	2037	1855.86	20.00	0.28	0.19	62.10
ENST00000465658.1	ENSG00000021852.12	332	152.04	1.00	0.17	0.12	37.90
ENST00000468990.1	ENSG00000021852.12	543	362.00	0.00	0.00	0.00	0.00
ENST00000494324.1	ENSG00000021852.12	620	438.95	0.00	0.00	0.00	0.00
ENST00000535057.5	ENSG00000021852.12	2289	2107.86	0.00	0.00	0.00	0.00
ENST00000543257.5	ENSG00000021852.12	2382	2200.86	0.00	0.00	0.00	0.00
ENST00000345434.7	ENSG00000022267.16	2458	2276.86	35.36	0.41	0.28	0.45
ENST00000370674.3	ENSG00000022267.16	1017	835.86	0.00	0.00	0.00	0.00
ENST00000370676.7	ENSG00000022267.16	833	651.88	0.00	0.00	0.00	0.00
ENST00000370683.5	ENSG00000022267.16	2565	2383.86	102.47	1.13	0.76	1.24
ENST00000370690.7	ENSG00000022267.16	2441	2259.86	0.00	0.00	0.00	0.00
ENST00000394153.6	ENSG00000022267.16	2374	2192.86	0.00	0.00	0.00	0.00
ENST00000394155.6	ENSG00000022267.16	2706	2524.86	0.00	0.00	0.00	0.00
ENST00000420362.5	ENSG00000022267.16	926	744.86	0.00	0.00	0.00	0.00
ENST00000434885.5	ENSG00000022267.16	796	614.88	0.00	0.00	0.00	0.00
ENST00000449474.5	ENSG00000022267.16	539	358.01	1.51	0.11	0.07	0.12
ENST00000452016.5	ENSG00000022267.16	796	614.88	0.00	0.00	0.00	0.00
ENST00000456445.5	ENSG00000022267.16	775	593.89	0.00	0.00	0.00	0.00
ENST00000458357.5	ENSG00000022267.16	629	447.95	0.00	0.00	0.00	0.00
ENST00000477080.1	ENSG00000022267.16	859	677.87	0.00	0.00	0.00	0.00
ENST00000477204.5	ENSG00000022267.16	790	608.89	2.26	0.10	0.07	0.11
ENST00000535737.5	ENSG00000022267.16	2325	2143.86	13.48	0.17	0.11	0.18
ENST00000539015.5	ENSG00000022267.16	2310	2128.86	936.78	11.55	7.80	12.73
ENST00000543669.5	ENSG00000022267.16	2878	2696.86	0.00	0.00	0.00	0.00
ENST00000618438.4	ENSG00000022267.16	2178	1996.86	101.70	1.34	0.90	1.47
ENST00000625935.2	ENSG00000022267.16	416	235.24	0.00	0.00	0.00	0.00
ENST00000626004.1	ENSG00000022267.16	485	304.07	61.63	5.32	3.59	5.86
ENST00000627383.2	ENSG00000022267.16	566	384.98	0.00	0.00	0.00	0.00
ENST00000627578.2	ENSG00000022267.16	580	398.97	0.00	0.00	0.00	0.00
ENST00000627812.2	ENSG00000022267.16	457	276.12	0.00	0.00	0.00	0.00
ENST00000628032.2	ENSG00000022267.16	578	396.98	0.00	0.00	0.00	0.00
ENST00000628443.2	ENSG00000022267.16	578	396.98	0.00	0.00	0.00	0.00
ENST00000628568.1	ENSG00000022267.16	2304	2122.86	1514.95	18.72	12.64	20.65
ENST00000628919.2	ENSG00000022267.16	569	387.98	0.00	0.00	0.00	0.00
ENST00000629039.2	ENSG00000022267.16	1501	1319.86	0.00	0.00	0.00	0.00
ENST00000630084.2	ENSG00000022267.16	1335	1153.86	543.18	12.35	8.34	13.62
ENST00000630278.2	ENSG00000022267.16	567	385.98	0.00	0.00	0.00	0.00
ENST00000630677.1	ENSG00000022267.16	756	574.89	865.67	39.51	26.68	43.56
ENST00000630684.2	ENSG00000022267.16	579	397.98	0.00	0.00	0.00	0.00
ENST00000023939.8	ENSG00000022277.12	1745	1563.86	2346.33	39.37	26.58	47.12
ENST00000357348.9	ENSG00000022277.12	2212	2030.86	6.12	0.08	0.05	0.09
ENST00000395881.7	ENSG00000022277.12	1572	1390.86	1748.44	32.98	22.27	39.48
ENST00000449062.1	ENSG00000022277.12	852	670.87	0.00	0.00	0.00	0.00
ENST00000466260.1	ENSG00000022277.12	616	434.95	0.00	0.00	0.00	0.00
ENST00000477485.1	ENSG00000022277.12	464	283.10	103.95	9.63	6.51	11.53
ENST00000477573.1	ENSG00000022277.12	2193	2011.86	114.10	1.49	1.00	1.78
ENST00000484084.5	ENSG00000022277.12	657	475.93	0.00	0.00	0.00	0.00
ENST00000487211.5	ENSG00000022277.12	411	230.26	0.00	0.00	0.00	0.00
ENST00000023897.10	ENSG00000022355.16	2083	1901.86	0.00	0.00	0.00	0.00
ENST00000393943.9	ENSG00000022355.16	4686	4504.86	0.00	0.00	0.00	0.00
ENST00000428797.7	ENSG00000022355.16	4285	4103.86	0.00	0.00	0.00	0.00
ENST00000437025.6	ENSG00000022355.16	4087	3905.86	0.00	0.00	0.00	0.00
ENST00000519542.1	ENSG00000022355.16	572	390.98	0.00	0.00	0.00	0.00
ENST00000519621.2	ENSG00000022355.16	566	384.98	0.00	0.00	0.00	0.00
ENST00000521339.5	ENSG00000022355.16	414	233.25	0.00	0.00	0.00	0.00
ENST00000522651.6	ENSG00000022355.16	591	409.97	0.00	0.00	0.00	0.00
ENST00000634335.1	ENSG00000022355.16	1070	888.86	0.00	0.00	0.00	0.00
ENST00000635096.1	ENSG00000022355.16	411	230.26	0.00	0.00	0.00	0.00
ENST00000635880.1	ENSG00000022355.16	1739	1557.86	0.00	0.00	0.00	0.00
ENST00000635916.1	ENSG00000022355.16	923	741.86	0.00	0.00	0.00	0.00
ENST00000636340.1	ENSG00000022355.16	2239	2057.86	0.00	0.00	0.00	0.00
ENST00000636408.1	ENSG00000022355.16	3677	3495.86	0.00	0.00	0.00	0.00
ENST00000636573.1	ENSG00000022355.16	2262	2080.86	0.00	0.00	0.00	0.00
ENST00000637044.1	ENSG00000022355.16	4108	3926.86	0.00	0.00	0.00	0.00
ENST00000637620.1	ENSG00000022355.16	100	0.00	0.00	0.00	0.00	0.00
ENST00000637827.1	ENSG00000022355.16	1838	1656.86	0.00	0.00	0.00	0.00
ENST00000638112.1	ENSG00000022355.16	2818	2636.86	0.00	0.00	0.00	0.00
ENST00000638159.1	ENSG00000022355.16	4088	3906.86	0.00	0.00	0.00	0.00
ENST00000263437.10	ENSG00000022556.15	3496	3314.86	0.00	0.00	0.00	0.00
ENST00000339757.11	ENSG00000022556.15	3422	3240.86	1.31	0.01	0.01	0.67
ENST00000381637.3	ENSG00000022556.15	405	224.29	1.00	0.12	0.08	7.36
ENST00000391721.8	ENSG00000022556.15	3420	3238.86	47.43	0.38	0.26	24.16
ENST00000397169.3	ENSG00000022556.15	550	369.00	0.00	0.00	0.00	0.00
ENST00000427260.6	ENSG00000022556.15	3411	3229.86	0.00	0.00	0.00	0.00
ENST00000433772.6	ENSG00000022556.15	540	359.00	0.00	0.00	0.00	0.00
ENST00000448584.6	ENSG00000022556.15	3573	3391.86	0.00	0.00	0.00	0.00
ENST00000537859.5	ENSG00000022556.15	3507	3325.86	0.00	0.00	0.00	0.00
ENST00000539848.5	ENSG00000022556.15	577	395.98	0.00	0.00	0.00	0.00
ENST00000540005.1	ENSG00000022556.15	665	483.93	0.00	0.00	0.00	0.00
ENST00000540597.5	ENSG00000022556.15	3744	3562.86	0.00	0.00	0.00	0.00
ENST00000542755.1	ENSG00000022556.15	1772	1590.86	47.27	0.78	0.53	49.02
ENST00000543010.5	ENSG00000022556.15	3576	3394.86	0.00	0.00	0.00	0.00
ENST00000543277.1	ENSG00000022556.15	707	525.91	5.99	0.30	0.20	18.80
ENST00000585500.5	ENSG00000022556.15	576	394.98	0.00	0.00	0.00	0.00
ENST00000586512.1	ENSG00000022556.15	590	408.97	0.00	0.00	0.00	0.00
ENST00000588107.5	ENSG00000022556.15	592	410.97	0.00	0.00	0.00	0.00
ENST00000588619.5	ENSG00000022556.15	593	411.97	0.00	0.00	0.00	0.00
ENST00000024061.7	ENSG00000022567.9	3546	3364.86	0.00	0.00	0.00	0.00
ENST00000517878.5	ENSG00000022567.9	3470	3288.86	1193.21	9.52	6.43	45.39
ENST00000519067.5	ENSG00000022567.9	7483	7301.86	296.80	1.07	0.72	5.09
ENST00000519986.1	ENSG00000022567.9	542	361.00	0.00	0.00	0.00	0.00
ENST00000520137.1	ENSG00000022567.9	835	653.88	252.79	10.14	6.85	48.37
ENST00000521804.1	ENSG00000022567.9	726	544.90	5.00	0.24	0.16	1.15
ENST00000325954.8	ENSG00000022840.15	3825	3643.86	694.61	5.00	3.38	6.10
ENST00000366112.6	ENSG00000022840.15	924	742.86	0.00	0.00	0.00	0.00
ENST00000413266.6	ENSG00000022840.15	2671	2489.86	1124.16	11.85	8.00	14.44
ENST00000535395.1	ENSG00000022840.15	414	233.25	68.75	7.73	5.22	9.43
ENST00000535417.1	ENSG00000022840.15	546	365.00	37.18	2.67	1.80	3.26
ENST00000535470.5	ENSG00000022840.15	760	578.89	38.48	1.74	1.18	2.13
ENST00000536869.5	ENSG00000022840.15	644	462.94	4.62	0.26	0.18	0.32
ENST00000537376.1	ENSG00000022840.15	328	148.12	15.16	2.69	1.81	3.27
ENST00000537740.1	ENSG00000022840.15	412	231.26	0.00	0.00	0.00	0.00
ENST00000537997.1	ENSG00000022840.15	583	401.97	3.58	0.23	0.16	0.28
ENST00000538254.1	ENSG00000022840.15	661	479.93	157.92	8.63	5.83	10.52
ENST00000538796.5	ENSG00000022840.15	1206	1024.86	0.00	0.00	0.00	0.00
ENST00000539486.1	ENSG00000022840.15	321	141.28	0.00	0.00	0.00	0.00
ENST00000540046.5	ENSG00000022840.15	635	453.94	0.00	0.00	0.00	0.00
ENST00000542207.5	ENSG00000022840.15	548	367.00	0.00	0.00	0.00	0.00
ENST00000542438.1	ENSG00000022840.15	562	380.99	0.00	0.00	0.00	0.00
ENST00000542701.1	ENSG00000022840.15	1388	1206.86	29.64	0.64	0.44	0.79
ENST00000543578.1	ENSG00000022840.15	548	367.00	0.00	0.00	0.00	0.00
ENST00000543675.5	ENSG00000022840.15	583	401.97	0.00	0.00	0.00	0.00
ENST00000543757.5	ENSG00000022840.15	315	135.43	0.00	0.00	0.00	0.00
ENST00000544124.1	ENSG00000022840.15	448	267.14	15.37	1.51	1.02	1.84
ENST00000544805.1	ENSG00000022840.15	536	355.01	525.79	38.86	26.24	47.37
ENST00000545419.5	ENSG00000022840.15	1336	1154.86	0.00	0.00	0.00	0.00
ENST00000546262.5	ENSG00000022840.15	776	594.89	4.73	0.21	0.14	0.25
ENST00000551139.6	ENSG00000022840.15	583	401.97	0.00	0.00	0.00	0.00
ENST00000420933.2	ENSG00000022976.15	2123	1941.86	0.00	0.00	0.00	0.00
ENST00000442396.6	ENSG00000022976.15	2987	2805.86	300.69	2.81	1.90	22.59
ENST00000557803.5	ENSG00000022976.15	2219	2037.86	14.72	0.19	0.13	1.52
ENST00000558462.5	ENSG00000022976.15	756	574.89	5.96	0.27	0.18	2.19
ENST00000558490.5	ENSG00000022976.15	931	749.86	0.23	0.01	0.01	0.07
ENST00000558850.5	ENSG00000022976.15	2971	2789.86	60.67	0.57	0.39	4.58
ENST00000559098.5	ENSG00000022976.15	2865	2683.86	233.90	2.29	1.54	18.37
ENST00000559155.5	ENSG00000022976.15	1770	1588.86	175.22	2.89	1.95	23.25
ENST00000559185.5	ENSG00000022976.15	2905	2723.86	0.00	0.00	0.00	0.00
ENST00000560112.1	ENSG00000022976.15	876	694.87	2.04	0.08	0.05	0.62
ENST00000560568.5	ENSG00000022976.15	583	401.97	10.36	0.68	0.46	5.43
ENST00000561251.5	ENSG00000022976.15	1951	1769.86	179.44	2.66	1.80	21.37
ENST00000369404.3	ENSG00000023041.11	1721	1539.86	117.13	2.00	1.35	2.13
ENST00000369405.7	ENSG00000023041.11	2170	1988.86	5329.20	70.31	47.47	75.19
ENST00000471035.1	ENSG00000023041.11	349	168.76	23.80	3.70	2.50	3.96
ENST00000482410.5	ENSG00000023041.11	538	357.01	229.39	16.86	11.38	18.03
ENST00000626395.2	ENSG00000023041.11	2906	2724.86	66.62	0.64	0.43	0.69
ENST00000322282.11	ENSG00000023171.15	2571	2389.86	0.00	0.00	0.00	0.00
ENST00000450171.2	ENSG00000023171.15	2431	2249.86	43.28	0.50	0.34	26.38
ENST00000456860.6	ENSG00000023171.15	2805	2623.86	0.00	0.00	0.00	0.00
ENST00000525757.1	ENSG00000023171.15	2471	2289.86	0.00	0.00	0.00	0.00
ENST00000525945.1	ENSG00000023171.15	1046	864.86	0.00	0.00	0.00	0.00
ENST00000529432.5	ENSG00000023171.15	6266	6084.86	0.00	0.00	0.00	0.00
ENST00000529750.5	ENSG00000023171.15	7723	7541.86	0.00	0.00	0.00	0.00
ENST00000532581.5	ENSG00000023171.15	2615	2433.86	16.34	0.18	0.12	9.21
ENST00000533341.2	ENSG00000023171.15	707	525.91	1.92	0.10	0.06	5.01
ENST00000534764.1	ENSG00000023171.15	1689	1507.86	0.00	0.00	0.00	0.00
ENST00000632815.1	ENSG00000023171.15	541	360.00	0.00	0.00	0.00	0.00
ENST00000633087.1	ENSG00000023171.15	577	395.98	2.22	0.15	0.10	7.70
ENST00000633646.1	ENSG00000023171.15	847	665.87	11.17	0.44	0.30	23.02
ENST00000635736.1	ENSG00000023171.15	2814	2632.86	55.07	0.55	0.37	28.69
ENST00000638086.1	ENSG00000023171.15	2665	2483.86	0.00	0.00	0.00	0.00
ENST00000638157.1	ENSG00000023171.15	3849	3667.86	0.00	0.00	0.00	0.00
ENST00000354420.6	ENSG00000023191.16	1894	1712.86	18.94	0.29	0.20	0.36
ENST00000356187.9	ENSG00000023191.16	1791	1609.86	569.13	9.28	6.26	11.62
ENST00000397604.7	ENSG00000023191.16	1722	1540.86	1907.72	32.49	21.94	40.69
ENST00000397614.5	ENSG00000023191.16	1864	1682.86	218.82	3.41	2.30	4.27
ENST00000397615.6	ENSG00000023191.16	2014	1832.86	59.19	0.85	0.57	1.06
ENST00000438658.6	ENSG00000023191.16	1725	1543.86	36.40	0.62	0.42	0.78
ENST00000524464.5	ENSG00000023191.16	624	442.95	0.00	0.00	0.00	0.00
ENST00000524780.5	ENSG00000023191.16	1059	877.86	25.02	0.75	0.50	0.94
ENST00000525522.5	ENSG00000023191.16	3281	3099.86	110.26	0.93	0.63	1.17
ENST00000525701.5	ENSG00000023191.16	1794	1612.86	138.72	2.26	1.52	2.83
ENST00000526295.1	ENSG00000023191.16	488	307.06	0.00	0.00	0.00	0.00
ENST00000527485.5	ENSG00000023191.16	873	691.87	0.00	0.00	0.00	0.00
ENST00000528713.5	ENSG00000023191.16	1202	1020.86	51.97	1.34	0.90	1.67
ENST00000529115.5	ENSG00000023191.16	855	673.87	0.00	0.00	0.00	0.00
ENST00000529306.5	ENSG00000023191.16	870	688.87	0.00	0.00	0.00	0.00
ENST00000529368.5	ENSG00000023191.16	727	545.90	0.00	0.00	0.00	0.00
ENST00000529768.5	ENSG00000023191.16	1019	837.86	659.47	20.65	13.94	25.87
ENST00000531149.1	ENSG00000023191.16	709	527.91	0.00	0.00	0.00	0.00
ENST00000531223.1	ENSG00000023191.16	572	390.98	4.91	0.33	0.22	0.41
ENST00000531540.5	ENSG00000023191.16	480	299.08	0.00	0.00	0.00	0.00
ENST00000532055.5	ENSG00000023191.16	704	522.91	0.00	0.00	0.00	0.00
ENST00000533410.5	ENSG00000023191.16	1829	1647.86	392.36	6.25	4.22	7.83
ENST00000533592.2	ENSG00000023191.16	2344	2162.86	10.84	0.13	0.09	0.16
ENST00000534797.5	ENSG00000023191.16	2973	2791.86	28.43	0.27	0.18	0.33
ENST00000233190.10	ENSG00000023228.13	11819	11637.86	63.39	0.14	0.10	0.12
ENST00000423725.5	ENSG00000023228.13	2631	2449.86	1338.96	14.34	9.68	12.41
ENST00000432169.5	ENSG00000023228.13	2080	1898.86	0.00	0.00	0.00	0.00
ENST00000440274.5	ENSG00000023228.13	2394	2212.86	0.00	0.00	0.00	0.00
ENST00000449699.5	ENSG00000023228.13	2371	2189.86	1007.89	12.08	8.15	10.45
ENST00000454195.1	ENSG00000023228.13	569	387.98	0.00	0.00	0.00	0.00
ENST00000455934.6	ENSG00000023228.13	3361	3179.86	154.29	1.27	0.86	1.10
ENST00000456284.5	ENSG00000023228.13	563	381.99	55.46	3.81	2.57	3.30
ENST00000457011.5	ENSG00000023228.13	2171	1989.86	5481.67	72.28	48.81	62.57
ENST00000498520.1	ENSG00000023228.13	593	411.97	182.03	11.59	7.83	10.04
ENST00000025008.9	ENSG00000023287.12	6635	6453.86	5134.10	20.87	14.09	21.60
ENST00000435644.6	ENSG00000023287.12	6614	6432.86	7746.48	31.60	21.33	32.70
ENST00000517963.1	ENSG00000023287.12	551	370.00	0.00	0.00	0.00	0.00
ENST00000518211.1	ENSG00000023287.12	891	709.87	0.00	0.00	0.00	0.00
ENST00000518468.1	ENSG00000023287.12	507	326.04	0.00	0.00	0.00	0.00
ENST00000518710.5	ENSG00000023287.12	711	529.91	4.23	0.21	0.14	0.22
ENST00000519912.1	ENSG00000023287.12	470	289.09	22.47	2.04	1.38	2.11
ENST00000521611.1	ENSG00000023287.12	528	347.02	0.00	0.00	0.00	0.00
ENST00000522957.1	ENSG00000023287.12	1297	1115.86	238.48	5.61	3.79	5.80
ENST00000523594.1	ENSG00000023287.12	560	378.99	524.24	36.29	24.51	37.56
ENST00000262455.6	ENSG00000023318.7	4854	4672.86	8099.00	45.48	30.71	100.00
ENST00000310271.6	ENSG00000023330.14	2212	2030.86	1149.18	14.85	10.03	37.79
ENST00000394965.6	ENSG00000023330.14	2430	2248.86	13.20	0.15	0.10	0.39
ENST00000459884.1	ENSG00000023330.14	350	169.75	17.51	2.71	1.83	6.89
ENST00000469224.5	ENSG00000023330.14	2125	1943.86	852.98	11.51	7.77	29.31
ENST00000484952.5	ENSG00000023330.14	2356	2174.86	161.76	1.95	1.32	4.97
ENST00000493402.1	ENSG00000023330.14	758	576.89	178.37	8.11	5.48	20.65
ENST00000263464.7	ENSG00000023445.13	5197	5015.86	218.75	1.14	0.77	8.19
ENST00000526421.5	ENSG00000023445.13	624	442.95	0.00	0.00	0.00	0.00
ENST00000527309.1	ENSG00000023445.13	549	368.00	1.59	0.11	0.08	0.81
ENST00000527336.1	ENSG00000023445.13	664	482.93	70.74	3.84	2.60	27.50
ENST00000528940.1	ENSG00000023445.13	607	425.96	0.00	0.00	0.00	0.00
ENST00000532808.5	ENSG00000023445.13	4238	4056.86	1371.92	8.87	5.99	63.50
ENST00000615299.4	ENSG00000023445.13	4342	4160.86	0.00	0.00	0.00	0.00
ENST00000025301.3	ENSG00000023516.8	9920	9738.86	9175.00	24.72	16.69	100.00
ENST00000367439.7	ENSG00000023572.8	701	519.91	290.00	14.64	9.88	100.00
ENST00000367440.3	ENSG00000023572.8	1131	949.86	0.00	0.00	0.00	0.00
ENST00000472197.1	ENSG00000023572.8	774	592.89	0.00	0.00	0.00	0.00
ENST00000216294.4	ENSG00000023608.4	2656	2474.86	593.57	6.29	4.25	100.00
ENST00000428559.6	ENSG00000023697.12	1705	1523.86	74.98	1.29	0.87	1.52
ENST00000524480.5	ENSG00000023697.12	814	632.88	9.66	0.40	0.27	0.47
ENST00000526521.5	ENSG00000023697.12	745	563.90	25.62	1.19	0.81	1.40
ENST00000526530.1	ENSG00000023697.12	1619	1437.86	1314.09	23.98	16.19	28.23
ENST00000528821.5	ENSG00000023697.12	1113	931.86	65.22	1.84	1.24	2.16
ENST00000530274.5	ENSG00000023697.12	712	530.91	1004.19	49.63	33.51	58.44
ENST00000531803.5	ENSG00000023697.12	735	553.90	18.67	0.88	0.60	1.04
ENST00000532573.1	ENSG00000023697.12	387	206.39	0.00	0.00	0.00	0.00
ENST00000532964.5	ENSG00000023697.12	854	672.87	88.20	3.44	2.32	4.05
ENST00000533447.5	ENSG00000023697.12	819	637.88	55.38	2.28	1.54	2.68
ENST00000025399.10	ENSG00000023734.10	1442	1260.86	0.00	0.00	0.00	0.00
ENST00000419869.6	ENSG00000023734.10	1866	1684.86	3175.66	49.45	33.39	61.72
ENST00000536737.1	ENSG00000023734.10	434	253.18	16.57	1.72	1.16	2.14
ENST00000538718.1	ENSG00000023734.10	648	466.94	32.69	1.84	1.24	2.29
ENST00000539887.1	ENSG00000023734.10	676	494.92	179.59	9.52	6.43	11.88
ENST00000541731.1	ENSG00000023734.10	1698	1516.86	1017.49	17.60	11.88	21.96
ENST00000370434.1	ENSG00000023839.10	1714	1532.86	7.37	0.13	0.09	1.26
ENST00000370449.8	ENSG00000023839.10	5312	5130.86	1904.36	9.74	6.58	97.02
ENST00000496621.1	ENSG00000023839.10	525	344.02	2.26	0.17	0.12	1.72
ENST00000316637.6	ENSG00000023892.10	2262	2080.86	370.83	4.68	3.16	90.26
ENST00000444278.2	ENSG00000023892.10	385	204.40	0.00	0.00	0.00	0.00
ENST00000468102.1	ENSG00000023892.10	450	269.13	5.17	0.50	0.34	9.74
ENST00000369124.4	ENSG00000023902.13	2050	1868.86	1484.37	20.84	14.07	42.71
ENST00000369126.5	ENSG00000023902.13	1809	1627.86	19.41	0.31	0.21	0.64
ENST00000441340.1	ENSG00000023902.13	708	526.91	407.84	20.31	13.71	41.62
ENST00000477309.1	ENSG00000023902.13	702	520.91	77.04	3.88	2.62	7.95
ENST00000479194.5	ENSG00000023902.13	1025	843.86	50.75	1.58	1.07	3.23
ENST00000485470.1	ENSG00000023902.13	638	456.94	29.08	1.67	1.13	3.42
ENST00000492304.1	ENSG00000023902.13	685	503.92	1.89	0.10	0.07	0.20
ENST00000502767.1	ENSG00000023902.13	484	303.07	0.00	0.00	0.00	0.00
ENST00000607609.2	ENSG00000023902.13	3741	3559.86	14.95	0.11	0.07	0.23
ENST00000370238.7	ENSG00000023909.9	4857	4675.86	111.46	0.63	0.42	1.52
ENST00000462183.1	ENSG00000023909.9	583	401.97	14.00	0.91	0.62	2.22
ENST00000467772.1	ENSG00000023909.9	625	443.95	429.82	25.40	17.15	61.75
ENST00000615724.1	ENSG00000023909.9	3008	2826.86	1529.73	14.20	9.59	34.51
ENST00000372899.5	ENSG00000024048.10	7857	7675.86	1179.25	4.03	2.72	17.58
ENST00000372901.1	ENSG00000024048.10	7857	7675.86	5527.75	18.90	12.76	82.42
ENST00000372903.6	ENSG00000024048.10	2423	2241.86	0.00	0.00	0.00	0.00
ENST00000263277.7	ENSG00000024422.11	3585	3403.86	5692.59	43.88	29.63	92.78
ENST00000538399.1	ENSG00000024422.11	1766	1584.86	25.55	0.42	0.29	0.89
ENST00000540884.1	ENSG00000024422.11	1215	1033.86	117.86	2.99	2.02	6.32
ENST00000596225.5	ENSG00000024422.11	538	357.01	0.00	0.00	0.00	0.00
ENST00000602215.1	ENSG00000024422.11	234	60.23	0.00	0.00	0.00	0.00
ENST00000370966.9	ENSG00000024526.16	4586	4404.86	156.00	0.93	0.63	15.01
ENST00000456315.6	ENSG00000024526.16	5331	5149.86	175.80	0.90	0.60	14.47
ENST00000488146.5	ENSG00000024526.16	2658	2476.86	0.00	0.00	0.00	0.00
ENST00000489862.1	ENSG00000024526.16	1613	1431.86	25.58	0.47	0.32	7.57
ENST00000525124.1	ENSG00000024526.16	582	400.97	59.53	3.90	2.63	62.94
ENST00000332797.10	ENSG00000024862.17	1496	1314.86	291.25	5.81	3.92	33.13
ENST00000611852.4	ENSG00000024862.17	1505	1323.86	16.30	0.32	0.22	1.84
ENST00000617445.4	ENSG00000024862.17	1240	1058.86	460.46	11.41	7.70	65.03
ENST00000359203.3	ENSG00000025039.14	4042	3860.86	660.77	4.49	3.03	12.73
ENST00000369415.8	ENSG00000025039.14	4900	4718.86	451.04	2.51	1.69	7.11
ENST00000492783.1	ENSG00000025039.14	892	710.87	766.19	28.28	19.10	80.16
ENST00000368455.8	ENSG00000025156.12	2549	2367.86	540.06	5.98	4.04	30.75
ENST00000452194.5	ENSG00000025156.12	2643	2461.86	75.23	0.80	0.54	4.12
ENST00000465214.2	ENSG00000025156.12	642	460.94	222.71	12.68	8.56	65.13
ENST00000339089.10	ENSG00000025293.16	1997	1815.86	9.31	0.13	0.09	0.19
ENST00000374000.8	ENSG00000025293.16	1814	1632.86	131.45	2.11	1.43	3.01
ENST00000374012.7	ENSG00000025293.16	5922	5740.86	9134.98	41.75	28.19	59.50
ENST00000420233.1	ENSG00000025293.16	384	203.41	0.00	0.00	0.00	0.00
ENST00000449988.1	ENSG00000025293.16	539	358.01	5.91	0.43	0.29	0.62
ENST00000452270.5	ENSG00000025293.16	832	650.88	0.00	0.00	0.00	0.00
ENST00000461122.5	ENSG00000025293.16	919	737.86	0.00	0.00	0.00	0.00
ENST00000461405.1	ENSG00000025293.16	550	369.00	14.44	1.03	0.69	1.46
ENST00000473943.1	ENSG00000025293.16	543	362.00	21.09	1.53	1.03	2.18
ENST00000480940.1	ENSG00000025293.16	643	461.94	0.00	0.00	0.00	0.00
ENST00000481202.5	ENSG00000025293.16	1635	1453.86	43.90	0.79	0.53	1.13
ENST00000485604.1	ENSG00000025293.16	446	265.14	212.15	20.99	14.18	29.92
ENST00000486408.5	ENSG00000025293.16	809	627.88	0.00	0.00	0.00	0.00
ENST00000495338.5	ENSG00000025293.16	568	386.98	12.71	0.86	0.58	1.23
ENST00000496305.5	ENSG00000025293.16	588	406.97	0.00	0.00	0.00	0.00
ENST00000617560.1	ENSG00000025293.16	618	436.95	9.00	0.54	0.36	0.77
ENST00000322165.1	ENSG00000025423.11	1512	1330.86	213.76	4.21	2.85	96.77
ENST00000553476.1	ENSG00000025423.11	307	127.67	0.00	0.00	0.00	0.00
ENST00000554150.5	ENSG00000025423.11	1547	1365.86	0.00	0.00	0.00	0.00
ENST00000554155.1	ENSG00000025423.11	592	410.97	0.00	0.00	0.00	0.00
ENST00000554643.5	ENSG00000025423.11	1751	1569.86	0.00	0.00	0.00	0.00
ENST00000555159.5	ENSG00000025423.11	1525	1343.86	0.00	0.00	0.00	0.00
ENST00000555805.5	ENSG00000025423.11	1722	1540.86	0.00	0.00	0.00	0.00
ENST00000556481.5	ENSG00000025423.11	572	390.98	0.00	0.00	0.00	0.00
ENST00000556650.5	ENSG00000025423.11	591	409.97	0.00	0.00	0.00	0.00
ENST00000556875.5	ENSG00000025423.11	412	231.26	1.24	0.14	0.09	3.23
ENST00000395397.7	ENSG00000025434.18	1501	1319.86	0.00	0.00	0.00	0.00
ENST00000405576.5	ENSG00000025434.18	1352	1170.86	0.00	0.00	0.00	0.00
ENST00000405853.7	ENSG00000025434.18	1480	1298.86	0.00	0.00	0.00	0.00
ENST00000407404.5	ENSG00000025434.18	1330	1148.86	0.00	0.00	0.00	0.00
ENST00000412937.5	ENSG00000025434.18	574	392.98	1.82	0.12	0.08	0.15
ENST00000419652.5	ENSG00000025434.18	555	373.99	6.02	0.42	0.28	0.51
ENST00000420369.5	ENSG00000025434.18	780	598.89	5.72	0.25	0.17	0.30
ENST00000436029.5	ENSG00000025434.18	911	729.87	2.57	0.09	0.06	0.11
ENST00000436778.5	ENSG00000025434.18	802	620.88	0.00	0.00	0.00	0.00
ENST00000437276.1	ENSG00000025434.18	440	259.16	3.48	0.35	0.24	0.42
ENST00000441012.6	ENSG00000025434.18	1637	1455.86	498.79	8.99	6.07	10.83
ENST00000444396.5	ENSG00000025434.18	784	602.89	0.00	0.00	0.00	0.00
ENST00000449369.5	ENSG00000025434.18	825	643.88	0.00	0.00	0.00	0.00
ENST00000457932.5	ENSG00000025434.18	552	370.99	5.79	0.41	0.28	0.49
ENST00000461778.5	ENSG00000025434.18	726	544.90	6.20	0.30	0.20	0.36
ENST00000462051.5	ENSG00000025434.18	706	524.91	145.57	7.28	4.91	8.77
ENST00000467728.5	ENSG00000025434.18	2731	2549.86	28.42	0.29	0.20	0.35
ENST00000473222.1	ENSG00000025434.18	549	368.00	0.00	0.00	0.00	0.00
ENST00000476086.6	ENSG00000025434.18	588	406.97	8.55	0.55	0.37	0.66
ENST00000481020.5	ENSG00000025434.18	1704	1522.86	161.00	2.77	1.87	3.34
ENST00000481889.6	ENSG00000025434.18	1704	1522.86	161.00	2.77	1.87	3.34
ENST00000483882.1	ENSG00000025434.18	572	390.98	64.21	4.31	2.91	5.19
ENST00000486991.1	ENSG00000025434.18	539	358.01	0.00	0.00	0.00	0.00
ENST00000487913.5	ENSG00000025434.18	852	670.87	55.52	2.17	1.47	2.62
ENST00000494018.1	ENSG00000025434.18	510	329.03	307.72	24.54	16.57	29.56
ENST00000495866.5	ENSG00000025434.18	569	387.98	0.00	0.00	0.00	0.00
ENST00000498548.1	ENSG00000025434.18	559	377.99	99.42	6.90	4.66	8.31
ENST00000525441.5	ENSG00000025434.18	610	428.96	0.00	0.00	0.00	0.00
ENST00000527464.5	ENSG00000025434.18	1183	1001.86	0.00	0.00	0.00	0.00
ENST00000527949.1	ENSG00000025434.18	1065	883.86	81.17	2.41	1.63	2.90
ENST00000529540.5	ENSG00000025434.18	1673	1491.86	0.00	0.00	0.00	0.00
ENST00000530310.1	ENSG00000025434.18	542	361.00	2.59	0.19	0.13	0.23
ENST00000531660.5	ENSG00000025434.18	667	485.93	3.00	0.16	0.11	0.19
ENST00000532630.1	ENSG00000025434.18	549	368.00	173.06	12.34	8.33	14.87
ENST00000616973.4	ENSG00000025434.18	1919	1737.86	356.28	5.38	3.63	6.48
ENST00000252029.7	ENSG00000025708.13	1630	1448.86	330.23	5.98	4.04	32.32
ENST00000395678.7	ENSG00000025708.13	1614	1432.86	0.00	0.00	0.00	0.00
ENST00000395680.5	ENSG00000025708.13	1608	1426.86	237.38	4.37	2.95	23.59
ENST00000395681.5	ENSG00000025708.13	1604	1422.86	27.19	0.50	0.34	2.71
ENST00000425169.1	ENSG00000025708.13	1432	1250.86	0.00	0.00	0.00	0.00
ENST00000476284.1	ENSG00000025708.13	1572	1390.86	32.93	0.62	0.42	3.36
ENST00000487162.1	ENSG00000025708.13	2049	1867.86	422.54	5.94	4.01	32.08
ENST00000487577.5	ENSG00000025708.13	1751	1569.86	65.72	1.10	0.74	5.94
ENST00000299821.15	ENSG00000025770.18	1996	1814.86	148.52	2.15	1.45	12.27
ENST00000395698.7	ENSG00000025770.18	1388	1206.86	33.70	0.73	0.49	4.19
ENST00000395701.7	ENSG00000025770.18	2077	1895.86	136.84	1.89	1.28	10.82
ENST00000418794.1	ENSG00000025770.18	640	458.94	0.00	0.00	0.00	0.00
ENST00000420993.6	ENSG00000025770.18	2037	1855.86	381.39	5.39	3.64	30.82
ENST00000518394.5	ENSG00000025770.18	720	538.91	0.00	0.00	0.00	0.00
ENST00000520297.5	ENSG00000025770.18	539	358.01	0.00	0.00	0.00	0.00
ENST00000522048.1	ENSG00000025770.18	1069	887.86	15.49	0.46	0.31	2.62
ENST00000522304.1	ENSG00000025770.18	521	340.02	89.06	6.87	4.64	39.28
ENST00000523045.5	ENSG00000025770.18	970	788.86	0.00	0.00	0.00	0.00
ENST00000372813.3	ENSG00000025772.7	2062	1880.86	5169.00	72.11	48.69	100.00
ENST00000369002.8	ENSG00000025796.13	6411	6229.86	7647.64	32.21	21.75	20.24
ENST00000429168.1	ENSG00000025796.13	647	465.94	68.91	3.88	2.62	2.44
ENST00000446496.1	ENSG00000025796.13	583	401.97	11.26	0.74	0.50	0.46
ENST00000459782.1	ENSG00000025796.13	2025	1843.86	107.69	1.53	1.03	0.96
ENST00000460009.1	ENSG00000025796.13	482	301.07	3.68	0.32	0.22	0.20
ENST00000465210.1	ENSG00000025796.13	416	235.24	55.61	6.20	4.19	3.90
ENST00000466419.1	ENSG00000025796.13	606	424.96	768.70	47.46	32.05	29.83
ENST00000473746.1	ENSG00000025796.13	709	527.91	201.13	10.00	6.75	6.28
ENST00000484803.5	ENSG00000025796.13	724	542.91	738.75	35.70	24.11	22.44
ENST00000489455.1	ENSG00000025796.13	444	263.15	211.35	21.07	14.23	13.24
ENST00000373625.7	ENSG00000025800.13	7378	7196.86	349.35	1.27	0.86	5.10
ENST00000446515.1	ENSG00000025800.13	965	783.86	144.92	4.85	3.28	19.42
ENST00000469790.1	ENSG00000025800.13	879	697.87	500.54	18.82	12.71	75.34
ENST00000471599.5	ENSG00000025800.13	3941	3759.86	5.12	0.04	0.02	0.14
ENST00000224237.9	ENSG00000026025.14	1868	1686.86	22417.53	348.70	235.45	68.41
ENST00000421459.2	ENSG00000026025.14	753	571.90	552.57	25.35	17.12	4.97
ENST00000469543.5	ENSG00000026025.14	2666	2484.86	4815.11	50.84	34.33	9.97
ENST00000478317.5	ENSG00000026025.14	941	759.86	0.00	0.00	0.00	0.00
ENST00000478746.1	ENSG00000026025.14	757	575.89	0.00	0.00	0.00	0.00
ENST00000485947.1	ENSG00000026025.14	1139	957.86	272.06	7.45	5.03	1.46
ENST00000487938.5	ENSG00000026025.14	2272	2090.86	1819.08	22.83	15.41	4.48
ENST00000495528.1	ENSG00000026025.14	962	780.86	417.85	14.04	9.48	2.75
ENST00000497849.1	ENSG00000026025.14	634	452.94	0.00	0.00	0.00	0.00
ENST00000544301.5	ENSG00000026025.14	2128	1946.86	0.00	0.00	0.00	0.00
ENST00000637053.1	ENSG00000026025.14	508	327.04	504.97	40.51	27.36	7.95
ENST00000480273.5	ENSG00000026036.21	5751	5569.86	168.15	0.79	0.53	30.28
ENST00000482936.5	ENSG00000026036.21	4931	4749.86	58.14	0.32	0.22	12.28
ENST00000492259.6	ENSG00000026036.21	4824	4642.86	238.14	1.35	0.91	51.45
ENST00000496281.1	ENSG00000026036.21	5314	5132.86	30.63	0.16	0.11	5.99
ENST00000313771.9	ENSG00000026103.20	1044	862.86	0.00	0.00	0.00	0.00
ENST00000352159.8	ENSG00000026103.20	1722	1540.86	91.55	1.56	1.05	9.67
ENST00000355279.2	ENSG00000026103.20	983	801.86	138.58	4.53	3.06	28.12
ENST00000355740.6	ENSG00000026103.20	2563	2381.86	19.82	0.22	0.15	1.35
ENST00000357339.6	ENSG00000026103.20	1044	862.86	79.40	2.41	1.63	14.97
ENST00000371857.7	ENSG00000026103.20	1023	841.86	81.35	2.54	1.71	15.72
ENST00000460510.5	ENSG00000026103.20	810	628.88	0.00	0.00	0.00	0.00
ENST00000466081.5	ENSG00000026103.20	625	443.95	0.00	0.00	0.00	0.00
ENST00000477270.5	ENSG00000026103.20	731	549.90	4.31	0.21	0.14	1.28
ENST00000479522.5	ENSG00000026103.20	857	675.87	0.00	0.00	0.00	0.00
ENST00000484444.5	ENSG00000026103.20	1076	894.86	145.04	4.25	2.87	26.37
ENST00000487314.1	ENSG00000026103.20	824	642.88	0.00	0.00	0.00	0.00
ENST00000488877.5	ENSG00000026103.20	924	742.86	0.00	0.00	0.00	0.00
ENST00000492756.5	ENSG00000026103.20	836	654.87	0.00	0.00	0.00	0.00
ENST00000494410.5	ENSG00000026103.20	975	793.86	0.00	0.00	0.00	0.00
ENST00000494799.5	ENSG00000026103.20	681	499.92	0.00	0.00	0.00	0.00
ENST00000612663.5	ENSG00000026103.20	1464	1282.86	19.95	0.41	0.28	2.53
ENST00000028008.9	ENSG00000026297.15	1220	1038.86	67.13	1.70	1.14	4.79
ENST00000358165.7	ENSG00000026297.15	2445	2263.86	22.22	0.26	0.17	0.73
ENST00000366855.10	ENSG00000026297.15	1417	1235.86	3.11	0.07	0.04	0.19
ENST00000421787.5	ENSG00000026297.15	1924	1742.86	131.47	1.98	1.34	5.59
ENST00000467705.6	ENSG00000026297.15	524	343.02	0.00	0.00	0.00	0.00
ENST00000476238.6	ENSG00000026297.15	887	705.87	444.57	16.53	11.16	46.69
ENST00000478180.6	ENSG00000026297.15	963	781.86	0.00	0.00	0.00	0.00
ENST00000496851.6	ENSG00000026297.15	881	699.87	1.38	0.05	0.04	0.15
ENST00000499370.6	ENSG00000026297.15	2164	1982.86	68.21	0.90	0.61	2.55
ENST00000508775.5	ENSG00000026297.15	1375	1193.86	391.22	8.60	5.81	24.29
ENST00000509073.1	ENSG00000026297.15	433	252.18	9.17	0.95	0.64	2.70
ENST00000510083.1	ENSG00000026297.15	2280	2098.86	80.24	1.00	0.68	2.83
ENST00000611959.1	ENSG00000026297.15	1124	942.86	0.32	0.01	0.01	0.02
ENST00000620173.4	ENSG00000026297.15	1391	1209.86	154.67	3.35	2.26	9.48
ENST00000263398.10	ENSG00000026508.16	4589	4407.86	4187.07	24.92	16.83	8.38
ENST00000278385.10	ENSG00000026508.16	697	515.92	1.59	0.08	0.05	0.03
ENST00000278386.10	ENSG00000026508.16	484	303.07	0.00	0.00	0.00	0.00
ENST00000279452.10	ENSG00000026508.16	862	680.87	45.46	1.75	1.18	0.59
ENST00000352818.8	ENSG00000026508.16	1023	841.86	1216.04	37.90	25.59	12.74
ENST00000415148.6	ENSG00000026508.16	2369	2187.86	21.75	0.26	0.18	0.09
ENST00000425428.6	ENSG00000026508.16	1768	1586.86	1105.01	18.27	12.34	6.14
ENST00000428726.6	ENSG00000026508.16	3046	2864.86	0.00	0.00	0.00	0.00
ENST00000433892.6	ENSG00000026508.16	2292	2110.86	0.00	0.00	0.00	0.00
ENST00000434472.6	ENSG00000026508.16	1634	1452.86	952.35	17.20	11.61	5.78
ENST00000442151.6	ENSG00000026508.16	1825	1643.86	49.08	0.78	0.53	0.26
ENST00000524922.1	ENSG00000026508.16	352	171.72	0.00	0.00	0.00	0.00
ENST00000525209.5	ENSG00000026508.16	574	392.98	3.43	0.23	0.15	0.08
ENST00000525211.5	ENSG00000026508.16	747	565.90	750.07	34.78	23.48	11.69
ENST00000525241.1	ENSG00000026508.16	440	259.16	57.48	5.82	3.93	1.96
ENST00000525293.5	ENSG00000026508.16	569	387.98	3.81	0.26	0.17	0.09
ENST00000525348.1	ENSG00000026508.16	568	386.98	18.65	1.26	0.85	0.43
ENST00000525469.1	ENSG00000026508.16	705	523.91	0.00	0.00	0.00	0.00
ENST00000525685.5	ENSG00000026508.16	728	546.90	2.62	0.13	0.08	0.04
ENST00000525688.5	ENSG00000026508.16	560	378.99	3.79	0.26	0.18	0.09
ENST00000526000.5	ENSG00000026508.16	722	540.91	0.00	0.00	0.00	0.00
ENST00000526025.1	ENSG00000026508.16	1052	870.86	209.03	6.30	4.25	2.12
ENST00000526553.5	ENSG00000026508.16	571	389.98	0.00	0.00	0.00	0.00
ENST00000526669.6	ENSG00000026508.16	870	688.87	164.00	6.25	4.22	2.10
ENST00000527326.1	ENSG00000026508.16	718	536.91	480.59	23.49	15.86	7.90
ENST00000527889.5	ENSG00000026508.16	543	362.00	0.00	0.00	0.00	0.00
ENST00000528086.5	ENSG00000026508.16	580	398.97	1549.89	101.93	68.82	34.28
ENST00000528455.5	ENSG00000026508.16	687	505.92	0.36	0.02	0.01	0.01
ENST00000528672.1	ENSG00000026508.16	586	404.97	0.00	0.00	0.00	0.00
ENST00000528922.1	ENSG00000026508.16	1319	1137.86	59.17	1.36	0.92	0.46
ENST00000531110.5	ENSG00000026508.16	749	567.90	0.00	0.00	0.00	0.00
ENST00000531118.5	ENSG00000026508.16	877	695.87	207.97	7.84	5.29	2.64
ENST00000531141.1	ENSG00000026508.16	537	356.01	76.35	5.63	3.80	1.89
ENST00000531873.5	ENSG00000026508.16	584	402.97	0.00	0.00	0.00	0.00
ENST00000532339.1	ENSG00000026508.16	589	407.97	1.00	0.06	0.04	0.02
ENST00000533222.5	ENSG00000026508.16	581	399.97	0.00	0.00	0.00	0.00
ENST00000534082.1	ENSG00000026508.16	564	382.99	0.00	0.00	0.00	0.00
ENST00000534296.5	ENSG00000026508.16	863	681.87	15.42	0.59	0.40	0.20
ENST00000371571.4	ENSG00000026559.13	2211	2029.86	40.00	0.52	0.35	100.00
ENST00000424171.5	ENSG00000026559.13	967	785.86	0.00	0.00	0.00	0.00
ENST00000433903.5	ENSG00000026559.13	802	620.88	0.00	0.00	0.00	0.00
ENST00000439216.5	ENSG00000026559.13	1096	914.86	0.00	0.00	0.00	0.00
ENST00000447736.1	ENSG00000026559.13	608	426.96	0.00	0.00	0.00	0.00
ENST00000506387.1	ENSG00000026559.13	3722	3540.86	0.00	0.00	0.00	0.00
ENST00000320285.8	ENSG00000026652.13	7865	7683.86	386.79	1.32	0.89	55.46
ENST00000366905.3	ENSG00000026652.13	942	760.86	28.15	0.97	0.66	40.77
ENST00000366911.9	ENSG00000026652.13	7705	7523.86	0.00	0.00	0.00	0.00
ENST00000436279.1	ENSG00000026652.13	875	693.87	0.00	0.00	0.00	0.00
ENST00000437165.1	ENSG00000026652.13	490	309.06	1.06	0.09	0.06	3.77
ENST00000359331.8	ENSG00000026751.16	2559	2377.86	13.69	0.15	0.10	3.79
ENST00000368042.7	ENSG00000026751.16	2365	2183.86	29.49	0.35	0.24	8.88
ENST00000368043.7	ENSG00000026751.16	2689	2507.86	147.33	1.54	1.04	38.64
ENST00000441662.6	ENSG00000026751.16	2497	2315.86	0.00	0.00	0.00	0.00
ENST00000444090.6	ENSG00000026751.16	2393	2211.86	0.00	0.00	0.00	0.00
ENST00000458104.6	ENSG00000026751.16	2345	2163.86	0.00	0.00	0.00	0.00
ENST00000458602.6	ENSG00000026751.16	2449	2267.86	2.80	0.03	0.02	0.81
ENST00000484221.1	ENSG00000026751.16	3542	3360.86	62.88	0.49	0.33	12.31
ENST00000488819.1	ENSG00000026751.16	524	343.02	0.00	0.00	0.00	0.00
ENST00000495334.1	ENSG00000026751.16	708	526.91	26.47	1.32	0.89	33.04
ENST00000621377.4	ENSG00000026751.16	2608	2426.86	9.33	0.10	0.07	2.53
ENST00000082468.11	ENSG00000026950.16	3442	3260.86	679.59	5.47	3.69	10.67
ENST00000289361.10	ENSG00000026950.16	3434	3252.86	55.28	0.45	0.30	0.87
ENST00000414912.2	ENSG00000026950.16	2077	1895.86	2790.06	38.61	26.07	75.37
ENST00000425234.6	ENSG00000026950.16	1882	1700.86	128.49	1.98	1.34	3.87
ENST00000427334.5	ENSG00000026950.16	570	388.98	0.00	0.00	0.00	0.00
ENST00000450085.6	ENSG00000026950.16	580	398.97	0.00	0.00	0.00	0.00
ENST00000465690.6	ENSG00000026950.16	584	402.97	0.00	0.00	0.00	0.00
ENST00000476549.6	ENSG00000026950.16	1758	1576.86	251.65	4.19	2.83	8.17
ENST00000502361.1	ENSG00000026950.16	1765	1583.86	19.99	0.33	0.22	0.65
ENST00000506698.1	ENSG00000026950.16	619	437.95	3.39	0.20	0.14	0.40
ENST00000513047.5	ENSG00000026950.16	895	713.87	0.00	0.00	0.00	0.00
ENST00000382172.3	ENSG00000027001.9	2400	2218.86	2345.95	27.74	18.73	88.25
ENST00000433710.2	ENSG00000027001.9	494	313.05	0.00	0.00	0.00	0.00
ENST00000464194.3	ENSG00000027001.9	543	362.00	32.79	2.38	1.60	7.56
ENST00000469167.1	ENSG00000027001.9	984	802.86	40.26	1.32	0.89	4.19
ENST00000494139.1	ENSG00000027001.9	803	621.88	0.00	0.00	0.00	0.00
ENST00000332981.9	ENSG00000027075.13	3582	3400.86	255.74	1.97	1.33	2.38
ENST00000536400.5	ENSG00000027075.13	968	786.86	564.12	18.81	12.70	22.65
ENST00000552875.2	ENSG00000027075.13	545	364.00	0.00	0.00	0.00	0.00
ENST00000553265.5	ENSG00000027075.13	552	370.99	0.00	0.00	0.00	0.00
ENST00000553726.5	ENSG00000027075.13	545	364.00	0.00	0.00	0.00	0.00
ENST00000553830.1	ENSG00000027075.13	514	333.03	0.00	0.00	0.00	0.00
ENST00000553831.5	ENSG00000027075.13	545	364.00	0.00	0.00	0.00	0.00
ENST00000553846.1	ENSG00000027075.13	557	375.99	285.72	19.94	13.46	24.01
ENST00000553889.5	ENSG00000027075.13	553	371.99	0.00	0.00	0.00	0.00
ENST00000554835.1	ENSG00000027075.13	363	182.59	0.00	0.00	0.00	0.00
ENST00000555082.5	ENSG00000027075.13	2932	2750.86	957.52	9.13	6.17	11.00
ENST00000555110.1	ENSG00000027075.13	268	90.63	0.00	0.00	0.00	0.00
ENST00000555185.5	ENSG00000027075.13	582	400.97	360.73	23.61	15.94	28.42
ENST00000555233.5	ENSG00000027075.13	582	400.97	1.30	0.09	0.06	0.10
ENST00000555382.5	ENSG00000027075.13	691	509.92	0.00	0.00	0.00	0.00
ENST00000555542.5	ENSG00000027075.13	521	340.02	0.74	0.06	0.04	0.07
ENST00000555604.1	ENSG00000027075.13	361	180.61	0.00	0.00	0.00	0.00
ENST00000555628.5	ENSG00000027075.13	569	387.98	139.85	9.46	6.39	11.39
ENST00000555906.5	ENSG00000027075.13	459	278.11	0.00	0.00	0.00	0.00
ENST00000556164.5	ENSG00000027075.13	429	248.19	0.00	0.00	0.00	0.00
ENST00000556245.1	ENSG00000027075.13	2745	2563.86	0.00	0.00	0.00	0.00
ENST00000556778.5	ENSG00000027075.13	545	364.00	0.00	0.00	0.00	0.00
ENST00000557294.5	ENSG00000027075.13	562	380.99	0.00	0.00	0.00	0.00
ENST00000557473.1	ENSG00000027075.13	567	385.98	0.00	0.00	0.00	0.00
ENST00000557559.1	ENSG00000027075.13	504	323.04	0.00	0.00	0.00	0.00
ENST00000557585.5	ENSG00000027075.13	938	756.86	0.00	0.00	0.00	0.00
ENST00000557599.5	ENSG00000027075.13	746	564.90	0.00	0.00	0.00	0.00
ENST00000368195.3	ENSG00000027644.4	5101	4919.86	21.00	0.11	0.08	100.00
ENST00000367739.8	ENSG00000027697.13	2139	1957.86	4071.25	54.56	36.84	97.09
ENST00000414770.5	ENSG00000027697.13	748	566.90	15.75	0.73	0.49	1.30
ENST00000458076.5	ENSG00000027697.13	753	571.90	0.00	0.00	0.00	0.00
ENST00000478333.1	ENSG00000027697.13	643	461.94	16.00	0.91	0.61	1.62
ENST00000029410.9	ENSG00000027847.13	1747	1565.86	212.07	3.55	2.40	26.94
ENST00000502420.1	ENSG00000027847.13	1305	1123.86	1.95	0.05	0.03	0.35
ENST00000505145.1	ENSG00000027847.13	2653	2471.86	54.19	0.58	0.39	4.36
ENST00000505433.5	ENSG00000027847.13	1064	882.86	96.29	2.86	1.93	21.70
ENST00000505468.1	ENSG00000027847.13	544	363.00	60.33	4.36	2.94	33.06
ENST00000507061.1	ENSG00000027847.13	410	229.26	10.74	1.23	0.83	9.32
ENST00000510761.1	ENSG00000027847.13	552	370.99	0.00	0.00	0.00	0.00
ENST00000515353.1	ENSG00000027847.13	2439	2257.86	48.43	0.56	0.38	4.27
ENST00000368198.7	ENSG00000027869.11	1599	1417.86	0.00	0.00	0.00	0.00
ENST00000368199.7	ENSG00000027869.11	1658	1476.86	46.36	0.82	0.56	16.14
ENST00000392306.2	ENSG00000027869.11	1673	1491.86	0.00	0.00	0.00	0.00
ENST00000468744.5	ENSG00000027869.11	699	517.91	58.53	2.97	2.00	58.12
ENST00000486350.1	ENSG00000027869.11	781	599.89	24.48	1.07	0.72	20.99
ENST00000495306.1	ENSG00000027869.11	899	717.87	6.62	0.24	0.16	4.74
ENST00000340157.8	ENSG00000028116.16	1888	1706.86	785.23	12.07	8.15	25.52
ENST00000412104.6	ENSG00000028116.16	1916	1734.86	186.51	2.82	1.90	5.96
ENST00000417641.6	ENSG00000028116.16	2381	2199.86	120.05	1.43	0.97	3.03
ENST00000428021.1	ENSG00000028116.16	553	371.99	1.26	0.09	0.06	0.19
ENST00000432057.2	ENSG00000028116.16	1870	1688.86	32.67	0.51	0.34	1.07
ENST00000435505.6	ENSG00000028116.16	2446	2264.86	0.00	0.00	0.00	0.00
ENST00000440705.6	ENSG00000028116.16	1676	1494.86	1730.58	30.38	20.51	64.23
ENST00000463222.1	ENSG00000028116.16	492	311.06	0.00	0.00	0.00	0.00
ENST00000478687.5	ENSG00000028116.16	1021	839.86	0.00	0.00	0.00	0.00
ENST00000376259.6	ENSG00000028137.17	3683	3501.86	244.20	1.83	1.24	57.12
ENST00000489921.1	ENSG00000028137.17	409	228.27	6.00	0.69	0.47	21.53
ENST00000492361.1	ENSG00000028137.17	3583	3401.86	0.00	0.00	0.00	0.00
ENST00000536782.2	ENSG00000028137.17	557	375.99	9.80	0.68	0.46	21.35
ENST00000622420.1	ENSG00000028137.17	96	0.00	0.00	0.00	0.00	0.00
ENST00000261219.7	ENSG00000028203.17	3435	3253.86	0.00	0.00	0.00	0.00
ENST00000356859.8	ENSG00000028203.17	3942	3760.86	864.61	6.03	4.07	4.78
ENST00000397792.8	ENSG00000028203.17	2484	2302.86	0.00	0.00	0.00	0.00
ENST00000436874.5	ENSG00000028203.17	4562	4380.86	13.14	0.08	0.05	0.06
ENST00000546365.5	ENSG00000028203.17	558	376.99	170.38	11.86	8.01	9.39
ENST00000546398.5	ENSG00000028203.17	2075	1893.86	0.00	0.00	0.00	0.00
ENST00000546409.5	ENSG00000028203.17	821	639.88	0.00	0.00	0.00	0.00
ENST00000546445.5	ENSG00000028203.17	562	380.99	0.00	0.00	0.00	0.00
ENST00000546557.5	ENSG00000028203.17	1068	886.86	321.58	9.51	6.42	7.53
ENST00000546951.1	ENSG00000028203.17	579	397.98	0.00	0.00	0.00	0.00
ENST00000547484.5	ENSG00000028203.17	526	345.02	3.96	0.30	0.20	0.24
ENST00000547611.5	ENSG00000028203.17	1224	1042.86	111.10	2.80	1.89	2.21
ENST00000547894.5	ENSG00000028203.17	558	376.99	5.12	0.36	0.24	0.28
ENST00000547997.5	ENSG00000028203.17	3002	2820.86	403.55	3.75	2.53	2.97
ENST00000548245.5	ENSG00000028203.17	588	406.97	13.62	0.88	0.59	0.70
ENST00000548371.5	ENSG00000028203.17	999	817.86	19.43	0.62	0.42	0.49
ENST00000548455.5	ENSG00000028203.17	1024	842.86	0.00	0.00	0.00	0.00
ENST00000548822.5	ENSG00000028203.17	595	413.96	3.17	0.20	0.14	0.16
ENST00000548838.5	ENSG00000028203.17	2338	2156.86	6.04	0.07	0.05	0.06
ENST00000549002.5	ENSG00000028203.17	566	384.98	0.00	0.00	0.00	0.00
ENST00000549192.5	ENSG00000028203.17	2629	2447.86	194.83	2.09	1.41	1.65
ENST00000549589.5	ENSG00000028203.17	571	389.98	0.00	0.00	0.00	0.00
ENST00000549624.5	ENSG00000028203.17	542	361.00	1.78	0.13	0.09	0.10
ENST00000550106.5	ENSG00000028203.17	3349	3167.86	19.17	0.16	0.11	0.13
ENST00000550803.5	ENSG00000028203.17	648	466.94	0.00	0.00	0.00	0.00
ENST00000551039.5	ENSG00000028203.17	564	382.99	10.94	0.75	0.51	0.59
ENST00000551311.5	ENSG00000028203.17	565	383.98	0.00	0.00	0.00	0.00
ENST00000551356.5	ENSG00000028203.17	576	394.98	28.77	1.91	1.29	1.51
ENST00000551472.5	ENSG00000028203.17	608	426.96	29.46	1.81	1.22	1.43
ENST00000551695.5	ENSG00000028203.17	624	442.95	0.00	0.00	0.00	0.00
ENST00000551746.5	ENSG00000028203.17	734	552.90	17.86	0.85	0.57	0.67
ENST00000551792.5	ENSG00000028203.17	577	395.98	134.22	8.89	6.01	7.04
ENST00000551902.5	ENSG00000028203.17	573	391.98	5.95	0.40	0.27	0.32
ENST00000551994.5	ENSG00000028203.17	2362	2180.86	527.00	6.34	4.28	5.02
ENST00000552031.5	ENSG00000028203.17	540	359.00	0.00	0.00	0.00	0.00
ENST00000552306.1	ENSG00000028203.17	789	607.89	46.02	1.99	1.34	1.57
ENST00000552626.5	ENSG00000028203.17	880	698.87	0.00	0.00	0.00	0.00
ENST00000552660.5	ENSG00000028203.17	2712	2530.86	2282.09	23.66	15.98	18.73
ENST00000552821.5	ENSG00000028203.17	482	301.07	344.59	30.03	20.28	23.78
ENST00000552827.1	ENSG00000028203.17	732	550.90	173.19	8.25	5.57	6.53
ENST00000553063.5	ENSG00000028203.17	591	409.97	40.41	2.59	1.75	2.05
ENST00000342301.8	ENSG00000028277.21	3730	3548.86	107.05	0.79	0.53	7.04
ENST00000389341.9	ENSG00000028277.21	6901	6719.86	494.09	1.93	1.30	17.16
ENST00000524801.6	ENSG00000028277.21	622	440.95	0.00	0.00	0.00	0.00
ENST00000526816.6	ENSG00000028277.21	3218	3036.86	98.49	0.85	0.57	7.57
ENST00000526831.2	ENSG00000028277.21	961	779.86	2.25	0.08	0.05	0.67
ENST00000528894.8	ENSG00000028277.21	785	603.89	0.00	0.00	0.00	0.00
ENST00000529067.5	ENSG00000028277.21	2657	2475.86	12.57	0.13	0.09	1.18
ENST00000529952.5	ENSG00000028277.21	1716	1534.86	47.69	0.82	0.55	7.25
ENST00000530982.7	ENSG00000028277.21	700	518.91	4.47	0.23	0.15	2.01
ENST00000531773.5	ENSG00000028277.21	456	275.12	0.00	0.00	0.00	0.00
ENST00000532176.2	ENSG00000028277.21	589	407.97	0.00	0.00	0.00	0.00
ENST00000533548.1	ENSG00000028277.21	693	511.92	81.38	4.17	2.82	37.11
ENST00000534559.5	ENSG00000028277.21	2003	1821.86	0.00	0.00	0.00	0.00
ENST00000558596.4	ENSG00000028277.21	191	27.14	0.00	0.00	0.00	0.00
ENST00000560398.5	ENSG00000028277.21	1788	1606.86	0.00	0.00	0.00	0.00
ENST00000560558.5	ENSG00000028277.21	3282	3100.86	0.00	0.00	0.00	0.00
ENST00000560804.6	ENSG00000028277.21	2269	2087.86	78.34	0.98	0.66	8.76
ENST00000598842.2	ENSG00000028277.21	673	491.93	23.66	1.26	0.85	11.23
ENST00000625670.2	ENSG00000028277.21	371	190.51	0.00	0.00	0.00	0.00
ENST00000636631.1	ENSG00000028277.21	591	409.97	0.00	0.00	0.00	0.00
ENST00000466684.5	ENSG00000028310.17	1417	1235.86	13.85	0.29	0.20	0.58
ENST00000467963.5	ENSG00000028310.17	2156	1974.86	753.91	10.02	6.76	19.67
ENST00000475706.5	ENSG00000028310.17	744	562.90	7.71	0.36	0.24	0.71
ENST00000483173.5	ENSG00000028310.17	2120	1938.86	0.00	0.00	0.00	0.00
ENST00000483234.5	ENSG00000028310.17	2211	2029.86	38.43	0.50	0.34	0.98
ENST00000487688.1	ENSG00000028310.17	753	571.90	8.62	0.40	0.27	0.78
ENST00000489093.1	ENSG00000028310.17	1139	957.86	73.68	2.02	1.36	3.96
ENST00000489816.5	ENSG00000028310.17	3170	2988.86	0.00	0.00	0.00	0.00
ENST00000490814.6	ENSG00000028310.17	3477	3295.86	0.00	0.00	0.00	0.00
ENST00000493082.5	ENSG00000028310.17	750	568.90	204.51	9.43	6.37	18.53
ENST00000494422.1	ENSG00000028310.17	449	268.14	0.00	0.00	0.00	0.00
ENST00000495265.5	ENSG00000028310.17	2843	2661.86	74.70	0.74	0.50	1.45
ENST00000495794.5	ENSG00000028310.17	4865	4683.86	111.80	0.63	0.42	1.23
ENST00000497410.5	ENSG00000028310.17	1916	1734.86	41.15	0.62	0.42	1.22
ENST00000518250.5	ENSG00000028310.17	689	507.92	2.15	0.11	0.07	0.22
ENST00000518251.1	ENSG00000028310.17	546	365.00	0.00	0.00	0.00	0.00
ENST00000519112.5	ENSG00000028310.17	861	679.87	3.88	0.15	0.10	0.29
ENST00000519838.5	ENSG00000028310.17	396	215.33	210.53	25.65	17.32	50.39
ENST00000523139.5	ENSG00000028310.17	580	398.97	0.00	0.00	0.00	0.00
ENST00000261889.9	ENSG00000028528.14	3373	3191.86	279.77	2.30	1.55	0.77
ENST00000380285.7	ENSG00000028528.14	8119	7937.86	1694.33	5.60	3.78	1.87
ENST00000558040.5	ENSG00000028528.14	774	592.89	0.00	0.00	0.00	0.00
ENST00000559061.5	ENSG00000028528.14	550	369.00	9.10	0.65	0.44	0.22
ENST00000559339.1	ENSG00000028528.14	101	0.00	0.00	0.00	0.00	0.00
ENST00000559389.1	ENSG00000028528.14	753	571.90	7.60	0.35	0.24	0.12
ENST00000559401.1	ENSG00000028528.14	408	227.27	554.95	64.07	43.26	21.42
ENST00000559844.5	ENSG00000028528.14	1971	1789.86	13356.81	195.80	132.21	65.48
ENST00000559961.1	ENSG00000028528.14	712	530.91	307.64	15.20	10.27	5.08
ENST00000560260.5	ENSG00000028528.14	1326	1144.86	541.65	12.41	8.38	4.15
ENST00000560829.5	ENSG00000028528.14	1869	1687.86	21.97	0.34	0.23	0.11
ENST00000560861.1	ENSG00000028528.14	850	668.87	0.00	0.00	0.00	0.00
ENST00000561026.5	ENSG00000028528.14	1374	1192.86	105.18	2.31	1.56	0.77
ENST00000625244.2	ENSG00000028528.14	324	144.21	0.00	0.00	0.00	0.00
ENST00000237264.8	ENSG00000028839.9	4228	4046.86	89.96	0.58	0.39	1.73
ENST00000367869.1	ENSG00000028839.9	623	441.95	4.66	0.28	0.19	0.82
ENST00000367871.5	ENSG00000028839.9	808	626.88	464.88	19.46	13.14	57.63
ENST00000416965.5	ENSG00000028839.9	991	809.86	0.00	0.00	0.00	0.00
ENST00000457715.1	ENSG00000028839.9	865	683.87	4.43	0.17	0.11	0.50
ENST00000477527.1	ENSG00000028839.9	634	452.94	211.32	12.24	8.27	36.26
ENST00000481694.1	ENSG00000028839.9	284	105.63	0.00	0.00	0.00	0.00
ENST00000613034.4	ENSG00000028839.9	1625	1443.86	56.89	1.03	0.70	3.06
ENST00000261178.9	ENSG00000029153.14	1843	1661.86	126.75	2.00	1.35	43.65
ENST00000266503.9	ENSG00000029153.14	2291	2109.86	6.34	0.08	0.05	1.72
ENST00000311001.9	ENSG00000029153.14	1888	1706.86	74.07	1.14	0.77	24.84
ENST00000395901.6	ENSG00000029153.14	1954	1772.86	0.00	0.00	0.00	0.00
ENST00000457040.6	ENSG00000029153.14	1959	1777.86	71.34	1.05	0.71	22.97
ENST00000539558.1	ENSG00000029153.14	303	123.81	0.00	0.00	0.00	0.00
ENST00000542388.1	ENSG00000029153.14	1720	1538.86	17.10	0.29	0.20	6.36
ENST00000544915.5	ENSG00000029153.14	6785	6603.86	5.40	0.02	0.01	0.47
ENST00000546179.5	ENSG00000029153.14	1861	1679.86	0.00	0.00	0.00	0.00
ENST00000353331.8	ENSG00000029363.15	7110	6928.86	0.00	0.00	0.00	0.00
ENST00000392348.6	ENSG00000029363.15	2610	2428.86	4891.81	52.85	35.68	24.13
ENST00000476194.1	ENSG00000029363.15	630	448.95	59.66	3.49	2.35	1.59
ENST00000526228.1	ENSG00000029363.15	572	390.98	609.77	40.92	27.63	18.69
ENST00000527536.5	ENSG00000029363.15	5371	5189.86	2038.62	10.31	6.96	4.71
ENST00000527613.5	ENSG00000029363.15	5640	5458.86	119.49	0.57	0.39	0.26
ENST00000527759.5	ENSG00000029363.15	4373	4191.86	1459.47	9.14	6.17	4.17
ENST00000528229.1	ENSG00000029363.15	573	391.98	37.47	2.51	1.69	1.15
ENST00000529522.5	ENSG00000029363.15	1093	911.86	132.34	3.81	2.57	1.74
ENST00000529826.5	ENSG00000029363.15	2423	2241.86	382.73	4.48	3.02	2.05
ENST00000529917.5	ENSG00000029363.15	1336	1154.86	13.09	0.30	0.20	0.14
ENST00000530429.5	ENSG00000029363.15	3167	2985.86	0.00	0.00	0.00	0.00
ENST00000530767.5	ENSG00000029363.15	4186	4004.86	64.28	0.42	0.28	0.19
ENST00000531224.5	ENSG00000029363.15	7263	7081.86	361.61	1.34	0.90	0.61
ENST00000532076.1	ENSG00000029363.15	560	378.99	8.93	0.62	0.42	0.28
ENST00000532384.5	ENSG00000029363.15	3237	3055.86	0.00	0.00	0.00	0.00
ENST00000533422.5	ENSG00000029363.15	692	510.92	0.00	0.00	0.00	0.00
ENST00000533621.1	ENSG00000029363.15	574	392.98	12.45	0.83	0.56	0.38
ENST00000534269.5	ENSG00000029363.15	4239	4057.86	275.01	1.78	1.20	0.81
ENST00000534321.1	ENSG00000029363.15	519	338.02	28.43	2.21	1.49	1.01
ENST00000534762.5	ENSG00000029363.15	744	562.90	296.80	13.83	9.34	6.32
ENST00000534792.5	ENSG00000029363.15	552	370.99	40.52	2.87	1.93	1.31
ENST00000628517.2	ENSG00000029363.15	2512	2330.86	5925.15	66.70	45.04	30.46
ENST00000031146.8	ENSG00000029364.11	5192	5010.86	976.97	5.12	3.45	13.73
ENST00000336643.9	ENSG00000029364.11	3560	3378.86	2460.91	19.11	12.90	51.28
ENST00000538956.5	ENSG00000029364.11	1264	1082.86	0.00	0.00	0.00	0.00
ENST00000554023.1	ENSG00000029364.11	513	332.03	35.16	2.78	1.88	7.46
ENST00000554059.1	ENSG00000029364.11	1763	1581.86	31.20	0.52	0.35	1.39
ENST00000555245.5	ENSG00000029364.11	1531	1349.86	282.88	5.50	3.71	14.75
ENST00000555840.5	ENSG00000029364.11	2377	2195.86	0.00	0.00	0.00	0.00
ENST00000556125.5	ENSG00000029364.11	944	762.86	4.08	0.14	0.09	0.38
ENST00000556605.5	ENSG00000029364.11	2065	1883.86	15.10	0.21	0.14	0.56
ENST00000557046.1	ENSG00000029364.11	855	673.87	85.99	3.35	2.26	8.98
ENST00000628474.2	ENSG00000029364.11	3701	3519.86	73.73	0.55	0.37	1.47
ENST00000265709.12	ENSG00000029534.19	6379	6197.86	0.00	0.00	0.00	0.00
ENST00000289734.11	ENSG00000029534.19	8297	8115.86	0.00	0.00	0.00	0.00
ENST00000314214.12	ENSG00000029534.19	1185	1003.86	0.00	0.00	0.00	0.00
ENST00000335651.6	ENSG00000029534.19	525	344.02	0.00	0.00	0.00	0.00
ENST00000347528.8	ENSG00000029534.19	8237	8055.86	57.47	0.19	0.13	50.65
ENST00000348036.8	ENSG00000029534.19	622	440.95	0.00	0.00	0.00	0.00
ENST00000518061.1	ENSG00000029534.19	892	710.87	3.39	0.12	0.08	33.82
ENST00000518715.1	ENSG00000029534.19	547	366.00	0.00	0.00	0.00	0.00
ENST00000520299.5	ENSG00000029534.19	3587	3405.86	0.00	0.00	0.00	0.00
ENST00000521407.1	ENSG00000029534.19	498	317.05	0.00	0.00	0.00	0.00
ENST00000522231.5	ENSG00000029534.19	1060	878.86	0.00	0.00	0.00	0.00
ENST00000522543.5	ENSG00000029534.19	1160	978.86	2.14	0.06	0.04	15.53
ENST00000524069.1	ENSG00000029534.19	729	547.90	0.00	0.00	0.00	0.00
ENST00000524227.5	ENSG00000029534.19	3825	3643.86	0.00	0.00	0.00	0.00
ENST00000226284.6	ENSG00000029559.6	1546	1364.86	129.00	2.48	1.67	100.00
ENST00000367166.4	ENSG00000029639.10	1424	1242.86	2378.52	50.21	33.91	68.66
ENST00000466349.1	ENSG00000029639.10	474	293.09	19.37	1.73	1.17	2.37
ENST00000468889.5	ENSG00000029639.10	621	439.95	111.35	6.64	4.48	9.08
ENST00000470239.1	ENSG00000029639.10	433	252.18	1.28	0.13	0.09	0.18
ENST00000475849.1	ENSG00000029639.10	590	408.97	1.32	0.09	0.06	0.12
ENST00000480390.1	ENSG00000029639.10	649	467.94	18.25	1.02	0.69	1.40
ENST00000487586.5	ENSG00000029639.10	578	396.98	0.00	0.00	0.00	0.00
ENST00000489874.5	ENSG00000029639.10	563	381.99	0.00	0.00	0.00	0.00
ENST00000495806.1	ENSG00000029639.10	444	263.15	133.47	13.31	8.99	18.20
ENST00000341923.10	ENSG00000029725.16	2490	2308.86	1159.37	13.18	8.90	36.39
ENST00000537505.5	ENSG00000029725.16	5365	5183.86	719.78	3.64	2.46	10.06
ENST00000570487.1	ENSG00000029725.16	461	280.11	53.36	5.00	3.38	13.80
ENST00000572250.1	ENSG00000029725.16	583	401.97	138.10	9.01	6.09	24.90
ENST00000574568.1	ENSG00000029725.16	578	396.98	32.40	2.14	1.45	5.91
ENST00000575475.2	ENSG00000029725.16	2768	2586.86	318.96	3.24	2.18	8.93
ENST00000575991.1	ENSG00000029725.16	551	370.00	0.00	0.00	0.00	0.00
ENST00000325307.11	ENSG00000029993.14	3560	3378.86	1366.65	10.61	7.17	78.15
ENST00000419110.5	ENSG00000029993.14	707	525.91	0.00	0.00	0.00	0.00
ENST00000430118.1	ENSG00000029993.14	529	348.01	39.35	2.97	2.00	21.85
ENST00000448905.6	ENSG00000029993.14	812	630.88	0.00	0.00	0.00	0.00
ENST00000455596.5	ENSG00000029993.14	793	611.88	0.00	0.00	0.00	0.00
ENST00000378460.6	ENSG00000030066.13	5376	5194.86	7085.25	35.79	24.16	67.95
ENST00000526569.1	ENSG00000030066.13	533	352.01	40.14	2.99	2.02	5.68
ENST00000526870.1	ENSG00000030066.13	1537	1355.86	187.11	3.62	2.44	6.88
ENST00000527126.1	ENSG00000030066.13	527	346.02	40.01	3.03	2.05	5.76
ENST00000527750.1	ENSG00000030066.13	353	172.71	3.12	0.47	0.32	0.90
ENST00000528071.5	ENSG00000030066.13	4138	3956.86	392.42	2.60	1.76	4.94
ENST00000528501.5	ENSG00000030066.13	1961	1779.86	79.58	1.17	0.79	2.23
ENST00000529863.1	ENSG00000030066.13	348	167.77	0.00	0.00	0.00	0.00
ENST00000530326.5	ENSG00000030066.13	4811	4629.86	0.00	0.00	0.00	0.00
ENST00000531016.1	ENSG00000030066.13	634	452.94	6.24	0.36	0.24	0.69
ENST00000532773.1	ENSG00000030066.13	593	411.97	41.14	2.62	1.77	4.97
ENST00000360661.9	ENSG00000030110.12	2132	1950.86	209.57	2.82	1.90	9.89
ENST00000374467.3	ENSG00000030110.12	2136	1954.86	1893.68	25.42	17.16	89.17
ENST00000442998.6	ENSG00000030110.12	2212	2030.86	20.68	0.27	0.18	0.94
ENST00000189978.10	ENSG00000030304.13	2408	2226.86	0.00	0.00	0.00	0.00
ENST00000374438.1	ENSG00000030304.13	1221	1039.86	3.00	0.08	0.05	71.22
ENST00000374439.1	ENSG00000030304.13	435	254.17	0.00	0.00	0.00	0.00
ENST00000374440.7	ENSG00000030304.13	2408	2226.86	0.00	0.00	0.00	0.00
ENST00000374448.8	ENSG00000030304.13	2754	2572.86	3.00	0.03	0.02	28.78
ENST00000416899.7	ENSG00000030304.13	3344	3162.86	0.00	0.00	0.00	0.00
ENST00000634612.1	ENSG00000030304.13	541	360.00	0.00	0.00	0.00	0.00
ENST00000342002.6	ENSG00000030419.16	3747	3565.86	0.00	0.00	0.00	0.00
ENST00000374319.8	ENSG00000030419.16	2001	1819.86	0.00	0.00	0.00	0.00
ENST00000374326.7	ENSG00000030419.16	1401	1219.86	9.85	0.21	0.14	30.55
ENST00000412444.5	ENSG00000030419.16	1737	1555.86	0.00	0.00	0.00	0.00
ENST00000431520.5	ENSG00000030419.16	1780	1598.86	0.00	0.00	0.00	0.00
ENST00000433134.5	ENSG00000030419.16	602	420.96	1.24	0.08	0.05	11.14
ENST00000434687.5	ENSG00000030419.16	3888	3706.86	0.00	0.00	0.00	0.00
ENST00000439848.5	ENSG00000030419.16	1763	1581.86	0.00	0.00	0.00	0.00
ENST00000442445.1	ENSG00000030419.16	551	370.00	1.00	0.07	0.05	10.22
ENST00000451136.6	ENSG00000030419.16	9344	9162.86	98.88	0.28	0.19	40.81
ENST00000452786.2	ENSG00000030419.16	567	385.98	0.00	0.00	0.00	0.00
ENST00000453575.5	ENSG00000030419.16	1594	1412.86	0.00	0.00	0.00	0.00
ENST00000457361.5	ENSG00000030419.16	9350	9168.86	5.62	0.02	0.01	2.32
ENST00000484040.1	ENSG00000030419.16	3534	3352.86	4.40	0.03	0.02	4.96
ENST00000053867.7	ENSG00000030582.16	2342	2160.86	11058.65	134.28	90.67	67.24
ENST00000585348.1	ENSG00000030582.16	600	418.96	85.44	5.35	3.61	2.68
ENST00000585512.5	ENSG00000030582.16	562	380.99	0.00	0.00	0.00	0.00
ENST00000586242.1	ENSG00000030582.16	665	483.93	0.00	0.00	0.00	0.00
ENST00000586443.1	ENSG00000030582.16	1557	1375.86	1185.20	22.60	15.26	11.32
ENST00000586782.5	ENSG00000030582.16	843	661.87	6.48	0.26	0.17	0.13
ENST00000587109.5	ENSG00000030582.16	535	354.01	5.84	0.43	0.29	0.22
ENST00000587387.5	ENSG00000030582.16	614	432.95	143.39	8.69	5.87	4.35
ENST00000587518.5	ENSG00000030582.16	526	345.02	0.00	0.00	0.00	0.00
ENST00000587958.1	ENSG00000030582.16	560	378.99	55.38	3.83	2.59	1.92
ENST00000588143.5	ENSG00000030582.16	546	365.00	4.53	0.33	0.22	0.16
ENST00000588170.5	ENSG00000030582.16	588	406.97	17.70	1.14	0.77	0.57
ENST00000588237.5	ENSG00000030582.16	558	376.99	0.00	0.00	0.00	0.00
ENST00000589265.5	ENSG00000030582.16	1632	1450.86	41.19	0.74	0.50	0.37
ENST00000589536.5	ENSG00000030582.16	546	365.00	9.40	0.68	0.46	0.34
ENST00000589923.1	ENSG00000030582.16	437	256.17	0.00	0.00	0.00	0.00
ENST00000590984.1	ENSG00000030582.16	562	380.99	188.08	12.95	8.75	6.49
ENST00000591740.5	ENSG00000030582.16	585	403.97	3.50	0.23	0.15	0.11
ENST00000592323.5	ENSG00000030582.16	550	369.00	109.70	7.80	5.27	3.91
ENST00000592783.5	ENSG00000030582.16	541	360.00	5.50	0.40	0.27	0.20
ENST00000593167.5	ENSG00000030582.16	763	581.89	0.00	0.00	0.00	0.00
ENST00000033079.7	ENSG00000031003.10	5465	5283.86	5909.39	29.34	19.81	46.69
ENST00000420893.6	ENSG00000031003.10	3214	3032.86	0.00	0.00	0.00	0.00
ENST00000425075.6	ENSG00000031003.10	3098	2916.86	767.83	6.91	4.66	10.99
ENST00000502471.5	ENSG00000031003.10	572	390.98	0.00	0.00	0.00	0.00
ENST00000505281.1	ENSG00000031003.10	579	397.98	367.80	24.25	16.37	38.58
ENST00000505961.1	ENSG00000031003.10	529	348.01	0.00	0.00	0.00	0.00
ENST00000508403.5	ENSG00000031003.10	530	349.01	0.00	0.00	0.00	0.00
ENST00000509596.5	ENSG00000031003.10	590	408.97	0.00	0.00	0.00	0.00
ENST00000510804.1	ENSG00000031003.10	582	400.97	0.00	0.00	0.00	0.00
ENST00000513640.1	ENSG00000031003.10	516	335.03	30.00	2.35	1.59	3.74
ENST00000514310.5	ENSG00000031003.10	669	487.93	0.00	0.00	0.00	0.00
ENST00000264245.8	ENSG00000031081.10	9317	9135.86	3521.97	10.12	6.83	63.21
ENST00000482743.1	ENSG00000031081.10	551	370.00	83.03	5.89	3.98	36.79
ENST00000335783.3	ENSG00000031691.6	1733	1551.86	352.00	5.95	4.02	100.00
ENST00000234677.6	ENSG00000031698.12	1852	1670.86	4683.47	73.55	49.66	83.57
ENST00000369923.4	ENSG00000031698.12	1882	1700.86	76.93	1.19	0.80	1.35
ENST00000468588.1	ENSG00000031698.12	1582	1400.86	362.78	6.79	4.59	7.72
ENST00000471705.1	ENSG00000031698.12	851	669.87	145.05	5.68	3.84	6.46
ENST00000477544.5	ENSG00000031698.12	694	512.92	9.67	0.49	0.33	0.56
ENST00000482384.1	ENSG00000031698.12	804	622.88	7.10	0.30	0.20	0.34
ENST00000034275.12	ENSG00000031823.14	1762	1580.86	725.65	12.04	8.13	9.09
ENST00000340578.10	ENSG00000031823.14	3233	3051.86	234.63	2.02	1.36	1.52
ENST00000439268.6	ENSG00000031823.14	3186	3004.86	0.00	0.00	0.00	0.00
ENST00000585339.5	ENSG00000031823.14	566	384.98	0.00	0.00	0.00	0.00
ENST00000586117.5	ENSG00000031823.14	524	343.02	0.00	0.00	0.00	0.00
ENST00000586344.5	ENSG00000031823.14	2554	2372.86	79.57	0.88	0.59	0.66
ENST00000587159.5	ENSG00000031823.14	554	372.99	23.62	1.66	1.12	1.25
ENST00000587263.5	ENSG00000031823.14	579	397.98	0.00	0.00	0.00	0.00
ENST00000587411.5	ENSG00000031823.14	2669	2487.86	202.66	2.14	1.44	1.61
ENST00000587463.5	ENSG00000031823.14	461	280.11	3.23	0.30	0.20	0.23
ENST00000587479.2	ENSG00000031823.14	547	366.00	0.00	0.00	0.00	0.00
ENST00000587799.1	ENSG00000031823.14	403	222.30	182.56	21.55	14.55	16.27
ENST00000587956.5	ENSG00000031823.14	512	331.03	7.62	0.60	0.41	0.46
ENST00000588010.5	ENSG00000031823.14	568	386.98	57.83	3.92	2.65	2.96
ENST00000588879.5	ENSG00000031823.14	535	354.01	0.00	0.00	0.00	0.00
ENST00000589353.5	ENSG00000031823.14	490	309.06	0.00	0.00	0.00	0.00
ENST00000589886.5	ENSG00000031823.14	472	291.09	64.38	5.80	3.92	4.38
ENST00000590623.5	ENSG00000031823.14	786	604.89	775.49	33.64	22.71	25.40
ENST00000590953.5	ENSG00000031823.14	571	389.98	378.92	25.49	17.21	19.25
ENST00000591092.5	ENSG00000031823.14	1783	1601.86	0.00	0.00	0.00	0.00
ENST00000591124.5	ENSG00000031823.14	575	393.98	0.00	0.00	0.00	0.00
ENST00000591333.5	ENSG00000031823.14	557	375.99	0.00	0.00	0.00	0.00
ENST00000591736.5	ENSG00000031823.14	573	391.98	229.16	15.34	10.36	11.58
ENST00000591881.5	ENSG00000031823.14	575	393.98	3.08	0.21	0.14	0.15
ENST00000592133.5	ENSG00000031823.14	562	380.99	38.67	2.66	1.80	2.01
ENST00000592197.5	ENSG00000031823.14	530	349.01	11.52	0.87	0.58	0.65
ENST00000592266.1	ENSG00000031823.14	589	407.97	0.00	0.00	0.00	0.00
ENST00000592621.5	ENSG00000031823.14	818	636.88	21.80	0.90	0.61	0.68
ENST00000592771.5	ENSG00000031823.14	1937	1755.86	12.19	0.18	0.12	0.14
ENST00000593025.1	ENSG00000031823.14	551	370.00	31.42	2.23	1.50	1.68
ENST00000348476.7	ENSG00000032219.18	5562	5380.86	0.00	0.00	0.00	0.00
ENST00000355431.7	ENSG00000032219.18	5891	5709.86	3077.05	14.14	9.55	40.30
ENST00000395168.7	ENSG00000032219.18	4051	3869.86	1720.84	11.67	7.88	33.25
ENST00000417477.2	ENSG00000032219.18	2537	2355.86	534.45	5.95	4.02	16.96
ENST00000424658.5	ENSG00000032219.18	582	400.97	0.00	0.00	0.00	0.00
ENST00000431317.6	ENSG00000032219.18	5783	5601.86	143.70	0.67	0.45	1.92
ENST00000431612.5	ENSG00000032219.18	697	515.92	2.09	0.11	0.07	0.30
ENST00000445108.5	ENSG00000032219.18	965	783.86	0.00	0.00	0.00	0.00
ENST00000466065.1	ENSG00000032219.18	370	189.52	4.25	0.59	0.40	1.68
ENST00000469635.1	ENSG00000032219.18	578	396.98	20.39	1.35	0.91	3.84
ENST00000553355.1	ENSG00000032219.18	619	437.95	10.24	0.61	0.41	1.75
ENST00000382125.8	ENSG00000032389.12	1766	1584.86	945.29	15.65	10.57	68.29
ENST00000398659.8	ENSG00000032389.12	1795	1613.86	36.05	0.59	0.40	2.56
ENST00000406835.6	ENSG00000032389.12	738	556.90	0.00	0.00	0.00	0.00
ENST00000435721.5	ENSG00000032389.12	672	490.93	16.20	0.87	0.58	3.78
ENST00000441271.1	ENSG00000032389.12	647	465.94	0.00	0.00	0.00	0.00
ENST00000443925.6	ENSG00000032389.12	1771	1589.86	43.15	0.71	0.48	3.11
ENST00000444776.1	ENSG00000032389.12	594	412.97	0.00	0.00	0.00	0.00
ENST00000455162.5	ENSG00000032389.12	847	665.87	0.00	0.00	0.00	0.00
ENST00000462515.1	ENSG00000032389.12	577	395.98	0.00	0.00	0.00	0.00
ENST00000463662.5	ENSG00000032389.12	757	575.89	0.00	0.00	0.00	0.00
ENST00000470625.1	ENSG00000032389.12	411	230.26	1.15	0.13	0.09	0.57
ENST00000478754.5	ENSG00000032389.12	2932	2750.86	1.77	0.02	0.01	0.07
ENST00000482570.5	ENSG00000032389.12	582	400.97	64.16	4.20	2.83	18.32
ENST00000496433.5	ENSG00000032389.12	745	563.90	16.23	0.76	0.51	3.30
ENST00000221249.10	ENSG00000032444.15	4617	4435.86	409.13	2.42	1.63	3.52
ENST00000414982.7	ENSG00000032444.15	4522	4340.86	401.14	2.42	1.64	3.53
ENST00000450331.7	ENSG00000032444.15	4457	4275.86	0.00	0.00	0.00	0.00
ENST00000545201.6	ENSG00000032444.15	4502	4320.86	0.00	0.00	0.00	0.00
ENST00000593924.5	ENSG00000032444.15	584	402.97	0.00	0.00	0.00	0.00
ENST00000594098.1	ENSG00000032444.15	505	324.04	0.00	0.00	0.00	0.00
ENST00000594551.1	ENSG00000032444.15	574	392.98	0.00	0.00	0.00	0.00
ENST00000594754.5	ENSG00000032444.15	989	807.86	7.00	0.23	0.15	0.33
ENST00000594864.1	ENSG00000032444.15	565	383.98	0.00	0.00	0.00	0.00
ENST00000595176.5	ENSG00000032444.15	999	817.86	11.70	0.38	0.25	0.55
ENST00000595264.5	ENSG00000032444.15	800	618.88	0.00	0.00	0.00	0.00
ENST00000595352.1	ENSG00000032444.15	563	381.99	17.49	1.20	0.81	1.75
ENST00000595889.1	ENSG00000032444.15	602	420.96	69.41	4.33	2.92	6.29
ENST00000596515.5	ENSG00000032444.15	543	362.00	0.00	0.00	0.00	0.00
ENST00000597202.1	ENSG00000032444.15	658	476.93	691.98	38.07	25.71	55.36
ENST00000598462.1	ENSG00000032444.15	585	403.97	46.38	3.01	2.03	4.38
ENST00000599311.5	ENSG00000032444.15	1005	823.86	121.48	3.87	2.61	5.63
ENST00000599947.1	ENSG00000032444.15	669	487.93	23.18	1.25	0.84	1.81
ENST00000599951.1	ENSG00000032444.15	534	353.01	1.35	0.10	0.07	0.15
ENST00000600737.5	ENSG00000032444.15	4195	4013.86	789.58	5.16	3.49	7.51
ENST00000600942.5	ENSG00000032444.15	562	380.99	73.46	5.06	3.42	7.36
ENST00000601001.5	ENSG00000032444.15	866	684.87	0.00	0.00	0.00	0.00
ENST00000601668.5	ENSG00000032444.15	753	571.90	12.09	0.55	0.37	0.81
ENST00000602191.5	ENSG00000032444.15	542	361.00	9.87	0.72	0.48	1.04
ENST00000319980.10	ENSG00000032742.17	3091	2909.86	135.37	1.22	0.82	3.00
ENST00000351808.9	ENSG00000032742.17	2856	2674.86	1737.70	17.05	11.51	41.92
ENST00000389373.3	ENSG00000032742.17	575	393.98	4.22	0.28	0.19	0.69
ENST00000461115.5	ENSG00000032742.17	1440	1258.86	18.36	0.38	0.26	0.94
ENST00000470695.1	ENSG00000032742.17	407	226.28	150.87	17.49	11.81	43.02
ENST00000482172.5	ENSG00000032742.17	968	786.86	111.53	3.72	2.51	9.15
ENST00000537103.2	ENSG00000032742.17	2590	2408.86	47.96	0.52	0.35	1.28
ENST00000262374.9	ENSG00000033011.11	2132	1950.86	1393.72	18.75	12.66	15.29
ENST00000544428.1	ENSG00000033011.11	1419	1237.86	4731.31	100.29	67.72	81.80
ENST00000586840.1	ENSG00000033011.11	582	400.97	1.77	0.12	0.08	0.09
ENST00000588623.5	ENSG00000033011.11	2671	2489.86	0.00	0.00	0.00	0.00
ENST00000591783.5	ENSG00000033011.11	742	560.90	0.00	0.00	0.00	0.00
ENST00000591822.5	ENSG00000033011.11	1689	1507.86	27.08	0.47	0.32	0.38
ENST00000592661.1	ENSG00000033011.11	1473	1291.86	0.00	0.00	0.00	0.00
ENST00000592793.5	ENSG00000033011.11	569	387.98	44.11	2.98	2.01	2.43
ENST00000536306.5	ENSG00000033030.13	2904	2722.86	123.58	1.19	0.80	3.64
ENST00000536663.5	ENSG00000033030.13	1252	1070.86	40.54	0.99	0.67	3.03
ENST00000538116.5	ENSG00000033030.13	1829	1647.86	563.60	8.97	6.06	27.41
ENST00000538493.1	ENSG00000033030.13	1142	960.86	47.49	1.30	0.88	3.96
ENST00000540586.1	ENSG00000033030.13	1250	1068.86	12.22	0.30	0.20	0.92
ENST00000542892.2	ENSG00000033030.13	1774	1592.86	20.71	0.34	0.23	1.04
ENST00000543897.5	ENSG00000033030.13	5663	5481.86	0.00	0.00	0.00	0.00
ENST00000544054.5	ENSG00000033030.13	1561	1379.86	77.98	1.48	1.00	4.53
ENST00000546149.1	ENSG00000033030.13	657	475.93	59.89	3.30	2.23	10.08
ENST00000633063.1	ENSG00000033030.13	2955	2773.86	1570.99	14.86	10.03	45.39
ENST00000222388.6	ENSG00000033050.7	2185	2003.86	1969.09	25.78	17.41	30.09
ENST00000287844.6	ENSG00000033050.7	3546	3364.86	6573.23	51.26	34.61	59.81
ENST00000441774.1	ENSG00000033050.7	941	759.86	65.13	2.25	1.52	2.62
ENST00000468073.5	ENSG00000033050.7	1031	849.86	207.56	6.41	4.33	7.48
ENST00000473874.1	ENSG00000033050.7	648	466.94	0.00	0.00	0.00	0.00
ENST00000477252.1	ENSG00000033050.7	249	73.33	0.00	0.00	0.00	0.00
ENST00000035307.6	ENSG00000033100.15	3978	3796.86	1717.84	11.87	8.02	26.82
ENST00000390183.1	ENSG00000033100.15	118	0.00	2.61	0.00	0.00	0.00
ENST00000465601.1	ENSG00000033100.15	782	600.89	6.19	0.27	0.18	0.61
ENST00000482173.5	ENSG00000033100.15	548	367.00	0.00	0.00	0.00	0.00
ENST00000495645.5	ENSG00000033100.15	2709	2527.86	3095.36	32.13	21.69	72.57
ENST00000035383.9	ENSG00000033122.18	5000	4818.86	0.00	0.00	0.00	0.00
ENST00000310961.9	ENSG00000033122.18	6507	6325.86	0.00	0.00	0.00	0.00
ENST00000370958.5	ENSG00000033122.18	2375	2193.86	0.00	0.00	0.00	0.00
ENST00000415775.2	ENSG00000033122.18	3996	3814.86	2.00	0.01	0.01	100.00
ENST00000441830.1	ENSG00000033122.18	390	209.37	0.00	0.00	0.00	0.00
ENST00000565615.1	ENSG00000033122.18	2983	2801.86	0.00	0.00	0.00	0.00
ENST00000588515.5	ENSG00000033122.18	775	593.89	0.00	0.00	0.00	0.00
ENST00000607936.5	ENSG00000033122.18	2556	2374.86	0.00	0.00	0.00	0.00
ENST00000608470.5	ENSG00000033122.18	476	295.08	0.00	0.00	0.00	0.00
ENST00000608744.5	ENSG00000033122.18	792	610.88	0.00	0.00	0.00	0.00
ENST00000608815.5	ENSG00000033122.18	786	604.89	0.00	0.00	0.00	0.00
ENST00000609072.5	ENSG00000033122.18	888	706.87	0.00	0.00	0.00	0.00
ENST00000609498.5	ENSG00000033122.18	712	530.91	0.00	0.00	0.00	0.00
ENST00000342677.10	ENSG00000033170.16	2490	2308.86	676.22	7.68	5.19	11.60
ENST00000358307.6	ENSG00000033170.16	2664	2482.86	196.37	2.08	1.40	3.13
ENST00000360689.9	ENSG00000033170.16	5166	4984.86	136.37	0.72	0.48	1.08
ENST00000394586.6	ENSG00000033170.16	3559	3377.86	0.00	0.00	0.00	0.00
ENST00000549235.6	ENSG00000033170.16	496	315.05	0.00	0.00	0.00	0.00
ENST00000553924.5	ENSG00000033170.16	727	545.90	0.00	0.00	0.00	0.00
ENST00000554610.1	ENSG00000033170.16	554	372.99	5.77	0.41	0.27	0.61
ENST00000554667.1	ENSG00000033170.16	632	450.94	0.00	0.00	0.00	0.00
ENST00000554765.1	ENSG00000033170.16	665	483.93	0.00	0.00	0.00	0.00
ENST00000555559.5	ENSG00000033170.16	583	401.97	0.00	0.00	0.00	0.00
ENST00000556292.1	ENSG00000033170.16	539	358.01	0.00	0.00	0.00	0.00
ENST00000556518.5	ENSG00000033170.16	639	457.94	0.00	0.00	0.00	0.00
ENST00000557164.5	ENSG00000033170.16	2269	2087.86	3691.99	46.40	31.33	70.06
ENST00000557338.5	ENSG00000033170.16	751	569.90	0.00	0.00	0.00	0.00
ENST00000557536.5	ENSG00000033170.16	562	380.99	129.93	8.95	6.04	13.51
ENST00000322244.9	ENSG00000033178.12	9564	9382.86	2854.81	7.98	5.39	31.01
ENST00000420827.2	ENSG00000033178.12	1664	1482.86	237.88	4.21	2.84	16.35
ENST00000429659.7	ENSG00000033178.12	2387	2205.86	90.10	1.07	0.72	4.16
ENST00000505673.2	ENSG00000033178.12	812	630.88	224.24	9.33	6.30	36.23
ENST00000506571.1	ENSG00000033178.12	385	204.40	2.66	0.34	0.23	1.33
ENST00000514261.1	ENSG00000033178.12	623	441.95	47.29	2.81	1.90	10.91
ENST00000340149.6	ENSG00000033327.12	6052	5870.86	3256.88	14.56	9.83	9.97
ENST00000361507.4	ENSG00000033327.12	6092	5910.86	6769.17	30.05	20.29	20.58
ENST00000526030.1	ENSG00000033327.12	650	468.94	69.97	3.91	2.64	2.68
ENST00000528329.1	ENSG00000033327.12	556	374.99	888.83	62.19	41.99	42.60
ENST00000528886.5	ENSG00000033327.12	543	362.00	332.06	24.07	16.25	16.49
ENST00000530915.1	ENSG00000033327.12	567	385.98	29.71	2.02	1.36	1.38
ENST00000534823.1	ENSG00000033327.12	568	386.98	135.38	9.18	6.20	6.29
ENST00000264649.10	ENSG00000033627.15	4110	3928.86	354.53	2.37	1.60	1.64
ENST00000343619.8	ENSG00000033627.15	4128	3946.86	3.58	0.02	0.02	0.02
ENST00000393829.6	ENSG00000033627.15	3028	2846.86	5344.00	49.25	33.26	34.05
ENST00000537728.5	ENSG00000033627.15	2774	2592.86	3661.56	37.05	25.02	25.61
ENST00000544137.5	ENSG00000033627.15	3047	2865.86	0.00	0.00	0.00	0.00
ENST00000582846.1	ENSG00000033627.15	120	0.00	0.00	0.00	0.00	0.00
ENST00000585525.5	ENSG00000033627.15	2679	2497.86	0.00	0.00	0.00	0.00
ENST00000585828.5	ENSG00000033627.15	2139	1957.86	210.54	2.82	1.91	1.95
ENST00000586001.1	ENSG00000033627.15	587	405.97	76.51	4.95	3.34	3.42
ENST00000586201.5	ENSG00000033627.15	881	699.87	140.90	5.28	3.57	3.65
ENST00000586315.1	ENSG00000033627.15	357	176.66	17.03	2.53	1.71	1.75
ENST00000587299.1	ENSG00000033627.15	1000	818.86	0.00	0.00	0.00	0.00
ENST00000587375.1	ENSG00000033627.15	546	365.00	49.00	3.52	2.38	2.43
ENST00000587510.5	ENSG00000033627.15	564	382.99	2.02	0.14	0.09	0.10
ENST00000587797.1	ENSG00000033627.15	1878	1696.86	6.20	0.10	0.06	0.07
ENST00000587824.5	ENSG00000033627.15	554	372.99	216.72	15.25	10.29	10.54
ENST00000587882.5	ENSG00000033627.15	780	598.89	169.05	7.41	5.00	5.12
ENST00000588138.1	ENSG00000033627.15	573	391.98	0.00	0.00	0.00	0.00
ENST00000588629.1	ENSG00000033627.15	1797	1615.86	119.45	1.94	1.31	1.34
ENST00000588806.1	ENSG00000033627.15	842	660.87	204.51	8.12	5.48	5.61
ENST00000588901.5	ENSG00000033627.15	589	407.97	2.71	0.17	0.12	0.12
ENST00000589213.1	ENSG00000033627.15	580	398.97	0.00	0.00	0.00	0.00
ENST00000589727.5	ENSG00000033627.15	664	482.93	0.00	0.00	0.00	0.00
ENST00000589759.1	ENSG00000033627.15	502	321.04	14.02	1.15	0.77	0.79
ENST00000592324.1	ENSG00000033627.15	585	403.97	0.00	0.00	0.00	0.00
ENST00000592831.1	ENSG00000033627.15	4652	4470.86	443.45	2.60	1.76	1.80
ENST00000249636.10	ENSG00000033800.13	8115	7933.86	171.10	0.57	0.38	1.27
ENST00000545237.1	ENSG00000033800.13	2932	2750.86	3699.77	35.29	23.83	79.51
ENST00000562190.1	ENSG00000033800.13	766	584.89	23.19	1.04	0.70	2.34
ENST00000563996.1	ENSG00000033800.13	1168	986.86	30.25	0.80	0.54	1.81
ENST00000564009.1	ENSG00000033800.13	411	230.26	3.01	0.34	0.23	0.77
ENST00000564915.5	ENSG00000033800.13	671	489.93	115.96	6.21	4.19	13.99
ENST00000567417.1	ENSG00000033800.13	708	526.91	0.00	0.00	0.00	0.00
ENST00000611270.1	ENSG00000033800.13	1375	1193.86	6.00	0.13	0.09	0.30
ENST00000295736.9	ENSG00000033867.16	7757	7575.86	51.01	0.18	0.12	0.56
ENST00000419036.5	ENSG00000033867.16	6447	6265.86	3141.76	13.16	8.88	41.69
ENST00000425128.6	ENSG00000033867.16	7970	7788.86	309.32	1.04	0.70	3.30
ENST00000428005.1	ENSG00000033867.16	1572	1390.86	7.77	0.15	0.10	0.46
ENST00000428179.1	ENSG00000033867.16	3224	3042.86	0.00	0.00	0.00	0.00
ENST00000428386.5	ENSG00000033867.16	7385	7203.86	352.01	1.28	0.87	4.06
ENST00000437179.5	ENSG00000033867.16	3667	3485.86	0.00	0.00	0.00	0.00
ENST00000437266.5	ENSG00000033867.16	3407	3225.86	187.56	1.53	1.03	4.83
ENST00000438530.5	ENSG00000033867.16	3825	3643.86	0.00	0.00	0.00	0.00
ENST00000440156.5	ENSG00000033867.16	4120	3938.86	0.00	0.00	0.00	0.00
ENST00000445684.5	ENSG00000033867.16	4061	3879.86	0.00	0.00	0.00	0.00
ENST00000446700.5	ENSG00000033867.16	4000	3818.86	0.00	0.00	0.00	0.00
ENST00000454389.5	ENSG00000033867.16	4159	3977.86	139.40	0.92	0.62	2.91
ENST00000455077.5	ENSG00000033867.16	3775	3593.86	0.00	0.00	0.00	0.00
ENST00000457377.5	ENSG00000033867.16	3600	3418.86	494.01	3.79	2.56	12.02
ENST00000465487.5	ENSG00000033867.16	735	553.90	155.65	7.37	4.98	23.37
ENST00000475120.1	ENSG00000033867.16	770	588.89	28.36	1.26	0.85	4.00
ENST00000491211.1	ENSG00000033867.16	574	392.98	13.14	0.88	0.59	2.78
ENST00000382938.3	ENSG00000034053.14	1954	1772.86	189.34	2.80	1.89	14.03
ENST00000411764.5	ENSG00000034053.14	3599	3417.86	1594.36	12.24	8.26	61.30
ENST00000558206.1	ENSG00000034053.14	554	372.99	0.00	0.00	0.00	0.00
ENST00000558259.5	ENSG00000034053.14	3635	3453.86	0.00	0.00	0.00	0.00
ENST00000558330.5	ENSG00000034053.14	3349	3167.86	0.00	0.00	0.00	0.00
ENST00000558358.1	ENSG00000034053.14	936	754.86	0.00	0.00	0.00	0.00
ENST00000558402.5	ENSG00000034053.14	4031	3849.86	68.65	0.47	0.32	2.34
ENST00000558804.5	ENSG00000034053.14	535	354.01	0.00	0.00	0.00	0.00
ENST00000559709.5	ENSG00000034053.14	594	412.97	0.00	0.00	0.00	0.00
ENST00000559814.5	ENSG00000034053.14	2555	2373.86	393.46	4.35	2.94	21.78
ENST00000560283.5	ENSG00000034053.14	711	529.91	0.00	0.00	0.00	0.00
ENST00000561069.5	ENSG00000034053.14	3138	2956.86	12.19	0.11	0.07	0.54
ENST00000316920.10	ENSG00000034152.18	1246	1064.86	0.00	0.00	0.00	0.00
ENST00000342679.8	ENSG00000034152.18	2303	2121.86	134.52	1.66	1.12	7.64
ENST00000361818.9	ENSG00000034152.18	2034	1852.86	953.23	13.50	9.11	62.02
ENST00000395491.6	ENSG00000034152.18	2401	2219.86	21.54	0.25	0.17	1.17
ENST00000477540.1	ENSG00000034152.18	927	745.86	141.95	4.99	3.37	22.94
ENST00000479129.5	ENSG00000034152.18	574	392.98	0.00	0.00	0.00	0.00
ENST00000483928.6	ENSG00000034152.18	511	330.03	1.20	0.10	0.06	0.44
ENST00000496046.5	ENSG00000034152.18	2089	1907.86	0.00	0.00	0.00	0.00
ENST00000526076.6	ENSG00000034152.18	575	393.98	0.00	0.00	0.00	0.00
ENST00000527123.1	ENSG00000034152.18	535	354.01	13.55	1.00	0.68	4.62
ENST00000529517.1	ENSG00000034152.18	514	333.03	0.00	0.00	0.00	0.00
ENST00000534743.1	ENSG00000034152.18	541	360.00	0.00	0.00	0.00	0.00
ENST00000583508.1	ENSG00000034152.18	607	425.96	4.13	0.25	0.17	1.17
ENST00000613338.4	ENSG00000034152.18	2029	1847.86	0.00	0.00	0.00	0.00
ENST00000627447.1	ENSG00000034152.18	351	170.73	0.00	0.00	0.00	0.00
ENST00000262103.7	ENSG00000034239.10	2051	1869.86	1.31	0.02	0.01	2.71
ENST00000433756.1	ENSG00000034239.10	2286	2104.86	0.00	0.00	0.00	0.00
ENST00000519425.1	ENSG00000034239.10	576	394.98	0.00	0.00	0.00	0.00
ENST00000521002.5	ENSG00000034239.10	1661	1479.86	0.00	0.00	0.00	0.00
ENST00000521701.5	ENSG00000034239.10	920	738.86	0.00	0.00	0.00	0.00
ENST00000521721.1	ENSG00000034239.10	581	399.97	0.00	0.00	0.00	0.00
ENST00000522254.5	ENSG00000034239.10	639	457.94	0.00	0.00	0.00	0.00
ENST00000523008.5	ENSG00000034239.10	613	431.95	0.00	0.00	0.00	0.00
ENST00000523092.5	ENSG00000034239.10	648	466.94	11.69	0.66	0.44	97.29
ENST00000233143.5	ENSG00000034510.5	496	315.05	4000.00	333.13	224.94	100.00
ENST00000264992.7	ENSG00000034533.11	2664	2482.86	834.72	8.82	5.96	69.35
ENST00000504725.1	ENSG00000034533.11	569	387.98	0.00	0.00	0.00	0.00
ENST00000504964.1	ENSG00000034533.11	680	498.92	31.54	1.66	1.12	13.04
ENST00000505290.1	ENSG00000034533.11	292	113.25	0.98	0.23	0.15	1.78
ENST00000505545.5	ENSG00000034533.11	551	370.00	0.00	0.00	0.00	0.00
ENST00000507978.5	ENSG00000034533.11	2669	2487.86	134.14	1.41	0.96	11.12
ENST00000509060.1	ENSG00000034533.11	589	407.97	0.00	0.00	0.00	0.00
ENST00000514044.5	ENSG00000034533.11	2504	2322.86	52.98	0.60	0.40	4.70
ENST00000341084.6	ENSG00000034677.12	4285	4103.86	1206.72	7.72	5.21	2.71
ENST00000432381.2	ENSG00000034677.12	432	251.18	5.75	0.60	0.41	0.21
ENST00000517584.5	ENSG00000034677.12	317	137.38	0.00	0.00	0.00	0.00
ENST00000519342.1	ENSG00000034677.12	562	380.99	0.00	0.00	0.00	0.00
ENST00000519449.5	ENSG00000034677.12	4330	4148.86	9535.29	60.30	40.72	21.19
ENST00000519527.5	ENSG00000034677.12	817	635.88	0.00	0.00	0.00	0.00
ENST00000520071.1	ENSG00000034677.12	580	398.97	19.50	1.28	0.87	0.45
ENST00000520903.1	ENSG00000034677.12	549	368.00	2914.98	207.84	140.34	73.02
ENST00000522182.1	ENSG00000034677.12	544	363.00	0.00	0.00	0.00	0.00
ENST00000522369.5	ENSG00000034677.12	612	430.95	0.00	0.00	0.00	0.00
ENST00000523167.1	ENSG00000034677.12	792	610.88	0.00	0.00	0.00	0.00
ENST00000523255.5	ENSG00000034677.12	793	611.88	0.00	0.00	0.00	0.00
ENST00000523481.5	ENSG00000034677.12	547	366.00	1.01	0.07	0.05	0.03
ENST00000523644.1	ENSG00000034677.12	274	96.22	0.00	0.00	0.00	0.00
ENST00000524233.1	ENSG00000034677.12	571	389.98	101.47	6.83	4.61	2.40
ENST00000367591.4	ENSG00000034693.14	1969	1787.86	366.97	5.39	3.64	36.22
ENST00000367592.5	ENSG00000034693.14	784	602.89	114.80	5.00	3.37	33.60
ENST00000585848.1	ENSG00000034693.14	408	227.27	38.86	4.49	3.03	30.18
ENST00000037243.6	ENSG00000034713.7	1002	820.86	5207.55	166.46	112.40	71.86
ENST00000563744.1	ENSG00000034713.7	791	609.88	19.78	0.85	0.57	0.37
ENST00000565057.5	ENSG00000034713.7	571	389.98	327.47	22.03	14.88	9.51
ENST00000565985.1	ENSG00000034713.7	2274	2092.86	633.69	7.94	5.36	3.43
ENST00000568455.1	ENSG00000034713.7	646	464.94	608.69	34.35	23.19	14.83
ENST00000037502.10	ENSG00000034971.15	2095	1913.86	4.00	0.05	0.04	100.00
ENST00000356150.9	ENSG00000035115.21	1763	1581.86	263.37	4.37	2.95	12.57
ENST00000402632.5	ENSG00000035115.21	3151	2969.86	1.10	0.01	0.01	0.03
ENST00000403657.5	ENSG00000035115.21	3540	3358.86	0.00	0.00	0.00	0.00
ENST00000403658.5	ENSG00000035115.21	1279	1097.86	347.18	8.30	5.60	23.87
ENST00000403712.6	ENSG00000035115.21	1695	1513.86	116.82	2.02	1.37	5.83
ENST00000405430.5	ENSG00000035115.21	2064	1882.86	0.00	0.00	0.00	0.00
ENST00000415368.5	ENSG00000035115.21	494	313.05	4.47	0.37	0.25	1.08
ENST00000431160.5	ENSG00000035115.21	721	539.91	32.39	1.57	1.06	4.53
ENST00000451005.5	ENSG00000035115.21	782	600.89	37.15	1.62	1.10	4.67
ENST00000454318.1	ENSG00000035115.21	581	399.97	0.00	0.00	0.00	0.00
ENST00000460974.1	ENSG00000035115.21	500	319.05	0.00	0.00	0.00	0.00
ENST00000462719.1	ENSG00000035115.21	569	387.98	0.00	0.00	0.00	0.00
ENST00000463865.5	ENSG00000035115.21	1999	1817.86	0.00	0.00	0.00	0.00
ENST00000465733.5	ENSG00000035115.21	551	370.00	0.00	0.00	0.00	0.00
ENST00000468321.5	ENSG00000035115.21	2739	2557.86	230.11	2.36	1.59	6.79
ENST00000471948.5	ENSG00000035115.21	2119	1937.86	82.00	1.11	0.75	3.19
ENST00000472012.1	ENSG00000035115.21	863	681.87	0.00	0.00	0.00	0.00
ENST00000472861.1	ENSG00000035115.21	441	260.16	0.00	0.00	0.00	0.00
ENST00000473104.5	ENSG00000035115.21	2463	2281.86	20.74	0.24	0.16	0.69
ENST00000475027.5	ENSG00000035115.21	599	417.96	0.78	0.05	0.03	0.14
ENST00000477707.5	ENSG00000035115.21	581	399.97	0.00	0.00	0.00	0.00
ENST00000479739.6	ENSG00000035115.21	2236	2054.86	60.57	0.77	0.52	2.23
ENST00000481932.1	ENSG00000035115.21	885	703.87	88.95	3.32	2.24	9.54
ENST00000488044.5	ENSG00000035115.21	672	490.93	9.19	0.49	0.33	1.41
ENST00000488979.6	ENSG00000035115.21	541	360.00	9.74	0.71	0.48	2.04
ENST00000497051.5	ENSG00000035115.21	533	352.01	95.80	7.14	4.82	20.54
ENST00000602998.1	ENSG00000035115.21	502	321.04	1.00	0.08	0.06	0.24
ENST00000605370.1	ENSG00000035115.21	870	688.87	0.00	0.00	0.00	0.00
ENST00000626873.2	ENSG00000035115.21	1973	1791.86	14.63	0.21	0.14	0.62
ENST00000037869.7	ENSG00000035141.7	1810	1628.86	2430.67	39.15	26.44	54.38
ENST00000430566.5	ENSG00000035141.7	885	703.87	7.48	0.28	0.19	0.39
ENST00000438759.1	ENSG00000035141.7	518	337.03	0.00	0.00	0.00	0.00
ENST00000450256.1	ENSG00000035141.7	936	754.86	708.37	24.62	16.63	34.19
ENST00000460307.1	ENSG00000035141.7	2398	2216.86	485.52	5.75	3.88	7.98
ENST00000498665.1	ENSG00000035141.7	561	379.99	31.94	2.21	1.49	3.06
ENST00000211998.8	ENSG00000035403.16	5482	5300.86	8341.50	41.29	27.88	62.13
ENST00000372755.7	ENSG00000035403.16	6489	6307.86	1160.33	4.83	3.26	7.26
ENST00000436396.1	ENSG00000035403.16	4412	4230.86	0.00	0.00	0.00	0.00
ENST00000461383.1	ENSG00000035403.16	268	90.63	0.00	0.00	0.00	0.00
ENST00000472585.1	ENSG00000035403.16	556	374.99	189.25	13.24	8.94	19.93
ENST00000478896.2	ENSG00000035403.16	727	545.90	95.06	4.57	3.09	6.88
ENST00000623461.3	ENSG00000035403.16	7995	7813.86	754.14	2.53	1.71	3.81
ENST00000624354.3	ENSG00000035403.16	3307	3125.86	0.00	0.00	0.00	0.00
ENST00000265036.9	ENSG00000035499.12	2499	2317.86	353.64	4.00	2.70	86.54
ENST00000453022.6	ENSG00000035499.12	1569	1387.86	0.00	0.00	0.00	0.00
ENST00000505017.1	ENSG00000035499.12	854	672.87	0.00	0.00	0.00	0.00
ENST00000509006.1	ENSG00000035499.12	651	469.94	1.03	0.06	0.04	1.24
ENST00000512078.5	ENSG00000035499.12	1596	1414.86	0.00	0.00	0.00	0.00
ENST00000512452.1	ENSG00000035499.12	661	479.93	10.34	0.57	0.38	12.22
ENST00000261891.7	ENSG00000035664.11	2603	2421.86	0.00	0.00	0.00	0.00
ENST00000457488.5	ENSG00000035664.11	1741	1559.86	55.60	0.94	0.63	26.59
ENST00000557867.1	ENSG00000035664.11	537	356.01	10.23	0.75	0.51	21.45
ENST00000558064.1	ENSG00000035664.11	584	402.97	0.00	0.00	0.00	0.00
ENST00000558069.5	ENSG00000035664.11	1473	1291.86	3.43	0.07	0.05	1.98
ENST00000558076.1	ENSG00000035664.11	484	303.07	1.09	0.09	0.06	2.68
ENST00000558482.5	ENSG00000035664.11	909	727.87	20.00	0.72	0.49	20.50
ENST00000559007.5	ENSG00000035664.11	4835	4653.86	17.10	0.10	0.07	2.74
ENST00000559306.1	ENSG00000035664.11	724	542.91	0.00	0.00	0.00	0.00
ENST00000559731.5	ENSG00000035664.11	539	358.01	11.54	0.85	0.57	24.05
ENST00000559897.1	ENSG00000035664.11	570	388.98	0.00	0.00	0.00	0.00
ENST00000561162.5	ENSG00000035664.11	566	384.98	0.00	0.00	0.00	0.00
ENST00000612884.4	ENSG00000035664.11	8086	7904.86	0.00	0.00	0.00	0.00
ENST00000038176.7	ENSG00000035681.7	3569	3387.86	1111.59	8.61	5.81	6.50
ENST00000427130.6	ENSG00000035681.7	3371	3189.86	1946.71	16.01	10.81	12.10
ENST00000517612.5	ENSG00000035681.7	679	497.92	86.79	4.57	3.09	3.45
ENST00000518159.5	ENSG00000035681.7	582	400.97	0.00	0.00	0.00	0.00
ENST00000518229.5	ENSG00000035681.7	581	399.97	0.00	0.00	0.00	0.00
ENST00000519166.5	ENSG00000035681.7	690	508.92	28.73	1.48	1.00	1.12
ENST00000519174.1	ENSG00000035681.7	585	403.97	1.26	0.08	0.06	0.06
ENST00000519227.1	ENSG00000035681.7	583	401.97	74.69	4.88	3.29	3.68
ENST00000519858.1	ENSG00000035681.7	936	754.86	594.37	20.66	13.95	15.61
ENST00000519871.1	ENSG00000035681.7	413	232.25	0.00	0.00	0.00	0.00
ENST00000521712.1	ENSG00000035681.7	539	358.01	232.55	17.04	11.51	12.87
ENST00000521972.1	ENSG00000035681.7	862	680.87	273.58	10.54	7.12	7.96
ENST00000522645.5	ENSG00000035681.7	582	400.97	17.53	1.15	0.77	0.87
ENST00000523106.5	ENSG00000035681.7	757	575.89	609.91	27.79	18.76	20.99
ENST00000523177.5	ENSG00000035681.7	575	393.98	1.81	0.12	0.08	0.09
ENST00000523982.5	ENSG00000035681.7	562	380.99	282.49	19.46	13.14	14.70
ENST00000524148.5	ENSG00000035681.7	591	409.97	0.00	0.00	0.00	0.00
ENST00000366535.3	ENSG00000035687.9	2780	2598.86	3688.53	37.24	25.15	79.88
ENST00000462358.1	ENSG00000035687.9	932	750.86	112.12	3.92	2.65	8.40
ENST00000468215.1	ENSG00000035687.9	807	625.88	130.35	5.46	3.69	11.72
ENST00000265404.6	ENSG00000035720.7	1511	1329.86	3.31	0.07	0.04	7.97
ENST00000396225.1	ENSG00000035720.7	1146	964.86	27.69	0.75	0.51	92.03
ENST00000262768.11	ENSG00000035862.12	3652	3470.86	961.64	7.27	4.91	7.31
ENST00000536189.6	ENSG00000035862.12	3415	3233.86	0.00	0.00	0.00	0.00
ENST00000585421.5	ENSG00000035862.12	3345	3163.86	7997.78	66.33	44.79	66.73
ENST00000586057.5	ENSG00000035862.12	3389	3207.86	2973.02	24.32	16.42	24.46
ENST00000592761.2	ENSG00000035862.12	2433	2251.86	127.76	1.49	1.01	1.50
ENST00000349703.6	ENSG00000035928.14	4859	4677.86	2078.90	11.66	7.87	8.55
ENST00000381897.5	ENSG00000035928.14	4886	4704.86	2133.62	11.90	8.03	8.73
ENST00000418436.5	ENSG00000035928.14	1255	1073.86	794.14	19.40	13.10	14.23
ENST00000502706.1	ENSG00000035928.14	690	508.92	0.00	0.00	0.00	0.00
ENST00000502991.5	ENSG00000035928.14	567	385.98	0.00	0.00	0.00	0.00
ENST00000503784.1	ENSG00000035928.14	504	323.04	0.00	0.00	0.00	0.00
ENST00000504554.1	ENSG00000035928.14	561	379.99	4.76	0.33	0.22	0.24
ENST00000504849.5	ENSG00000035928.14	873	691.87	107.91	4.09	2.76	3.00
ENST00000504974.1	ENSG00000035928.14	495	314.05	0.00	0.00	0.00	0.00
ENST00000505077.1	ENSG00000035928.14	566	384.98	75.34	5.13	3.47	3.77
ENST00000509084.1	ENSG00000035928.14	483	302.07	0.00	0.00	0.00	0.00
ENST00000510783.5	ENSG00000035928.14	723	541.91	1684.85	81.58	55.08	59.82
ENST00000512275.5	ENSG00000035928.14	841	659.87	0.00	0.00	0.00	0.00
ENST00000512726.1	ENSG00000035928.14	752	570.90	5.46	0.25	0.17	0.18
ENST00000512881.5	ENSG00000035928.14	537	356.01	0.00	0.00	0.00	0.00
ENST00000514572.1	ENSG00000035928.14	584	402.97	31.03	2.02	1.36	1.48
ENST00000344949.9	ENSG00000036054.12	3656	3474.86	144.69	1.09	0.74	1.55
ENST00000394144.8	ENSG00000036054.12	3677	3495.86	1044.77	7.84	5.29	11.15
ENST00000471098.1	ENSG00000036054.12	559	377.99	310.23	21.54	14.54	30.63
ENST00000471273.1	ENSG00000036054.12	2304	2122.86	65.18	0.81	0.54	1.15
ENST00000475134.1	ENSG00000036054.12	2074	1892.86	1117.22	15.49	10.46	22.03
ENST00000484231.1	ENSG00000036054.12	662	480.93	77.35	4.22	2.85	6.00
ENST00000485687.5	ENSG00000036054.12	587	405.97	57.47	3.71	2.51	5.28
ENST00000486274.5	ENSG00000036054.12	4054	3872.86	16.40	0.11	0.08	0.16
ENST00000496167.1	ENSG00000036054.12	568	386.98	228.70	15.51	10.47	22.05
ENST00000264414.8	ENSG00000036257.12	6741	6559.86	624.50	2.50	1.69	1.82
ENST00000344951.8	ENSG00000036257.12	6592	6410.86	57.04	0.23	0.16	0.17
ENST00000409096.5	ENSG00000036257.12	2701	2519.86	6639.84	69.14	46.68	50.43
ENST00000409777.5	ENSG00000036257.12	3147	2965.86	52.58	0.47	0.31	0.34
ENST00000432260.2	ENSG00000036257.12	587	405.97	2.23	0.14	0.10	0.10
ENST00000436172.1	ENSG00000036257.12	576	394.98	0.00	0.00	0.00	0.00
ENST00000451538.1	ENSG00000036257.12	546	365.00	0.00	0.00	0.00	0.00
ENST00000454323.1	ENSG00000036257.12	688	506.92	0.00	0.00	0.00	0.00
ENST00000481135.1	ENSG00000036257.12	754	572.90	125.02	5.73	3.87	4.18
ENST00000484081.1	ENSG00000036257.12	588	406.97	103.64	6.68	4.51	4.87
ENST00000487558.1	ENSG00000036257.12	1093	911.86	171.82	4.94	3.34	3.61
ENST00000497715.1	ENSG00000036257.12	2400	2218.86	113.67	1.34	0.91	0.98
ENST00000536702.1	ENSG00000036257.12	404	223.29	0.00	0.00	0.00	0.00
ENST00000541548.5	ENSG00000036257.12	535	354.01	0.00	0.00	0.00	0.00
ENST00000546102.1	ENSG00000036257.12	557	375.99	1.01	0.07	0.05	0.05
ENST00000617432.4	ENSG00000036257.12	1426	1244.86	2175.57	45.86	30.96	33.45
ENST00000262113.8	ENSG00000036448.9	5014	4832.86	0.00	0.00	0.00	0.00
ENST00000517520.1	ENSG00000036448.9	558	376.99	0.00	0.00	0.00	0.00
ENST00000518203.5	ENSG00000036448.9	568	386.98	0.00	0.00	0.00	0.00
ENST00000518513.1	ENSG00000036448.9	211	41.51	0.00	0.00	0.00	0.00
ENST00000518803.1	ENSG00000036448.9	565	383.98	7.39	0.50	0.34	36.03
ENST00000519372.5	ENSG00000036448.9	545	364.00	0.00	0.00	0.00	0.00
ENST00000519518.5	ENSG00000036448.9	580	398.97	0.00	0.00	0.00	0.00
ENST00000519631.5	ENSG00000036448.9	645	463.94	0.00	0.00	0.00	0.00
ENST00000520072.5	ENSG00000036448.9	790	608.89	0.00	0.00	0.00	0.00
ENST00000520298.5	ENSG00000036448.9	975	793.86	10.06	0.33	0.22	23.73
ENST00000520779.1	ENSG00000036448.9	554	372.99	0.00	0.00	0.00	0.00
ENST00000523438.1	ENSG00000036448.9	3328	3146.86	5.71	0.05	0.03	3.40
ENST00000523443.5	ENSG00000036448.9	808	626.88	1.83	0.08	0.05	5.47
ENST00000612167.4	ENSG00000036448.9	780	598.89	2.74	0.12	0.08	8.56
ENST00000621894.4	ENSG00000036448.9	614	432.95	5.27	0.32	0.22	22.81
ENST00000039007.4	ENSG00000036473.6	1585	1403.86	42.00	0.78	0.53	100.00
ENST00000488812.1	ENSG00000036473.6	627	445.95	0.00	0.00	0.00	0.00
ENST00000261835.7	ENSG00000036530.8	2181	1999.86	15.50	0.20	0.14	68.15
ENST00000380228.6	ENSG00000036530.8	1597	1415.86	0.00	0.00	0.00	0.00
ENST00000554176.5	ENSG00000036530.8	2253	2071.86	7.50	0.10	0.06	31.85
ENST00000554611.5	ENSG00000036530.8	6609	6427.86	0.00	0.00	0.00	0.00
ENST00000554917.5	ENSG00000036530.8	622	440.95	0.00	0.00	0.00	0.00
ENST00000556313.1	ENSG00000036530.8	682	500.92	0.00	0.00	0.00	0.00
ENST00000556822.1	ENSG00000036530.8	581	399.97	0.00	0.00	0.00	0.00
ENST00000370798.5	ENSG00000036549.12	2468	2286.86	50.84	0.58	0.39	1.64
ENST00000370801.7	ENSG00000036549.12	4328	4146.86	3799.28	24.04	16.23	67.52
ENST00000414381.5	ENSG00000036549.12	561	379.99	0.00	0.00	0.00	0.00
ENST00000433749.5	ENSG00000036549.12	603	421.96	1.34	0.08	0.06	0.23
ENST00000458763.2	ENSG00000036549.12	420	239.22	0.00	0.00	0.00	0.00
ENST00000463166.5	ENSG00000036549.12	587	405.97	0.00	0.00	0.00	0.00
ENST00000469944.1	ENSG00000036549.12	686	504.92	0.00	0.00	0.00	0.00
ENST00000474746.1	ENSG00000036549.12	572	390.98	0.00	0.00	0.00	0.00
ENST00000476195.5	ENSG00000036549.12	729	547.90	175.60	8.41	5.68	23.62
ENST00000476275.5	ENSG00000036549.12	4737	4555.86	337.91	1.95	1.31	5.47
ENST00000481346.5	ENSG00000036549.12	4500	4318.86	89.03	0.54	0.37	1.52
ENST00000265808.11	ENSG00000036565.14	2770	2588.86	0.00	0.00	0.00	0.00
ENST00000276373.9	ENSG00000036565.14	2753	2571.86	0.00	0.00	0.00	0.00
ENST00000381608.8	ENSG00000036565.14	1419	1237.86	0.00	0.00	0.00	0.00
ENST00000437980.3	ENSG00000036565.14	2822	2640.86	4.91	0.05	0.03	3.23
ENST00000440926.3	ENSG00000036565.14	2956	2774.86	0.00	0.00	0.00	0.00
ENST00000517776.5	ENSG00000036565.14	2770	2588.86	0.00	0.00	0.00	0.00
ENST00000519026.5	ENSG00000036565.14	1980	1798.86	100.09	1.46	0.99	96.77
ENST00000519171.1	ENSG00000036565.14	669	487.93	0.00	0.00	0.00	0.00
ENST00000522513.5	ENSG00000036565.14	952	770.86	0.00	0.00	0.00	0.00
ENST00000524272.1	ENSG00000036565.14	908	726.87	0.00	0.00	0.00	0.00
ENST00000260187.6	ENSG00000036672.15	3732	3550.86	168.68	1.25	0.84	16.21
ENST00000455332.6	ENSG00000036672.15	2903	2721.86	0.00	0.00	0.00	0.00
ENST00000525189.5	ENSG00000036672.15	670	488.93	2.41	0.13	0.09	1.68
ENST00000525735.1	ENSG00000036672.15	1704	1522.86	247.61	4.27	2.88	55.50
ENST00000527843.1	ENSG00000036672.15	563	381.99	0.00	0.00	0.00	0.00
ENST00000531070.1	ENSG00000036672.15	677	495.92	37.24	1.97	1.33	25.63
ENST00000532613.1	ENSG00000036672.15	637	455.94	1.30	0.07	0.05	0.97
ENST00000498619.3	ENSG00000036828.14	5011	4829.86	0.00	0.00	0.00	0.00
ENST00000251412.7	ENSG00000037042.8	1761	1579.86	1102.54	18.31	12.36	94.28
ENST00000588870.1	ENSG00000037042.8	1776	1594.86	58.07	0.96	0.65	4.92
ENST00000590396.1	ENSG00000037042.8	856	674.87	4.00	0.16	0.11	0.80
ENST00000265100.6	ENSG00000037241.7	722	540.91	1327.83	64.41	43.49	59.80
ENST00000519156.1	ENSG00000037241.7	493	312.06	190.38	16.01	10.81	14.86
ENST00000519239.5	ENSG00000037241.7	679	497.92	372.48	19.63	13.25	18.22
ENST00000519522.1	ENSG00000037241.7	233	59.38	4.02	1.78	1.20	1.65
ENST00000519974.5	ENSG00000037241.7	695	513.92	15.05	0.77	0.52	0.71
ENST00000521476.5	ENSG00000037241.7	742	560.90	109.45	5.12	3.46	4.75
ENST00000261937.10	ENSG00000037280.15	5857	5675.86	424.93	1.96	1.33	32.11
ENST00000393347.7	ENSG00000037280.15	4292	4110.86	46.32	0.30	0.20	4.83
ENST00000424276.6	ENSG00000037280.15	2298	2116.86	112.56	1.40	0.94	22.80
ENST00000502293.5	ENSG00000037280.15	888	706.87	0.00	0.00	0.00	0.00
ENST00000502603.5	ENSG00000037280.15	895	713.87	33.48	1.23	0.83	20.11
ENST00000502649.5	ENSG00000037280.15	4140	3958.86	30.15	0.20	0.13	3.27
ENST00000507059.5	ENSG00000037280.15	5414	5232.86	29.20	0.15	0.10	2.39
ENST00000510000.1	ENSG00000037280.15	592	410.97	11.12	0.71	0.48	11.61
ENST00000512795.1	ENSG00000037280.15	580	398.97	0.00	0.00	0.00	0.00
ENST00000513527.1	ENSG00000037280.15	684	502.92	0.00	0.00	0.00	0.00
ENST00000514810.1	ENSG00000037280.15	690	508.92	0.00	0.00	0.00	0.00
ENST00000619105.4	ENSG00000037280.15	3806	3624.86	24.23	0.18	0.12	2.87
ENST00000264670.10	ENSG00000037474.14	3303	3121.86	5369.90	45.13	30.47	42.34
ENST00000502932.1	ENSG00000037474.14	512	331.03	25.89	2.05	1.39	1.92
ENST00000504374.5	ENSG00000037474.14	3217	3035.86	2144.49	18.53	12.52	17.39
ENST00000505264.1	ENSG00000037474.14	472	291.09	2.07	0.19	0.13	0.17
ENST00000505892.5	ENSG00000037474.14	3558	3376.86	220.21	1.71	1.16	1.61
ENST00000506139.5	ENSG00000037474.14	2619	2437.86	632.40	6.81	4.60	6.38
ENST00000507888.1	ENSG00000037474.14	715	533.91	405.26	19.92	13.45	18.68
ENST00000513888.5	ENSG00000037474.14	1290	1108.86	509.24	12.05	8.14	11.30
ENST00000514127.1	ENSG00000037474.14	614	432.95	3.55	0.22	0.15	0.20
ENST00000375592.7	ENSG00000037637.10	6202	6020.86	2192.78	9.56	6.45	38.15
ENST00000444116.1	ENSG00000037637.10	945	763.86	381.19	13.09	8.84	52.28
ENST00000456164.5	ENSG00000037637.10	1153	971.86	60.09	1.62	1.10	6.48
ENST00000478089.1	ENSG00000037637.10	2920	2738.86	80.94	0.78	0.52	3.10
ENST00000322602.9	ENSG00000037749.11	2891	2709.86	1119.37	10.84	7.32	16.10
ENST00000439768.2	ENSG00000037749.11	1186	1004.86	990.18	25.86	17.46	38.41
ENST00000518497.5	ENSG00000037749.11	504	323.04	0.00	0.00	0.00	0.00
ENST00000519325.1	ENSG00000037749.11	944	762.86	0.00	0.00	0.00	0.00
ENST00000519612.5	ENSG00000037749.11	583	401.97	0.00	0.00	0.00	0.00
ENST00000519928.1	ENSG00000037749.11	706	524.91	8.50	0.43	0.29	0.63
ENST00000520327.5	ENSG00000037749.11	374	193.49	0.00	0.00	0.00	0.00
ENST00000520899.1	ENSG00000037749.11	520	339.02	1.09	0.08	0.06	0.13
ENST00000521527.5	ENSG00000037749.11	716	534.91	0.00	0.00	0.00	0.00
ENST00000522177.1	ENSG00000037749.11	567	385.98	275.52	18.73	12.65	27.82
ENST00000522440.5	ENSG00000037749.11	553	371.99	0.00	0.00	0.00	0.00
ENST00000522782.5	ENSG00000037749.11	643	461.94	200.34	11.38	7.68	16.91
ENST00000040663.7	ENSG00000037757.13	1735	1553.86	908.99	15.35	10.36	48.13
ENST00000319545.12	ENSG00000037757.13	3027	2845.86	35.70	0.33	0.22	1.03
ENST00000588526.5	ENSG00000037757.13	862	680.87	274.45	10.58	7.14	33.16
ENST00000589290.1	ENSG00000037757.13	602	420.96	17.57	1.09	0.74	3.43
ENST00000591688.5	ENSG00000037757.13	897	715.87	54.40	1.99	1.35	6.25
ENST00000593245.5	ENSG00000037757.13	786	604.89	58.78	2.55	1.72	7.99
ENST00000257848.7	ENSG00000037897.16	1096	914.86	50.64	1.45	0.98	2.27
ENST00000324871.11	ENSG00000037897.16	2066	1884.86	434.43	6.05	4.08	9.44
ENST00000547653.1	ENSG00000037897.16	726	544.90	92.19	4.44	3.00	6.93
ENST00000548504.1	ENSG00000037897.16	371	190.51	0.00	0.00	0.00	0.00
ENST00000548681.1	ENSG00000037897.16	611	429.96	2.13	0.13	0.09	0.20
ENST00000549773.1	ENSG00000037897.16	629	447.95	480.87	28.17	19.02	43.96
ENST00000551117.1	ENSG00000037897.16	503	322.04	0.00	0.00	0.00	0.00
ENST00000553125.5	ENSG00000037897.16	717	535.91	486.74	23.83	16.09	37.20
ENST00000040584.5	ENSG00000037965.5	1889	1707.86	618.00	9.49	6.41	100.00
ENST00000264595.6	ENSG00000038002.8	2107	1925.86	4215.57	57.43	38.78	26.14
ENST00000502310.5	ENSG00000038002.8	464	283.10	6.93	0.64	0.43	0.29
ENST00000506853.5	ENSG00000038002.8	762	580.89	2827.50	127.72	86.24	58.13
ENST00000510635.1	ENSG00000038002.8	414	233.25	201.10	22.62	15.28	10.30
ENST00000510955.5	ENSG00000038002.8	880	698.87	80.89	3.04	2.05	1.38
ENST00000511231.1	ENSG00000038002.8	546	365.00	115.01	8.27	5.58	3.76
ENST00000264864.7	ENSG00000038210.12	3540	3358.86	1198.09	9.36	6.32	100.00
ENST00000040738.9	ENSG00000038219.12	10565	10383.86	19277.97	48.71	32.89	52.37
ENST00000482713.1	ENSG00000038219.12	4367	4185.86	11.61	0.07	0.05	0.08
ENST00000505343.1	ENSG00000038219.12	1202	1020.86	373.78	9.61	6.49	10.33
ENST00000507943.1	ENSG00000038219.12	1128	946.86	1095.35	30.35	20.50	32.63
ENST00000509897.1	ENSG00000038219.12	190	26.48	2.00	1.98	1.34	2.13
ENST00000511119.1	ENSG00000038219.12	2049	1867.86	163.30	2.29	1.55	2.47
ENST00000280969.9	ENSG00000038274.16	2226	2044.86	45.52	0.58	0.39	0.73
ENST00000321757.10	ENSG00000038274.16	2103	1921.86	4920.02	67.17	45.36	83.71
ENST00000421814.6	ENSG00000038274.16	698	516.91	0.00	0.00	0.00	0.00
ENST00000518095.5	ENSG00000038274.16	3409	3227.86	393.25	3.20	2.16	3.98
ENST00000519719.1	ENSG00000038274.16	572	390.98	69.51	4.66	3.15	5.81
ENST00000520449.1	ENSG00000038274.16	557	375.99	15.71	1.10	0.74	1.37
ENST00000521838.2	ENSG00000038274.16	1526	1344.86	66.46	1.30	0.88	1.62
ENST00000523606.1	ENSG00000038274.16	3210	3028.86	258.34	2.24	1.51	2.79
ENST00000061240.6	ENSG00000038295.7	6708	6526.86	22.70	0.09	0.06	17.94
ENST00000504560.5	ENSG00000038295.7	686	504.92	0.00	0.00	0.00	0.00
ENST00000506144.1	ENSG00000038295.7	558	376.99	0.00	0.00	0.00	0.00
ENST00000507499.5	ENSG00000038295.7	4818	4636.86	7.14	0.04	0.03	7.94
ENST00000509505.5	ENSG00000038295.7	4787	4605.86	66.17	0.38	0.25	74.12
ENST00000513213.5	ENSG00000038295.7	1829	1647.86	0.00	0.00	0.00	0.00
ENST00000358933.9	ENSG00000038358.14	4800	4618.86	235.51	1.34	0.90	4.70
ENST00000536072.6	ENSG00000038358.14	2375	2193.86	402.92	4.82	3.25	16.94
ENST00000572031.1	ENSG00000038358.14	584	402.97	99.00	6.45	4.35	22.66
ENST00000572221.5	ENSG00000038358.14	5267	5085.86	216.34	1.12	0.75	3.92
ENST00000572724.1	ENSG00000038358.14	516	335.03	0.00	0.00	0.00	0.00
ENST00000573985.5	ENSG00000038358.14	482	301.07	49.91	4.35	2.94	15.29
ENST00000573992.5	ENSG00000038358.14	3934	3752.86	824.61	5.77	3.89	20.26
ENST00000574770.5	ENSG00000038358.14	1425	1243.86	21.44	0.45	0.31	1.59
ENST00000575033.1	ENSG00000038358.14	530	349.01	0.00	0.00	0.00	0.00
ENST00000575507.1	ENSG00000038358.14	570	388.98	7.32	0.49	0.33	1.74
ENST00000575514.5	ENSG00000038358.14	1016	834.86	9.85	0.31	0.21	1.09
ENST00000576972.5	ENSG00000038358.14	747	565.90	1.06	0.05	0.03	0.17
ENST00000577028.5	ENSG00000038358.14	747	565.90	71.43	3.31	2.24	11.64
ENST00000577105.1	ENSG00000038358.14	580	398.97	0.00	0.00	0.00	0.00
ENST00000344135.5	ENSG00000038382.17	4065	3883.86	2769.01	18.71	12.63	17.21
ENST00000344204.8	ENSG00000038382.17	11100	10918.86	1061.84	2.55	1.72	2.35
ENST00000502490.1	ENSG00000038382.17	798	616.88	11.83	0.50	0.34	0.46
ENST00000502816.1	ENSG00000038382.17	736	554.90	0.00	0.00	0.00	0.00
ENST00000503399.1	ENSG00000038382.17	553	371.99	37.21	2.62	1.77	2.41
ENST00000504606.1	ENSG00000038382.17	817	635.88	24.28	1.00	0.68	0.92
ENST00000505971.5	ENSG00000038382.17	605	423.96	29.58	1.83	1.24	1.68
ENST00000506611.1	ENSG00000038382.17	526	345.02	150.90	11.48	7.75	10.55
ENST00000507714.1	ENSG00000038382.17	551	370.00	16.24	1.15	0.78	1.06
ENST00000508283.5	ENSG00000038382.17	486	305.07	127.49	10.97	7.40	10.09
ENST00000508343.1	ENSG00000038382.17	776	594.89	21.11	0.93	0.63	0.86
ENST00000508717.1	ENSG00000038382.17	859	677.87	329.02	12.74	8.60	11.71
ENST00000509354.1	ENSG00000038382.17	801	619.88	2.82	0.12	0.08	0.11
ENST00000509967.6	ENSG00000038382.17	4949	4767.86	491.57	2.71	1.83	2.49
ENST00000510281.1	ENSG00000038382.17	861	679.87	189.61	7.32	4.94	6.73
ENST00000510757.1	ENSG00000038382.17	509	328.04	0.00	0.00	0.00	0.00
ENST00000511019.1	ENSG00000038382.17	430	249.19	122.87	12.94	8.74	11.90
ENST00000512070.6	ENSG00000038382.17	8907	8725.86	1851.39	5.57	3.76	5.12
ENST00000512303.1	ENSG00000038382.17	586	404.97	4.14	0.27	0.18	0.25
ENST00000512979.1	ENSG00000038382.17	292	113.25	2.15	0.50	0.34	0.46
ENST00000513206.5	ENSG00000038382.17	7995	7813.86	7.47	0.03	0.02	0.02
ENST00000515144.5	ENSG00000038382.17	7455	7273.86	127.18	0.46	0.31	0.42
ENST00000515710.1	ENSG00000038382.17	1913	1731.86	133.64	2.02	1.37	1.86
ENST00000620511.1	ENSG00000038382.17	1547	1365.86	641.62	12.33	8.32	11.34
ENST00000265077.7	ENSG00000038427.15	12625	12443.86	90.79	0.19	0.13	0.06
ENST00000342785.8	ENSG00000038427.15	7154	6972.86	0.00	0.00	0.00	0.00
ENST00000343200.9	ENSG00000038427.15	9455	9273.86	8313.24	23.52	15.88	7.86
ENST00000502527.2	ENSG00000038427.15	2087	1905.86	64.81	0.89	0.60	0.30
ENST00000503923.1	ENSG00000038427.15	498	317.05	2.05	0.17	0.11	0.06
ENST00000505615.1	ENSG00000038427.15	810	628.88	4582.89	191.21	129.11	63.88
ENST00000507162.1	ENSG00000038427.15	766	584.89	0.00	0.00	0.00	0.00
ENST00000512590.6	ENSG00000038427.15	5923	5741.86	1397.04	6.38	4.31	2.13
ENST00000513016.5	ENSG00000038427.15	8483	8301.86	18298.59	57.83	39.05	19.32
ENST00000513960.5	ENSG00000038427.15	3973	3791.86	0.00	0.00	0.00	0.00
ENST00000513984.5	ENSG00000038427.15	1825	1643.86	167.71	2.68	1.81	0.89
ENST00000515397.1	ENSG00000038427.15	536	355.01	222.35	16.43	11.10	5.49
ENST00000261657.5	ENSG00000038532.14	4351	4169.86	193.55	1.22	0.82	2.60
ENST00000409552.4	ENSG00000038532.14	3365	3183.86	1513.38	12.47	8.42	26.64
ENST00000409790.5	ENSG00000038532.14	6891	6709.86	1374.40	5.37	3.63	11.48
ENST00000428742.6	ENSG00000038532.14	521	340.02	201.38	15.54	10.49	33.20
ENST00000436973.5	ENSG00000038532.14	486	305.07	0.00	0.00	0.00	0.00
ENST00000459723.1	ENSG00000038532.14	569	387.98	0.00	0.00	0.00	0.00
ENST00000463459.1	ENSG00000038532.14	578	396.98	0.00	0.00	0.00	0.00
ENST00000463896.5	ENSG00000038532.14	4092	3910.86	24.12	0.16	0.11	0.35
ENST00000465491.5	ENSG00000038532.14	1103	921.86	394.09	11.22	7.57	23.96
ENST00000476025.5	ENSG00000038532.14	530	349.01	0.00	0.00	0.00	0.00
ENST00000487189.5	ENSG00000038532.14	532	351.01	11.08	0.83	0.56	1.77
ENST00000494853.1	ENSG00000038532.14	1010	828.86	0.00	0.00	0.00	0.00
ENST00000262101.9	ENSG00000038945.14	2132	1950.86	2133.04	28.69	19.37	27.05
ENST00000350896.3	ENSG00000038945.14	3572	3390.86	56.35	0.44	0.29	0.41
ENST00000355282.6	ENSG00000038945.14	1167	985.86	0.00	0.00	0.00	0.00
ENST00000381998.8	ENSG00000038945.14	2826	2644.86	1026.63	10.18	6.88	9.60
ENST00000445506.6	ENSG00000038945.14	1513	1331.86	2567.12	50.57	34.15	47.69
ENST00000517522.1	ENSG00000038945.14	403	222.30	0.00	0.00	0.00	0.00
ENST00000518026.5	ENSG00000038945.14	530	349.01	0.00	0.00	0.00	0.00
ENST00000518343.5	ENSG00000038945.14	597	415.96	0.00	0.00	0.00	0.00
ENST00000518960.5	ENSG00000038945.14	353	172.71	1.13	0.17	0.12	0.16
ENST00000519060.6	ENSG00000038945.14	1009	827.86	504.73	16.00	10.80	15.08
ENST00000520846.1	ENSG00000038945.14	373	192.50	0.00	0.00	0.00	0.00
ENST00000521876.5	ENSG00000038945.14	540	359.00	0.00	0.00	0.00	0.00
ENST00000522130.1	ENSG00000038945.14	489	308.06	0.00	0.00	0.00	0.00
ENST00000522672.5	ENSG00000038945.14	695	513.92	0.00	0.00	0.00	0.00
ENST00000261769.9	ENSG00000039068.18	4889	4707.86	2.22	0.01	0.01	5.26
ENST00000422392.6	ENSG00000039068.18	2567	2385.86	0.00	0.00	0.00	0.00
ENST00000561751.1	ENSG00000039068.18	736	554.90	0.00	0.00	0.00	0.00
ENST00000562118.1	ENSG00000039068.18	952	770.86	0.00	0.00	0.00	0.00
ENST00000562836.5	ENSG00000039068.18	2759	2577.86	6.27	0.06	0.04	27.12
ENST00000564676.5	ENSG00000039068.18	969	787.86	0.00	0.00	0.00	0.00
ENST00000564745.1	ENSG00000039068.18	581	399.97	0.00	0.00	0.00	0.00
ENST00000565810.1	ENSG00000039068.18	282	103.74	0.17	0.04	0.03	18.34
ENST00000566510.5	ENSG00000039068.18	2661	2479.86	0.00	0.00	0.00	0.00
ENST00000566612.5	ENSG00000039068.18	4138	3956.86	0.00	0.00	0.00	0.00
ENST00000567320.1	ENSG00000039068.18	352	171.72	0.00	0.00	0.00	0.00
ENST00000611625.4	ENSG00000039068.18	4878	4696.86	0.00	0.00	0.00	0.00
ENST00000612417.4	ENSG00000039068.18	2068	1886.86	8.34	0.12	0.08	49.28
ENST00000621016.4	ENSG00000039068.18	3304	3122.86	0.00	0.00	0.00	0.00
ENST00000230640.9	ENSG00000039123.15	4192	4010.86	3526.33	23.07	15.58	49.75
ENST00000502953.1	ENSG00000039123.15	557	375.99	0.00	0.00	0.00	0.00
ENST00000503165.5	ENSG00000039123.15	571	389.98	0.00	0.00	0.00	0.00
ENST00000504388.5	ENSG00000039123.15	590	408.97	0.00	0.00	0.00	0.00
ENST00000504997.1	ENSG00000039123.15	500	319.05	0.00	0.00	0.00	0.00
ENST00000505565.5	ENSG00000039123.15	695	513.92	232.91	11.89	8.03	25.65
ENST00000506750.5	ENSG00000039123.15	3271	3089.86	471.76	4.01	2.71	8.64
ENST00000508716.1	ENSG00000039123.15	2185	2003.86	244.25	3.20	2.16	6.90
ENST00000518955.1	ENSG00000039123.15	660	478.93	76.66	4.20	2.84	9.06
ENST00000265104.4	ENSG00000039139.9	15633	15451.86	25.09	0.04	0.03	9.35
ENST00000504001.3	ENSG00000039139.9	760	578.89	0.00	0.00	0.00	0.00
ENST00000508040.1	ENSG00000039139.9	2081	1899.86	29.91	0.41	0.28	90.65
ENST00000512443.1	ENSG00000039139.9	676	494.92	0.00	0.00	0.00	0.00
ENST00000338008.9	ENSG00000039319.16	6773	6591.86	115.95	0.46	0.31	0.85
ENST00000505560.4	ENSG00000039319.16	6599	6417.86	3011.31	12.31	8.31	22.64
ENST00000507548.1	ENSG00000039319.16	308	128.64	0.00	0.00	0.00	0.00
ENST00000509558.1	ENSG00000039319.16	637	455.94	25.36	1.46	0.99	2.68
ENST00000509562.2	ENSG00000039319.16	684	502.92	0.00	0.00	0.00	0.00
ENST00000510158.5	ENSG00000039319.16	6680	6498.86	74.23	0.30	0.20	0.55
ENST00000510995.1	ENSG00000039319.16	2873	2691.86	376.46	3.67	2.48	6.75
ENST00000511050.5	ENSG00000039319.16	545	364.00	0.00	0.00	0.00	0.00
ENST00000511829.5	ENSG00000039319.16	3794	3612.86	572.39	4.16	2.81	7.65
ENST00000512442.1	ENSG00000039319.16	688	506.92	0.00	0.00	0.00	0.00
ENST00000512558.5	ENSG00000039319.16	4496	4314.86	149.00	0.91	0.61	1.67
ENST00000512907.5	ENSG00000039319.16	5143	4961.86	279.83	1.48	1.00	2.72
ENST00000513789.1	ENSG00000039319.16	423	242.21	273.46	29.62	20.00	54.49
ENST00000042381.8	ENSG00000039523.18	4051	3869.86	1883.17	12.77	8.62	13.47
ENST00000379312.7	ENSG00000039523.18	4116	3934.86	253.80	1.69	1.14	1.79
ENST00000428437.6	ENSG00000039523.18	4152	3970.86	155.53	1.03	0.69	1.08
ENST00000540839.7	ENSG00000039523.18	4260	4078.86	35.54	0.23	0.15	0.24
ENST00000561534.5	ENSG00000039523.18	714	532.91	2.91	0.14	0.10	0.15
ENST00000562116.1	ENSG00000039523.18	244	68.90	0.00	0.00	0.00	0.00
ENST00000562755.5	ENSG00000039523.18	538	357.01	0.00	0.00	0.00	0.00
ENST00000564616.1	ENSG00000039523.18	745	563.90	21.00	0.98	0.66	1.03
ENST00000565176.5	ENSG00000039523.18	562	380.99	0.00	0.00	0.00	0.00
ENST00000565190.1	ENSG00000039523.18	479	298.08	176.42	15.53	10.49	16.38
ENST00000565679.1	ENSG00000039523.18	381	200.43	47.81	6.26	4.23	6.60
ENST00000566522.5	ENSG00000039523.18	592	410.97	0.00	0.00	0.00	0.00
ENST00000566559.5	ENSG00000039523.18	2251	2069.86	7.53	0.10	0.06	0.10
ENST00000566730.1	ENSG00000039523.18	634	452.94	27.81	1.61	1.09	1.70
ENST00000566815.5	ENSG00000039523.18	929	747.86	2.30	0.08	0.05	0.09
ENST00000566907.1	ENSG00000039523.18	634	452.94	1.53	0.09	0.06	0.09
ENST00000566920.5	ENSG00000039523.18	584	402.97	1.10	0.07	0.05	0.08
ENST00000568959.1	ENSG00000039523.18	467	286.10	0.00	0.00	0.00	0.00
ENST00000569179.1	ENSG00000039523.18	418	237.23	110.13	12.18	8.22	12.85
ENST00000569253.5	ENSG00000039523.18	1874	1692.86	2078.10	32.21	21.75	33.97
ENST00000569474.5	ENSG00000039523.18	754	572.90	31.13	1.43	0.96	1.50
ENST00000569733.6	ENSG00000039523.18	3370	3188.86	1023.21	8.42	5.68	8.88
ENST00000263413.7	ENSG00000039537.13	3661	3479.86	0.00	0.00	0.00	0.00
ENST00000337836.9	ENSG00000039537.13	3551	3369.86	45.00	0.35	0.24	100.00
ENST00000417809.1	ENSG00000039537.13	530	349.01	0.00	0.00	0.00	0.00
ENST00000433294.1	ENSG00000039537.13	490	309.06	0.00	0.00	0.00	0.00
ENST00000461473.1	ENSG00000039537.13	613	431.95	0.00	0.00	0.00	0.00
ENST00000473450.1	ENSG00000039537.13	527	346.02	0.00	0.00	0.00	0.00
ENST00000475349.5	ENSG00000039537.13	1015	833.86	0.00	0.00	0.00	0.00
ENST00000511470.1	ENSG00000039537.13	558	376.99	0.00	0.00	0.00	0.00
ENST00000265109.7	ENSG00000039560.13	5092	4910.86	3585.50	19.16	12.94	37.03
ENST00000428746.6	ENSG00000039560.13	5064	4882.86	1035.56	5.56	3.76	10.76
ENST00000502736.5	ENSG00000039560.13	569	387.98	0.00	0.00	0.00	0.00
ENST00000503222.5	ENSG00000039560.13	562	380.99	0.00	0.00	0.00	0.00
ENST00000503673.5	ENSG00000039560.13	3339	3157.86	0.00	0.00	0.00	0.00
ENST00000504052.5	ENSG00000039560.13	630	448.95	0.00	0.00	0.00	0.00
ENST00000505185.5	ENSG00000039560.13	225	52.68	9.33	4.65	3.14	8.98
ENST00000506376.1	ENSG00000039560.13	3091	2909.86	0.00	0.00	0.00	0.00
ENST00000507276.5	ENSG00000039560.13	584	402.97	0.00	0.00	0.00	0.00
ENST00000507502.5	ENSG00000039560.13	340	159.90	0.00	0.00	0.00	0.00
ENST00000507883.1	ENSG00000039560.13	773	591.89	8.75	0.39	0.26	0.75
ENST00000508315.5	ENSG00000039560.13	579	397.98	0.00	0.00	0.00	0.00
ENST00000508777.5	ENSG00000039560.13	1387	1205.86	0.00	0.00	0.00	0.00
ENST00000509247.1	ENSG00000039560.13	577	395.98	23.94	1.59	1.07	3.07
ENST00000510319.5	ENSG00000039560.13	557	375.99	7.19	0.50	0.34	0.97
ENST00000510386.1	ENSG00000039560.13	423	242.21	4.00	0.43	0.29	0.84
ENST00000511652.5	ENSG00000039560.13	470	289.09	0.00	0.00	0.00	0.00
ENST00000512305.5	ENSG00000039560.13	542	361.00	0.00	0.00	0.00	0.00
ENST00000512625.5	ENSG00000039560.13	554	372.99	0.00	0.00	0.00	0.00
ENST00000512629.5	ENSG00000039560.13	2941	2759.86	980.30	9.32	6.29	18.01
ENST00000513772.1	ENSG00000039560.13	557	375.99	43.57	3.04	2.05	5.88
ENST00000513974.5	ENSG00000039560.13	548	367.00	0.00	0.00	0.00	0.00
ENST00000514036.5	ENSG00000039560.13	575	393.98	0.00	0.00	0.00	0.00
ENST00000514527.5	ENSG00000039560.13	660	478.93	0.00	0.00	0.00	0.00
ENST00000514873.5	ENSG00000039560.13	542	361.00	0.00	0.00	0.00	0.00
ENST00000514931.5	ENSG00000039560.13	550	369.00	99.87	7.10	4.80	13.73
ENST00000515448.5	ENSG00000039560.13	522	341.02	0.00	0.00	0.00	0.00
ENST00000515799.5	ENSG00000039560.13	3486	3304.86	0.00	0.00	0.00	0.00
ENST00000265007.10	ENSG00000039600.10	3265	3083.86	14.76	0.13	0.08	25.07
ENST00000311371.9	ENSG00000039600.10	2716	2534.86	0.00	0.00	0.00	0.00
ENST00000519442.1	ENSG00000039600.10	1666	1484.86	21.24	0.38	0.25	74.93
ENST00000322344.7	ENSG00000039650.10	2041	1859.86	0.00	0.00	0.00	0.00
ENST00000593706.3	ENSG00000039650.10	849	667.87	68.89	2.71	1.83	4.97
ENST00000593946.5	ENSG00000039650.10	1723	1541.86	333.12	5.67	3.83	10.42
ENST00000594661.5	ENSG00000039650.10	2111	1929.86	107.52	1.46	0.99	2.69
ENST00000595081.5	ENSG00000039650.10	513	332.03	78.42	6.20	4.18	11.39
ENST00000595792.1	ENSG00000039650.10	645	463.94	8.55	0.48	0.33	0.89
ENST00000596014.5	ENSG00000039650.10	1665	1483.86	173.55	3.07	2.07	5.64
ENST00000596624.1	ENSG00000039650.10	548	367.00	71.92	5.14	3.47	9.45
ENST00000596726.3	ENSG00000039650.10	637	455.94	0.00	0.00	0.00	0.00
ENST00000597965.2	ENSG00000039650.10	351	170.73	21.98	3.38	2.28	6.21
ENST00000598020.3	ENSG00000039650.10	534	353.01	0.00	0.00	0.00	0.00
ENST00000599454.5	ENSG00000039650.10	529	348.01	6.04	0.46	0.31	0.84
ENST00000599543.3	ENSG00000039650.10	986	804.86	1.50	0.05	0.03	0.09
ENST00000600573.5	ENSG00000039650.10	1602	1420.86	0.00	0.00	0.00	0.00
ENST00000600910.5	ENSG00000039650.10	1600	1418.86	6.98	0.13	0.09	0.24
ENST00000601816.3	ENSG00000039650.10	682	500.92	112.77	5.91	3.99	10.85
ENST00000625216.2	ENSG00000039650.10	629	447.95	100.41	5.88	3.97	10.81
ENST00000625299.1	ENSG00000039650.10	428	247.19	15.62	1.66	1.12	3.05
ENST00000626274.2	ENSG00000039650.10	752	570.90	2.96	0.14	0.09	0.25
ENST00000627232.2	ENSG00000039650.10	1530	1348.86	600.75	11.69	7.89	21.47
ENST00000627317.1	ENSG00000039650.10	767	585.89	0.00	0.00	0.00	0.00
ENST00000629088.1	ENSG00000039650.10	619	437.95	6.94	0.42	0.28	0.76
ENST00000629179.1	ENSG00000039650.10	811	629.88	0.00	0.00	0.00	0.00
ENST00000631020.2	ENSG00000039650.10	1545	1363.86	0.00	0.00	0.00	0.00
ENST00000636214.1	ENSG00000039650.10	805	623.88	0.00	0.00	0.00	0.00
ENST00000636840.1	ENSG00000039650.10	117	0.00	0.00	0.00	0.00	0.00
ENST00000636994.1	ENSG00000039650.10	100	0.00	0.00	0.00	0.00	0.00
ENST00000637325.1	ENSG00000039650.10	100	0.00	0.00	0.00	0.00	0.00
ENST00000637897.1	ENSG00000039650.10	190	26.48	0.00	0.00	0.00	0.00
ENST00000638016.1	ENSG00000039650.10	109	0.00	0.00	0.00	0.00	0.00
ENST00000042931.1	ENSG00000039987.6	1908	1726.86	1.00	0.02	0.01	100.00
ENST00000549706.5	ENSG00000039987.6	2183	2001.86	0.00	0.00	0.00	0.00
ENST00000552539.1	ENSG00000039987.6	643	461.94	0.00	0.00	0.00	0.00
ENST00000553030.5	ENSG00000039987.6	2000	1818.86	0.00	0.00	0.00	0.00
ENST00000393524.6	ENSG00000040199.18	8467	8285.86	131.85	0.42	0.28	5.65
ENST00000538126.5	ENSG00000040199.18	3485	3303.86	9.34	0.07	0.05	1.00
ENST00000564884.5	ENSG00000040199.18	2077	1895.86	0.00	0.00	0.00	0.00
ENST00000567016.1	ENSG00000040199.18	4812	4630.86	106.43	0.60	0.41	8.16
ENST00000568004.5	ENSG00000040199.18	3099	2917.86	80.58	0.72	0.49	9.80
ENST00000568954.5	ENSG00000040199.18	8317	8135.86	1667.19	5.38	3.63	72.73
ENST00000574977.1	ENSG00000040199.18	547	366.00	2.74	0.20	0.13	2.66
ENST00000265295.8	ENSG00000040275.16	2668	2486.86	1292.02	13.63	9.20	61.08
ENST00000503209.1	ENSG00000040275.16	565	383.98	0.00	0.00	0.00	0.00
ENST00000503871.1	ENSG00000040275.16	369	188.53	2.72	0.38	0.26	1.69
ENST00000505977.1	ENSG00000040275.16	936	754.86	4.06	0.14	0.10	0.63
ENST00000506574.5	ENSG00000040275.16	711	529.91	0.00	0.00	0.00	0.00
ENST00000507232.5	ENSG00000040275.16	2144	1962.86	376.45	5.03	3.40	22.55
ENST00000508247.5	ENSG00000040275.16	623	441.95	11.02	0.65	0.44	2.93
ENST00000508837.1	ENSG00000040275.16	564	382.99	25.70	1.76	1.19	7.89
ENST00000509785.5	ENSG00000040275.16	559	377.99	0.00	0.00	0.00	0.00
ENST00000510751.5	ENSG00000040275.16	1617	1435.86	1.86	0.03	0.02	0.15
ENST00000512028.5	ENSG00000040275.16	667	485.93	10.43	0.56	0.38	2.52
ENST00000513795.1	ENSG00000040275.16	637	455.94	0.00	0.00	0.00	0.00
ENST00000513941.5	ENSG00000040275.16	896	714.87	0.00	0.00	0.00	0.00
ENST00000515224.5	ENSG00000040275.16	552	370.99	1.75	0.12	0.08	0.56
ENST00000523518.1	ENSG00000040275.16	489	308.06	0.00	0.00	0.00	0.00
ENST00000629457.2	ENSG00000040275.16	340	159.90	0.00	0.00	0.00	0.00
ENST00000355780.9	ENSG00000040341.17	4061	3879.86	412.64	2.79	1.88	2.43
ENST00000517542.5	ENSG00000040341.17	1695	1513.86	2066.80	35.82	24.19	31.14
ENST00000518502.5	ENSG00000040341.17	687	505.92	0.00	0.00	0.00	0.00
ENST00000518767.5	ENSG00000040341.17	1146	964.86	568.27	15.45	10.43	13.43
ENST00000518981.5	ENSG00000040341.17	1746	1564.86	16.89	0.28	0.19	0.25
ENST00000519818.5	ENSG00000040341.17	590	408.97	1.71	0.11	0.07	0.10
ENST00000519961.5	ENSG00000040341.17	3928	3746.86	350.93	2.46	1.66	2.14
ENST00000520872.5	ENSG00000040341.17	560	378.99	48.77	3.38	2.28	2.93
ENST00000520945.5	ENSG00000040341.17	472	291.09	0.00	0.00	0.00	0.00
ENST00000521210.5	ENSG00000040341.17	1950	1768.86	223.05	3.31	2.23	2.88
ENST00000521293.5	ENSG00000040341.17	552	370.99	4.52	0.32	0.22	0.28
ENST00000521419.5	ENSG00000040341.17	972	790.86	1.40	0.05	0.03	0.04
ENST00000521447.5	ENSG00000040341.17	727	545.90	346.34	16.65	11.24	14.47
ENST00000521451.5	ENSG00000040341.17	2712	2530.86	30.79	0.32	0.22	0.28
ENST00000521727.5	ENSG00000040341.17	3953	3771.86	0.00	0.00	0.00	0.00
ENST00000521736.5	ENSG00000040341.17	550	369.00	0.00	0.00	0.00	0.00
ENST00000521845.5	ENSG00000040341.17	546	365.00	5.85	0.42	0.28	0.37
ENST00000522061.5	ENSG00000040341.17	564	382.99	3.26	0.22	0.15	0.19
ENST00000522509.5	ENSG00000040341.17	2173	1991.86	5.09	0.07	0.05	0.06
ENST00000522695.5	ENSG00000040341.17	2646	2464.86	0.00	0.00	0.00	0.00
ENST00000522818.1	ENSG00000040341.17	707	525.91	8.36	0.42	0.28	0.36
ENST00000522962.5	ENSG00000040341.17	1041	859.86	57.93	1.77	1.19	1.54
ENST00000523160.1	ENSG00000040341.17	227	54.34	0.00	0.00	0.00	0.00
ENST00000523533.5	ENSG00000040341.17	805	623.88	240.22	10.10	6.82	8.78
ENST00000523558.5	ENSG00000040341.17	1603	1421.86	693.38	12.80	8.64	11.12
ENST00000524104.5	ENSG00000040341.17	2173	1991.86	0.00	0.00	0.00	0.00
ENST00000524113.5	ENSG00000040341.17	658	476.93	146.83	8.08	5.45	7.02
ENST00000524191.5	ENSG00000040341.17	808	626.88	2.61	0.11	0.07	0.10
ENST00000524300.5	ENSG00000040341.17	3065	2883.86	13.29	0.12	0.08	0.11
ENST00000375153.7	ENSG00000040487.12	2153	1971.86	140.20	1.87	1.26	8.09
ENST00000375155.7	ENSG00000040487.12	1805	1623.86	478.19	7.73	5.22	33.52
ENST00000400548.6	ENSG00000040487.12	1548	1366.86	0.00	0.00	0.00	0.00
ENST00000432465.1	ENSG00000040487.12	844	662.87	4.59	0.18	0.12	0.79
ENST00000469076.5	ENSG00000040487.12	1512	1330.86	0.00	0.00	0.00	0.00
ENST00000497827.1	ENSG00000040487.12	1428	1246.86	631.02	13.28	8.97	57.60
ENST00000046640.7	ENSG00000040531.14	2866	2684.86	1249.19	12.21	8.24	52.45
ENST00000381870.7	ENSG00000040531.14	2470	2288.86	210.68	2.42	1.63	10.38
ENST00000399306.6	ENSG00000040531.14	803	621.88	13.41	0.57	0.38	2.43
ENST00000452111.5	ENSG00000040531.14	617	435.95	1.57	0.09	0.06	0.41
ENST00000467663.5	ENSG00000040531.14	590	408.97	7.63	0.49	0.33	2.10
ENST00000488623.5	ENSG00000040531.14	537	356.01	9.05	0.67	0.45	2.86
ENST00000495445.5	ENSG00000040531.14	536	355.01	4.83	0.36	0.24	1.53
ENST00000574218.1	ENSG00000040531.14	581	399.97	0.00	0.00	0.00	0.00
ENST00000574776.5	ENSG00000040531.14	565	383.98	0.00	0.00	0.00	0.00
ENST00000576979.1	ENSG00000040531.14	548	367.00	90.65	6.48	4.38	27.84
ENST00000043402.7	ENSG00000040608.13	2157	1975.86	0.00	0.00	0.00	0.00
ENST00000416372.5	ENSG00000040608.13	1777	1595.86	42.00	0.69	0.47	100.00
ENST00000425986.1	ENSG00000040608.13	1973	1791.86	0.00	0.00	0.00	0.00
ENST00000463936.1	ENSG00000040608.13	458	277.12	0.00	0.00	0.00	0.00
ENST00000469601.1	ENSG00000040608.13	672	490.93	0.00	0.00	0.00	0.00
ENST00000474642.1	ENSG00000040608.13	559	377.99	0.00	0.00	0.00	0.00
ENST00000320316.7	ENSG00000040633.12	2037	1855.86	320.74	4.53	3.06	18.17
ENST00000454255.6	ENSG00000040633.12	1662	1480.86	894.19	15.84	10.70	63.50
ENST00000570753.5	ENSG00000040633.12	410	229.26	8.11	0.93	0.63	3.72
ENST00000570899.1	ENSG00000040633.12	649	467.94	0.00	0.00	0.00	0.00
ENST00000571362.5	ENSG00000040633.12	1768	1586.86	198.60	3.28	2.22	13.16
ENST00000572789.5	ENSG00000040633.12	1006	824.86	0.00	0.00	0.00	0.00
ENST00000573826.5	ENSG00000040633.12	685	503.92	0.00	0.00	0.00	0.00
ENST00000574236.5	ENSG00000040633.12	583	401.97	0.00	0.00	0.00	0.00
ENST00000574323.5	ENSG00000040633.12	575	393.98	0.00	0.00	0.00	0.00
ENST00000574407.5	ENSG00000040633.12	497	316.05	4.36	0.36	0.24	1.45
ENST00000574899.1	ENSG00000040633.12	370	189.52	0.00	0.00	0.00	0.00
ENST00000576955.5	ENSG00000040633.12	1944	1762.86	0.00	0.00	0.00	0.00
ENST00000613632.4	ENSG00000040633.12	850	668.87	0.00	0.00	0.00	0.00
ENST00000264463.8	ENSG00000040731.10	3438	3256.86	5.61	0.05	0.03	24.15
ENST00000502921.5	ENSG00000040731.10	1675	1493.86	0.00	0.00	0.00	0.00
ENST00000503958.1	ENSG00000040731.10	1021	839.86	4.15	0.13	0.09	69.36
ENST00000510477.5	ENSG00000040731.10	2855	2673.86	1.24	0.01	0.01	6.49
ENST00000074304.9	ENSG00000040933.15	6752	6570.86	89.57	0.36	0.24	1.45
ENST00000409016.8	ENSG00000040933.15	9996	9814.86	6.18	0.02	0.01	0.07
ENST00000409463.5	ENSG00000040933.15	1565	1383.86	702.14	13.31	8.99	53.84
ENST00000409540.7	ENSG00000040933.15	3231	3049.86	164.85	1.42	0.96	5.74
ENST00000409851.7	ENSG00000040933.15	3365	3183.86	369.20	3.04	2.05	12.30
ENST00000463367.1	ENSG00000040933.15	2005	1823.86	6.10	0.09	0.06	0.35
ENST00000467042.1	ENSG00000040933.15	869	687.87	1.07	0.04	0.03	0.17
ENST00000468638.1	ENSG00000040933.15	635	453.94	6.47	0.37	0.25	1.51
ENST00000498026.1	ENSG00000040933.15	499	318.05	7.35	0.61	0.41	2.45
ENST00000523221.1	ENSG00000040933.15	2934	2752.86	574.06	5.47	3.69	22.13
ENST00000262094.9	ENSG00000041353.9	7281	7099.86	3.04	0.01	0.01	5.21
ENST00000586570.5	ENSG00000041353.9	432	251.18	1.96	0.20	0.14	94.79
ENST00000586594.1	ENSG00000041353.9	597	415.96	0.00	0.00	0.00	0.00
ENST00000592334.1	ENSG00000041353.9	423	242.21	0.00	0.00	0.00	0.00
ENST00000044462.11	ENSG00000041357.15	4411	4229.86	2.66	0.02	0.01	0.00
ENST00000413382.6	ENSG00000041357.15	1019	837.86	211.55	6.63	4.47	1.70
ENST00000557929.5	ENSG00000041357.15	635	453.94	3175.36	183.54	123.93	47.04
ENST00000558094.1	ENSG00000041357.15	651	469.94	0.00	0.00	0.00	0.00
ENST00000558281.5	ENSG00000041357.15	773	591.89	50.12	2.22	1.50	0.57
ENST00000558341.5	ENSG00000041357.15	719	537.91	0.00	0.00	0.00	0.00
ENST00000558635.1	ENSG00000041357.15	736	554.90	53.33	2.52	1.70	0.65
ENST00000558639.5	ENSG00000041357.15	733	551.90	390.04	18.54	12.52	4.75
ENST00000559082.5	ENSG00000041357.15	1094	912.86	1038.42	29.85	20.15	7.65
ENST00000559146.5	ENSG00000041357.15	674	492.92	68.92	3.67	2.48	0.94
ENST00000559154.5	ENSG00000041357.15	637	455.94	71.60	4.12	2.78	1.06
ENST00000559365.5	ENSG00000041357.15	786	604.89	166.80	7.24	4.89	1.85
ENST00000559437.5	ENSG00000041357.15	756	574.89	335.95	15.33	10.35	3.93
ENST00000559906.1	ENSG00000041357.15	583	401.97	276.40	18.04	12.18	4.62
ENST00000559934.5	ENSG00000041357.15	2741	2559.86	120.34	1.23	0.83	0.32
ENST00000559948.5	ENSG00000041357.15	710	528.91	34.31	1.70	1.15	0.44
ENST00000560033.5	ENSG00000041357.15	570	388.98	518.37	34.97	23.61	8.96
ENST00000560099.5	ENSG00000041357.15	2596	2414.86	20.57	0.22	0.15	0.06
ENST00000560217.5	ENSG00000041357.15	944	762.86	19.73	0.68	0.46	0.17
ENST00000560737.5	ENSG00000041357.15	815	633.88	1440.62	59.63	40.27	15.28
ENST00000560842.1	ENSG00000041357.15	574	392.98	0.00	0.00	0.00	0.00
ENST00000251041.9	ENSG00000041515.15	3492	3310.86	0.00	0.00	0.00	0.00
ENST00000356711.6	ENSG00000041515.15	6874	6692.86	0.00	0.00	0.00	0.00
ENST00000357550.3	ENSG00000041515.15	6779	6597.86	146.23	0.58	0.39	30.29
ENST00000375857.6	ENSG00000041515.15	3117	2935.86	149.77	1.34	0.90	69.71
ENST00000457511.6	ENSG00000041515.15	7436	7254.86	0.00	0.00	0.00	0.00
ENST00000467639.1	ENSG00000041515.15	617	435.95	0.00	0.00	0.00	0.00
ENST00000482793.1	ENSG00000041515.15	475	294.08	0.00	0.00	0.00	0.00
ENST00000265245.9	ENSG00000041802.10	3572	3390.86	1248.41	9.66	6.52	14.31
ENST00000427461.1	ENSG00000041802.10	755	573.90	0.00	0.00	0.00	0.00
ENST00000437613.1	ENSG00000041802.10	854	672.87	135.38	5.28	3.56	7.82
ENST00000460584.1	ENSG00000041802.10	668	486.93	487.76	26.28	17.75	38.94
ENST00000461343.1	ENSG00000041802.10	428	247.19	164.37	17.45	11.78	25.85
ENST00000466391.1	ENSG00000041802.10	791	609.88	56.20	2.42	1.63	3.58
ENST00000475763.5	ENSG00000041802.10	590	408.97	99.88	6.41	4.33	9.49
ENST00000480853.1	ENSG00000041802.10	539	358.01	0.00	0.00	0.00	0.00
ENST00000398755.7	ENSG00000041880.14	2336	2154.86	1098.62	13.38	9.03	14.34
ENST00000417220.6	ENSG00000041880.14	2472	2290.86	89.28	1.02	0.69	1.10
ENST00000431474.5	ENSG00000041880.14	2360	2178.86	90.79	1.09	0.74	1.17
ENST00000470601.5	ENSG00000041880.14	940	758.86	82.98	2.87	1.94	3.08
ENST00000470749.1	ENSG00000041880.14	697	515.92	62.05	3.16	2.13	3.38
ENST00000471971.5	ENSG00000041880.14	2070	1888.86	1516.43	21.07	14.22	22.58
ENST00000475782.1	ENSG00000041880.14	771	589.89	337.18	15.00	10.13	16.08
ENST00000486510.1	ENSG00000041880.14	443	262.15	356.66	35.70	24.10	38.27
ENST00000498510.1	ENSG00000041880.14	1040	858.86	0.00	0.00	0.00	0.00
ENST00000341037.8	ENSG00000041982.15	6786	6604.86	6020.17	23.92	16.15	11.83
ENST00000350763.8	ENSG00000041982.15	7641	7459.86	5272.55	18.55	12.52	9.18
ENST00000423613.6	ENSG00000041982.15	6281	6099.86	163.62	0.70	0.48	0.35
ENST00000460345.1	ENSG00000041982.15	651	469.94	0.00	0.00	0.00	0.00
ENST00000473855.1	ENSG00000041982.15	386	205.40	82.24	10.51	7.09	5.20
ENST00000476680.1	ENSG00000041982.15	696	514.92	11.37	0.58	0.39	0.29
ENST00000481475.1	ENSG00000041982.15	823	641.88	68.34	2.79	1.89	1.38
ENST00000498724.5	ENSG00000041982.15	566	384.98	1485.12	101.22	68.35	50.09
ENST00000534839.1	ENSG00000041982.15	734	552.90	0.00	0.00	0.00	0.00
ENST00000535648.5	ENSG00000041982.15	7508	7326.86	53.24	0.19	0.13	0.09
ENST00000537320.5	ENSG00000041982.15	4946	4764.86	3007.51	16.56	11.18	8.20
ENST00000542877.5	ENSG00000041982.15	5517	5335.86	6.84	0.03	0.02	0.02
ENST00000544972.1	ENSG00000041982.15	1844	1662.86	1713.00	27.03	18.25	13.38
ENST00000635336.1	ENSG00000041982.15	69	0.00	0.00	0.00	0.00	0.00
ENST00000054650.8	ENSG00000041988.15	1366	1184.86	103.75	2.30	1.55	19.92
ENST00000307896.10	ENSG00000041988.15	1046	864.86	69.80	2.12	1.43	18.36
ENST00000377627.7	ENSG00000041988.15	2053	1871.86	58.01	0.81	0.55	7.05
ENST00000472925.1	ENSG00000041988.15	983	801.86	53.97	1.77	1.19	15.31
ENST00000480647.1	ENSG00000041988.15	336	155.96	11.46	1.93	1.30	16.72
ENST00000484669.6	ENSG00000041988.15	744	562.90	41.30	1.93	1.30	16.69
ENST00000484676.1	ENSG00000041988.15	879	697.87	2.00	0.08	0.05	0.65
ENST00000487819.5	ENSG00000041988.15	840	658.87	15.36	0.61	0.41	5.30
ENST00000045083.6	ENSG00000042062.11	4279	4097.86	28.25	0.18	0.12	24.13
ENST00000327979.6	ENSG00000042062.11	4377	4195.86	0.00	0.00	0.00	0.00
ENST00000462493.1	ENSG00000042062.11	2698	2516.86	0.00	0.00	0.00	0.00
ENST00000462842.1	ENSG00000042062.11	1086	904.86	2.59	0.08	0.05	10.01
ENST00000482129.1	ENSG00000042062.11	811	629.88	1.59	0.07	0.04	8.83
ENST00000488529.5	ENSG00000042062.11	953	771.86	12.58	0.43	0.29	57.04
ENST00000335725.8	ENSG00000042088.13	3702	3520.86	23.64	0.18	0.12	1.06
ENST00000393452.7	ENSG00000042088.13	2370	2188.86	0.00	0.00	0.00	0.00
ENST00000393454.6	ENSG00000042088.13	2068	1886.86	735.19	10.22	6.90	61.64
ENST00000545686.6	ENSG00000042088.13	2488	2306.86	13.29	0.15	0.10	0.91
ENST00000553527.1	ENSG00000042088.13	910	728.87	0.00	0.00	0.00	0.00
ENST00000553569.1	ENSG00000042088.13	879	697.87	0.00	0.00	0.00	0.00
ENST00000553617.5	ENSG00000042088.13	876	694.87	24.77	0.94	0.63	5.64
ENST00000553989.1	ENSG00000042088.13	728	546.90	0.00	0.00	0.00	0.00
ENST00000554180.5	ENSG00000042088.13	910	728.87	0.00	0.00	0.00	0.00
ENST00000554976.5	ENSG00000042088.13	3040	2858.86	11.64	0.11	0.07	0.64
ENST00000555178.5	ENSG00000042088.13	2200	2018.86	19.73	0.26	0.17	1.55
ENST00000555565.5	ENSG00000042088.13	524	343.02	1.36	0.10	0.07	0.63
ENST00000555880.5	ENSG00000042088.13	1894	1712.86	46.78	0.72	0.48	4.32
ENST00000556063.1	ENSG00000042088.13	1076	894.86	128.20	3.76	2.54	22.66
ENST00000556498.1	ENSG00000042088.13	597	415.96	0.00	0.00	0.00	0.00
ENST00000556867.1	ENSG00000042088.13	748	566.90	3.40	0.16	0.11	0.95
ENST00000557782.1	ENSG00000042088.13	318	138.35	0.00	0.00	0.00	0.00
ENST00000307864.2	ENSG00000042286.14	3243	3061.86	785.33	6.73	4.54	50.89
ENST00000373248.5	ENSG00000042286.14	2570	2388.86	135.54	1.49	1.01	11.26
ENST00000482166.1	ENSG00000042286.14	952	770.86	66.41	2.26	1.53	17.09
ENST00000613322.4	ENSG00000042286.14	3247	3065.86	320.72	2.74	1.85	20.76
ENST00000264387.8	ENSG00000042304.10	1844	1662.86	4.00	0.06	0.04	100.00
ENST00000409066.1	ENSG00000042304.10	2086	1904.86	0.00	0.00	0.00	0.00
ENST00000045347.11	ENSG00000042317.16	1410	1228.86	0.00	0.00	0.00	0.00
ENST00000356583.9	ENSG00000042317.16	1891	1709.86	316.16	4.85	3.28	28.34
ENST00000393545.8	ENSG00000042317.16	2123	1941.86	320.55	4.33	2.92	25.30
ENST00000553303.1	ENSG00000042317.16	885	703.87	4.26	0.16	0.11	0.93
ENST00000553626.5	ENSG00000042317.16	3610	3428.86	31.13	0.24	0.16	1.39
ENST00000553885.5	ENSG00000042317.16	805	623.88	0.00	0.00	0.00	0.00
ENST00000553908.5	ENSG00000042317.16	761	579.89	0.00	0.00	0.00	0.00
ENST00000554102.5	ENSG00000042317.16	501	320.05	0.00	0.00	0.00	0.00
ENST00000554168.5	ENSG00000042317.16	651	469.94	7.15	0.40	0.27	2.33
ENST00000554802.1	ENSG00000042317.16	401	220.31	0.00	0.00	0.00	0.00
ENST00000555356.5	ENSG00000042317.16	592	410.97	0.00	0.00	0.00	0.00
ENST00000555401.5	ENSG00000042317.16	545	364.00	0.00	0.00	0.00	0.00
ENST00000555515.5	ENSG00000042317.16	1088	906.86	19.94	0.58	0.39	3.37
ENST00000555534.5	ENSG00000042317.16	890	708.87	42.22	1.56	1.06	9.13
ENST00000555715.5	ENSG00000042317.16	545	364.00	0.00	0.00	0.00	0.00
ENST00000556406.5	ENSG00000042317.16	758	576.89	12.89	0.59	0.40	3.43
ENST00000556553.5	ENSG00000042317.16	2301	2119.86	5.55	0.07	0.05	0.40
ENST00000556666.5	ENSG00000042317.16	2380	2198.86	163.07	1.95	1.31	11.37
ENST00000556870.5	ENSG00000042317.16	786	604.89	36.39	1.58	1.07	9.22
ENST00000557248.5	ENSG00000042317.16	804	622.88	0.00	0.00	0.00	0.00
ENST00000557567.1	ENSG00000042317.16	457	276.12	3.23	0.31	0.21	1.80
ENST00000557724.5	ENSG00000042317.16	568	386.98	7.57	0.51	0.35	3.00
ENST00000251871.7	ENSG00000042429.10	4874	4692.86	499.19	2.79	1.88	5.45
ENST00000507258.3	ENSG00000042429.10	413	232.25	11.18	1.26	0.85	2.47
ENST00000525026.5	ENSG00000042429.10	2659	2477.86	65.70	0.70	0.47	1.36
ENST00000525613.1	ENSG00000042429.10	2545	2363.86	145.54	1.62	1.09	3.15
ENST00000528786.1	ENSG00000042429.10	530	349.01	131.56	9.89	6.68	19.30
ENST00000529626.1	ENSG00000042429.10	1694	1512.86	207.50	3.60	2.43	7.02
ENST00000530819.1	ENSG00000042429.10	2278	2096.86	42.11	0.53	0.36	1.03
ENST00000531920.5	ENSG00000042429.10	964	782.86	28.90	0.97	0.65	1.89
ENST00000533133.5	ENSG00000042429.10	2491	2309.86	1265.66	14.38	9.71	28.06
ENST00000533359.5	ENSG00000042429.10	847	665.87	232.14	9.15	6.18	17.85
ENST00000533367.5	ENSG00000042429.10	797	615.88	149.52	6.37	4.30	12.43
ENST00000295802.8	ENSG00000042445.13	3100	2918.86	1384.04	12.44	8.40	36.54
ENST00000409984.2	ENSG00000042445.13	765	583.89	101.38	4.56	3.08	13.38
ENST00000429806.5	ENSG00000042445.13	2335	2153.86	0.00	0.00	0.00	0.00
ENST00000438611.4	ENSG00000042445.13	1500	1318.86	33.95	0.68	0.46	1.98
ENST00000449375.1	ENSG00000042445.13	1759	1577.86	215.65	3.59	2.42	10.53
ENST00000482694.1	ENSG00000042445.13	601	419.96	173.83	10.86	7.33	31.90
ENST00000490291.1	ENSG00000042445.13	660	478.93	35.16	1.93	1.30	5.66
ENST00000263867.8	ENSG00000042493.15	1442	1260.86	55.53	1.16	0.78	3.27
ENST00000409275.1	ENSG00000042493.15	835	653.88	0.00	0.00	0.00	0.00
ENST00000409670.5	ENSG00000042493.15	1183	1001.86	287.36	7.53	5.08	21.27
ENST00000409724.5	ENSG00000042493.15	1151	969.86	290.35	7.86	5.30	22.20
ENST00000409921.5	ENSG00000042493.15	1195	1013.86	0.00	0.00	0.00	0.00
ENST00000415012.1	ENSG00000042493.15	531	350.01	0.00	0.00	0.00	0.00
ENST00000439385.5	ENSG00000042493.15	865	683.87	0.00	0.00	0.00	0.00
ENST00000447219.6	ENSG00000042493.15	930	748.86	0.00	0.00	0.00	0.00
ENST00000449030.5	ENSG00000042493.15	839	657.87	0.00	0.00	0.00	0.00
ENST00000453973.5	ENSG00000042493.15	452	271.13	122.72	11.88	8.02	33.57
ENST00000459793.2	ENSG00000042493.15	943	761.86	0.00	0.00	0.00	0.00
ENST00000471064.1	ENSG00000042493.15	486	305.07	39.09	3.36	2.27	9.50
ENST00000479651.1	ENSG00000042493.15	265	87.86	0.00	0.00	0.00	0.00
ENST00000483659.5	ENSG00000042493.15	767	585.89	78.91	3.53	2.39	9.99
ENST00000491267.1	ENSG00000042493.15	549	368.00	1.03	0.07	0.05	0.21
ENST00000263270.10	ENSG00000042753.11	935	753.86	146.16	5.09	3.43	3.68
ENST00000352203.8	ENSG00000042753.11	793	611.88	118.22	5.07	3.42	3.67
ENST00000593442.5	ENSG00000042753.11	636	454.94	110.00	6.34	4.28	4.59
ENST00000597020.5	ENSG00000042753.11	707	525.91	945.82	47.19	31.86	34.16
ENST00000597421.1	ENSG00000042753.11	554	372.99	72.75	5.12	3.46	3.70
ENST00000598027.1	ENSG00000042753.11	355	174.68	102.16	15.35	10.36	11.11
ENST00000599990.5	ENSG00000042753.11	829	647.88	0.00	0.00	0.00	0.00
ENST00000600964.1	ENSG00000042753.11	458	277.12	444.28	42.07	28.40	30.45
ENST00000601498.5	ENSG00000042753.11	898	716.87	261.54	9.57	6.46	6.93
ENST00000601649.1	ENSG00000042753.11	315	135.43	12.07	2.34	1.58	1.69
ENST00000307340.7	ENSG00000042781.12	18883	18701.86	16.00	0.02	0.02	100.00
ENST00000366942.3	ENSG00000042781.12	6320	6138.86	0.00	0.00	0.00	0.00
ENST00000463147.1	ENSG00000042781.12	618	436.95	0.00	0.00	0.00	0.00
ENST00000481786.1	ENSG00000042781.12	626	444.95	0.00	0.00	0.00	0.00
ENST00000046087.6	ENSG00000042813.7	1213	1031.86	0.00	0.00	0.00	0.00
ENST00000413331.1	ENSG00000042813.7	491	310.06	0.00	0.00	0.00	0.00
ENST00000419417.5	ENSG00000042813.7	1095	913.86	0.00	0.00	0.00	0.00
ENST00000450231.1	ENSG00000042813.7	589	407.97	0.00	0.00	0.00	0.00
ENST00000465922.1	ENSG00000042813.7	546	365.00	0.00	0.00	0.00	0.00
ENST00000491129.5	ENSG00000042813.7	610	428.96	0.00	0.00	0.00	0.00
ENST00000220616.8	ENSG00000042832.11	8450	8268.86	58.93	0.19	0.13	7.40
ENST00000518058.1	ENSG00000042832.11	185	23.29	0.00	0.00	0.00	0.00
ENST00000518097.1	ENSG00000042832.11	334	154.00	0.00	0.00	0.00	0.00
ENST00000518108.1	ENSG00000042832.11	581	399.97	0.00	0.00	0.00	0.00
ENST00000518505.1	ENSG00000042832.11	678	496.92	0.00	0.00	0.00	0.00
ENST00000519178.5	ENSG00000042832.11	3706	3524.86	19.20	0.14	0.10	5.66
ENST00000519294.5	ENSG00000042832.11	620	438.95	0.00	0.00	0.00	0.00
ENST00000519543.5	ENSG00000042832.11	3132	2950.86	21.22	0.19	0.13	7.47
ENST00000520089.5	ENSG00000042832.11	712	530.91	1.34	0.07	0.04	2.62
ENST00000520197.5	ENSG00000042832.11	676	494.92	0.00	0.00	0.00	0.00
ENST00000520769.1	ENSG00000042832.11	669	487.93	2.39	0.13	0.09	5.09
ENST00000521107.1	ENSG00000042832.11	616	434.95	9.22	0.56	0.38	22.00
ENST00000522523.5	ENSG00000042832.11	813	631.88	0.00	0.00	0.00	0.00
ENST00000522691.1	ENSG00000042832.11	476	295.08	12.44	1.11	0.75	43.75
ENST00000522797.1	ENSG00000042832.11	481	300.07	0.00	0.00	0.00	0.00
ENST00000522809.1	ENSG00000042832.11	465	284.10	1.17	0.11	0.07	4.27
ENST00000522996.5	ENSG00000042832.11	829	647.88	1.09	0.04	0.03	1.74
ENST00000523756.5	ENSG00000042832.11	5065	4883.86	0.00	0.00	0.00	0.00
ENST00000523901.1	ENSG00000042832.11	745	563.90	0.00	0.00	0.00	0.00
ENST00000524151.5	ENSG00000042832.11	743	561.90	0.00	0.00	0.00	0.00
ENST00000265769.8	ENSG00000042980.12	7052	6870.86	371.84	1.42	0.96	2.78
ENST00000437154.6	ENSG00000042980.12	2085	1903.86	111.45	1.54	1.04	3.00
ENST00000518326.1	ENSG00000042980.12	684	502.92	180.46	9.41	6.36	18.41
ENST00000518516.5	ENSG00000042980.12	636	454.94	303.36	17.50	11.81	34.21
ENST00000518737.1	ENSG00000042980.12	471	290.09	0.00	0.00	0.00	0.00
ENST00000520448.5	ENSG00000042980.12	2543	2361.86	405.06	4.50	3.04	8.80
ENST00000520665.1	ENSG00000042980.12	553	371.99	11.66	0.82	0.56	1.61
ENST00000521110.1	ENSG00000042980.12	510	329.03	88.98	7.10	4.79	13.87
ENST00000521629.5	ENSG00000042980.12	1828	1646.86	395.01	6.29	4.25	12.31
ENST00000523236.5	ENSG00000042980.12	1071	889.86	84.06	2.48	1.67	4.85
ENST00000523379.5	ENSG00000042980.12	582	400.97	0.00	0.00	0.00	0.00
ENST00000523440.1	ENSG00000042980.12	522	341.02	1.10	0.09	0.06	0.17
ENST00000281437.5	ENSG00000043039.6	1813	1631.86	2.84	0.05	0.03	61.36
ENST00000605151.1	ENSG00000043039.6	2148	1966.86	2.16	0.03	0.02	38.64
ENST00000292782.8	ENSG00000043093.13	7954	7772.86	213.37	0.72	0.49	1.70
ENST00000460412.5	ENSG00000043093.13	567	385.98	0.00	0.00	0.00	0.00
ENST00000466812.1	ENSG00000043093.13	461	280.11	0.00	0.00	0.00	0.00
ENST00000469954.5	ENSG00000043093.13	970	788.86	428.92	14.27	9.63	33.67
ENST00000487822.5	ENSG00000043093.13	560	378.99	0.00	0.00	0.00	0.00
ENST00000492563.1	ENSG00000043093.13	659	477.93	225.63	12.39	8.36	29.24
ENST00000497606.5	ENSG00000043093.13	504	323.04	34.48	2.80	1.89	6.61
ENST00000632685.1	ENSG00000043093.13	3147	2965.86	1378.60	12.20	8.24	28.78
ENST00000282605.8	ENSG00000043143.20	2748	2566.86	225.82	2.31	1.56	10.67
ENST00000361895.6	ENSG00000043143.20	3212	3030.86	77.18	0.67	0.45	3.09
ENST00000395003.5	ENSG00000043143.20	6465	6283.86	3875.72	16.18	10.93	74.80
ENST00000402835.5	ENSG00000043143.20	2797	2615.86	95.60	0.96	0.65	4.43
ENST00000430087.1	ENSG00000043143.20	1256	1074.86	0.00	0.00	0.00	0.00
ENST00000431355.1	ENSG00000043143.20	887	705.87	0.00	0.00	0.00	0.00
ENST00000453515.1	ENSG00000043143.20	548	367.00	0.00	0.00	0.00	0.00
ENST00000470876.1	ENSG00000043143.20	2997	2815.86	30.09	0.28	0.19	1.30
ENST00000512386.5	ENSG00000043143.20	567	385.98	2.16	0.15	0.10	0.68
ENST00000515554.1	ENSG00000043143.20	549	368.00	4.37	0.31	0.21	1.44
ENST00000612830.1	ENSG00000043143.20	1251	1069.86	31.74	0.78	0.53	3.60
ENST00000376335.7	ENSG00000043355.11	2983	2801.86	4.00	0.04	0.03	100.00
ENST00000468291.1	ENSG00000043355.11	383	202.42	0.00	0.00	0.00	0.00
ENST00000477213.1	ENSG00000043355.11	473	292.09	0.00	0.00	0.00	0.00
ENST00000481565.1	ENSG00000043355.11	218	47.00	0.00	0.00	0.00	0.00
ENST00000490085.5	ENSG00000043355.11	455	274.12	0.00	0.00	0.00	0.00
ENST00000046794.9	ENSG00000043462.11	4678	4496.86	26.23	0.15	0.10	0.10
ENST00000519149.1	ENSG00000043462.11	614	432.95	17.67	1.07	0.72	0.73
ENST00000519594.5	ENSG00000043462.11	858	676.87	216.16	8.38	5.66	5.75
ENST00000520322.1	ENSG00000043462.11	2211	2029.86	797.64	10.31	6.96	7.07
ENST00000520344.1	ENSG00000043462.11	666	484.93	2.38	0.13	0.09	0.09
ENST00000521416.5	ENSG00000043462.11	1599	1417.86	4743.62	87.78	59.27	60.20
ENST00000522760.5	ENSG00000043462.11	962	780.86	93.96	3.16	2.13	2.17
ENST00000522823.5	ENSG00000043462.11	628	446.95	16.49	0.97	0.65	0.66
ENST00000523369.1	ENSG00000043462.11	512	331.03	52.77	4.18	2.82	2.87
ENST00000628092.2	ENSG00000043462.11	2421	2239.86	2534.04	29.68	20.04	20.36
ENST00000316891.9	ENSG00000043514.15	2112	1930.86	1920.00	26.09	17.62	35.34
ENST00000372818.5	ENSG00000043514.15	2034	1852.86	0.00	0.00	0.00	0.00
ENST00000441669.6	ENSG00000043514.15	1851	1669.86	126.15	1.98	1.34	2.68
ENST00000462243.2	ENSG00000043514.15	550	369.00	65.23	4.64	3.13	6.28
ENST00000462797.5	ENSG00000043514.15	2000	1818.86	0.00	0.00	0.00	0.00
ENST00000465417.5	ENSG00000043514.15	499	318.05	29.51	2.43	1.64	3.30
ENST00000467774.1	ENSG00000043514.15	464	283.10	123.71	11.47	7.74	15.53
ENST00000469476.2	ENSG00000043514.15	773	591.89	44.79	1.99	1.34	2.69
ENST00000486825.6	ENSG00000043514.15	850	668.87	3.22	0.13	0.09	0.17
ENST00000489945.5	ENSG00000043514.15	861	679.87	97.53	3.76	2.54	5.10
ENST00000491865.5	ENSG00000043514.15	738	556.90	0.00	0.00	0.00	0.00
ENST00000492612.6	ENSG00000043514.15	983	801.86	11.63	0.38	0.26	0.52
ENST00000495175.6	ENSG00000043514.15	1156	974.86	691.15	18.60	12.56	25.20
ENST00000537440.5	ENSG00000043514.15	2026	1844.86	37.50	0.53	0.36	0.72
ENST00000541099.5	ENSG00000043514.15	545	364.00	25.30	1.82	1.23	2.47
ENST00000369295.3	ENSG00000043591.5	2853	2671.86	48.00	0.47	0.32	100.00
ENST00000372581.1	ENSG00000044012.3	597	415.96	0.00	0.00	0.00	0.00
ENST00000265348.7	ENSG00000044090.8	5254	5072.86	5199.83	26.90	18.16	55.02
ENST00000478630.1	ENSG00000044090.8	749	567.90	369.95	17.09	11.54	34.96
ENST00000535468.1	ENSG00000044090.8	5504	5322.86	993.77	4.90	3.31	10.02
ENST00000302763.11	ENSG00000044115.20	3756	3574.86	10888.05	79.92	53.96	57.51
ENST00000517533.5	ENSG00000044115.20	579	397.98	0.00	0.00	0.00	0.00
ENST00000517534.5	ENSG00000044115.20	416	235.24	97.90	10.92	7.37	7.86
ENST00000517656.5	ENSG00000044115.20	554	372.99	0.00	0.00	0.00	0.00
ENST00000517904.1	ENSG00000044115.20	661	479.93	13.11	0.72	0.48	0.52
ENST00000517980.5	ENSG00000044115.20	696	514.92	0.00	0.00	0.00	0.00
ENST00000518263.5	ENSG00000044115.20	548	367.00	0.00	0.00	0.00	0.00
ENST00000518381.5	ENSG00000044115.20	487	306.06	0.00	0.00	0.00	0.00
ENST00000518585.1	ENSG00000044115.20	568	386.98	0.00	0.00	0.00	0.00
ENST00000518825.5	ENSG00000044115.20	3536	3354.86	0.00	0.00	0.00	0.00
ENST00000518910.5	ENSG00000044115.20	572	390.98	3.77	0.25	0.17	0.18
ENST00000518919.1	ENSG00000044115.20	498	317.05	44.70	3.70	2.50	2.66
ENST00000519113.5	ENSG00000044115.20	859	677.87	0.00	0.00	0.00	0.00
ENST00000519116.5	ENSG00000044115.20	562	380.99	0.00	0.00	0.00	0.00
ENST00000519309.5	ENSG00000044115.20	869	687.87	0.00	0.00	0.00	0.00
ENST00000519489.1	ENSG00000044115.20	358	177.65	55.79	8.24	5.56	5.93
ENST00000519634.5	ENSG00000044115.20	589	407.97	0.00	0.00	0.00	0.00
ENST00000519768.5	ENSG00000044115.20	560	378.99	0.00	0.00	0.00	0.00
ENST00000520158.5	ENSG00000044115.20	719	537.91	0.00	0.00	0.00	0.00
ENST00000520260.5	ENSG00000044115.20	710	528.91	0.00	0.00	0.00	0.00
ENST00000520339.5	ENSG00000044115.20	868	686.87	13.09	0.50	0.34	0.36
ENST00000520400.5	ENSG00000044115.20	589	407.97	0.00	0.00	0.00	0.00
ENST00000520520.1	ENSG00000044115.20	484	303.07	0.00	0.00	0.00	0.00
ENST00000520522.1	ENSG00000044115.20	390	209.37	0.00	0.00	0.00	0.00
ENST00000520865.5	ENSG00000044115.20	557	375.99	0.00	0.00	0.00	0.00
ENST00000521368.5	ENSG00000044115.20	544	363.00	0.00	0.00	0.00	0.00
ENST00000521387.1	ENSG00000044115.20	871	689.87	437.62	16.64	11.24	11.98
ENST00000521640.5	ENSG00000044115.20	568	386.98	0.00	0.00	0.00	0.00
ENST00000521683.5	ENSG00000044115.20	565	383.98	0.00	0.00	0.00	0.00
ENST00000521724.5	ENSG00000044115.20	2741	2559.86	96.82	0.99	0.67	0.71
ENST00000521941.1	ENSG00000044115.20	224	51.86	0.00	0.00	0.00	0.00
ENST00000522013.5	ENSG00000044115.20	874	692.87	0.00	0.00	0.00	0.00
ENST00000522052.5	ENSG00000044115.20	579	397.98	1.31	0.09	0.06	0.06
ENST00000522227.5	ENSG00000044115.20	642	460.94	0.00	0.00	0.00	0.00
ENST00000522730.1	ENSG00000044115.20	750	568.90	54.85	2.53	1.71	1.82
ENST00000522792.1	ENSG00000044115.20	2044	1862.86	629.87	8.87	5.99	6.38
ENST00000523275.5	ENSG00000044115.20	536	355.01	0.00	0.00	0.00	0.00
ENST00000523298.5	ENSG00000044115.20	577	395.98	0.00	0.00	0.00	0.00
ENST00000523685.5	ENSG00000044115.20	694	512.92	0.00	0.00	0.00	0.00
ENST00000523912.5	ENSG00000044115.20	545	364.00	0.00	0.00	0.00	0.00
ENST00000524127.5	ENSG00000044115.20	483	302.07	0.00	0.00	0.00	0.00
ENST00000524292.5	ENSG00000044115.20	557	375.99	0.00	0.00	0.00	0.00
ENST00000540387.5	ENSG00000044115.20	2684	2502.86	478.01	5.01	3.38	3.61
ENST00000627109.2	ENSG00000044115.20	3831	3649.86	80.14	0.58	0.39	0.41
ENST00000379942.4	ENSG00000044446.11	5559	5377.86	4199.74	20.49	13.84	20.28
ENST00000464455.1	ENSG00000044446.11	500	319.05	363.75	29.91	20.20	29.60
ENST00000469485.5	ENSG00000044446.11	1945	1763.86	280.31	4.17	2.82	4.13
ENST00000469645.5	ENSG00000044446.11	728	546.90	10.99	0.53	0.36	0.52
ENST00000473597.1	ENSG00000044446.11	514	333.03	435.82	34.34	23.19	33.98
ENST00000473739.5	ENSG00000044446.11	751	569.90	197.55	9.10	6.14	9.00
ENST00000481718.1	ENSG00000044446.11	3115	2933.86	200.58	1.79	1.21	1.78
ENST00000486231.2	ENSG00000044446.11	317	137.38	3.80	0.73	0.49	0.72
ENST00000380641.4	ENSG00000044459.14	4871	4689.86	48.46	0.27	0.18	5.16
ENST00000380647.7	ENSG00000044459.14	5576	5394.86	1014.86	4.94	3.33	93.96
ENST00000461247.1	ENSG00000044459.14	512	331.03	0.00	0.00	0.00	0.00
ENST00000484374.1	ENSG00000044459.14	2272	2090.86	3.68	0.05	0.03	0.88
ENST00000336596.6	ENSG00000044524.10	5809	5627.86	6655.79	31.03	20.95	96.94
ENST00000452448.6	ENSG00000044524.10	2546	2364.86	32.13	0.36	0.24	1.11
ENST00000494014.1	ENSG00000044524.10	3085	2903.86	69.08	0.62	0.42	1.95
ENST00000324460.6	ENSG00000044574.7	3908	3726.86	47948.64	337.58	227.94	100.00
ENST00000261590.12	ENSG00000046604.12	5831	5649.86	137.33	0.64	0.43	82.40
ENST00000585206.1	ENSG00000046604.12	1081	899.86	4.67	0.14	0.09	17.60
ENST00000332885.7	ENSG00000046647.13	868	686.87	0.00	0.00	0.00	0.00
ENST00000380523.8	ENSG00000046647.13	1682	1500.86	278.78	4.87	3.29	7.29
ENST00000398355.7	ENSG00000046647.13	1119	937.86	2040.61	57.09	38.55	85.42
ENST00000460203.1	ENSG00000046647.13	839	657.87	54.30	2.17	1.46	3.24
ENST00000477386.1	ENSG00000046647.13	724	542.91	55.96	2.70	1.83	4.05
ENST00000340096.10	ENSG00000046651.14	3611	3429.86	1497.32	11.45	7.73	7.90
ENST00000380550.6	ENSG00000046651.14	3296	3114.86	6831.75	57.55	38.86	39.67
ENST00000380567.5	ENSG00000046651.14	3736	3554.86	36.14	0.27	0.18	0.18
ENST00000398395.7	ENSG00000046651.14	3307	3125.86	7.32	0.06	0.04	0.04
ENST00000464463.5	ENSG00000046651.14	812	630.88	394.93	16.43	11.09	11.32
ENST00000466534.1	ENSG00000046651.14	534	353.01	34.00	2.53	1.71	1.74
ENST00000474705.1	ENSG00000046651.14	496	315.05	563.92	46.97	31.71	32.37
ENST00000485052.5	ENSG00000046651.14	685	503.92	6.70	0.35	0.24	0.24
ENST00000490265.5	ENSG00000046651.14	4259	4077.86	1472.91	9.48	6.40	6.53
ENST00000316715.8	ENSG00000046653.14	3275	3093.86	6830.40	57.93	39.11	31.31
ENST00000355135.6	ENSG00000046653.14	1673	1491.86	0.00	0.00	0.00	0.00
ENST00000356942.9	ENSG00000046653.14	1830	1648.86	0.00	0.00	0.00	0.00
ENST00000398361.7	ENSG00000046653.14	1033	851.86	1043.39	32.14	21.70	17.37
ENST00000454189.6	ENSG00000046653.14	3957	3775.86	12354.58	85.85	57.97	46.41
ENST00000468080.1	ENSG00000046653.14	587	405.97	0.00	0.00	0.00	0.00
ENST00000472735.5	ENSG00000046653.14	580	398.97	0.00	0.00	0.00	0.00
ENST00000475307.1	ENSG00000046653.14	678	496.92	0.00	0.00	0.00	0.00
ENST00000493085.5	ENSG00000046653.14	558	376.99	0.00	0.00	0.00	0.00
ENST00000493677.5	ENSG00000046653.14	1372	1190.86	0.00	0.00	0.00	0.00
ENST00000495211.2	ENSG00000046653.14	683	501.92	173.59	9.07	6.13	4.91
ENST00000247452.3	ENSG00000046774.9	1991	1809.86	5744.00	83.27	56.23	100.00
ENST00000288368.4	ENSG00000046889.18	10750	10568.86	240.18	0.60	0.40	32.36
ENST00000517617.1	ENSG00000046889.18	3015	2833.86	101.65	0.94	0.64	51.08
ENST00000520235.1	ENSG00000046889.18	566	384.98	2.24	0.15	0.10	8.29
ENST00000522247.5	ENSG00000046889.18	425	244.21	0.00	0.00	0.00	0.00
ENST00000529398.5	ENSG00000046889.18	3612	3430.86	19.93	0.15	0.10	8.27
ENST00000263150.8	ENSG00000047056.14	4462	4280.86	462.84	2.84	1.92	33.41
ENST00000358220.5	ENSG00000047056.14	4582	4400.86	906.42	5.40	3.65	63.64
ENST00000381329.5	ENSG00000047056.14	1307	1125.86	10.74	0.25	0.17	2.95
ENST00000436154.1	ENSG00000047056.14	714	532.91	0.00	0.00	0.00	0.00
ENST00000482165.1	ENSG00000047056.14	586	404.97	0.00	0.00	0.00	0.00
ENST00000620998.4	ENSG00000047056.14	1303	1121.86	0.00	0.00	0.00	0.00
ENST00000161863.8	ENSG00000047188.15	6316	6134.86	4336.14	18.55	12.52	43.65
ENST00000503857.5	ENSG00000047188.15	2138	1956.86	111.44	1.49	1.01	3.52
ENST00000506333.1	ENSG00000047188.15	784	602.89	284.13	12.37	8.35	29.10
ENST00000507567.1	ENSG00000047188.15	693	511.92	158.18	8.11	5.47	19.08
ENST00000512600.1	ENSG00000047188.15	6708	6526.86	418.59	1.68	1.14	3.96
ENST00000514720.1	ENSG00000047188.15	536	355.01	0.00	0.00	0.00	0.00
ENST00000515883.5	ENSG00000047188.15	2629	2447.86	27.53	0.30	0.20	0.69
ENST00000359276.8	ENSG00000047230.14	3629	3447.86	770.59	5.86	3.96	21.31
ENST00000380241.7	ENSG00000047230.14	3526	3344.86	1534.96	12.04	8.13	43.74
ENST00000443824.5	ENSG00000047230.14	4319	4137.86	71.72	0.45	0.31	1.65
ENST00000455276.1	ENSG00000047230.14	733	551.90	12.91	0.61	0.41	2.23
ENST00000483053.1	ENSG00000047230.14	521	340.02	110.82	8.55	5.77	31.07
ENST00000355221.7	ENSG00000047249.16	2365	2183.86	107.12	1.29	0.87	0.98
ENST00000359530.6	ENSG00000047249.16	2007	1825.86	2668.85	38.35	25.90	29.34
ENST00000396774.6	ENSG00000047249.16	1892	1710.86	1159.40	17.78	12.01	13.60
ENST00000518072.1	ENSG00000047249.16	494	313.05	410.90	34.44	23.25	26.35
ENST00000519588.1	ENSG00000047249.16	578	396.98	0.00	0.00	0.00	0.00
ENST00000519922.1	ENSG00000047249.16	436	255.17	0.00	0.00	0.00	0.00
ENST00000520188.5	ENSG00000047249.16	1967	1785.86	0.00	0.00	0.00	0.00
ENST00000521275.5	ENSG00000047249.16	403	222.30	0.00	0.00	0.00	0.00
ENST00000521335.1	ENSG00000047249.16	1672	1490.86	54.46	0.96	0.65	0.73
ENST00000521377.5	ENSG00000047249.16	502	321.04	410.90	33.58	22.68	25.69
ENST00000521707.1	ENSG00000047249.16	598	416.96	52.91	3.33	2.25	2.55
ENST00000521900.5	ENSG00000047249.16	396	215.33	0.00	0.00	0.00	0.00
ENST00000522159.5	ENSG00000047249.16	423	242.21	0.00	0.00	0.00	0.00
ENST00000522849.1	ENSG00000047249.16	551	370.00	1.36	0.10	0.07	0.07
ENST00000523343.1	ENSG00000047249.16	467	286.10	0.00	0.00	0.00	0.00
ENST00000523426.1	ENSG00000047249.16	469	288.09	5.18	0.47	0.32	0.36
ENST00000523899.5	ENSG00000047249.16	527	346.02	4.45	0.34	0.23	0.26
ENST00000524164.5	ENSG00000047249.16	1734	1552.86	0.00	0.00	0.00	0.00
ENST00000524234.1	ENSG00000047249.16	735	553.90	1.47	0.07	0.05	0.05
ENST00000630578.1	ENSG00000047249.16	144	4.58	0.00	0.00	0.00	0.00
ENST00000314595.5	ENSG00000047315.14	3748	3566.86	11212.57	82.48	55.69	64.70
ENST00000381227.5	ENSG00000047315.14	4108	3926.86	840.53	5.62	3.79	4.41
ENST00000431623.6	ENSG00000047315.14	3666	3484.86	155.03	1.17	0.79	0.92
ENST00000433463.1	ENSG00000047315.14	539	358.01	18.14	1.33	0.90	1.04
ENST00000441246.6	ENSG00000047315.14	3839	3657.86	0.00	0.00	0.00	0.00
ENST00000450656.5	ENSG00000047315.14	608	426.96	0.00	0.00	0.00	0.00
ENST00000464918.1	ENSG00000047315.14	444	263.15	185.52	18.50	12.49	14.51
ENST00000478188.5	ENSG00000047315.14	3093	2911.86	1021.38	9.20	6.21	7.22
ENST00000484821.1	ENSG00000047315.14	446	265.14	70.89	7.01	4.74	5.50
ENST00000495311.1	ENSG00000047315.14	541	360.00	0.00	0.00	0.00	0.00
ENST00000497845.1	ENSG00000047315.14	551	370.00	5.28	0.37	0.25	0.29
ENST00000510355.1	ENSG00000047315.14	581	399.97	27.25	1.79	1.21	1.40
ENST00000261844.11	ENSG00000047346.12	4217	4035.86	142.65	0.93	0.63	1.33
ENST00000399202.8	ENSG00000047346.12	3048	2866.86	235.87	2.16	1.46	3.10
ENST00000534964.6	ENSG00000047346.12	4590	4408.86	479.46	2.85	1.93	4.09
ENST00000546305.6	ENSG00000047346.12	3697	3515.86	28.74	0.21	0.14	0.31
ENST00000561490.5	ENSG00000047346.12	547	366.00	0.00	0.00	0.00	0.00
ENST00000561543.5	ENSG00000047346.12	931	749.86	9.97	0.35	0.24	0.50
ENST00000562135.5	ENSG00000047346.12	581	399.97	0.00	0.00	0.00	0.00
ENST00000562351.2	ENSG00000047346.12	2993	2811.86	2.01	0.02	0.01	0.03
ENST00000566768.5	ENSG00000047346.12	576	394.98	0.00	0.00	0.00	0.00
ENST00000566948.5	ENSG00000047346.12	1580	1398.86	82.08	1.54	1.04	2.21
ENST00000568637.5	ENSG00000047346.12	667	485.93	48.30	2.61	1.76	3.74
ENST00000568668.1	ENSG00000047346.12	568	386.98	140.69	9.54	6.44	13.68
ENST00000568863.1	ENSG00000047346.12	468	287.10	24.83	2.27	1.53	3.25
ENST00000568871.1	ENSG00000047346.12	1570	1388.86	983.62	18.58	12.55	26.64
ENST00000570204.1	ENSG00000047346.12	393	212.35	0.00	0.00	0.00	0.00
ENST00000619572.4	ENSG00000047346.12	3548	3366.86	3680.67	28.68	19.37	41.13
ENST00000303965.8	ENSG00000047365.11	7514	7332.86	753.51	2.70	1.82	38.24
ENST00000503225.5	ENSG00000047365.11	1969	1787.86	10.00	0.15	0.10	2.08
ENST00000503904.1	ENSG00000047365.11	213	43.06	0.00	0.00	0.00	0.00
ENST00000505837.1	ENSG00000047365.11	677	495.92	0.00	0.00	0.00	0.00
ENST00000506189.1	ENSG00000047365.11	631	449.94	0.00	0.00	0.00	0.00
ENST00000508066.1	ENSG00000047365.11	3120	2938.86	99.46	0.89	0.60	12.59
ENST00000511416.1	ENSG00000047365.11	396	215.33	3.64	0.44	0.30	6.29
ENST00000512804.1	ENSG00000047365.11	758	576.89	10.67	0.49	0.33	6.88
ENST00000513032.2	ENSG00000047365.11	2007	1825.86	0.00	0.00	0.00	0.00
ENST00000618163.1	ENSG00000047365.11	2592	2410.86	219.71	2.39	1.61	33.91
ENST00000367478.8	ENSG00000047410.13	9708	9526.86	31177.22	85.87	57.98	47.59
ENST00000451586.1	ENSG00000047410.13	515	334.03	27.13	2.13	1.44	1.18
ENST00000467810.1	ENSG00000047410.13	581	399.97	238.87	15.67	10.58	8.68
ENST00000469463.1	ENSG00000047410.13	420	239.22	170.08	18.65	12.60	10.34
ENST00000474852.1	ENSG00000047410.13	2757	2575.86	92.85	0.95	0.64	0.52
ENST00000481347.1	ENSG00000047410.13	2727	2545.86	144.08	1.48	1.00	0.82
ENST00000491783.5	ENSG00000047410.13	882	700.87	1446.24	54.14	36.56	30.01
ENST00000492973.1	ENSG00000047410.13	453	272.13	16.05	1.55	1.04	0.86
ENST00000613151.1	ENSG00000047410.13	2478	2296.86	0.00	0.00	0.00	0.00
ENST00000264613.10	ENSG00000047457.13	4676	4494.86	1141.86	6.67	4.50	5.77
ENST00000455472.3	ENSG00000047457.13	571	389.98	0.00	0.00	0.00	0.00
ENST00000460674.5	ENSG00000047457.13	2269	2087.86	0.00	0.00	0.00	0.00
ENST00000462336.5	ENSG00000047457.13	607	425.96	2.07	0.13	0.09	0.11
ENST00000463556.5	ENSG00000047457.13	590	408.97	4.00	0.26	0.17	0.22
ENST00000471356.1	ENSG00000047457.13	671	489.93	11.49	0.62	0.42	0.53
ENST00000473296.1	ENSG00000047457.13	496	315.05	46.15	3.84	2.60	3.33
ENST00000474204.1	ENSG00000047457.13	712	530.91	136.15	6.73	4.54	5.83
ENST00000479771.5	ENSG00000047457.13	1150	968.86	1135.82	30.76	20.77	26.64
ENST00000481169.5	ENSG00000047457.13	3411	3229.86	156.71	1.27	0.86	1.10
ENST00000489736.5	ENSG00000047457.13	1756	1574.86	76.74	1.28	0.86	1.11
ENST00000490639.5	ENSG00000047457.13	3105	2923.86	1756.28	15.76	10.64	13.65
ENST00000494544.1	ENSG00000047457.13	2806	2624.86	507.96	5.08	3.43	4.40
ENST00000497797.5	ENSG00000047457.13	606	424.96	60.77	3.75	2.53	3.25
ENST00000497902.5	ENSG00000047457.13	542	361.00	541.02	39.32	26.55	34.06
ENST00000261588.8	ENSG00000047578.12	6616	6434.86	1678.45	6.84	4.62	24.66
ENST00000562207.1	ENSG00000047578.12	321	141.28	16.00	2.97	2.01	10.71
ENST00000564749.5	ENSG00000047578.12	564	382.99	15.87	1.09	0.73	3.92
ENST00000565672.5	ENSG00000047578.12	767	585.89	97.98	4.39	2.96	15.81
ENST00000566023.1	ENSG00000047578.12	440	259.16	1.00	0.10	0.07	0.36
ENST00000567894.5	ENSG00000047578.12	2262	2080.86	35.55	0.45	0.30	1.62
ENST00000568258.5	ENSG00000047578.12	746	564.90	89.65	4.16	2.81	15.01
ENST00000568622.1	ENSG00000047578.12	570	388.98	92.36	6.23	4.21	22.45
ENST00000573850.1	ENSG00000047578.12	3237	3055.86	21.52	0.18	0.12	0.67
ENST00000618117.1	ENSG00000047578.12	392	211.36	10.73	1.33	0.90	4.80
ENST00000338950.9	ENSG00000047579.19	1880	1698.86	0.00	0.00	0.00	0.00
ENST00000344537.9	ENSG00000047579.19	1403	1221.86	875.75	18.81	12.70	68.93
ENST00000355917.7	ENSG00000047579.19	1359	1177.86	43.29	0.96	0.65	3.53
ENST00000462989.6	ENSG00000047579.19	1010	828.86	0.00	0.00	0.00	0.00
ENST00000506844.1	ENSG00000047579.19	1542	1360.86	18.55	0.36	0.24	1.31
ENST00000509674.1	ENSG00000047579.19	498	317.05	0.00	0.00	0.00	0.00
ENST00000510395.5	ENSG00000047579.19	1404	1222.86	136.81	2.94	1.98	10.76
ENST00000511762.2	ENSG00000047579.19	843	661.87	0.00	0.00	0.00	0.00
ENST00000513680.5	ENSG00000047579.19	1518	1336.86	54.21	1.06	0.72	3.90
ENST00000514651.1	ENSG00000047579.19	866	684.87	79.15	3.03	2.05	11.12
ENST00000515875.5	ENSG00000047579.19	1306	1124.86	0.00	0.00	0.00	0.00
ENST00000622898.4	ENSG00000047579.19	1305	1123.86	5.24	0.12	0.08	0.45
ENST00000378616.3	ENSG00000047597.5	5206	5024.86	34.00	0.18	0.12	100.00
ENST00000327087.12	ENSG00000047617.14	3720	3538.86	0.27	0.00	0.00	0.24
ENST00000356134.9	ENSG00000047617.14	3717	3535.86	38.41	0.29	0.19	34.21
ENST00000536751.1	ENSG00000047617.14	463	282.11	0.00	0.00	0.00	0.00
ENST00000538154.5	ENSG00000047617.14	724	542.91	0.00	0.00	0.00	0.00
ENST00000540543.1	ENSG00000047617.14	423	242.21	1.00	0.11	0.07	13.00
ENST00000541487.1	ENSG00000047617.14	586	404.97	0.00	0.00	0.00	0.00
ENST00000541874.1	ENSG00000047617.14	689	507.92	0.00	0.00	0.00	0.00
ENST00000542326.5	ENSG00000047617.14	572	390.98	0.00	0.00	0.00	0.00
ENST00000544988.1	ENSG00000047617.14	524	343.02	1.00	0.08	0.05	9.18
ENST00000545860.1	ENSG00000047617.14	640	458.94	6.32	0.36	0.24	43.36
ENST00000546188.5	ENSG00000047617.14	3702	3520.86	0.00	0.00	0.00	0.00
ENST00000612575.1	ENSG00000047617.14	1087	905.86	0.00	0.00	0.00	0.00
ENST00000261250.7	ENSG00000047621.11	3826	3644.86	198.70	1.43	0.97	4.85
ENST00000509318.2	ENSG00000047621.11	574	392.98	0.00	0.00	0.00	0.00
ENST00000535030.1	ENSG00000047621.11	561	379.99	24.65	1.70	1.15	5.77
ENST00000535887.1	ENSG00000047621.11	568	386.98	51.81	3.51	2.37	11.90
ENST00000541014.5	ENSG00000047621.11	1049	867.86	0.00	0.00	0.00	0.00
ENST00000542080.5	ENSG00000047621.11	561	379.99	0.00	0.00	0.00	0.00
ENST00000544258.1	ENSG00000047621.11	727	545.90	0.00	0.00	0.00	0.00
ENST00000544697.1	ENSG00000047621.11	685	503.92	1.47	0.08	0.05	0.26
ENST00000545746.5	ENSG00000047621.11	2168	1986.86	1726.37	22.80	15.39	77.23
ENST00000380041.7	ENSG00000047634.14	1997	1815.86	0.00	0.00	0.00	0.00
ENST00000380043.7	ENSG00000047634.14	2830	2648.86	0.00	0.00	0.00	0.00
ENST00000380045.7	ENSG00000047634.14	2679	2497.86	319.87	3.36	2.27	42.75
ENST00000398080.5	ENSG00000047634.14	2704	2522.86	152.89	1.59	1.07	20.23
ENST00000419185.1	ENSG00000047634.14	817	635.88	0.00	0.00	0.00	0.00
ENST00000427362.2	ENSG00000047634.14	846	664.87	17.17	0.68	0.46	8.62
ENST00000487842.1	ENSG00000047634.14	4615	4433.86	377.07	2.23	1.51	28.39
ENST00000380861.8	ENSG00000047644.18	6647	6465.86	3803.00	15.43	10.42	100.00
ENST00000466248.1	ENSG00000047644.18	531	350.01	0.00	0.00	0.00	0.00
ENST00000303025.10	ENSG00000047648.21	3946	3764.86	6098.31	42.50	28.70	54.42
ENST00000337414.8	ENSG00000047648.21	5117	4935.86	0.00	0.00	0.00	0.00
ENST00000380717.7	ENSG00000047648.21	2267	2085.86	1360.72	17.12	11.56	21.92
ENST00000380718.1	ENSG00000047648.21	3632	3450.86	0.00	0.00	0.00	0.00
ENST00000380736.5	ENSG00000047648.21	3883	3701.86	301.85	2.14	1.44	2.74
ENST00000489330.6	ENSG00000047648.21	6299	6117.86	133.90	0.57	0.39	0.74
ENST00000491514.1	ENSG00000047648.21	841	659.87	394.50	15.69	10.59	20.08
ENST00000495242.5	ENSG00000047648.21	5303	5121.86	16.72	0.09	0.06	0.11
ENST00000265018.3	ENSG00000047662.4	6622	6440.86	127.79	0.52	0.35	100.00
ENST00000335271.9	ENSG00000047849.21	1564	1382.86	0.00	0.00	0.00	0.00
ENST00000360240.10	ENSG00000047849.21	5142	4960.86	21956.02	116.13	78.41	68.33
ENST00000383736.3	ENSG00000047849.21	2282	2100.86	1826.63	22.81	15.40	13.42
ENST00000395734.7	ENSG00000047849.21	5590	5408.86	531.15	2.58	1.74	1.52
ENST00000420772.6	ENSG00000047849.21	3478	3296.86	6.71	0.05	0.04	0.03
ENST00000423088.5	ENSG00000047849.21	899	717.87	80.28	2.93	1.98	1.73
ENST00000426837.6	ENSG00000047849.21	8920	8738.86	2845.69	8.54	5.77	5.03
ENST00000429422.5	ENSG00000047849.21	3724	3542.86	329.44	2.44	1.65	1.44
ENST00000434267.5	ENSG00000047849.21	2772	2590.86	0.00	0.00	0.00	0.00
ENST00000439356.2	ENSG00000047849.21	2743	2561.86	5.37	0.05	0.04	0.03
ENST00000462206.1	ENSG00000047849.21	572	390.98	49.95	3.35	2.26	1.97
ENST00000468075.2	ENSG00000047849.21	487	306.06	0.00	0.00	0.00	0.00
ENST00000477765.1	ENSG00000047849.21	284	105.63	24.87	6.18	4.17	3.63
ENST00000482752.1	ENSG00000047849.21	386	205.40	16.59	2.12	1.43	1.25
ENST00000497735.1	ENSG00000047849.21	2156	1974.86	208.35	2.77	1.87	1.63
ENST00000633710.1	ENSG00000047849.21	570	388.98	0.00	0.00	0.00	0.00
ENST00000052569.10	ENSG00000047932.13	4590	4408.86	2704.56	16.10	10.87	65.66
ENST00000368498.6	ENSG00000047932.13	4450	4268.86	1317.94	8.10	5.47	33.04
ENST00000535237.2	ENSG00000047932.13	4460	4278.86	51.97	0.32	0.22	1.30
ENST00000368507.7	ENSG00000047936.10	7417	7235.86	11.71	0.04	0.03	12.38
ENST00000368508.7	ENSG00000047936.10	7435	7253.86	66.13	0.24	0.16	69.75
ENST00000403284.2	ENSG00000047936.10	681	499.92	1.17	0.06	0.04	17.87
ENST00000003302.8	ENSG00000048028.11	4669	4487.86	467.59	2.73	1.85	9.22
ENST00000535607.5	ENSG00000048028.11	683	501.92	19.70	1.03	0.70	3.47
ENST00000537490.1	ENSG00000048028.11	567	385.98	5.82	0.40	0.27	1.33
ENST00000537642.1	ENSG00000048028.11	732	550.90	0.00	0.00	0.00	0.00
ENST00000537706.5	ENSG00000048028.11	1900	1718.86	29.20	0.45	0.30	1.50
ENST00000538224.1	ENSG00000048028.11	582	400.97	0.00	0.00	0.00	0.00
ENST00000538475.5	ENSG00000048028.11	1081	899.86	22.78	0.66	0.45	2.24
ENST00000540438.5	ENSG00000048028.11	3015	2833.86	52.34	0.48	0.33	1.63
ENST00000540925.5	ENSG00000048028.11	561	379.99	1.05	0.07	0.05	0.25
ENST00000542033.5	ENSG00000048028.11	852	670.87	0.00	0.00	0.00	0.00
ENST00000544272.1	ENSG00000048028.11	656	474.93	338.45	18.70	12.63	63.06
ENST00000544750.1	ENSG00000048028.11	542	361.00	0.00	0.00	0.00	0.00
ENST00000544967.5	ENSG00000048028.11	3498	3316.86	446.80	3.53	2.39	11.92
ENST00000545540.5	ENSG00000048028.11	3431	3249.86	197.27	1.59	1.08	5.37
ENST00000545608.5	ENSG00000048028.11	733	551.90	0.00	0.00	0.00	0.00
ENST00000401921.5	ENSG00000048052.21	3254	3072.86	14.27	0.12	0.08	6.83
ENST00000405010.7	ENSG00000048052.21	4239	4057.86	0.00	0.00	0.00	0.00
ENST00000406072.5	ENSG00000048052.21	4102	3920.86	4.08	0.03	0.02	1.53
ENST00000406451.8	ENSG00000048052.21	9705	9523.86	0.00	0.00	0.00	0.00
ENST00000411993.1	ENSG00000048052.21	626	444.95	0.00	0.00	0.00	0.00
ENST00000413380.5	ENSG00000048052.21	799	617.88	2.52	0.11	0.07	5.99
ENST00000413509.6	ENSG00000048052.21	550	369.00	7.48	0.53	0.36	29.81
ENST00000417496.6	ENSG00000048052.21	2524	2342.86	0.00	0.00	0.00	0.00
ENST00000425071.5	ENSG00000048052.21	471	290.09	0.00	0.00	0.00	0.00
ENST00000428307.6	ENSG00000048052.21	2359	2177.86	0.00	0.00	0.00	0.00
ENST00000430454.5	ENSG00000048052.21	545	364.00	0.00	0.00	0.00	0.00
ENST00000432645.6	ENSG00000048052.21	3099	2917.86	0.00	0.00	0.00	0.00
ENST00000433709.6	ENSG00000048052.21	602	420.96	0.00	0.00	0.00	0.00
ENST00000441542.6	ENSG00000048052.21	3210	3028.86	0.00	0.00	0.00	0.00
ENST00000441986.5	ENSG00000048052.21	584	402.97	0.00	0.00	0.00	0.00
ENST00000446646.1	ENSG00000048052.21	560	378.99	0.00	0.00	0.00	0.00
ENST00000455069.1	ENSG00000048052.21	553	371.99	0.00	0.00	0.00	0.00
ENST00000456174.6	ENSG00000048052.21	2307	2125.86	54.16	0.67	0.45	37.46
ENST00000461159.6	ENSG00000048052.21	2557	2375.86	0.00	0.00	0.00	0.00
ENST00000461409.1	ENSG00000048052.21	728	546.90	0.00	0.00	0.00	0.00
ENST00000471887.1	ENSG00000048052.21	446	265.14	0.00	0.00	0.00	0.00
ENST00000474742.1	ENSG00000048052.21	551	370.00	0.00	0.00	0.00	0.00
ENST00000476135.5	ENSG00000048052.21	1115	933.86	0.00	0.00	0.00	0.00
ENST00000483142.5	ENSG00000048052.21	305	125.74	0.00	0.00	0.00	0.00
ENST00000490851.5	ENSG00000048052.21	2419	2237.86	0.00	0.00	0.00	0.00
ENST00000496026.1	ENSG00000048052.21	860	678.87	8.49	0.33	0.22	18.38
ENST00000523867.5	ENSG00000048052.21	2640	2458.86	0.00	0.00	0.00	0.00
ENST00000524023.1	ENSG00000048052.21	2199	2017.86	0.00	0.00	0.00	0.00
ENST00000622668.4	ENSG00000048052.21	4279	4097.86	0.00	0.00	0.00	0.00
ENST00000298564.14	ENSG00000048140.17	2810	2628.86	77.61	0.77	0.52	3.35
ENST00000310032.12	ENSG00000048140.17	2550	2368.86	21.21	0.23	0.16	1.02
ENST00000503030.1	ENSG00000048140.17	909	727.87	215.71	7.78	5.25	33.62
ENST00000503045.5	ENSG00000048140.17	1019	837.86	88.21	2.76	1.87	11.94
ENST00000504168.5	ENSG00000048140.17	884	702.87	170.27	6.36	4.29	27.48
ENST00000507471.1	ENSG00000048140.17	707	525.91	40.38	2.01	1.36	8.71
ENST00000508164.5	ENSG00000048140.17	2457	2275.86	0.00	0.00	0.00	0.00
ENST00000514705.5	ENSG00000048140.17	4445	4263.86	441.23	2.72	1.83	11.74
ENST00000515708.5	ENSG00000048140.17	2361	2179.86	41.38	0.50	0.34	2.15
ENST00000502577.1	ENSG00000048162.20	513	332.03	11.35	0.90	0.61	0.47
ENST00000502663.5	ENSG00000048162.20	551	370.00	14.85	1.05	0.71	0.55
ENST00000503849.5	ENSG00000048162.20	582	400.97	373.38	24.43	16.50	12.85
ENST00000504821.1	ENSG00000048162.20	544	363.00	85.55	6.18	4.18	3.25
ENST00000509257.1	ENSG00000048162.20	1000	818.86	104.51	3.35	2.26	1.76
ENST00000510608.1	ENSG00000048162.20	1161	979.86	69.32	1.86	1.25	0.98
ENST00000614830.4	ENSG00000048162.20	1258	1076.86	2243.91	54.67	36.92	28.75
ENST00000616685.1	ENSG00000048162.20	472	291.09	837.29	75.47	50.96	39.69
ENST00000618911.4	ENSG00000048162.20	1087	905.86	19.77	0.57	0.39	0.30
ENST00000619979.4	ENSG00000048162.20	963	781.86	77.09	2.59	1.75	1.36
ENST00000621444.4	ENSG00000048162.20	954	772.86	561.81	19.07	12.88	10.03
ENST00000389652.9	ENSG00000048342.15	4488	4306.86	443.54	2.70	1.82	4.68
ENST00000424120.5	ENSG00000048342.15	5249	5067.86	132.56	0.69	0.46	1.19
ENST00000438599.6	ENSG00000048342.15	1673	1491.86	2.24	0.04	0.03	0.07
ENST00000503292.5	ENSG00000048342.15	5175	4993.86	600.02	3.15	2.13	5.46
ENST00000503658.2	ENSG00000048342.15	605	423.96	29.91	1.85	1.25	3.21
ENST00000506643.4	ENSG00000048342.15	3259	3077.86	1141.45	9.73	6.57	16.86
ENST00000507954.5	ENSG00000048342.15	548	367.00	5.61	0.40	0.27	0.69
ENST00000510220.1	ENSG00000048342.15	406	225.28	21.80	2.54	1.71	4.40
ENST00000511544.5	ENSG00000048342.15	1663	1481.86	4.61	0.08	0.06	0.14
ENST00000512202.1	ENSG00000048342.15	600	418.96	244.25	15.30	10.33	26.50
ENST00000512702.5	ENSG00000048342.15	1949	1767.86	0.00	0.00	0.00	0.00
ENST00000513035.1	ENSG00000048342.15	395	214.34	33.65	4.12	2.78	7.14
ENST00000513811.5	ENSG00000048342.15	2744	2562.86	0.00	0.00	0.00	0.00
ENST00000514039.5	ENSG00000048342.15	425	244.21	58.78	6.32	4.26	10.94
ENST00000514450.2	ENSG00000048342.15	1124	942.86	99.48	2.77	1.87	4.80
ENST00000515124.5	ENSG00000048342.15	1474	1292.86	6.66	0.14	0.09	0.23
ENST00000634028.1	ENSG00000048342.15	4790	4608.86	1389.45	7.91	5.34	13.70
ENST00000251810.7	ENSG00000048392.11	4931	4749.86	127.44	0.70	0.48	1.58
ENST00000395910.6	ENSG00000048392.11	800	618.88	391.11	16.58	11.20	37.19
ENST00000395912.6	ENSG00000048392.11	900	718.87	198.73	7.25	4.90	16.27
ENST00000517517.1	ENSG00000048392.11	573	391.98	12.63	0.85	0.57	1.90
ENST00000519125.1	ENSG00000048392.11	421	240.22	104.16	11.38	7.68	25.52
ENST00000519317.5	ENSG00000048392.11	420	239.22	0.00	0.00	0.00	0.00
ENST00000519962.5	ENSG00000048392.11	201	34.06	0.00	0.00	0.00	0.00
ENST00000522368.5	ENSG00000048392.11	1613	1431.86	426.93	7.82	5.28	17.55
ENST00000522394.1	ENSG00000048392.11	389	208.38	0.00	0.00	0.00	0.00
ENST00000523957.1	ENSG00000048392.11	603	421.96	0.00	0.00	0.00	0.00
ENST00000621845.1	ENSG00000048392.11	3483	3301.86	0.00	0.00	0.00	0.00
ENST00000265827.7	ENSG00000048405.9	4203	4021.86	1201.09	7.84	5.29	23.85
ENST00000393312.5	ENSG00000048405.9	2375	2193.86	1392.67	16.66	11.25	50.70
ENST00000393313.5	ENSG00000048405.9	4358	4176.86	92.15	0.58	0.39	1.76
ENST00000434602.5	ENSG00000048405.9	955	773.86	5.94	0.20	0.14	0.61
ENST00000436992.5	ENSG00000048405.9	502	321.04	83.06	6.79	4.58	20.66
ENST00000439506.1	ENSG00000048405.9	410	229.26	0.00	0.00	0.00	0.00
ENST00000485577.1	ENSG00000048405.9	1478	1296.86	39.08	0.79	0.53	2.41
ENST00000619291.4	ENSG00000048405.9	2099	1917.86	0.00	0.00	0.00	0.00
ENST00000053243.5	ENSG00000048462.10	994	812.86	7.71	0.25	0.17	58.39
ENST00000396495.3	ENSG00000048462.10	668	486.93	3.29	0.18	0.12	41.61
ENST00000562385.1	ENSG00000048462.10	511	330.03	0.00	0.00	0.00	0.00
ENST00000562510.1	ENSG00000048471.13	536	355.01	0.00	0.00	0.00	0.00
ENST00000563308.1	ENSG00000048471.13	683	501.92	35.66	1.86	1.26	11.12
ENST00000564111.5	ENSG00000048471.13	2248	2066.86	78.83	1.00	0.68	5.97
ENST00000564791.5	ENSG00000048471.13	1633	1451.86	249.85	4.52	3.05	26.95
ENST00000566228.5	ENSG00000048471.13	8171	7989.86	530.10	1.74	1.18	10.39
ENST00000568359.1	ENSG00000048471.13	601	419.96	117.57	7.35	4.96	43.84
ENST00000568949.1	ENSG00000048471.13	636	454.94	5.00	0.29	0.19	1.72
ENST00000569801.5	ENSG00000048471.13	540	359.00	0.00	0.00	0.00	0.00
ENST00000261169.10	ENSG00000048540.14	3810	3628.86	0.00	0.00	0.00	0.00
ENST00000320122.10	ENSG00000048540.14	3759	3577.86	0.00	0.00	0.00	0.00
ENST00000332914.10	ENSG00000048540.14	549	368.00	0.00	0.00	0.00	0.00
ENST00000354662.5	ENSG00000048540.14	3574	3392.86	0.00	0.00	0.00	0.00
ENST00000396205.6	ENSG00000048540.14	3534	3352.86	0.00	0.00	0.00	0.00
ENST00000424192.6	ENSG00000048540.14	983	801.86	0.00	0.00	0.00	0.00
ENST00000439600.2	ENSG00000048540.14	1044	862.86	0.00	0.00	0.00	0.00
ENST00000441439.6	ENSG00000048540.14	3515	3333.86	0.00	0.00	0.00	0.00
ENST00000447609.5	ENSG00000048540.14	3365	3183.86	0.00	0.00	0.00	0.00
ENST00000453727.6	ENSG00000048540.14	2403	2221.86	0.00	0.00	0.00	0.00
ENST00000534946.5	ENSG00000048540.14	1016	834.86	0.00	0.00	0.00	0.00
ENST00000535535.5	ENSG00000048540.14	1488	1306.86	0.00	0.00	0.00	0.00
ENST00000536172.5	ENSG00000048540.14	587	405.97	0.22	0.01	0.01	2.20
ENST00000536509.5	ENSG00000048540.14	550	369.00	0.00	0.00	0.00	0.00
ENST00000537304.5	ENSG00000048540.14	1685	1503.86	0.00	0.00	0.00	0.00
ENST00000537568.1	ENSG00000048540.14	594	412.97	0.00	0.00	0.00	0.00
ENST00000537757.5	ENSG00000048540.14	516	335.03	0.00	0.00	0.00	0.00
ENST00000538020.1	ENSG00000048540.14	622	440.95	0.00	0.00	0.00	0.00
ENST00000538051.5	ENSG00000048540.14	579	397.98	0.00	0.00	0.00	0.00
ENST00000539232.1	ENSG00000048540.14	580	398.97	0.00	0.00	0.00	0.00
ENST00000539534.5	ENSG00000048540.14	543	362.00	0.00	0.00	0.00	0.00
ENST00000540445.5	ENSG00000048540.14	906	724.87	0.00	0.00	0.00	0.00
ENST00000540590.1	ENSG00000048540.14	565	383.98	0.00	0.00	0.00	0.00
ENST00000540848.5	ENSG00000048540.14	1574	1392.86	0.00	0.00	0.00	0.00
ENST00000541295.5	ENSG00000048540.14	3498	3316.86	0.00	0.00	0.00	0.00
ENST00000541589.5	ENSG00000048540.14	1499	1317.86	2.78	0.06	0.04	8.75
ENST00000541764.5	ENSG00000048540.14	1489	1307.86	0.00	0.00	0.00	0.00
ENST00000541846.5	ENSG00000048540.14	573	391.98	0.00	0.00	0.00	0.00
ENST00000543721.1	ENSG00000048540.14	3626	3444.86	0.00	0.00	0.00	0.00
ENST00000544276.1	ENSG00000048540.14	460	279.11	0.00	0.00	0.00	0.00
ENST00000544754.1	ENSG00000048540.14	555	373.99	1.44	0.10	0.07	15.90
ENST00000545436.5	ENSG00000048540.14	530	349.01	0.00	0.00	0.00	0.00
ENST00000546279.5	ENSG00000048540.14	590	408.97	0.00	0.00	0.00	0.00
ENST00000546281.5	ENSG00000048540.14	496	315.05	5.56	0.46	0.31	73.15
ENST00000616247.4	ENSG00000048540.14	3227	3045.86	0.00	0.00	0.00	0.00
ENST00000053468.3	ENSG00000048544.5	2110	1928.86	3097.63	42.14	28.45	100.00
ENST00000053469.8	ENSG00000048545.13	1874	1692.86	0.00	0.00	0.00	0.00
ENST00000372958.1	ENSG00000048545.13	1575	1393.86	11.00	0.21	0.14	100.00
ENST00000394237.5	ENSG00000048545.13	2233	2051.86	0.00	0.00	0.00	0.00
ENST00000418175.5	ENSG00000048545.13	801	619.88	0.00	0.00	0.00	0.00
ENST00000541991.5	ENSG00000048545.13	1921	1739.86	0.00	0.00	0.00	0.00
ENST00000308488.10	ENSG00000048649.13	11550	11368.86	117.02	0.27	0.18	0.11
ENST00000440064.2	ENSG00000048649.13	604	422.96	454.21	28.18	19.03	11.84
ENST00000467567.1	ENSG00000048649.13	2982	2800.86	65.40	0.61	0.41	0.26
ENST00000480887.5	ENSG00000048649.13	5318	5136.86	5653.18	28.88	19.50	12.13
ENST00000526324.5	ENSG00000048649.13	2409	2227.86	0.00	0.00	0.00	0.00
ENST00000528095.5	ENSG00000048649.13	2107	1925.86	3672.94	50.04	33.79	21.03
ENST00000529470.1	ENSG00000048649.13	448	267.14	352.45	34.62	23.37	14.55
ENST00000530604.1	ENSG00000048649.13	520	339.02	48.47	3.75	2.53	1.58
ENST00000531026.5	ENSG00000048649.13	830	648.88	482.86	19.53	13.18	8.20
ENST00000531768.1	ENSG00000048649.13	626	444.95	482.78	28.47	19.22	11.96
ENST00000532556.1	ENSG00000048649.13	495	314.05	65.28	5.45	3.68	2.29
ENST00000534794.1	ENSG00000048649.13	487	306.06	445.46	38.19	25.79	16.05
ENST00000011700.10	ENSG00000048707.13	10969	10787.86	2701.47	6.57	4.44	15.98
ENST00000460333.5	ENSG00000048707.13	4910	4728.86	893.64	4.96	3.35	12.06
ENST00000466732.2	ENSG00000048707.13	377	196.46	1.03	0.14	0.09	0.34
ENST00000469054.1	ENSG00000048707.13	567	385.98	5.43	0.37	0.25	0.90
ENST00000473099.1	ENSG00000048707.13	461	280.11	15.05	1.41	0.95	3.43
ENST00000476045.5	ENSG00000048707.13	380	199.44	0.00	0.00	0.00	0.00
ENST00000476169.1	ENSG00000048707.13	475	294.08	52.71	4.70	3.18	11.44
ENST00000481484.1	ENSG00000048707.13	360	179.62	63.39	9.26	6.25	22.52
ENST00000487188.1	ENSG00000048707.13	3990	3808.86	18.35	0.13	0.09	0.31
ENST00000489961.1	ENSG00000048707.13	443	262.15	8.14	0.81	0.55	1.98
ENST00000543710.5	ENSG00000048707.13	5676	5494.86	0.00	0.00	0.00	0.00
ENST00000543766.2	ENSG00000048707.13	3838	3656.86	0.00	0.00	0.00	0.00
ENST00000613099.4	ENSG00000048707.13	16245	16063.86	7518.24	12.28	8.29	29.87
ENST00000620676.4	ENSG00000048707.13	16320	16138.86	294.53	0.48	0.32	1.16
ENST00000354897.3	ENSG00000048740.18	1754	1572.86	0.00	0.00	0.00	0.00
ENST00000399850.7	ENSG00000048740.18	7085	6903.86	2340.77	8.90	6.01	17.50
ENST00000416382.6	ENSG00000048740.18	6894	6712.86	596.44	2.33	1.57	4.59
ENST00000417956.6	ENSG00000048740.18	8044	7862.86	3611.99	12.05	8.14	23.71
ENST00000542579.5	ENSG00000048740.18	7982	7800.86	684.23	2.30	1.55	4.53
ENST00000608830.5	ENSG00000048740.18	1892	1710.86	287.98	4.42	2.98	8.69
ENST00000609692.5	ENSG00000048740.18	2210	2028.86	6.40	0.08	0.06	0.16
ENST00000609870.5	ENSG00000048740.18	1549	1367.86	21.13	0.41	0.27	0.80
ENST00000631460.1	ENSG00000048740.18	5538	5356.86	3997.68	19.58	13.22	38.52
ENST00000631816.1	ENSG00000048740.18	1803	1621.86	0.00	0.00	0.00	0.00
ENST00000632065.1	ENSG00000048740.18	1952	1770.86	0.00	0.00	0.00	0.00
ENST00000632728.1	ENSG00000048740.18	3827	3645.86	0.00	0.00	0.00	0.00
ENST00000633077.1	ENSG00000048740.18	1733	1551.86	0.00	0.00	0.00	0.00
ENST00000633200.1	ENSG00000048740.18	1496	1314.86	38.42	0.77	0.52	1.51
ENST00000636488.1	ENSG00000048740.18	3908	3726.86	0.00	0.00	0.00	0.00
ENST00000637215.1	ENSG00000048740.18	2724	2542.86	0.00	0.00	0.00	0.00
ENST00000638035.1	ENSG00000048740.18	1849	1667.86	0.00	0.00	0.00	0.00
ENST00000277165.10	ENSG00000048828.16	5118	4936.86	14094.14	74.91	50.58	97.73
ENST00000375389.7	ENSG00000048828.16	3585	3403.86	109.95	0.85	0.57	1.11
ENST00000427765.1	ENSG00000048828.16	1710	1528.86	0.00	0.00	0.00	0.00
ENST00000446420.2	ENSG00000048828.16	1701	1519.86	35.65	0.62	0.42	0.80
ENST00000475933.1	ENSG00000048828.16	562	380.99	4.07	0.28	0.19	0.37
ENST00000264160.8	ENSG00000048991.16	4648	4466.86	1645.56	9.67	6.53	17.50
ENST00000409478.5	ENSG00000048991.16	4272	4090.86	2297.48	14.74	9.95	26.68
ENST00000409606.5	ENSG00000048991.16	3673	3491.86	46.28	0.35	0.23	0.63
ENST00000410054.5	ENSG00000048991.16	4442	4260.86	35.16	0.22	0.15	0.39
ENST00000425804.1	ENSG00000048991.16	581	399.97	22.13	1.45	0.98	2.63
ENST00000429703.6	ENSG00000048991.16	3443	3261.86	1787.00	14.37	9.71	26.02
ENST00000436436.5	ENSG00000048991.16	601	419.96	0.00	0.00	0.00	0.00
ENST00000438014.5	ENSG00000048991.16	582	400.97	0.00	0.00	0.00	0.00
ENST00000441871.5	ENSG00000048991.16	556	374.99	53.21	3.72	2.51	6.74
ENST00000443537.2	ENSG00000048991.16	710	528.91	0.00	0.00	0.00	0.00
ENST00000445855.1	ENSG00000048991.16	670	488.93	0.00	0.00	0.00	0.00
ENST00000456040.1	ENSG00000048991.16	851	669.87	12.19	0.48	0.32	0.86
ENST00000463230.5	ENSG00000048991.16	2241	2059.86	75.75	0.96	0.65	1.75
ENST00000480793.1	ENSG00000048991.16	235	61.09	2.04	0.88	0.59	1.59
ENST00000483021.5	ENSG00000048991.16	539	358.01	3.93	0.29	0.19	0.52
ENST00000483065.1	ENSG00000048991.16	577	395.98	34.21	2.27	1.53	4.10
ENST00000486532.5	ENSG00000048991.16	630	448.95	1.78	0.10	0.07	0.19
ENST00000487294.1	ENSG00000048991.16	587	405.97	86.01	5.56	3.75	10.06
ENST00000488035.5	ENSG00000048991.16	502	321.04	2.26	0.18	0.12	0.33
ENST00000628915.2	ENSG00000048991.16	4325	4143.86	0.00	0.00	0.00	0.00
ENST00000372736.3	ENSG00000049089.13	319	139.33	0.00	0.00	0.00	0.00
ENST00000372748.7	ENSG00000049089.13	2862	2680.86	0.00	0.00	0.00	0.00
ENST00000417105.5	ENSG00000049089.13	677	495.92	0.00	0.00	0.00	0.00
ENST00000427563.1	ENSG00000049089.13	548	367.00	0.00	0.00	0.00	0.00
ENST00000461118.5	ENSG00000049089.13	1158	976.86	0.00	0.00	0.00	0.00
ENST00000466267.1	ENSG00000049089.13	835	653.88	0.00	0.00	0.00	0.00
ENST00000482722.5	ENSG00000049089.13	2887	2705.86	19.00	0.18	0.12	100.00
ENST00000488463.5	ENSG00000049089.13	1005	823.86	0.00	0.00	0.00	0.00
ENST00000490132.1	ENSG00000049089.13	492	311.06	0.00	0.00	0.00	0.00
ENST00000495948.1	ENSG00000049089.13	423	242.21	0.00	0.00	0.00	0.00
ENST00000496215.5	ENSG00000049089.13	668	486.93	0.00	0.00	0.00	0.00
ENST00000228280.9	ENSG00000049130.13	1642	1460.86	48.18	0.87	0.58	11.18
ENST00000347404.9	ENSG00000049130.13	1948	1766.86	27.01	0.40	0.27	5.18
ENST00000357116.4	ENSG00000049130.13	565	383.98	0.00	0.00	0.00	0.00
ENST00000378535.4	ENSG00000049130.13	5191	5009.86	1236.76	6.48	4.37	83.64
ENST00000552044.1	ENSG00000049130.13	555	373.99	0.00	0.00	0.00	0.00
ENST00000613305.1	ENSG00000049130.13	135	2.53	0.00	0.00	0.00	0.00
ENST00000265038.9	ENSG00000049167.13	2017	1835.86	271.86	3.89	2.62	42.06
ENST00000381118.7	ENSG00000049167.13	2236	2054.86	83.78	1.07	0.72	11.58
ENST00000439176.5	ENSG00000049167.13	684	502.92	0.00	0.00	0.00	0.00
ENST00000462279.5	ENSG00000049167.13	3424	3242.86	17.91	0.14	0.10	1.57
ENST00000477893.1	ENSG00000049167.13	752	570.90	31.62	1.45	0.98	15.73
ENST00000484330.5	ENSG00000049167.13	471	290.09	0.00	0.00	0.00	0.00
ENST00000495985.5	ENSG00000049167.13	582	400.97	4.20	0.27	0.19	2.97
ENST00000497892.5	ENSG00000049167.13	881	699.87	64.27	2.41	1.63	26.08
ENST00000314351.9	ENSG00000049192.14	1322	1140.86	0.00	0.00	0.00	0.00
ENST00000381052.8	ENSG00000049192.14	6956	6774.86	1311.81	5.08	3.43	60.54
ENST00000381055.7	ENSG00000049192.14	7311	7129.86	300.36	1.11	0.75	13.17
ENST00000417396.2	ENSG00000049192.14	550	369.00	24.22	1.72	1.16	20.52
ENST00000464680.6	ENSG00000049192.14	2742	2560.86	0.00	0.00	0.00	0.00
ENST00000470597.5	ENSG00000049192.14	2850	2668.86	25.07	0.25	0.17	2.94
ENST00000502886.1	ENSG00000049192.14	1237	1055.86	9.55	0.24	0.16	2.83
ENST00000504282.1	ENSG00000049192.14	350	169.75	0.00	0.00	0.00	0.00
ENST00000377403.6	ENSG00000049239.12	9146	8964.86	1043.70	3.05	2.06	14.93
ENST00000495451.1	ENSG00000049239.12	2701	2519.86	0.00	0.00	0.00	0.00
ENST00000602477.1	ENSG00000049239.12	5590	5408.86	3588.30	17.41	11.75	85.07
ENST00000054666.10	ENSG00000049245.12	2205	2023.86	14022.67	181.80	122.76	80.85
ENST00000470357.1	ENSG00000049245.12	954	772.86	41.65	1.41	0.95	0.63
ENST00000487194.1	ENSG00000049245.12	274	96.22	152.68	41.64	28.11	18.52
ENST00000361923.2	ENSG00000049246.14	6203	6021.86	3036.91	13.23	8.93	20.94
ENST00000377532.7	ENSG00000049246.14	6279	6097.86	5761.93	24.79	16.74	39.24
ENST00000377541.5	ENSG00000049246.14	1524	1342.86	112.33	2.19	1.48	3.47
ENST00000463106.1	ENSG00000049246.14	715	533.91	61.16	3.01	2.03	4.76
ENST00000473653.1	ENSG00000049246.14	523	342.02	12.13	0.93	0.63	1.47
ENST00000494684.1	ENSG00000049246.14	555	373.99	166.03	11.65	7.87	18.43
ENST00000602883.1	ENSG00000049246.14	1249	1067.86	239.96	5.90	3.98	9.33
ENST00000613533.4	ENSG00000049246.14	6318	6136.86	0.00	0.00	0.00	0.00
ENST00000614998.4	ENSG00000049246.14	6261	6079.86	345.19	1.49	1.01	2.36
ENST00000054668.5	ENSG00000049247.13	420	239.22	1.49	0.16	0.11	14.81
ENST00000361696.9	ENSG00000049247.13	559	377.99	13.51	0.94	0.63	85.19
ENST00000377516.6	ENSG00000049247.13	1601	1419.86	0.00	0.00	0.00	0.00
ENST00000377507.7	ENSG00000049249.8	1923	1741.86	23.00	0.35	0.23	100.00
ENST00000474475.1	ENSG00000049249.8	445	264.15	0.00	0.00	0.00	0.00
ENST00000492571.1	ENSG00000049249.8	584	402.97	0.00	0.00	0.00	0.00
ENST00000615230.4	ENSG00000049249.8	5970	5788.86	0.00	0.00	0.00	0.00
ENST00000268933.7	ENSG00000049283.17	4071	3889.86	0.00	0.00	0.00	0.00
ENST00000503246.1	ENSG00000049283.17	804	622.88	2.42	0.10	0.07	48.13
ENST00000503690.5	ENSG00000049283.17	603	421.96	0.00	0.00	0.00	0.00
ENST00000504857.1	ENSG00000049283.17	522	341.02	0.00	0.00	0.00	0.00
ENST00000507467.1	ENSG00000049283.17	810	628.88	0.00	0.00	0.00	0.00
ENST00000507709.1	ENSG00000049283.17	558	376.99	0.00	0.00	0.00	0.00
ENST00000507998.5	ENSG00000049283.17	510	329.03	0.00	0.00	0.00	0.00
ENST00000510045.5	ENSG00000049283.17	2260	2078.86	0.00	0.00	0.00	0.00
ENST00000510462.5	ENSG00000049283.17	582	400.97	0.00	0.00	0.00	0.00
ENST00000511414.5	ENSG00000049283.17	573	391.98	0.00	0.00	0.00	0.00
ENST00000512291.5	ENSG00000049283.17	1675	1493.86	0.00	0.00	0.00	0.00
ENST00000512379.5	ENSG00000049283.17	2449	2267.86	0.00	0.00	0.00	0.00
ENST00000514874.5	ENSG00000049283.17	580	398.97	0.00	0.00	0.00	0.00
ENST00000515028.5	ENSG00000049283.17	599	417.96	0.00	0.00	0.00	0.00
ENST00000515126.1	ENSG00000049283.17	560	378.99	1.58	0.11	0.07	51.87
ENST00000537145.2	ENSG00000049283.17	2223	2041.86	0.00	0.00	0.00	0.00
ENST00000571402.1	ENSG00000049283.17	301	121.88	0.00	0.00	0.00	0.00
ENST00000574464.5	ENSG00000049283.17	2036	1854.86	0.00	0.00	0.00	0.00
ENST00000402934.5	ENSG00000049323.15	4948	4766.86	135.91	0.75	0.51	0.70
ENST00000404525.5	ENSG00000049323.15	5092	4910.86	630.20	3.37	2.27	3.16
ENST00000404816.6	ENSG00000049323.15	6333	6151.86	557.97	2.38	1.61	2.24
ENST00000407925.5	ENSG00000049323.15	5087	4905.86	6316.89	33.79	22.81	31.73
ENST00000413303.5	ENSG00000049323.15	713	531.91	1.24	0.06	0.04	0.06
ENST00000415140.6	ENSG00000049323.15	799	617.88	1189.38	50.51	34.10	47.44
ENST00000418533.6	ENSG00000049323.15	5164	4982.86	60.14	0.32	0.21	0.30
ENST00000422669.1	ENSG00000049323.15	810	628.88	362.72	15.13	10.22	14.22
ENST00000432635.1	ENSG00000049323.15	593	411.97	2.54	0.16	0.11	0.15
ENST00000468091.2	ENSG00000049323.15	662	480.93	0.00	0.00	0.00	0.00
ENST00000489740.1	ENSG00000049323.15	505	324.04	0.00	0.00	0.00	0.00
ENST00000498013.1	ENSG00000049323.15	722	540.91	0.00	0.00	0.00	0.00
ENST00000054950.3	ENSG00000049449.8	2572	2390.86	13565.90	148.88	100.53	43.54
ENST00000506388.2	ENSG00000049449.8	1658	1476.86	0.00	0.00	0.00	0.00
ENST00000527337.1	ENSG00000049449.8	737	555.90	126.82	5.99	4.04	1.75
ENST00000528630.1	ENSG00000049449.8	549	368.00	0.00	0.00	0.00	0.00
ENST00000530146.1	ENSG00000049449.8	635	453.94	0.00	0.00	0.00	0.00
ENST00000530348.5	ENSG00000049449.8	527	346.02	0.00	0.00	0.00	0.00
ENST00000531345.1	ENSG00000049449.8	2653	2471.86	238.69	2.53	1.71	0.74
ENST00000532474.5	ENSG00000049449.8	714	532.91	7.75	0.38	0.26	0.11
ENST00000532721.1	ENSG00000049449.8	494	313.05	0.00	0.00	0.00	0.00
ENST00000532942.5	ENSG00000049449.8	1191	1009.86	6287.11	163.35	110.30	47.77
ENST00000533898.5	ENSG00000049449.8	2416	2234.86	1772.00	20.80	14.05	6.08
ENST00000252034.11	ENSG00000049540.16	3781	3599.86	0.00	0.00	0.00	0.00
ENST00000320399.10	ENSG00000049540.16	2274	2092.86	5.82	0.07	0.05	9.07
ENST00000320492.11	ENSG00000049540.16	2991	2809.86	0.00	0.00	0.00	0.00
ENST00000357036.9	ENSG00000049540.16	3361	3179.86	4.15	0.03	0.02	4.26
ENST00000358929.8	ENSG00000049540.16	3967	3785.86	0.00	0.00	0.00	0.00
ENST00000380553.8	ENSG00000049540.16	2703	2521.86	37.61	0.39	0.26	48.64
ENST00000380562.8	ENSG00000049540.16	2240	2058.86	4.99	0.06	0.04	7.90
ENST00000380575.8	ENSG00000049540.16	3043	2861.86	0.00	0.00	0.00	0.00
ENST00000380576.9	ENSG00000049540.16	3109	2927.86	0.00	0.00	0.00	0.00
ENST00000380584.8	ENSG00000049540.16	3214	3032.86	3.75	0.03	0.02	4.03
ENST00000414324.5	ENSG00000049540.16	3139	2957.86	0.00	0.00	0.00	0.00
ENST00000416107.5	ENSG00000049540.16	714	532.91	0.00	0.00	0.00	0.00
ENST00000417091.5	ENSG00000049540.16	658	476.93	0.00	0.00	0.00	0.00
ENST00000419398.1	ENSG00000049540.16	489	308.06	0.00	0.00	0.00	0.00
ENST00000428787.5	ENSG00000049540.16	512	331.03	0.00	0.00	0.00	0.00
ENST00000429192.5	ENSG00000049540.16	3298	3116.86	0.00	0.00	0.00	0.00
ENST00000431562.5	ENSG00000049540.16	542	361.00	0.00	0.00	0.00	0.00
ENST00000438880.5	ENSG00000049540.16	563	381.99	0.00	0.00	0.00	0.00
ENST00000438906.5	ENSG00000049540.16	962	780.86	0.00	0.00	0.00	0.00
ENST00000442310.5	ENSG00000049540.16	542	361.00	0.00	0.00	0.00	0.00
ENST00000445912.5	ENSG00000049540.16	2583	2401.86	0.00	0.00	0.00	0.00
ENST00000458204.5	ENSG00000049540.16	3147	2965.86	2.96	0.03	0.02	3.26
ENST00000462506.5	ENSG00000049540.16	558	376.99	0.00	0.00	0.00	0.00
ENST00000466878.5	ENSG00000049540.16	564	382.99	0.00	0.00	0.00	0.00
ENST00000468517.5	ENSG00000049540.16	627	445.95	0.00	0.00	0.00	0.00
ENST00000473323.1	ENSG00000049540.16	474	293.09	0.00	0.00	0.00	0.00
ENST00000477397.1	ENSG00000049540.16	570	388.98	0.00	0.00	0.00	0.00
ENST00000479432.5	ENSG00000049540.16	542	361.00	0.00	0.00	0.00	0.00
ENST00000480728.5	ENSG00000049540.16	545	364.00	0.00	0.00	0.00	0.00
ENST00000492003.5	ENSG00000049540.16	524	343.02	0.00	0.00	0.00	0.00
ENST00000492210.1	ENSG00000049540.16	590	408.97	0.00	0.00	0.00	0.00
ENST00000493839.1	ENSG00000049540.16	752	570.90	4.00	0.18	0.12	22.85
ENST00000494160.5	ENSG00000049540.16	582	400.97	0.00	0.00	0.00	0.00
ENST00000621115.4	ENSG00000049540.16	3452	3270.86	0.00	0.00	0.00	0.00
ENST00000055077.7	ENSG00000049541.10	1695	1513.86	930.87	16.13	10.89	31.83
ENST00000352131.7	ENSG00000049541.10	1576	1394.86	90.88	1.71	1.15	3.37
ENST00000463194.1	ENSG00000049541.10	853	671.87	108.21	4.23	2.85	8.34
ENST00000470266.5	ENSG00000049541.10	881	699.87	58.07	2.18	1.47	4.29
ENST00000473493.2	ENSG00000049541.10	304	124.77	1.49	0.31	0.21	0.62
ENST00000479105.6	ENSG00000049541.10	957	775.86	90.09	3.05	2.06	6.01
ENST00000480432.5	ENSG00000049541.10	871	689.87	37.42	1.42	0.96	2.81
ENST00000485545.5	ENSG00000049541.10	847	665.87	6.92	0.27	0.18	0.54
ENST00000491206.5	ENSG00000049541.10	726	544.90	435.24	20.96	14.15	41.34
ENST00000493156.6	ENSG00000049541.10	782	600.89	6.70	0.29	0.20	0.58
ENST00000494019.5	ENSG00000049541.10	730	548.90	0.00	0.00	0.00	0.00
ENST00000497430.1	ENSG00000049541.10	753	571.90	3.11	0.14	0.10	0.28
ENST00000621097.4	ENSG00000049541.10	1635	1453.86	0.00	0.00	0.00	0.00
ENST00000319584.11	ENSG00000049618.22	2199	2017.86	14.75	0.19	0.13	0.83
ENST00000346085.9	ENSG00000049618.22	10194	10012.86	415.90	1.09	0.74	4.70
ENST00000350026.10	ENSG00000049618.22	7962	7780.86	0.00	0.00	0.00	0.00
ENST00000400790.3	ENSG00000049618.22	2887	2705.86	38.95	0.38	0.26	1.63
ENST00000414678.7	ENSG00000049618.22	6528	6346.86	2419.54	10.00	6.75	43.12
ENST00000452544.2	ENSG00000049618.22	4443	4261.86	18.23	0.11	0.08	0.48
ENST00000478761.4	ENSG00000049618.22	318	138.35	3.16	0.60	0.41	2.59
ENST00000493658.2	ENSG00000049618.22	974	792.86	0.00	0.00	0.00	0.00
ENST00000494260.2	ENSG00000049618.22	696	514.92	0.00	0.00	0.00	0.00
ENST00000635849.1	ENSG00000049618.22	5830	5648.86	45.78	0.21	0.14	0.92
ENST00000635928.1	ENSG00000049618.22	1551	1369.86	114.22	2.19	1.48	9.43
ENST00000635957.1	ENSG00000049618.22	4048	3866.86	0.00	0.00	0.00	0.00
ENST00000636205.1	ENSG00000049618.22	824	642.88	7.73	0.32	0.21	1.36
ENST00000636227.1	ENSG00000049618.22	6386	6204.86	31.03	0.13	0.09	0.57
ENST00000636254.1	ENSG00000049618.22	3848	3666.86	600.38	4.30	2.90	18.52
ENST00000636426.1	ENSG00000049618.22	1489	1307.86	14.80	0.30	0.20	1.28
ENST00000636607.1	ENSG00000049618.22	406	225.28	0.00	0.00	0.00	0.00
ENST00000636748.1	ENSG00000049618.22	8853	8671.86	7.55	0.02	0.02	0.10
ENST00000636909.1	ENSG00000049618.22	994	812.86	7.02	0.23	0.15	0.98
ENST00000636930.1	ENSG00000049618.22	8246	8064.86	111.84	0.36	0.25	1.57
ENST00000636940.1	ENSG00000049618.22	5910	5728.86	28.91	0.13	0.09	0.57
ENST00000637003.1	ENSG00000049618.22	1290	1108.86	0.00	0.00	0.00	0.00
ENST00000637015.1	ENSG00000049618.22	5284	5102.86	0.00	0.00	0.00	0.00
ENST00000637170.1	ENSG00000049618.22	831	649.88	23.86	0.96	0.65	4.15
ENST00000637532.1	ENSG00000049618.22	445	264.15	1.44	0.14	0.10	0.62
ENST00000637548.1	ENSG00000049618.22	2255	2073.86	0.00	0.00	0.00	0.00
ENST00000637568.1	ENSG00000049618.22	4610	4428.86	0.00	0.00	0.00	0.00
ENST00000637722.1	ENSG00000049618.22	4235	4053.86	28.56	0.18	0.12	0.80
ENST00000637741.1	ENSG00000049618.22	3915	3733.86	0.00	0.00	0.00	0.00
ENST00000637810.1	ENSG00000049618.22	5073	4891.86	0.00	0.00	0.00	0.00
ENST00000637887.1	ENSG00000049618.22	1468	1286.86	0.00	0.00	0.00	0.00
ENST00000637904.1	ENSG00000049618.22	5913	5731.86	0.00	0.00	0.00	0.00
ENST00000637910.1	ENSG00000049618.22	576	394.98	15.46	1.03	0.69	4.43
ENST00000637933.1	ENSG00000049618.22	5043	4861.86	58.89	0.32	0.21	1.37
ENST00000638000.1	ENSG00000049618.22	1401	1219.86	0.00	0.00	0.00	0.00
ENST00000320895.9	ENSG00000049656.13	2500	2318.86	327.22	3.70	2.50	5.90
ENST00000503042.5	ENSG00000049656.13	3540	3358.86	80.46	0.63	0.42	1.00
ENST00000503151.5	ENSG00000049656.13	627	445.95	339.52	19.98	13.49	31.82
ENST00000503534.5	ENSG00000049656.13	742	560.90	83.11	3.89	2.63	6.19
ENST00000505605.5	ENSG00000049656.13	386	205.40	20.80	2.66	1.79	4.23
ENST00000505914.5	ENSG00000049656.13	519	338.02	33.66	2.61	1.76	4.16
ENST00000506641.5	ENSG00000049656.13	792	610.88	0.00	0.00	0.00	0.00
ENST00000507195.5	ENSG00000049656.13	628	446.95	0.00	0.00	0.00	0.00
ENST00000507807.3	ENSG00000049656.13	1740	1558.86	583.01	9.81	6.63	15.63
ENST00000508765.5	ENSG00000049656.13	631	449.94	36.08	2.10	1.42	3.35
ENST00000511268.6	ENSG00000049656.13	704	522.91	54.09	2.71	1.83	4.32
ENST00000511786.1	ENSG00000049656.13	559	377.99	9.41	0.65	0.44	1.04
ENST00000512451.5	ENSG00000049656.13	341	160.88	10.58	1.73	1.17	2.75
ENST00000513250.1	ENSG00000049656.13	567	385.98	0.00	0.00	0.00	0.00
ENST00000515719.5	ENSG00000049656.13	382	201.42	50.60	6.59	4.45	10.50
ENST00000630539.1	ENSG00000049656.13	2032	1850.86	402.46	5.71	3.85	9.09
ENST00000256830.13	ENSG00000049759.17	2920	2738.86	208.87	2.00	1.35	3.41
ENST00000356462.10	ENSG00000049759.17	3335	3153.86	0.00	0.00	0.00	0.00
ENST00000357895.9	ENSG00000049759.17	3543	3361.86	0.00	0.00	0.00	0.00
ENST00000382850.8	ENSG00000049759.17	8251	8069.86	16.19	0.05	0.04	0.09
ENST00000400345.7	ENSG00000049759.17	3647	3465.86	111.10	0.84	0.57	1.43
ENST00000431212.6	ENSG00000049759.17	3338	3156.86	254.23	2.11	1.43	3.60
ENST00000435432.6	ENSG00000049759.17	3417	3235.86	21.96	0.18	0.12	0.30
ENST00000456173.6	ENSG00000049759.17	4978	4796.86	1176.56	6.44	4.35	10.98
ENST00000456986.5	ENSG00000049759.17	8436	8254.86	0.00	0.00	0.00	0.00
ENST00000585323.5	ENSG00000049759.17	381	200.43	1.09	0.14	0.10	0.24
ENST00000585363.5	ENSG00000049759.17	241	66.27	0.00	0.00	0.00	0.00
ENST00000585594.5	ENSG00000049759.17	220	48.60	0.00	0.00	0.00	0.00
ENST00000585970.1	ENSG00000049759.17	487	306.06	1.64	0.14	0.10	0.24
ENST00000586263.5	ENSG00000049759.17	3347	3165.86	415.33	3.44	2.32	5.87
ENST00000586268.5	ENSG00000049759.17	830	648.88	1.95	0.08	0.05	0.13
ENST00000587190.5	ENSG00000049759.17	553	371.99	0.00	0.00	0.00	0.00
ENST00000587246.1	ENSG00000049759.17	406	225.28	0.00	0.00	0.00	0.00
ENST00000587547.1	ENSG00000049759.17	889	707.87	0.00	0.00	0.00	0.00
ENST00000587634.5	ENSG00000049759.17	628	446.95	0.00	0.00	0.00	0.00
ENST00000587881.1	ENSG00000049759.17	1984	1802.86	0.00	0.00	0.00	0.00
ENST00000588066.5	ENSG00000049759.17	579	397.98	27.43	1.81	1.22	3.09
ENST00000588494.5	ENSG00000049759.17	505	324.04	0.00	0.00	0.00	0.00
ENST00000588516.5	ENSG00000049759.17	1304	1122.86	0.00	0.00	0.00	0.00
ENST00000588712.5	ENSG00000049759.17	2066	1884.86	101.23	1.41	0.95	2.40
ENST00000589054.5	ENSG00000049759.17	1033	851.86	154.37	4.75	3.21	8.11
ENST00000589167.1	ENSG00000049759.17	754	572.90	7.49	0.34	0.23	0.59
ENST00000590020.1	ENSG00000049759.17	710	528.91	376.76	18.69	12.62	31.88
ENST00000590248.1	ENSG00000049759.17	730	548.90	33.09	1.58	1.07	2.70
ENST00000590506.1	ENSG00000049759.17	2743	2561.86	215.22	2.20	1.49	3.76
ENST00000590638.5	ENSG00000049759.17	862	680.87	42.96	1.66	1.12	2.82
ENST00000590694.5	ENSG00000049759.17	165	12.35	0.00	0.00	0.00	0.00
ENST00000591579.5	ENSG00000049759.17	144	4.58	0.00	0.00	0.00	0.00
ENST00000591989.5	ENSG00000049759.17	233	59.38	0.00	0.00	0.00	0.00
ENST00000592097.5	ENSG00000049759.17	582	400.97	150.49	9.85	6.65	16.80
ENST00000592601.5	ENSG00000049759.17	551	370.00	12.03	0.85	0.58	1.46
ENST00000592846.5	ENSG00000049759.17	484	303.07	0.00	0.00	0.00	0.00
ENST00000617539.1	ENSG00000049759.17	728	546.90	1.00	0.05	0.03	0.08
ENST00000635997.1	ENSG00000049759.17	4402	4220.86	0.00	0.00	0.00	0.00
ENST00000376197.1	ENSG00000049768.14	1326	1144.86	0.00	0.00	0.00	0.00
ENST00000376199.6	ENSG00000049768.14	2274	2092.86	0.00	0.00	0.00	0.00
ENST00000376207.8	ENSG00000049768.14	2382	2200.86	36.76	0.44	0.30	8.12
ENST00000455775.6	ENSG00000049768.14	2448	2266.86	26.16	0.30	0.20	5.61
ENST00000518685.5	ENSG00000049768.14	1213	1031.86	162.93	4.14	2.80	76.80
ENST00000557224.5	ENSG00000049768.14	1371	1189.86	23.15	0.51	0.34	9.46
ENST00000055335.10	ENSG00000049769.12	3421	3239.86	551.26	4.46	3.01	48.59
ENST00000376188.1	ENSG00000049769.12	2443	2261.86	328.58	3.81	2.57	41.48
ENST00000466508.5	ENSG00000049769.12	1885	1703.86	8.59	0.13	0.09	1.44
ENST00000471261.2	ENSG00000049769.12	503	322.04	9.57	0.78	0.53	8.49
ENST00000495799.5	ENSG00000049769.12	1537	1355.86	0.00	0.00	0.00	0.00
ENST00000261416.11	ENSG00000049860.13	1901	1719.86	3856.70	58.84	39.73	19.74
ENST00000503312.5	ENSG00000049860.13	756	574.89	22.76	1.04	0.70	0.35
ENST00000504459.5	ENSG00000049860.13	899	717.87	1927.46	70.45	47.57	23.64
ENST00000505859.1	ENSG00000049860.13	604	422.96	12.26	0.76	0.51	0.26
ENST00000509579.1	ENSG00000049860.13	806	624.88	155.14	6.51	4.40	2.19
ENST00000510820.1	ENSG00000049860.13	427	246.20	53.86	5.74	3.88	1.93
ENST00000511181.5	ENSG00000049860.13	2021	1839.86	0.00	0.00	0.00	0.00
ENST00000511621.1	ENSG00000049860.13	288	109.43	4.08	0.98	0.66	0.33
ENST00000513079.5	ENSG00000049860.13	1684	1502.86	130.56	2.28	1.54	0.76
ENST00000513336.5	ENSG00000049860.13	720	538.91	2527.94	123.08	83.11	41.30
ENST00000513539.1	ENSG00000049860.13	502	321.04	151.72	12.40	8.37	4.16
ENST00000513867.1	ENSG00000049860.13	711	529.91	302.21	14.96	10.10	5.02
ENST00000515528.1	ENSG00000049860.13	876	694.87	26.06	0.98	0.66	0.33
ENST00000308077.9	ENSG00000049883.14	2195	2013.86	353.33	4.60	3.11	26.19
ENST00000380639.9	ENSG00000049883.14	11151	10969.86	7.47	0.02	0.01	0.10
ENST00000460837.2	ENSG00000049883.14	1266	1084.86	13.96	0.34	0.23	1.92
ENST00000486995.5	ENSG00000049883.14	2648	2466.86	6.25	0.07	0.04	0.38
ENST00000493283.5	ENSG00000049883.14	744	562.90	0.00	0.00	0.00	0.00
ENST00000503315.5	ENSG00000049883.14	1440	1258.86	4.98	0.10	0.07	0.59
ENST00000503868.5	ENSG00000049883.14	1653	1471.86	0.00	0.00	0.00	0.00
ENST00000510676.6	ENSG00000049883.14	1001	819.86	0.00	0.00	0.00	0.00
ENST00000511752.5	ENSG00000049883.14	569	387.98	107.07	7.24	4.89	41.19
ENST00000515198.5	ENSG00000049883.14	881	699.87	138.94	5.21	3.52	29.63
ENST00000536805.5	ENSG00000049883.14	1911	1729.86	0.00	0.00	0.00	0.00
ENST00000543322.5	ENSG00000049883.14	2029	1847.86	0.00	0.00	0.00	0.00
ENST00000055682.10	ENSG00000050030.13	11719	11537.86	10.55	0.02	0.02	50.24
ENST00000424929.1	ENSG00000050030.13	508	327.04	0.00	0.00	0.00	0.00
ENST00000616200.1	ENSG00000050030.13	10624	10442.86	9.45	0.02	0.02	49.76
ENST00000261247.13	ENSG00000050130.17	1726	1544.86	2433.42	41.33	27.91	21.18
ENST00000356057.9	ENSG00000050130.17	2524	2342.86	0.00	0.00	0.00	0.00
ENST00000425728.6	ENSG00000050130.17	1636	1454.86	1147.04	20.69	13.97	10.60
ENST00000553156.2	ENSG00000050130.17	570	388.98	0.00	0.00	0.00	0.00
ENST00000553647.1	ENSG00000050130.17	569	387.98	134.05	9.07	6.12	4.65
ENST00000553941.5	ENSG00000050130.17	1191	1009.86	1869.78	48.58	32.80	24.89
ENST00000554271.5	ENSG00000050130.17	2137	1955.86	288.10	3.87	2.61	1.98
ENST00000554721.1	ENSG00000050130.17	1951	1769.86	718.10	10.65	7.19	5.45
ENST00000554754.5	ENSG00000050130.17	562	380.99	49.44	3.41	2.30	1.74
ENST00000554795.1	ENSG00000050130.17	856	674.87	199.97	7.77	5.25	3.98
ENST00000555491.5	ENSG00000050130.17	619	437.95	4.02	0.24	0.16	0.12
ENST00000556985.5	ENSG00000050130.17	592	410.97	598.51	38.21	25.80	19.58
ENST00000557560.5	ENSG00000050130.17	611	429.96	65.88	4.02	2.71	2.06
ENST00000602482.5	ENSG00000050130.17	2302	2120.86	486.78	6.02	4.07	3.09
ENST00000616435.4	ENSG00000050130.17	2338	2156.86	107.90	1.31	0.89	0.67
ENST00000326932.8	ENSG00000050165.17	2636	2454.86	636.77	6.81	4.60	17.50
ENST00000396505.6	ENSG00000050165.17	2650	2468.86	97.67	1.04	0.70	2.67
ENST00000525493.5	ENSG00000050165.17	1326	1144.86	26.10	0.60	0.40	1.54
ENST00000525927.5	ENSG00000050165.17	562	380.99	0.00	0.00	0.00	0.00
ENST00000526218.5	ENSG00000050165.17	862	680.87	0.00	0.00	0.00	0.00
ENST00000527132.1	ENSG00000050165.17	1625	1443.86	765.65	13.91	9.39	35.78
ENST00000528188.5	ENSG00000050165.17	566	384.98	0.00	0.00	0.00	0.00
ENST00000529338.1	ENSG00000050165.17	521	340.02	182.61	14.09	9.52	36.24
ENST00000530694.5	ENSG00000050165.17	678	496.92	0.00	0.00	0.00	0.00
ENST00000531309.1	ENSG00000050165.17	707	525.91	2.16	0.11	0.07	0.28
ENST00000532372.5	ENSG00000050165.17	613	431.95	8.00	0.49	0.33	1.25
ENST00000532873.5	ENSG00000050165.17	574	392.98	0.00	0.00	0.00	0.00
ENST00000533813.5	ENSG00000050165.17	903	721.87	0.00	0.00	0.00	0.00
ENST00000533900.1	ENSG00000050165.17	717	535.91	0.00	0.00	0.00	0.00
ENST00000534479.5	ENSG00000050165.17	1087	905.86	46.02	1.33	0.90	3.43
ENST00000534511.5	ENSG00000050165.17	592	410.97	7.99	0.51	0.34	1.31
ENST00000056217.9	ENSG00000050327.14	5544	5362.86	1104.46	5.40	3.65	44.85
ENST00000471847.2	ENSG00000050327.14	1862	1680.86	60.88	0.95	0.64	7.89
ENST00000474817.5	ENSG00000050327.14	2968	2786.86	576.02	5.42	3.66	45.01
ENST00000498580.5	ENSG00000050327.14	771	589.89	6.08	0.27	0.18	2.25
ENST00000056233.3	ENSG00000050344.8	3686	3504.86	2409.42	18.04	12.18	9.41
ENST00000606261.1	ENSG00000050344.8	2258	2076.86	12155.43	153.57	103.69	80.12
ENST00000607375.1	ENSG00000050344.8	294	115.16	88.12	20.08	13.56	10.47
ENST00000379170.8	ENSG00000050393.11	5471	5289.86	555.77	2.76	1.86	16.67
ENST00000488770.1	ENSG00000050393.11	1826	1644.86	468.20	7.47	5.04	45.17
ENST00000607303.1	ENSG00000050393.11	622	440.95	106.03	6.31	4.26	38.16
ENST00000341247.8	ENSG00000050405.13	3706	3524.86	1186.57	8.83	5.96	8.06
ENST00000394943.7	ENSG00000050405.13	3669	3487.86	0.00	0.00	0.00	0.00
ENST00000547825.5	ENSG00000050405.13	3920	3738.86	745.99	5.24	3.53	4.78
ENST00000549064.1	ENSG00000050405.13	648	466.94	36.37	2.04	1.38	1.87
ENST00000550592.1	ENSG00000050405.13	567	385.98	0.00	0.00	0.00	0.00
ENST00000550611.1	ENSG00000050405.13	543	362.00	0.00	0.00	0.00	0.00
ENST00000551486.1	ENSG00000050405.13	587	405.97	9.44	0.61	0.41	0.56
ENST00000551691.5	ENSG00000050405.13	583	401.97	0.00	0.00	0.00	0.00
ENST00000552008.5	ENSG00000050405.13	566	384.98	1.19	0.08	0.05	0.07
ENST00000552045.1	ENSG00000050405.13	386	205.40	31.16	3.98	2.69	3.63
ENST00000552338.5	ENSG00000050405.13	555	373.99	0.00	0.00	0.00	0.00
ENST00000552491.5	ENSG00000050405.13	2652	2470.86	587.22	6.24	4.21	5.69
ENST00000552720.5	ENSG00000050405.13	2457	2275.86	0.00	0.00	0.00	0.00
ENST00000552783.5	ENSG00000050405.13	3612	3430.86	1495.21	11.44	7.72	10.44
ENST00000552823.5	ENSG00000050405.13	3254	3072.86	0.00	0.00	0.00	0.00
ENST00000552909.5	ENSG00000050405.13	2162	1980.86	5365.85	71.08	47.99	64.89
ENST00000262055.8	ENSG00000050426.15	2112	1930.86	28.51	0.39	0.26	0.46
ENST00000380135.7	ENSG00000050426.15	1566	1384.86	77.96	1.48	1.00	1.77
ENST00000418425.6	ENSG00000050426.15	2123	1941.86	46.26	0.63	0.42	0.75
ENST00000546814.1	ENSG00000050426.15	894	712.87	300.68	11.07	7.47	13.25
ENST00000546992.5	ENSG00000050426.15	578	396.98	135.48	8.95	6.05	10.72
ENST00000547008.5	ENSG00000050426.15	1665	1483.86	11.60	0.21	0.14	0.25
ENST00000547029.5	ENSG00000050426.15	455	274.12	0.00	0.00	0.00	0.00
ENST00000547256.1	ENSG00000050426.15	618	436.95	3.69	0.22	0.15	0.27
ENST00000547318.5	ENSG00000050426.15	2001	1819.86	42.60	0.61	0.41	0.74
ENST00000547555.5	ENSG00000050426.15	1658	1476.86	51.41	0.91	0.62	1.09
ENST00000547660.5	ENSG00000050426.15	601	419.96	0.00	0.00	0.00	0.00
ENST00000547877.5	ENSG00000050426.15	2020	1838.86	392.41	5.60	3.78	6.70
ENST00000548209.5	ENSG00000050426.15	568	386.98	0.00	0.00	0.00	0.00
ENST00000548251.5	ENSG00000050426.15	582	400.97	0.00	0.00	0.00	0.00
ENST00000548390.5	ENSG00000050426.15	549	368.00	205.18	14.63	9.88	17.51
ENST00000548401.1	ENSG00000050426.15	433	252.18	4.00	0.42	0.28	0.50
ENST00000548516.5	ENSG00000050426.15	850	668.87	0.00	0.00	0.00	0.00
ENST00000549340.5	ENSG00000050426.15	818	636.88	93.80	3.86	2.61	4.63
ENST00000549395.1	ENSG00000050426.15	475	294.08	0.00	0.00	0.00	0.00
ENST00000549686.5	ENSG00000050426.15	563	381.99	8.56	0.59	0.40	0.70
ENST00000550100.5	ENSG00000050426.15	1480	1298.86	0.00	0.00	0.00	0.00
ENST00000550274.1	ENSG00000050426.15	809	627.88	0.00	0.00	0.00	0.00
ENST00000550442.5	ENSG00000050426.15	469	288.09	28.77	2.62	1.77	3.14
ENST00000550446.5	ENSG00000050426.15	562	380.99	0.00	0.00	0.00	0.00
ENST00000550715.5	ENSG00000050426.15	907	725.87	20.77	0.75	0.51	0.90
ENST00000550755.5	ENSG00000050426.15	552	370.99	5.10	0.36	0.24	0.43
ENST00000550814.5	ENSG00000050426.15	565	383.98	1.62	0.11	0.07	0.13
ENST00000550929.5	ENSG00000050426.15	1389	1207.86	373.71	8.12	5.48	9.72
ENST00000551261.5	ENSG00000050426.15	521	340.02	0.00	0.00	0.00	0.00
ENST00000551477.5	ENSG00000050426.15	1186	1004.86	0.00	0.00	0.00	0.00
ENST00000551931.5	ENSG00000050426.15	705	523.91	0.00	0.00	0.00	0.00
ENST00000552430.5	ENSG00000050426.15	608	426.96	0.00	0.00	0.00	0.00
ENST00000552433.1	ENSG00000050426.15	727	545.90	165.70	7.96	5.38	9.53
ENST00000552645.5	ENSG00000050426.15	1623	1441.86	423.32	7.70	5.20	9.22
ENST00000552739.5	ENSG00000050426.15	1713	1531.86	0.00	0.00	0.00	0.00
ENST00000553043.1	ENSG00000050426.15	727	545.90	0.00	0.00	0.00	0.00
ENST00000553175.5	ENSG00000050426.15	555	373.99	64.03	4.49	3.03	5.38
ENST00000623495.1	ENSG00000050426.15	2948	2766.86	196.84	1.87	1.26	2.23
ENST00000319957.10	ENSG00000050438.16	3834	3652.86	39.90	0.29	0.19	7.05
ENST00000358657.7	ENSG00000050438.16	11731	11549.86	22.69	0.05	0.03	1.27
ENST00000453097.6	ENSG00000050438.16	11824	11642.86	0.00	0.00	0.00	0.00
ENST00000514353.7	ENSG00000050438.16	3041	2859.86	2.83	0.03	0.02	0.64
ENST00000535225.6	ENSG00000050438.16	2262	2080.86	27.97	0.35	0.24	8.67
ENST00000546497.1	ENSG00000050438.16	247	71.55	1.00	0.37	0.25	9.02
ENST00000546663.1	ENSG00000050438.16	711	529.91	34.38	1.70	1.15	41.86
ENST00000546872.1	ENSG00000050438.16	493	312.06	12.76	1.07	0.72	26.38
ENST00000546875.1	ENSG00000050438.16	2510	2328.86	18.46	0.21	0.14	5.11
ENST00000547697.6	ENSG00000050438.16	3380	3198.86	0.00	0.00	0.00	0.00
ENST00000548352.5	ENSG00000050438.16	522	341.02	0.00	0.00	0.00	0.00
ENST00000548616.1	ENSG00000050438.16	583	401.97	0.00	0.00	0.00	0.00
ENST00000548811.5	ENSG00000050438.16	451	270.13	0.00	0.00	0.00	0.00
ENST00000550211.1	ENSG00000050438.16	584	402.97	0.00	0.00	0.00	0.00
ENST00000551071.5	ENSG00000050438.16	4005	3823.86	0.00	0.00	0.00	0.00
ENST00000552001.1	ENSG00000050438.16	585	403.97	0.00	0.00	0.00	0.00
ENST00000604314.5	ENSG00000050438.16	3900	3718.86	0.00	0.00	0.00	0.00
ENST00000615370.1	ENSG00000050438.16	178	19.11	0.00	0.00	0.00	0.00
ENST00000355452.5	ENSG00000050555.17	3459	3277.86	0.00	0.00	0.00	0.00
ENST00000361069.8	ENSG00000050555.17	6133	5951.86	114.92	0.51	0.34	35.15
ENST00000462567.1	ENSG00000050555.17	801	619.88	22.08	0.93	0.63	64.85
ENST00000480883.1	ENSG00000050555.17	1903	1721.86	0.00	0.00	0.00	0.00
ENST00000306666.9	ENSG00000050628.20	2333	2151.86	5.31	0.06	0.04	9.15
ENST00000351052.9	ENSG00000050628.20	1404	1222.86	0.00	0.00	0.00	0.00
ENST00000354608.9	ENSG00000050628.20	1470	1288.86	0.00	0.00	0.00	0.00
ENST00000356595.8	ENSG00000050628.20	1943	1761.86	0.00	0.00	0.00	0.00
ENST00000361210.6	ENSG00000050628.20	1922	1740.86	0.00	0.00	0.00	0.00
ENST00000370924.4	ENSG00000050628.20	6982	6800.86	95.30	0.37	0.25	51.97
ENST00000370931.7	ENSG00000050628.20	1914	1732.86	2.19	0.03	0.02	4.68
ENST00000370932.6	ENSG00000050628.20	1841	1659.86	0.00	0.00	0.00	0.00
ENST00000460330.5	ENSG00000050628.20	1447	1265.86	6.41	0.13	0.09	18.79
ENST00000479353.5	ENSG00000050628.20	1895	1713.86	0.00	0.00	0.00	0.00
ENST00000497146.5	ENSG00000050628.20	1971	1789.86	0.00	0.00	0.00	0.00
ENST00000628037.2	ENSG00000050628.20	1815	1633.86	6.79	0.11	0.07	15.40
ENST00000057513.7	ENSG00000050730.15	2416	2234.86	6.37	0.07	0.05	19.14
ENST00000506753.1	ENSG00000050730.15	1001	819.86	4.57	0.15	0.10	37.44
ENST00000507879.5	ENSG00000050730.15	1778	1596.86	0.00	0.00	0.00	0.00
ENST00000509841.1	ENSG00000050730.15	1575	1393.86	5.34	0.10	0.07	25.75
ENST00000511909.5	ENSG00000050730.15	722	540.91	0.00	0.00	0.00	0.00
ENST00000515036.1	ENSG00000050730.15	712	530.91	0.00	0.00	0.00	0.00
ENST00000515605.1	ENSG00000050730.15	838	656.87	1.73	0.07	0.05	17.67
ENST00000343111.10	ENSG00000050748.17	4369	4187.86	0.00	0.00	0.00	0.00
ENST00000347470.8	ENSG00000050748.17	1509	1327.86	455.86	9.01	6.08	16.50
ENST00000393360.7	ENSG00000050748.17	4326	4144.86	1874.16	11.86	8.01	21.73
ENST00000393362.8	ENSG00000050748.17	1344	1162.86	0.00	0.00	0.00	0.00
ENST00000397072.7	ENSG00000050748.17	1416	1234.86	1221.55	25.96	17.53	47.54
ENST00000425491.6	ENSG00000050748.17	2266	2084.86	164.48	2.07	1.40	3.79
ENST00000452135.6	ENSG00000050748.17	4815	4633.86	0.00	0.00	0.00	0.00
ENST00000455781.5	ENSG00000050748.17	4336	4154.86	421.30	2.66	1.80	4.87
ENST00000520212.6	ENSG00000050748.17	2395	2213.86	205.44	2.43	1.64	4.46
ENST00000523135.1	ENSG00000050748.17	372	191.50	0.00	0.00	0.00	0.00
ENST00000523583.1	ENSG00000050748.17	657	475.93	5.23	0.29	0.19	0.53
ENST00000524170.5	ENSG00000050748.17	538	357.01	0.00	0.00	0.00	0.00
ENST00000539014.5	ENSG00000050748.17	1668	1486.86	17.98	0.32	0.21	0.58
ENST00000390654.7	ENSG00000050767.15	3061	2879.86	0.00	0.00	0.00	0.00
ENST00000407622.2	ENSG00000050767.15	2329	2147.86	79.00	0.97	0.65	100.00
ENST00000484750.1	ENSG00000050767.15	568	386.98	0.00	0.00	0.00	0.00
ENST00000162330.9	ENSG00000050820.16	3221	3039.86	590.02	5.09	3.44	10.54
ENST00000393420.10	ENSG00000050820.16	2667	2485.86	0.00	0.00	0.00	0.00
ENST00000393422.6	ENSG00000050820.16	4064	3882.86	3.72	0.03	0.02	0.05
ENST00000418647.7	ENSG00000050820.16	3387	3205.86	0.00	0.00	0.00	0.00
ENST00000420641.7	ENSG00000050820.16	2725	2543.86	21.18	0.22	0.15	0.45
ENST00000535626.6	ENSG00000050820.16	2894	2712.86	0.00	0.00	0.00	0.00
ENST00000538440.6	ENSG00000050820.16	3192	3010.86	375.40	3.27	2.21	6.77
ENST00000542031.6	ENSG00000050820.16	2846	2664.86	202.37	1.99	1.35	4.12
ENST00000546196.2	ENSG00000050820.16	1340	1158.86	5.00	0.11	0.08	0.23
ENST00000561970.1	ENSG00000050820.16	594	412.97	0.00	0.00	0.00	0.00
ENST00000562556.5	ENSG00000050820.16	4659	4477.86	0.00	0.00	0.00	0.00
ENST00000563038.5	ENSG00000050820.16	2692	2510.86	31.87	0.33	0.22	0.69
ENST00000563323.1	ENSG00000050820.16	558	376.99	0.00	0.00	0.00	0.00
ENST00000563700.1	ENSG00000050820.16	576	394.98	0.00	0.00	0.00	0.00
ENST00000564028.1	ENSG00000050820.16	558	376.99	0.00	0.00	0.00	0.00
ENST00000564170.1	ENSG00000050820.16	552	370.99	5.81	0.41	0.28	0.85
ENST00000566465.1	ENSG00000050820.16	547	366.00	0.00	0.00	0.00	0.00
ENST00000566982.1	ENSG00000050820.16	3024	2842.86	3.16	0.03	0.02	0.06
ENST00000567215.1	ENSG00000050820.16	581	399.97	0.00	0.00	0.00	0.00
ENST00000568864.1	ENSG00000050820.16	556	374.99	526.44	36.84	24.87	76.23
ENST00000569006.1	ENSG00000050820.16	574	392.98	0.00	0.00	0.00	0.00
ENST00000569340.1	ENSG00000050820.16	714	532.91	0.00	0.00	0.00	0.00
ENST00000265978.8	ENSG00000051009.10	3481	3299.86	103.93	0.83	0.56	3.46
ENST00000449352.6	ENSG00000051009.10	3354	3172.86	682.12	5.64	3.81	23.63
ENST00000524416.1	ENSG00000051009.10	3327	3145.86	798.04	6.66	4.49	27.89
ENST00000529360.1	ENSG00000051009.10	1309	1127.86	461.90	10.75	7.26	45.02
ENST00000532797.1	ENSG00000051009.10	488	307.06	0.00	0.00	0.00	0.00
ENST00000300302.9	ENSG00000051108.14	1862	1680.86	2624.32	40.97	27.66	14.09
ENST00000344114.8	ENSG00000051108.14	1388	1206.86	26.97	0.59	0.40	0.20
ENST00000379792.6	ENSG00000051108.14	1782	1600.86	1241.37	20.35	13.74	7.00
ENST00000439977.6	ENSG00000051108.14	2946	2764.86	194.33	1.84	1.25	0.63
ENST00000562914.1	ENSG00000051108.14	570	388.98	217.07	14.64	9.89	5.04
ENST00000563343.5	ENSG00000051108.14	567	385.98	354.37	24.09	16.27	8.29
ENST00000563781.5	ENSG00000051108.14	774	592.89	2535.89	112.23	75.78	38.60
ENST00000563911.5	ENSG00000051108.14	844	662.87	10.13	0.40	0.27	0.14
ENST00000564678.1	ENSG00000051108.14	2199	2017.86	1009.99	13.13	8.87	4.52
ENST00000565966.5	ENSG00000051108.14	798	616.88	0.00	0.00	0.00	0.00
ENST00000566550.1	ENSG00000051108.14	511	330.03	110.66	8.80	5.94	3.03
ENST00000567944.1	ENSG00000051108.14	435	254.17	250.72	25.88	17.48	8.90
ENST00000568358.1	ENSG00000051108.14	751	569.90	0.00	0.00	0.00	0.00
ENST00000568651.1	ENSG00000051108.14	458	277.12	7.42	0.70	0.47	0.24
ENST00000568676.5	ENSG00000051108.14	571	389.98	107.35	7.22	4.88	2.48
ENST00000568814.1	ENSG00000051108.14	509	328.04	108.41	8.67	5.86	2.98
ENST00000569429.5	ENSG00000051108.14	562	380.99	0.00	0.00	0.00	0.00
ENST00000569569.5	ENSG00000051108.14	1125	943.86	363.72	10.11	6.83	3.48
ENST00000570273.5	ENSG00000051108.14	1425	1243.86	53.28	1.12	0.76	0.39
ENST00000221222.15	ENSG00000051128.18	1384	1202.86	0.00	0.00	0.00	0.00
ENST00000392351.7	ENSG00000051128.18	1557	1375.86	1431.96	27.31	18.44	54.49
ENST00000433218.6	ENSG00000051128.18	1418	1236.86	46.38	0.98	0.66	1.96
ENST00000539827.5	ENSG00000051128.18	1979	1797.86	58.54	0.85	0.58	1.70
ENST00000542541.6	ENSG00000051128.18	1607	1425.86	0.00	0.00	0.00	0.00
ENST00000594439.5	ENSG00000051128.18	982	800.86	49.15	1.61	1.09	3.21
ENST00000594794.5	ENSG00000051128.18	903	721.87	0.00	0.00	0.00	0.00
ENST00000595756.1	ENSG00000051128.18	570	388.98	132.94	8.97	6.06	17.89
ENST00000596482.5	ENSG00000051128.18	866	684.87	125.40	4.80	3.24	9.59
ENST00000599097.1	ENSG00000051128.18	770	588.89	2.11	0.09	0.06	0.19
ENST00000599808.1	ENSG00000051128.18	555	373.99	78.30	5.49	3.71	10.96
ENST00000600077.5	ENSG00000051128.18	675	493.92	0.00	0.00	0.00	0.00
ENST00000267868.7	ENSG00000051180.16	2449	2267.86	5.89	0.07	0.05	0.52
ENST00000382643.7	ENSG00000051180.16	1588	1406.86	0.00	0.00	0.00	0.00
ENST00000423169.6	ENSG00000051180.16	1611	1429.86	98.04	1.80	1.21	13.76
ENST00000525066.5	ENSG00000051180.16	1545	1363.86	96.19	1.85	1.25	14.15
ENST00000526763.5	ENSG00000051180.16	625	443.95	0.00	0.00	0.00	0.00
ENST00000527860.5	ENSG00000051180.16	566	384.98	109.54	7.47	5.04	57.08
ENST00000531277.2	ENSG00000051180.16	658	476.93	0.00	0.00	0.00	0.00
ENST00000532743.5	ENSG00000051180.16	1515	1333.86	96.34	1.90	1.28	14.49
ENST00000533741.1	ENSG00000051180.16	425	244.21	0.00	0.00	0.00	0.00
ENST00000557850.5	ENSG00000051180.16	1397	1215.86	0.00	0.00	0.00	0.00
ENST00000264233.5	ENSG00000051341.13	8775	8593.86	646.96	1.98	1.33	80.18
ENST00000474243.1	ENSG00000051341.13	613	431.95	8.04	0.49	0.33	19.82
ENST00000488282.1	ENSG00000051341.13	839	657.87	0.00	0.00	0.00	0.00
ENST00000621776.4	ENSG00000051341.13	9055	8873.86	0.00	0.00	0.00	0.00
ENST00000289153.6	ENSG00000051382.8	5919	5737.86	0.00	0.00	0.00	0.00
ENST00000461451.1	ENSG00000051382.8	667	485.93	255.76	13.81	9.33	31.79
ENST00000462294.1	ENSG00000051382.8	542	361.00	165.35	12.02	8.11	27.66
ENST00000462898.5	ENSG00000051382.8	4747	4565.86	19.79	0.11	0.08	0.26
ENST00000465581.1	ENSG00000051382.8	690	508.92	0.00	0.00	0.00	0.00
ENST00000469284.6	ENSG00000051382.8	3164	2982.86	4.85	0.04	0.03	0.10
ENST00000473435.1	ENSG00000051382.8	904	722.87	0.00	0.00	0.00	0.00
ENST00000477593.5	ENSG00000051382.8	4658	4476.86	1289.70	7.56	5.10	17.40
ENST00000481749.5	ENSG00000051382.8	2396	2214.86	10.37	0.12	0.08	0.28
ENST00000483968.5	ENSG00000051382.8	721	539.91	22.66	1.10	0.74	2.53
ENST00000485060.1	ENSG00000051382.8	612	430.95	7.81	0.48	0.32	1.09
ENST00000487552.1	ENSG00000051382.8	581	399.97	12.97	0.85	0.57	1.96
ENST00000493568.5	ENSG00000051382.8	2347	2165.86	606.74	7.35	4.96	16.92
ENST00000544716.5	ENSG00000051382.8	3181	2999.86	0.00	0.00	0.00	0.00
ENST00000261623.7	ENSG00000051523.10	797	615.88	752.89	32.08	21.66	44.39
ENST00000561972.1	ENSG00000051523.10	464	283.10	7.08	0.66	0.44	0.91
ENST00000562209.1	ENSG00000051523.10	624	442.95	82.19	4.87	3.29	6.74
ENST00000563526.5	ENSG00000051523.10	1052	870.86	12.03	0.36	0.24	0.50
ENST00000565588.5	ENSG00000051523.10	221	49.41	0.00	0.00	0.00	0.00
ENST00000566229.1	ENSG00000051523.10	405	224.29	263.76	30.86	20.83	42.70
ENST00000566534.5	ENSG00000051523.10	1006	824.86	66.55	2.12	1.43	2.93
ENST00000567174.5	ENSG00000051523.10	1085	903.86	1.41	0.04	0.03	0.06
ENST00000568278.1	ENSG00000051523.10	439	258.16	0.00	0.00	0.00	0.00
ENST00000569359.5	ENSG00000051523.10	1415	1233.86	60.09	1.28	0.86	1.77
ENST00000265097.8	ENSG00000051596.9	1589	1407.86	703.55	13.11	8.85	63.86
ENST00000432305.6	ENSG00000051596.9	453	272.13	0.00	0.00	0.00	0.00
ENST00000505969.1	ENSG00000051596.9	683	501.92	0.00	0.00	0.00	0.00
ENST00000510300.5	ENSG00000051596.9	699	517.91	0.00	0.00	0.00	0.00
ENST00000511062.5	ENSG00000051596.9	642	460.94	0.00	0.00	0.00	0.00
ENST00000513006.1	ENSG00000051596.9	602	420.96	0.00	0.00	0.00	0.00
ENST00000513118.1	ENSG00000051596.9	490	309.06	30.16	2.56	1.73	12.47
ENST00000513482.1	ENSG00000051596.9	1796	1614.86	11.47	0.19	0.13	0.91
ENST00000514250.1	ENSG00000051596.9	649	467.94	0.00	0.00	0.00	0.00
ENST00000514861.5	ENSG00000051596.9	628	446.95	79.62	4.67	3.16	22.76
ENST00000515016.1	ENSG00000051596.9	250	74.23	0.00	0.00	0.00	0.00
ENST00000628318.2	ENSG00000051596.9	1442	1260.86	0.00	0.00	0.00	0.00
ENST00000367697.7	ENSG00000051620.10	844	662.87	121.34	4.80	3.24	67.84
ENST00000448741.5	ENSG00000051620.10	661	479.93	13.38	0.73	0.49	10.33
ENST00000453452.1	ENSG00000051620.10	512	331.03	0.00	0.00	0.00	0.00
ENST00000607197.5	ENSG00000051620.10	10014	9832.86	579.28	1.55	1.04	21.83
ENST00000302373.8	ENSG00000051825.14	3097	2915.86	579.03	5.21	3.52	14.07
ENST00000369865.3	ENSG00000051825.14	513	332.03	2.25	0.18	0.12	0.48
ENST00000535049.5	ENSG00000051825.14	567	385.98	49.81	3.39	2.29	9.14
ENST00000536198.1	ENSG00000051825.14	607	425.96	19.61	1.21	0.82	3.26
ENST00000537854.5	ENSG00000051825.14	400	219.31	0.00	0.00	0.00	0.00
ENST00000538169.5	ENSG00000051825.14	573	391.98	0.00	0.00	0.00	0.00
ENST00000538250.5	ENSG00000051825.14	664	482.93	40.07	2.18	1.47	5.88
ENST00000539024.5	ENSG00000051825.14	3414	3232.86	46.02	0.37	0.25	1.01
ENST00000539336.2	ENSG00000051825.14	1090	908.86	182.93	5.28	3.57	14.26
ENST00000539639.5	ENSG00000051825.14	747	565.90	25.33	1.17	0.79	3.17
ENST00000541076.6	ENSG00000051825.14	6136	5954.86	0.00	0.00	0.00	0.00
ENST00000541437.5	ENSG00000051825.14	570	388.98	13.94	0.94	0.63	2.54
ENST00000541603.6	ENSG00000051825.14	856	674.87	3.73	0.15	0.10	0.39
ENST00000541823.1	ENSG00000051825.14	586	404.97	28.77	1.86	1.26	5.03
ENST00000544217.1	ENSG00000051825.14	484	303.07	9.33	0.81	0.55	2.18
ENST00000545406.1	ENSG00000051825.14	573	391.98	0.00	0.00	0.00	0.00
ENST00000545556.6	ENSG00000051825.14	3634	3452.86	675.15	5.13	3.46	13.85
ENST00000545974.5	ENSG00000051825.14	1739	1557.86	76.11	1.28	0.87	3.46
ENST00000563178.1	ENSG00000051825.14	294	115.16	0.00	0.00	0.00	0.00
ENST00000606320.5	ENSG00000051825.14	6351	6169.86	179.24	0.76	0.51	2.06
ENST00000606321.1	ENSG00000051825.14	662	480.93	89.01	4.86	3.28	13.11
ENST00000606326.1	ENSG00000051825.14	485	304.07	10.51	0.91	0.61	2.45
ENST00000606704.1	ENSG00000051825.14	553	371.99	0.00	0.00	0.00	0.00
ENST00000607619.1	ENSG00000051825.14	497	316.05	16.29	1.35	0.91	3.65
ENST00000299275.10	ENSG00000052126.14	4238	4056.86	4299.92	27.81	18.78	66.89
ENST00000424268.5	ENSG00000052126.14	4391	4209.86	0.00	0.00	0.00	0.00
ENST00000429027.6	ENSG00000052126.14	4762	4580.86	24.28	0.14	0.09	0.33
ENST00000510738.2	ENSG00000052126.14	2534	2352.86	270.80	3.02	2.04	7.26
ENST00000534979.1	ENSG00000052126.14	428	247.19	0.00	0.00	0.00	0.00
ENST00000535357.5	ENSG00000052126.14	597	415.96	0.00	0.00	0.00	0.00
ENST00000536974.5	ENSG00000052126.14	3139	2957.86	296.42	2.63	1.78	6.32
ENST00000537027.1	ENSG00000052126.14	427	246.20	2.00	0.21	0.14	0.51
ENST00000538034.5	ENSG00000052126.14	453	272.13	0.00	0.00	0.00	0.00
ENST00000538068.1	ENSG00000052126.14	901	719.87	1.24	0.05	0.03	0.11
ENST00000538305.5	ENSG00000052126.14	633	451.94	0.00	0.00	0.00	0.00
ENST00000538677.1	ENSG00000052126.14	557	375.99	0.00	0.00	0.00	0.00
ENST00000538714.5	ENSG00000052126.14	6487	6305.86	1.77	0.01	0.00	0.02
ENST00000538972.1	ENSG00000052126.14	2072	1890.86	537.20	7.45	5.03	17.93
ENST00000539256.5	ENSG00000052126.14	3357	3175.86	27.16	0.22	0.15	0.54
ENST00000540972.5	ENSG00000052126.14	1954	1772.86	2.19	0.03	0.02	0.08
ENST00000317508.10	ENSG00000052344.15	1872	1690.86	2.56	0.04	0.03	26.08
ENST00000564025.1	ENSG00000052344.15	521	340.02	0.00	0.00	0.00	0.00
ENST00000567531.5	ENSG00000052344.15	729	547.90	0.00	0.00	0.00	0.00
ENST00000567797.1	ENSG00000052344.15	552	370.99	0.00	0.00	0.00	0.00
ENST00000567833.1	ENSG00000052344.15	1420	1238.86	0.00	0.00	0.00	0.00
ENST00000568261.5	ENSG00000052344.15	1214	1032.86	4.44	0.11	0.08	73.92
ENST00000060969.5	ENSG00000052723.11	2190	2008.86	522.88	6.83	4.61	20.72
ENST00000369524.5	ENSG00000052723.11	455	274.12	39.89	3.82	2.58	11.58
ENST00000369528.9	ENSG00000052723.11	5506	5324.86	35.20	0.17	0.12	0.53
ENST00000462123.5	ENSG00000052723.11	394	213.35	54.38	6.69	4.52	20.29
ENST00000466657.1	ENSG00000052723.11	415	234.24	15.20	1.70	1.15	5.17
ENST00000471969.1	ENSG00000052723.11	469	288.09	37.00	3.37	2.28	10.23
ENST00000474562.1	ENSG00000052723.11	412	231.26	4.53	0.51	0.35	1.56
ENST00000475335.5	ENSG00000052723.11	470	289.09	13.15	1.19	0.81	3.62
ENST00000506320.1	ENSG00000052723.11	505	324.04	0.00	0.00	0.00	0.00
ENST00000510745.5	ENSG00000052723.11	349	168.76	55.77	8.67	5.86	26.31
ENST00000315563.10	ENSG00000052749.13	4038	3856.86	0.00	0.00	0.00	0.00
ENST00000370992.8	ENSG00000052749.13	4425	4243.86	1096.69	6.78	4.58	37.29
ENST00000414986.5	ENSG00000052749.13	4242	4060.86	8.56	0.06	0.04	0.30
ENST00000439965.6	ENSG00000052749.13	545	364.00	0.00	0.00	0.00	0.00
ENST00000465394.1	ENSG00000052749.13	652	470.93	17.41	0.97	0.66	5.34
ENST00000479317.1	ENSG00000052749.13	411	230.26	1.00	0.11	0.08	0.63
ENST00000479481.5	ENSG00000052749.13	3271	3089.86	27.10	0.23	0.16	1.27
ENST00000487612.1	ENSG00000052749.13	459	278.11	30.88	2.91	1.97	16.02
ENST00000490815.1	ENSG00000052749.13	529	348.01	0.00	0.00	0.00	0.00
ENST00000491313.5	ENSG00000052749.13	1919	1737.86	287.34	4.34	2.93	23.86
ENST00000536831.5	ENSG00000052749.13	4476	4294.86	0.00	0.00	0.00	0.00
ENST00000618765.1	ENSG00000052749.13	833	651.88	69.13	2.78	1.88	15.30
ENST00000619048.1	ENSG00000052749.13	509	328.04	0.00	0.00	0.00	0.00
ENST00000621606.4	ENSG00000052749.13	886	704.87	0.00	0.00	0.00	0.00
ENST00000622320.4	ENSG00000052749.13	543	362.00	0.00	0.00	0.00	0.00
ENST00000264433.10	ENSG00000052795.12	6925	6743.86	1196.71	4.66	3.14	64.66
ENST00000504704.6	ENSG00000052795.12	3704	3522.86	155.79	1.16	0.78	16.11
ENST00000504715.1	ENSG00000052795.12	724	542.91	26.83	1.30	0.88	18.01
ENST00000505130.1	ENSG00000052795.12	473	292.09	0.00	0.00	0.00	0.00
ENST00000505445.1	ENSG00000052795.12	484	303.07	0.00	0.00	0.00	0.00
ENST00000512986.5	ENSG00000052795.12	2173	1991.86	6.67	0.09	0.06	1.22
ENST00000261507.10	ENSG00000052802.12	2269	2087.86	2004.66	25.19	17.01	39.28
ENST00000393766.6	ENSG00000052802.12	1789	1607.86	75.84	1.24	0.84	1.93
ENST00000504317.1	ENSG00000052802.12	1026	844.86	1143.03	35.50	23.97	55.35
ENST00000505270.1	ENSG00000052802.12	482	301.07	8.56	0.75	0.50	1.16
ENST00000507013.5	ENSG00000052802.12	973	791.86	43.91	1.45	0.98	2.27
ENST00000039989.8	ENSG00000052841.14	4469	4287.86	660.56	4.04	2.73	2.11
ENST00000299240.10	ENSG00000052841.14	3648	3466.86	3426.01	25.93	17.51	13.56
ENST00000418561.2	ENSG00000052841.14	575	393.98	378.69	25.22	17.03	13.19
ENST00000524936.1	ENSG00000052841.14	580	398.97	71.52	4.70	3.18	2.46
ENST00000525029.1	ENSG00000052841.14	419	238.23	75.66	8.33	5.63	4.36
ENST00000525135.5	ENSG00000052841.14	1048	866.86	1365.86	41.34	27.92	21.63
ENST00000525543.5	ENSG00000052841.14	3142	2960.86	83.34	0.74	0.50	0.39
ENST00000526774.5	ENSG00000052841.14	3360	3178.86	1022.36	8.44	5.70	4.41
ENST00000529140.1	ENSG00000052841.14	1017	835.86	715.08	22.45	15.16	11.74
ENST00000530469.1	ENSG00000052841.14	559	377.99	53.88	3.74	2.53	1.96
ENST00000530483.1	ENSG00000052841.14	456	275.12	43.55	4.15	2.80	2.17
ENST00000533072.1	ENSG00000052841.14	2607	2425.86	125.04	1.35	0.91	0.71
ENST00000533554.1	ENSG00000052841.14	396	215.33	0.00	0.00	0.00	0.00
ENST00000534347.5	ENSG00000052841.14	889	707.87	1.47	0.05	0.04	0.03
ENST00000534417.1	ENSG00000052841.14	823	641.88	994.96	40.67	27.46	21.28
ENST00000329255.3	ENSG00000052850.5	5750	5568.86	15.00	0.07	0.05	100.00
ENST00000265342.11	ENSG00000053108.16	5419	5237.86	1.46	0.01	0.00	3.40
ENST00000507112.1	ENSG00000053108.16	817	635.88	3.60	0.15	0.10	69.08
ENST00000509525.5	ENSG00000053108.16	2374	2192.86	4.94	0.06	0.04	27.52
ENST00000510685.1	ENSG00000053108.16	716	534.91	0.00	0.00	0.00	0.00
ENST00000511375.1	ENSG00000053108.16	571	389.98	0.00	0.00	0.00	0.00
ENST00000514998.1	ENSG00000053108.16	488	307.06	0.00	0.00	0.00	0.00
ENST00000621681.4	ENSG00000053108.16	2660	2478.86	0.00	0.00	0.00	0.00
ENST00000261302.9	ENSG00000053254.15	2542	2360.86	0.00	0.00	0.00	0.00
ENST00000345097.8	ENSG00000053254.15	7832	7650.86	4173.69	14.31	9.66	72.08
ENST00000553353.5	ENSG00000053254.15	366	185.56	1.40	0.20	0.13	1.00
ENST00000553840.5	ENSG00000053254.15	555	373.99	5.17	0.36	0.24	1.83
ENST00000553904.1	ENSG00000053254.15	337	156.95	1.07	0.18	0.12	0.90
ENST00000554005.1	ENSG00000053254.15	450	269.13	0.00	0.00	0.00	0.00
ENST00000555010.1	ENSG00000053254.15	340	159.90	0.00	0.00	0.00	0.00
ENST00000555034.5	ENSG00000053254.15	505	324.04	4.95	0.40	0.27	2.02
ENST00000555353.5	ENSG00000053254.15	1595	1413.86	188.88	3.51	2.37	17.65
ENST00000555658.5	ENSG00000053254.15	648	466.94	1.08	0.06	0.04	0.31
ENST00000555855.5	ENSG00000053254.15	851	669.87	0.00	0.00	0.00	0.00
ENST00000556541.1	ENSG00000053254.15	388	207.38	0.00	0.00	0.00	0.00
ENST00000556916.5	ENSG00000053254.15	467	286.10	0.00	0.00	0.00	0.00
ENST00000557258.5	ENSG00000053254.15	2692	2510.86	74.41	0.78	0.53	3.92
ENST00000557261.1	ENSG00000053254.15	625	443.95	1.01	0.06	0.04	0.30
ENST00000557496.1	ENSG00000053254.15	228	55.17	0.00	0.00	0.00	0.00
ENST00000557572.1	ENSG00000053254.15	513	332.03	0.00	0.00	0.00	0.00
ENST00000557718.5	ENSG00000053254.15	398	217.32	0.00	0.00	0.00	0.00
ENST00000615335.4	ENSG00000053254.15	2421	2239.86	0.00	0.00	0.00	0.00
ENST00000338882.4	ENSG00000053328.8	1119	937.86	1.00	0.03	0.02	100.00
ENST00000490043.1	ENSG00000053328.8	777	595.89	0.00	0.00	0.00	0.00
ENST00000235835.7	ENSG00000053371.12	1362	1180.86	1826.62	40.59	27.41	82.73
ENST00000330072.9	ENSG00000053371.12	1171	989.86	0.00	0.00	0.00	0.00
ENST00000481966.1	ENSG00000053371.12	488	307.06	44.45	3.80	2.56	7.74
ENST00000489286.5	ENSG00000053371.12	725	543.91	0.00	0.00	0.00	0.00
ENST00000492217.1	ENSG00000053371.12	989	807.86	143.92	4.67	3.16	9.53
ENST00000330263.4	ENSG00000053372.4	2315	2133.86	570.71	7.02	4.74	27.58
ENST00000479559.1	ENSG00000053372.4	409	228.27	160.29	18.42	12.44	72.42
ENST00000493700.1	ENSG00000053372.4	578	396.98	0.00	0.00	0.00	0.00
ENST00000062104.3	ENSG00000053438.8	1297	1115.86	0.00	0.00	0.00	0.00
ENST00000346199.2	ENSG00000053438.8	1209	1027.86	55.00	1.40	0.95	100.00
ENST00000263897.9	ENSG00000053501.12	843	661.87	920.63	36.50	24.64	41.27
ENST00000445667.6	ENSG00000053501.12	795	613.88	6.52	0.28	0.19	0.32
ENST00000593597.1	ENSG00000053501.12	587	405.97	240.99	15.58	10.52	17.61
ENST00000594399.1	ENSG00000053501.12	613	431.95	47.26	2.87	1.94	3.25
ENST00000594724.5	ENSG00000053501.12	744	562.90	472.16	22.01	14.86	24.89
ENST00000595101.5	ENSG00000053501.12	1776	1594.86	44.82	0.74	0.50	0.83
ENST00000596136.5	ENSG00000053501.12	637	455.94	0.00	0.00	0.00	0.00
ENST00000600970.5	ENSG00000053501.12	826	644.88	210.14	8.55	5.77	9.67
ENST00000601592.5	ENSG00000053501.12	575	393.98	22.90	1.53	1.03	1.72
ENST00000601662.5	ENSG00000053501.12	559	377.99	5.59	0.39	0.26	0.44
ENST00000328913.7	ENSG00000053524.11	4980	4798.86	0.00	0.00	0.00	0.00
ENST00000414362.6	ENSG00000053524.11	3031	2849.86	18.46	0.17	0.11	17.90
ENST00000447025.6	ENSG00000053524.11	2394	2212.86	6.56	0.08	0.05	8.19
ENST00000459750.5	ENSG00000053524.11	3090	2908.86	0.00	0.00	0.00	0.00
ENST00000461074.1	ENSG00000053524.11	7666	7484.86	0.00	0.00	0.00	0.00
ENST00000464626.1	ENSG00000053524.11	564	382.99	0.00	0.00	0.00	0.00
ENST00000468976.5	ENSG00000053524.11	589	407.97	2.58	0.17	0.11	17.48
ENST00000473233.5	ENSG00000053524.11	4748	4566.86	0.00	0.00	0.00	0.00
ENST00000475664.1	ENSG00000053524.11	460	279.11	1.00	0.09	0.06	9.90
ENST00000478652.1	ENSG00000053524.11	574	392.98	0.00	0.00	0.00	0.00
ENST00000482017.1	ENSG00000053524.11	570	388.98	0.00	0.00	0.00	0.00
ENST00000488149.5	ENSG00000053524.11	7813	7631.86	7.45	0.03	0.02	2.70
ENST00000492331.1	ENSG00000053524.11	661	479.93	7.61	0.42	0.28	43.83
ENST00000337508.8	ENSG00000053702.14	2746	2564.86	108.59	1.11	0.75	31.67
ENST00000542386.1	ENSG00000053702.14	578	396.98	0.82	0.05	0.04	1.54
ENST00000542990.5	ENSG00000053702.14	591	409.97	36.60	2.34	1.58	66.79
ENST00000269217.10	ENSG00000053747.15	5671	5489.86	65.48	0.31	0.21	4.68
ENST00000313654.13	ENSG00000053747.15	10661	10479.86	144.07	0.36	0.24	5.39
ENST00000399516.7	ENSG00000053747.15	9834	9652.86	198.61	0.54	0.36	8.07
ENST00000585600.5	ENSG00000053747.15	1815	1633.86	6.88	0.11	0.07	1.65
ENST00000586709.1	ENSG00000053747.15	637	455.94	1.04	0.06	0.04	0.89
ENST00000586751.5	ENSG00000053747.15	3494	3312.86	0.00	0.00	0.00	0.00
ENST00000587184.5	ENSG00000053747.15	5007	4825.86	0.00	0.00	0.00	0.00
ENST00000588004.1	ENSG00000053747.15	554	372.99	14.40	1.01	0.68	15.14
ENST00000588164.2	ENSG00000053747.15	771	589.89	4.79	0.21	0.14	3.18
ENST00000588770.5	ENSG00000053747.15	4921	4739.86	366.27	2.03	1.37	30.30
ENST00000590104.1	ENSG00000053747.15	462	281.11	0.00	0.00	0.00	0.00
ENST00000591749.1	ENSG00000053747.15	557	375.99	25.07	1.75	1.18	26.15
ENST00000592442.1	ENSG00000053747.15	473	292.09	3.39	0.30	0.21	4.55
ENST00000592519.1	ENSG00000053747.15	590	408.97	0.00	0.00	0.00	0.00
ENST00000261558.7	ENSG00000053770.11	11737	11555.86	229.85	0.52	0.35	1.21
ENST00000431972.6	ENSG00000053770.11	1815	1633.86	676.19	10.86	7.33	25.22
ENST00000554213.1	ENSG00000053770.11	525	344.02	0.00	0.00	0.00	0.00
ENST00000554863.1	ENSG00000053770.11	496	315.05	9.45	0.79	0.53	1.83
ENST00000554931.1	ENSG00000053770.11	1691	1509.86	410.23	7.13	4.81	16.56
ENST00000555448.5	ENSG00000053770.11	817	635.88	1.96	0.08	0.05	0.19
ENST00000556377.1	ENSG00000053770.11	466	285.10	71.92	6.62	4.47	15.37
ENST00000556723.1	ENSG00000053770.11	773	591.89	16.60	0.74	0.50	1.71
ENST00000556995.1	ENSG00000053770.11	610	428.96	266.80	16.32	11.02	37.91
ENST00000315368.7	ENSG00000053900.10	2685	2503.86	1324.46	13.88	9.37	20.32
ENST00000503805.5	ENSG00000053900.10	590	408.97	2.54	0.16	0.11	0.24
ENST00000504256.5	ENSG00000053900.10	3807	3625.86	294.69	2.13	1.44	3.12
ENST00000505080.1	ENSG00000053900.10	569	387.98	51.99	3.52	2.37	5.15
ENST00000505842.5	ENSG00000053900.10	636	454.94	0.00	0.00	0.00	0.00
ENST00000505991.1	ENSG00000053900.10	595	413.96	504.12	31.95	21.58	46.78
ENST00000506973.1	ENSG00000053900.10	2329	2147.86	319.24	3.90	2.63	5.71
ENST00000507809.1	ENSG00000053900.10	435	254.17	72.03	7.44	5.02	10.89
ENST00000507925.1	ENSG00000053900.10	731	549.90	0.00	0.00	0.00	0.00
ENST00000510092.5	ENSG00000053900.10	2599	2417.86	391.18	4.25	2.87	6.21
ENST00000515848.1	ENSG00000053900.10	2089	1907.86	78.75	1.08	0.73	1.59
ENST00000155840.9	ENSG00000053918.15	3245	3063.86	5.63	0.05	0.03	0.92
ENST00000335475.5	ENSG00000053918.15	2159	1977.86	393.37	5.22	3.52	99.08
ENST00000345015.4	ENSG00000053918.15	304	124.77	0.00	0.00	0.00	0.00
ENST00000380776.4	ENSG00000053918.15	229	56.00	0.00	0.00	0.00	0.00
ENST00000496887.6	ENSG00000053918.15	582	400.97	0.00	0.00	0.00	0.00
ENST00000526095.1	ENSG00000053918.15	1046	864.86	0.00	0.00	0.00	0.00
ENST00000373159.1	ENSG00000054116.11	590	408.97	17.30	1.11	0.75	0.60
ENST00000373162.5	ENSG00000054116.11	1056	874.86	857.12	25.71	17.36	13.84
ENST00000373163.5	ENSG00000054116.11	951	769.86	454.38	15.49	10.46	8.34
ENST00000373166.7	ENSG00000054116.11	1265	1083.86	3851.73	93.24	62.96	50.19
ENST00000462715.1	ENSG00000054116.11	2428	2246.86	1604.36	18.74	12.65	10.08
ENST00000469757.1	ENSG00000054116.11	221	49.41	5.77	3.07	2.07	1.65
ENST00000497251.1	ENSG00000054116.11	715	533.91	171.13	8.41	5.68	4.53
ENST00000616074.4	ENSG00000054116.11	1114	932.86	60.76	1.71	1.15	0.92
ENST00000616395.4	ENSG00000054116.11	1336	1154.86	806.47	18.32	12.37	9.86
ENST00000617904.4	ENSG00000054116.11	1305	1123.86	0.00	0.00	0.00	0.00
ENST00000354618.9	ENSG00000054118.13	4432	4250.86	6682.44	41.25	27.85	37.86
ENST00000466743.1	ENSG00000054118.13	537	356.01	279.91	20.63	13.93	18.94
ENST00000469141.6	ENSG00000054118.13	3339	3157.86	5630.45	46.78	31.59	42.94
ENST00000478853.1	ENSG00000054118.13	380	199.44	2.19	0.29	0.19	0.26
ENST00000247665.11	ENSG00000054148.17	890	708.87	2962.48	109.66	74.04	57.61
ENST00000371661.5	ENSG00000054148.17	985	803.86	0.00	0.00	0.00	0.00
ENST00000462205.5	ENSG00000054148.17	619	437.95	76.53	4.59	3.10	2.41
ENST00000463215.1	ENSG00000054148.17	627	445.95	704.20	41.43	27.98	21.77
ENST00000492540.5	ENSG00000054148.17	1316	1134.86	802.22	18.55	12.52	9.74
ENST00000497413.1	ENSG00000054148.17	618	436.95	268.54	16.13	10.89	8.47
ENST00000312665.7	ENSG00000054179.11	1500	1318.86	1.00	0.02	0.01	100.00
ENST00000355097.6	ENSG00000054179.11	2095	1913.86	0.00	0.00	0.00	0.00
ENST00000460614.1	ENSG00000054179.11	1427	1245.86	0.00	0.00	0.00	0.00
ENST00000469106.4	ENSG00000054179.11	868	686.87	0.00	0.00	0.00	0.00
ENST00000263636.4	ENSG00000054219.10	6886	6704.86	692.62	2.71	1.83	100.00
ENST00000471164.1	ENSG00000054219.10	593	411.97	0.00	0.00	0.00	0.00
ENST00000484559.1	ENSG00000054219.10	2809	2627.86	0.00	0.00	0.00	0.00
ENST00000492955.1	ENSG00000054219.10	1402	1220.86	0.00	0.00	0.00	0.00
ENST00000264183.7	ENSG00000054267.20	6067	5885.86	920.60	4.10	2.77	3.02
ENST00000349213.7	ENSG00000054267.20	5811	5629.86	0.00	0.00	0.00	0.00
ENST00000366603.6	ENSG00000054267.20	5946	5764.86	5448.61	24.80	16.75	18.23
ENST00000418304.1	ENSG00000054267.20	1759	1577.86	11.35	0.19	0.13	0.14
ENST00000421364.5	ENSG00000054267.20	5151	4969.86	528.30	2.79	1.88	2.05
ENST00000444620.2	ENSG00000054267.20	1660	1478.86	92.52	1.64	1.11	1.21
ENST00000462969.1	ENSG00000054267.20	273	95.28	4.06	1.12	0.76	0.82
ENST00000466653.1	ENSG00000054267.20	2315	2133.86	71.64	0.88	0.59	0.65
ENST00000471257.5	ENSG00000054267.20	4195	4013.86	243.82	1.59	1.08	1.17
ENST00000474401.1	ENSG00000054267.20	578	396.98	590.63	39.04	26.36	28.69
ENST00000474953.5	ENSG00000054267.20	3463	3281.86	3579.06	28.61	19.32	21.03
ENST00000491632.5	ENSG00000054267.20	3823	3641.86	3893.22	28.05	18.94	20.62
ENST00000494543.1	ENSG00000054267.20	453	272.13	33.63	3.24	2.19	2.38
ENST00000366554.2	ENSG00000054277.13	2620	2438.86	2441.34	26.27	17.73	13.67
ENST00000462265.5	ENSG00000054277.13	795	613.88	13.04	0.56	0.38	0.29
ENST00000463155.5	ENSG00000054277.13	806	624.88	3358.21	141.01	95.21	73.37
ENST00000469376.5	ENSG00000054277.13	1961	1779.86	152.95	2.25	1.52	1.17
ENST00000478849.1	ENSG00000054277.13	880	698.87	7.77	0.29	0.20	0.15
ENST00000490673.5	ENSG00000054277.13	1816	1634.86	1291.74	20.73	14.00	10.79
ENST00000635737.1	ENSG00000054277.13	556	374.99	15.61	1.09	0.74	0.57
ENST00000366541.7	ENSG00000054282.15	2567	2385.86	1788.59	19.67	13.28	28.16
ENST00000435549.1	ENSG00000054282.15	1551	1369.86	115.65	2.22	1.50	3.17
ENST00000463012.1	ENSG00000054282.15	430	249.19	57.73	6.08	4.10	8.70
ENST00000463042.1	ENSG00000054282.15	626	444.95	2.05	0.12	0.08	0.17
ENST00000476722.6	ENSG00000054282.15	1871	1689.86	11.53	0.18	0.12	0.26
ENST00000482234.1	ENSG00000054282.15	549	368.00	4.04	0.29	0.19	0.41
ENST00000490065.5	ENSG00000054282.15	699	517.91	118.10	5.98	4.04	8.56
ENST00000491888.1	ENSG00000054282.15	286	107.53	0.00	0.00	0.00	0.00
ENST00000493334.1	ENSG00000054282.15	711	529.91	100.51	4.98	3.36	7.12
ENST00000496361.1	ENSG00000054282.15	947	765.86	7.61	0.26	0.18	0.37
ENST00000497459.1	ENSG00000054282.15	525	344.02	394.46	30.09	20.31	43.07
ENST00000295718.6	ENSG00000054356.13	3784	3602.86	0.00	0.00	0.00	0.00
ENST00000409251.7	ENSG00000054356.13	3622	3440.86	0.00	0.00	0.00	0.00
ENST00000412847.5	ENSG00000054356.13	563	381.99	7.88	0.54	0.37	22.45
ENST00000423636.6	ENSG00000054356.13	3313	3131.86	62.05	0.52	0.35	21.57
ENST00000440552.5	ENSG00000054356.13	579	397.98	0.00	0.00	0.00	0.00
ENST00000442029.5	ENSG00000054356.13	541	360.00	7.31	0.53	0.36	22.12
ENST00000443981.5	ENSG00000054356.13	1051	869.86	0.00	0.00	0.00	0.00
ENST00000446182.5	ENSG00000054356.13	606	424.96	0.00	0.00	0.00	0.00
ENST00000451506.5	ENSG00000054356.13	466	285.10	0.00	0.00	0.00	0.00
ENST00000460801.5	ENSG00000054356.13	2239	2057.86	0.00	0.00	0.00	0.00
ENST00000462351.5	ENSG00000054356.13	5099	4917.86	0.00	0.00	0.00	0.00
ENST00000468454.1	ENSG00000054356.13	504	323.04	0.00	0.00	0.00	0.00
ENST00000476930.1	ENSG00000054356.13	582	400.97	2.02	0.13	0.09	5.48
ENST00000477819.1	ENSG00000054356.13	579	397.98	0.00	0.00	0.00	0.00
ENST00000484986.1	ENSG00000054356.13	545	364.00	1.00	0.07	0.05	2.99
ENST00000486480.1	ENSG00000054356.13	563	381.99	0.00	0.00	0.00	0.00
ENST00000489650.1	ENSG00000054356.13	571	389.98	1.12	0.08	0.05	3.12
ENST00000497977.1	ENSG00000054356.13	701	519.91	10.63	0.54	0.36	22.26
ENST00000606213.5	ENSG00000054356.13	592	410.97	0.00	0.00	0.00	0.00
ENST00000261458.7	ENSG00000054392.12	3594	3412.86	515.37	3.96	2.68	58.15
ENST00000367009.2	ENSG00000054392.12	2714	2532.86	6.68	0.07	0.05	1.02
ENST00000367010.5	ENSG00000054392.12	3626	3444.86	0.00	0.00	0.00	0.00
ENST00000413764.6	ENSG00000054392.12	3575	3393.86	204.50	1.58	1.07	23.20
ENST00000426968.2	ENSG00000054392.12	721	539.91	12.24	0.60	0.40	8.73
ENST00000537898.5	ENSG00000054392.12	3446	3264.86	7.04	0.06	0.04	0.83
ENST00000541565.5	ENSG00000054392.12	3164	2982.86	0.00	0.00	0.00	0.00
ENST00000545154.5	ENSG00000054392.12	3507	3325.86	0.00	0.00	0.00	0.00
ENST00000545781.2	ENSG00000054392.12	2864	2682.86	56.17	0.55	0.37	8.06
ENST00000263934.10	ENSG00000054523.17	6816	6634.86	0.00	0.00	0.00	0.00
ENST00000377081.5	ENSG00000054523.17	8746	8564.86	0.00	0.00	0.00	0.00
ENST00000377083.5	ENSG00000054523.17	5885	5703.86	1380.59	6.35	4.29	20.23
ENST00000377086.5	ENSG00000054523.17	10669	10487.86	1774.27	4.44	3.00	14.14
ENST00000377093.8	ENSG00000054523.17	7565	7383.86	223.89	0.80	0.54	2.53
ENST00000465635.5	ENSG00000054523.17	759	577.89	0.00	0.00	0.00	0.00
ENST00000470616.1	ENSG00000054523.17	519	338.02	32.43	2.52	1.70	8.02
ENST00000483340.1	ENSG00000054523.17	839	657.87	4.02	0.16	0.11	0.51
ENST00000495136.1	ENSG00000054523.17	643	461.94	35.00	1.99	1.34	6.33
ENST00000497835.1	ENSG00000054523.17	452	271.13	26.16	2.53	1.71	8.06
ENST00000620295.2	ENSG00000054523.17	8624	8442.86	2008.20	6.24	4.21	19.88
ENST00000622724.3	ENSG00000054523.17	8588	8406.86	0.00	0.00	0.00	0.00
ENST00000635499.1	ENSG00000054523.17	2098	1916.86	465.45	6.37	4.30	20.29
ENST00000380874.3	ENSG00000054598.6	3926	3744.86	1478.00	10.36	6.99	100.00
ENST00000337137.8	ENSG00000054611.13	3787	3605.86	230.35	1.68	1.13	3.32
ENST00000355704.7	ENSG00000054611.13	1886	1704.86	0.00	0.00	0.00	0.00
ENST00000380995.5	ENSG00000054611.13	3934	3752.86	0.00	0.00	0.00	0.00
ENST00000394449.6	ENSG00000054611.13	2048	1866.86	1357.80	19.08	12.89	37.77
ENST00000406733.1	ENSG00000054611.13	2267	2085.86	751.72	9.46	6.38	18.71
ENST00000407381.7	ENSG00000054611.13	1949	1767.86	1339.22	19.88	13.42	39.34
ENST00000441162.5	ENSG00000054611.13	2636	2454.86	40.91	0.44	0.30	0.87
ENST00000441936.5	ENSG00000054611.13	590	408.97	0.00	0.00	0.00	0.00
ENST00000472791.5	ENSG00000054611.13	558	376.99	0.00	0.00	0.00	0.00
ENST00000486163.5	ENSG00000054611.13	513	332.03	0.00	0.00	0.00	0.00
ENST00000496139.5	ENSG00000054611.13	530	349.01	0.00	0.00	0.00	0.00
ENST00000341472.9	ENSG00000054654.15	1132	950.86	0.00	0.00	0.00	0.00
ENST00000344113.8	ENSG00000054654.15	21777	21595.86	0.00	0.00	0.00	0.00
ENST00000357395.7	ENSG00000054654.15	21555	21373.86	144.29	0.18	0.12	0.34
ENST00000358025.7	ENSG00000054654.15	21842	21660.86	1829.92	2.22	1.50	4.31
ENST00000394768.6	ENSG00000054654.15	11095	10913.86	17.75	0.04	0.03	0.08
ENST00000441438.2	ENSG00000054654.15	3084	2902.86	69.35	0.63	0.42	1.22
ENST00000458046.6	ENSG00000054654.15	2669	2487.86	361.45	3.81	2.57	7.42
ENST00000553289.5	ENSG00000054654.15	5261	5079.86	1118.67	5.78	3.90	11.24
ENST00000553308.1	ENSG00000054654.15	557	375.99	72.70	5.07	3.43	9.87
ENST00000553455.1	ENSG00000054654.15	674	492.92	139.37	7.42	5.01	14.44
ENST00000553801.1	ENSG00000054654.15	536	355.01	0.00	0.00	0.00	0.00
ENST00000553806.5	ENSG00000054654.15	945	763.86	24.28	0.83	0.56	1.62
ENST00000554584.5	ENSG00000054654.15	20508	20326.86	0.00	0.00	0.00	0.00
ENST00000554805.5	ENSG00000054654.15	3277	3095.86	157.59	1.34	0.90	2.60
ENST00000554928.1	ENSG00000054654.15	1048	866.86	83.00	2.51	1.70	4.89
ENST00000554997.1	ENSG00000054654.15	711	529.91	19.97	0.99	0.67	1.92
ENST00000555002.5	ENSG00000054654.15	11532	11350.86	2092.75	4.84	3.27	9.41
ENST00000555022.5	ENSG00000054654.15	3396	3214.86	0.00	0.00	0.00	0.00
ENST00000555241.5	ENSG00000054654.15	665	483.93	0.00	0.00	0.00	0.00
ENST00000555323.1	ENSG00000054654.15	389	208.38	2.24	0.28	0.19	0.55
ENST00000555612.5	ENSG00000054654.15	6766	6584.86	11.38	0.05	0.03	0.09
ENST00000556342.1	ENSG00000054654.15	572	390.98	0.00	0.00	0.00	0.00
ENST00000556725.1	ENSG00000054654.15	672	490.93	0.00	0.00	0.00	0.00
ENST00000556906.5	ENSG00000054654.15	574	392.98	4.83	0.32	0.22	0.63
ENST00000557005.1	ENSG00000054654.15	5804	5622.86	6.77	0.03	0.02	0.06
ENST00000557024.1	ENSG00000054654.15	998	816.86	7.77	0.25	0.17	0.49
ENST00000557060.1	ENSG00000054654.15	3203	3021.86	5.86	0.05	0.03	0.10
ENST00000557084.1	ENSG00000054654.15	689	507.92	0.00	0.00	0.00	0.00
ENST00000557307.1	ENSG00000054654.15	526	345.02	194.07	14.76	9.97	28.72
ENST00000329153.9	ENSG00000054690.13	6604	6422.86	487.31	1.99	1.34	2.53
ENST00000557971.5	ENSG00000054690.13	5555	5373.86	1784.55	8.71	5.88	11.06
ENST00000558214.1	ENSG00000054690.13	2999	2817.86	0.00	0.00	0.00	0.00
ENST00000558296.1	ENSG00000054690.13	605	423.96	5.02	0.31	0.21	0.39
ENST00000558366.5	ENSG00000054690.13	594	412.97	46.70	2.97	2.00	3.77
ENST00000558386.5	ENSG00000054690.13	3383	3201.86	37.76	0.31	0.21	0.39
ENST00000558981.5	ENSG00000054690.13	2146	1964.86	49.11	0.66	0.44	0.83
ENST00000559168.1	ENSG00000054690.13	747	565.90	720.73	33.42	22.56	42.43
ENST00000559766.1	ENSG00000054690.13	573	391.98	18.03	1.21	0.82	1.53
ENST00000559832.1	ENSG00000054690.13	171	15.30	0.00	0.00	0.00	0.00
ENST00000559981.1	ENSG00000054690.13	3670	3488.86	2570.86	19.33	13.06	24.55
ENST00000560100.1	ENSG00000054690.13	638	456.94	16.79	0.96	0.65	1.22
ENST00000561057.1	ENSG00000054690.13	510	329.03	2.85	0.23	0.15	0.29
ENST00000561135.1	ENSG00000054690.13	591	409.97	21.84	1.40	0.94	1.78
ENST00000561370.5	ENSG00000054690.13	1820	1638.86	13.68	0.22	0.15	0.28
ENST00000561456.5	ENSG00000054690.13	595	413.96	111.18	7.05	4.76	8.95
ENST00000311637.9	ENSG00000054793.13	7437	7255.86	0.00	0.00	0.00	0.00
ENST00000338821.5	ENSG00000054793.13	8106	7924.86	1933.00	6.40	4.32	100.00
ENST00000477492.1	ENSG00000054793.13	470	289.09	0.00	0.00	0.00	0.00
ENST00000345868.8	ENSG00000054796.12	1666	1484.86	0.00	0.00	0.00	0.00
ENST00000371260.8	ENSG00000054796.12	1608	1426.86	0.00	0.00	0.00	0.00
ENST00000371263.7	ENSG00000054796.12	1834	1652.86	0.00	0.00	0.00	0.00
ENST00000418127.5	ENSG00000054796.12	810	628.88	0.00	0.00	0.00	0.00
ENST00000494972.1	ENSG00000054796.12	1133	951.86	0.00	0.00	0.00	0.00
ENST00000064571.2	ENSG00000054803.3	3024	2842.86	9.00	0.08	0.06	100.00
ENST00000263671.9	ENSG00000054938.15	1712	1530.86	8.37	0.14	0.10	15.59
ENST00000376324.7	ENSG00000054938.15	1665	1483.86	0.00	0.00	0.00	0.00
ENST00000376332.7	ENSG00000054938.15	1867	1685.86	0.00	0.00	0.00	0.00
ENST00000525413.5	ENSG00000054938.15	669	487.93	8.70	0.47	0.32	50.80
ENST00000528471.1	ENSG00000054938.15	1321	1139.86	0.00	0.00	0.00	0.00
ENST00000528789.1	ENSG00000054938.15	1219	1037.86	0.00	0.00	0.00	0.00
ENST00000529912.5	ENSG00000054938.15	344	163.83	1.93	0.31	0.21	33.61
ENST00000534159.5	ENSG00000054938.15	1971	1789.86	0.00	0.00	0.00	0.00
ENST00000534276.5	ENSG00000054938.15	1415	1233.86	0.00	0.00	0.00	0.00
ENST00000622063.4	ENSG00000054938.15	1691	1509.86	0.00	0.00	0.00	0.00
ENST00000064778.8	ENSG00000054965.10	7296	7114.86	253.72	0.94	0.63	2.90
ENST00000356467.4	ENSG00000054965.10	1767	1585.86	1249.08	20.67	13.95	63.95
ENST00000432223.2	ENSG00000054965.10	696	514.92	171.52	8.74	5.90	27.05
ENST00000450446.6	ENSG00000054965.10	1364	1182.86	66.30	1.47	0.99	4.55
ENST00000632101.1	ENSG00000054965.10	473	292.09	5.60	0.50	0.34	1.56
ENST00000064780.6	ENSG00000054967.12	3535	3353.86	18.07	0.14	0.10	15.10
ENST00000393580.2	ENSG00000054967.12	2669	2487.86	61.10	0.64	0.44	68.82
ENST00000537771.1	ENSG00000054967.12	768	586.89	0.00	0.00	0.00	0.00
ENST00000539134.1	ENSG00000054967.12	3244	3062.86	5.99	0.05	0.03	5.48
ENST00000544075.5	ENSG00000054967.12	744	562.90	0.00	0.00	0.00	0.00
ENST00000545687.5	ENSG00000054967.12	586	404.97	0.00	0.00	0.00	0.00
ENST00000545886.1	ENSG00000054967.12	4346	4164.86	15.76	0.10	0.07	10.60
ENST00000261304.6	ENSG00000054983.16	3883	3701.86	1592.66	11.29	7.62	12.38
ENST00000393568.8	ENSG00000054983.16	2054	1872.86	3735.42	52.33	35.34	57.40
ENST00000393569.6	ENSG00000054983.16	2547	2365.86	779.10	8.64	5.83	9.48
ENST00000474294.6	ENSG00000054983.16	1263	1081.86	101.92	2.47	1.67	2.71
ENST00000477716.3	ENSG00000054983.16	605	423.96	153.77	9.52	6.43	10.44
ENST00000544807.6	ENSG00000054983.16	2528	2346.86	0.00	0.00	0.00	0.00
ENST00000554372.5	ENSG00000054983.16	717	535.91	2.13	0.10	0.07	0.11
ENST00000554916.5	ENSG00000054983.16	631	449.94	0.00	0.00	0.00	0.00
ENST00000555000.5	ENSG00000054983.16	2067	1885.86	0.00	0.00	0.00	0.00
ENST00000555179.1	ENSG00000054983.16	554	372.99	8.08	0.57	0.38	0.62
ENST00000555956.1	ENSG00000054983.16	525	344.02	4.00	0.31	0.21	0.33
ENST00000556261.5	ENSG00000054983.16	567	385.98	2.30	0.16	0.11	0.17
ENST00000556879.5	ENSG00000054983.16	595	413.96	1.08	0.07	0.05	0.07
ENST00000557316.5	ENSG00000054983.16	1874	1692.86	245.69	3.81	2.57	4.18
ENST00000557520.1	ENSG00000054983.16	408	227.27	0.00	0.00	0.00	0.00
ENST00000622264.4	ENSG00000054983.16	1221	1039.86	75.85	1.91	1.29	2.10
ENST00000264279.9	ENSG00000055044.10	2046	1864.86	4635.72	65.22	44.04	55.62
ENST00000426814.5	ENSG00000055044.10	655	473.93	14.89	0.82	0.56	0.70
ENST00000433543.2	ENSG00000055044.10	714	532.91	341.67	16.82	11.36	14.35
ENST00000467734.5	ENSG00000055044.10	638	456.94	7.09	0.41	0.27	0.35
ENST00000472050.5	ENSG00000055044.10	582	400.97	0.00	0.00	0.00	0.00
ENST00000478508.1	ENSG00000055044.10	599	417.96	26.31	1.65	1.12	1.41
ENST00000478941.1	ENSG00000055044.10	508	327.04	42.61	3.42	2.31	2.92
ENST00000488403.5	ENSG00000055044.10	871	689.87	203.90	7.76	5.24	6.61
ENST00000492688.5	ENSG00000055044.10	571	389.98	227.63	15.32	10.34	13.06
ENST00000492740.5	ENSG00000055044.10	793	611.88	136.19	5.84	3.94	4.98
ENST00000401088.8	ENSG00000055070.16	3636	3454.86	50.92	0.39	0.26	0.35
ENST00000401089.3	ENSG00000055070.16	3447	3265.86	1458.73	11.72	7.91	10.47
ENST00000471507.5	ENSG00000055070.16	892	710.87	397.14	14.66	9.90	13.10
ENST00000472351.5	ENSG00000055070.16	791	609.88	1787.49	76.90	51.93	68.71
ENST00000472461.1	ENSG00000055070.16	843	661.87	0.00	0.00	0.00	0.00
ENST00000475078.1	ENSG00000055070.16	490	309.06	0.00	0.00	0.00	0.00
ENST00000475554.5	ENSG00000055070.16	583	401.97	5.38	0.35	0.24	0.31
ENST00000476423.5	ENSG00000055070.16	567	385.98	12.72	0.86	0.58	0.77
ENST00000486763.5	ENSG00000055070.16	549	368.00	0.00	0.00	0.00	0.00
ENST00000492354.1	ENSG00000055070.16	3401	3219.86	863.61	7.04	4.75	6.29
ENST00000262186.9	ENSG00000055118.14	4286	4104.86	0.00	0.00	0.00	0.00
ENST00000330883.8	ENSG00000055118.14	3267	3085.86	0.00	0.00	0.00	0.00
ENST00000430723.4	ENSG00000055118.14	2648	2466.86	10.62	0.11	0.08	50.78
ENST00000461280.1	ENSG00000055118.14	2430	2248.86	9.38	0.11	0.07	49.22
ENST00000473610.5	ENSG00000055118.14	2782	2600.86	0.00	0.00	0.00	0.00
ENST00000532957.5	ENSG00000055118.14	3374	3192.86	0.00	0.00	0.00	0.00
ENST00000325222.8	ENSG00000055130.15	3064	2882.86	7146.89	65.05	43.92	91.37
ENST00000409469.5	ENSG00000055130.15	2857	2675.86	0.00	0.00	0.00	0.00
ENST00000602748.5	ENSG00000055130.15	3054	2872.86	0.00	0.00	0.00	0.00
ENST00000617797.1	ENSG00000055130.15	2508	2326.86	545.11	6.15	4.15	8.63
ENST00000351797.8	ENSG00000055147.18	4443	4261.86	23.75	0.15	0.10	0.76
ENST00000517605.1	ENSG00000055147.18	794	612.88	3.25	0.14	0.09	0.72
ENST00000517803.5	ENSG00000055147.18	530	349.01	1.00	0.08	0.05	0.39
ENST00000518102.5	ENSG00000055147.18	550	369.00	6.16	0.44	0.30	2.28
ENST00000518735.1	ENSG00000055147.18	417	236.23	60.14	6.68	4.51	34.72
ENST00000518900.1	ENSG00000055147.18	583	401.97	0.00	0.00	0.00	0.00
ENST00000518914.1	ENSG00000055147.18	653	471.93	0.00	0.00	0.00	0.00
ENST00000518946.1	ENSG00000055147.18	786	604.89	7.61	0.33	0.22	1.72
ENST00000519808.5	ENSG00000055147.18	609	427.96	11.57	0.71	0.48	3.69
ENST00000520313.5	ENSG00000055147.18	1394	1212.86	82.13	1.78	1.20	9.23
ENST00000520667.5	ENSG00000055147.18	2121	1939.86	661.40	8.95	6.04	46.50
ENST00000521031.1	ENSG00000055147.18	544	363.00	0.00	0.00	0.00	0.00
ENST00000522395.5	ENSG00000055147.18	754	572.90	0.00	0.00	0.00	0.00
ENST00000522634.1	ENSG00000055147.18	562	380.99	0.00	0.00	0.00	0.00
ENST00000522858.5	ENSG00000055147.18	3379	3197.86	0.00	0.00	0.00	0.00
ENST00000523705.5	ENSG00000055147.18	576	394.98	0.00	0.00	0.00	0.00
ENST00000524246.1	ENSG00000055147.18	571	389.98	0.00	0.00	0.00	0.00
ENST00000435847.6	ENSG00000055163.19	3673	3491.86	0.00	0.00	0.00	0.00
ENST00000518456.1	ENSG00000055163.19	377	196.46	0.00	0.00	0.00	0.00
ENST00000518511.1	ENSG00000055163.19	409	228.27	1.17	0.13	0.09	0.81
ENST00000518555.1	ENSG00000055163.19	745	563.90	2.06	0.10	0.06	0.58
ENST00000519663.5	ENSG00000055163.19	892	710.87	120.02	4.43	2.99	26.64
ENST00000520424.1	ENSG00000055163.19	579	397.98	60.79	4.01	2.71	24.10
ENST00000520942.1	ENSG00000055163.19	771	589.89	1.00	0.04	0.03	0.27
ENST00000520960.2	ENSG00000055163.19	576	394.98	0.00	0.00	0.00	0.00
ENST00000521420.5	ENSG00000055163.19	6370	6188.86	117.48	0.50	0.34	2.99
ENST00000522463.5	ENSG00000055163.19	3477	3295.86	0.00	0.00	0.00	0.00
ENST00000522637.5	ENSG00000055163.19	580	398.97	0.00	0.00	0.00	0.00
ENST00000522775.1	ENSG00000055163.19	582	400.97	0.00	0.00	0.00	0.00
ENST00000522884.5	ENSG00000055163.19	579	397.98	0.00	0.00	0.00	0.00
ENST00000522892.1	ENSG00000055163.19	583	401.97	2.09	0.14	0.09	0.82
ENST00000523383.5	ENSG00000055163.19	916	734.86	107.58	3.84	2.59	23.10
ENST00000524058.1	ENSG00000055163.19	562	380.99	8.70	0.60	0.40	3.60
ENST00000611075.4	ENSG00000055163.19	1000	818.86	0.00	0.00	0.00	0.00
ENST00000611925.4	ENSG00000055163.19	925	743.86	0.00	0.00	0.00	0.00
ENST00000616178.4	ENSG00000055163.19	4210	4028.86	0.00	0.00	0.00	0.00
ENST00000617629.4	ENSG00000055163.19	967	785.86	0.00	0.00	0.00	0.00
ENST00000618329.4	ENSG00000055163.19	4256	4074.86	0.00	0.00	0.00	0.00
ENST00000620254.4	ENSG00000055163.19	4124	3942.86	347.55	2.31	1.56	13.91
ENST00000621516.1	ENSG00000055163.19	915	733.86	0.00	0.00	0.00	0.00
ENST00000622696.4	ENSG00000055163.19	1294	1112.86	22.55	0.53	0.36	3.20
ENST00000367456.5	ENSG00000055208.18	4553	4371.86	0.00	0.00	0.00	0.00
ENST00000461481.5	ENSG00000055208.18	524	343.02	0.00	0.00	0.00	0.00
ENST00000470466.5	ENSG00000055208.18	4199	4017.86	0.00	0.00	0.00	0.00
ENST00000484505.1	ENSG00000055208.18	493	312.06	2.21	0.19	0.13	0.49
ENST00000538427.5	ENSG00000055208.18	4240	4058.86	4169.24	26.95	18.20	71.41
ENST00000606202.1	ENSG00000055208.18	648	466.94	42.35	2.38	1.61	6.31
ENST00000606797.5	ENSG00000055208.18	677	495.92	0.00	0.00	0.00	0.00
ENST00000636456.1	ENSG00000055208.18	3092	2910.86	0.00	0.00	0.00	0.00
ENST00000637181.1	ENSG00000055208.18	4230	4048.86	1269.34	8.23	5.55	21.79
ENST00000367419.9	ENSG00000055211.12	2024	1842.86	1796.82	25.58	17.27	90.92
ENST00000433539.1	ENSG00000055211.12	563	381.99	37.18	2.55	1.72	9.08
ENST00000233057.8	ENSG00000055332.16	10042	9860.86	130.23	0.35	0.23	0.70
ENST00000390013.3	ENSG00000055332.16	564	382.99	6.79	0.47	0.31	0.95
ENST00000395127.6	ENSG00000055332.16	4343	4161.86	1434.72	9.05	6.11	18.38
ENST00000405334.5	ENSG00000055332.16	1533	1351.86	1802.54	34.99	23.62	71.09
ENST00000411537.6	ENSG00000055332.16	623	441.95	0.00	0.00	0.00	0.00
ENST00000462861.1	ENSG00000055332.16	411	230.26	32.33	3.68	2.49	7.49
ENST00000496059.1	ENSG00000055332.16	845	663.87	17.44	0.69	0.47	1.40
ENST00000312010.10	ENSG00000055483.19	5234	5052.86	694.65	3.61	2.44	3.79
ENST00000449938.6	ENSG00000055483.19	1647	1465.86	604.51	10.82	7.31	11.37
ENST00000542802.7	ENSG00000055483.19	6063	5881.86	251.86	1.12	0.76	1.18
ENST00000586066.3	ENSG00000055483.19	960	778.86	24.70	0.83	0.56	0.87
ENST00000586531.5	ENSG00000055483.19	898	716.87	4.10	0.15	0.10	0.16
ENST00000586896.2	ENSG00000055483.19	696	514.92	100.52	5.12	3.46	5.38
ENST00000587010.5	ENSG00000055483.19	607	425.96	2.05	0.13	0.09	0.13
ENST00000587379.1	ENSG00000055483.19	606	424.96	0.00	0.00	0.00	0.00
ENST00000587783.5	ENSG00000055483.19	679	497.92	0.00	0.00	0.00	0.00
ENST00000588086.5	ENSG00000055483.19	3187	3005.86	3991.25	34.84	23.53	36.60
ENST00000588130.5	ENSG00000055483.19	602	420.96	20.42	1.27	0.86	1.34
ENST00000588365.1	ENSG00000055483.19	546	365.00	0.00	0.00	0.00	0.00
ENST00000588467.5	ENSG00000055483.19	589	407.97	328.35	21.12	14.26	22.19
ENST00000589225.5	ENSG00000055483.19	5885	5703.86	0.00	0.00	0.00	0.00
ENST00000589254.1	ENSG00000055483.19	565	383.98	13.08	0.89	0.60	0.94
ENST00000589424.5	ENSG00000055483.19	970	788.86	0.00	0.00	0.00	0.00
ENST00000590312.1	ENSG00000055483.19	549	368.00	40.80	2.91	1.96	3.06
ENST00000590546.6	ENSG00000055483.19	1771	1589.86	72.80	1.20	0.81	1.26
ENST00000591052.5	ENSG00000055483.19	427	246.20	0.00	0.00	0.00	0.00
ENST00000591942.6	ENSG00000055483.19	564	382.99	2.70	0.19	0.13	0.19
ENST00000592231.5	ENSG00000055483.19	2479	2297.86	18.62	0.21	0.14	0.22
ENST00000592275.5	ENSG00000055483.19	594	412.97	0.00	0.00	0.00	0.00
ENST00000592326.1	ENSG00000055483.19	406	225.28	0.00	0.00	0.00	0.00
ENST00000592907.5	ENSG00000055483.19	543	362.00	148.58	10.77	7.27	11.31
ENST00000262189.10	ENSG00000055609.17	16862	16680.86	6980.27	10.98	7.41	20.36
ENST00000355193.6	ENSG00000055609.17	16858	16676.86	128.91	0.20	0.14	0.38
ENST00000360104.7	ENSG00000055609.17	11186	11004.86	828.13	1.97	1.33	3.66
ENST00000418061.1	ENSG00000055609.17	710	528.91	0.00	0.00	0.00	0.00
ENST00000418673.1	ENSG00000055609.17	682	500.92	3.47	0.18	0.12	0.34
ENST00000424877.5	ENSG00000055609.17	5874	5692.86	1173.03	5.41	3.65	10.02
ENST00000452749.1	ENSG00000055609.17	479	298.08	45.93	4.04	2.73	7.50
ENST00000473186.5	ENSG00000055609.17	12854	12672.86	7824.86	16.20	10.94	30.04
ENST00000485241.1	ENSG00000055609.17	479	298.08	0.00	0.00	0.00	0.00
ENST00000489110.1	ENSG00000055609.17	761	579.89	64.55	2.92	1.97	5.42
ENST00000490130.1	ENSG00000055609.17	641	459.94	18.26	1.04	0.70	1.93
ENST00000558084.5	ENSG00000055609.17	16862	16680.86	6980.27	10.98	7.41	20.36
ENST00000558665.1	ENSG00000055609.17	538	357.01	0.00	0.00	0.00	0.00
ENST00000341115.8	ENSG00000055732.12	1762	1580.86	22.28	0.37	0.25	23.75
ENST00000370587.5	ENSG00000055732.12	2953	2771.86	14.03	0.13	0.09	8.53
ENST00000370589.6	ENSG00000055732.12	2756	2574.86	69.97	0.71	0.48	45.80
ENST00000474447.1	ENSG00000055732.12	2727	2545.86	8.64	0.09	0.06	5.72
ENST00000475312.1	ENSG00000055732.12	2232	2050.86	3.28	0.04	0.03	2.69
ENST00000490600.6	ENSG00000055732.12	2777	2595.86	20.81	0.21	0.14	13.51
ENST00000407595.2	ENSG00000055813.5	3982	3800.86	48.88	0.34	0.23	100.00
ENST00000319801.9	ENSG00000055917.15	6002	5820.86	2027.53	9.14	6.17	12.39
ENST00000338086.9	ENSG00000055917.15	6112	5930.86	11125.25	49.22	33.23	66.71
ENST00000361078.6	ENSG00000055917.15	6251	6069.86	0.00	0.00	0.00	0.00
ENST00000403432.5	ENSG00000055917.15	3594	3412.86	1906.11	14.65	9.90	19.86
ENST00000420234.5	ENSG00000055917.15	562	380.99	10.09	0.69	0.47	0.94
ENST00000424110.1	ENSG00000055917.15	546	365.00	1.00	0.07	0.05	0.10
ENST00000429419.6	ENSG00000055917.15	547	366.00	0.00	0.00	0.00	0.00
ENST00000432105.5	ENSG00000055917.15	584	402.97	0.00	0.00	0.00	0.00
ENST00000440577.5	ENSG00000055917.15	4352	4170.86	0.00	0.00	0.00	0.00
ENST00000442400.5	ENSG00000055917.15	955	773.86	0.00	0.00	0.00	0.00
ENST00000446940.5	ENSG00000055917.15	525	344.02	0.00	0.00	0.00	0.00
ENST00000299179.9	ENSG00000055950.16	747	565.90	68.61	3.18	2.15	4.72
ENST00000318325.6	ENSG00000055950.16	2134	1952.86	109.97	1.48	1.00	2.19
ENST00000318364.12	ENSG00000055950.16	1010	828.86	281.84	8.92	6.02	13.23
ENST00000342071.5	ENSG00000055950.16	894	712.87	80.28	2.95	2.00	4.38
ENST00000370234.4	ENSG00000055950.16	798	616.88	1.95	0.08	0.06	0.12
ENST00000370236.5	ENSG00000055950.16	866	684.87	79.23	3.04	2.05	4.50
ENST00000370241.7	ENSG00000055950.16	824	642.88	0.00	0.00	0.00	0.00
ENST00000370242.8	ENSG00000055950.16	884	702.87	0.00	0.00	0.00	0.00
ENST00000448244.5	ENSG00000055950.16	727	545.90	13.40	0.64	0.43	0.96
ENST00000476012.5	ENSG00000055950.16	539	358.01	0.00	0.00	0.00	0.00
ENST00000477279.1	ENSG00000055950.16	903	721.87	0.00	0.00	0.00	0.00
ENST00000487059.1	ENSG00000055950.16	810	628.88	179.61	7.49	5.06	11.11
ENST00000493646.1	ENSG00000055950.16	897	715.87	1081.22	39.63	26.76	58.78
ENST00000523148.5	ENSG00000055950.16	844	662.87	0.00	0.00	0.00	0.00
ENST00000266041.8	ENSG00000055955.15	3336	3154.86	21.42	0.18	0.12	3.78
ENST00000406595.5	ENSG00000055955.15	2872	2690.86	17.54	0.17	0.12	3.63
ENST00000441637.2	ENSG00000055955.15	2293	2111.86	0.00	0.00	0.00	0.00
ENST00000461966.5	ENSG00000055955.15	775	593.89	0.00	0.00	0.00	0.00
ENST00000464000.1	ENSG00000055955.15	446	265.14	15.83	1.57	1.06	33.26
ENST00000467462.1	ENSG00000055955.15	498	317.05	0.00	0.00	0.00	0.00
ENST00000471505.1	ENSG00000055955.15	478	297.08	19.30	1.70	1.15	36.19
ENST00000473904.1	ENSG00000055955.15	883	701.87	10.48	0.39	0.26	8.32
ENST00000481977.5	ENSG00000055955.15	581	399.97	1.88	0.12	0.08	2.61
ENST00000483372.1	ENSG00000055955.15	511	330.03	0.00	0.00	0.00	0.00
ENST00000484632.1	ENSG00000055955.15	262	85.10	0.00	0.00	0.00	0.00
ENST00000485816.5	ENSG00000055955.15	2990	2808.86	0.00	0.00	0.00	0.00
ENST00000485894.1	ENSG00000055955.15	402	221.30	0.00	0.00	0.00	0.00
ENST00000491663.5	ENSG00000055955.15	3093	2911.86	63.81	0.57	0.39	12.21
ENST00000537897.5	ENSG00000055955.15	2120	1938.86	0.00	0.00	0.00	0.00
ENST00000273283.6	ENSG00000055957.10	2911	2729.86	50.80	0.49	0.33	49.06
ENST00000405128.3	ENSG00000055957.10	1122	940.86	0.00	0.00	0.00	0.00
ENST00000428133.5	ENSG00000055957.10	1517	1335.86	4.43	0.09	0.06	8.75
ENST00000478667.5	ENSG00000055957.10	548	367.00	0.00	0.00	0.00	0.00
ENST00000480409.1	ENSG00000055957.10	978	796.86	0.00	0.00	0.00	0.00
ENST00000482836.1	ENSG00000055957.10	832	650.88	1.00	0.04	0.03	4.05
ENST00000484844.2	ENSG00000055957.10	414	233.25	0.00	0.00	0.00	0.00
ENST00000487686.5	ENSG00000055957.10	577	395.98	0.00	0.00	0.00	0.00
ENST00000494603.1	ENSG00000055957.10	620	438.95	1.54	0.09	0.06	9.24
ENST00000494705.1	ENSG00000055957.10	680	498.92	4.71	0.25	0.17	24.89
ENST00000537050.5	ENSG00000055957.10	2493	2311.86	3.52	0.04	0.03	4.01
ENST00000628722.2	ENSG00000055957.10	2691	2509.86	0.00	0.00	0.00	0.00
ENST00000393381.2	ENSG00000056050.6	1230	1048.86	3290.68	82.32	55.59	66.61
ENST00000506125.1	ENSG00000056050.6	489	308.06	156.50	13.33	9.00	10.79
ENST00000515204.1	ENSG00000056050.6	548	367.00	390.81	27.94	18.87	22.61
ENST00000265069.12	ENSG00000056097.15	4738	4556.86	10919.22	62.87	42.45	70.26
ENST00000502988.5	ENSG00000056097.15	2184	2002.86	66.44	0.87	0.59	0.97
ENST00000505204.1	ENSG00000056097.15	552	370.99	38.34	2.71	1.83	3.03
ENST00000505366.1	ENSG00000056097.15	1159	977.86	136.74	3.67	2.48	4.10
ENST00000507465.1	ENSG00000056097.15	1140	958.86	559.37	15.31	10.34	17.10
ENST00000510369.5	ENSG00000056097.15	1551	1369.86	0.00	0.00	0.00	0.00
ENST00000514356.5	ENSG00000056097.15	3109	2927.86	452.89	4.06	2.74	4.54
ENST00000370978.8	ENSG00000056277.15	4634	4452.86	1021.49	6.02	4.06	25.21
ENST00000447817.1	ENSG00000056277.15	1970	1788.86	1217.51	17.86	12.06	74.79
ENST00000308744.10	ENSG00000056291.17	1922	1740.86	0.00	0.00	0.00	0.00
ENST00000344413.5	ENSG00000056291.17	1234	1052.86	4.00	0.10	0.07	100.00
ENST00000358749.3	ENSG00000056291.17	1559	1377.86	0.00	0.00	0.00	0.00
ENST00000395999.5	ENSG00000056291.17	1866	1684.86	0.00	0.00	0.00	0.00
ENST00000506359.1	ENSG00000056291.17	1171	989.86	0.00	0.00	0.00	0.00
ENST00000313237.9	ENSG00000056487.15	3671	3489.86	0.00	0.00	0.00	0.00
ENST00000396103.7	ENSG00000056487.15	3540	3358.86	2.00	0.02	0.01	100.00
ENST00000403565.5	ENSG00000056487.15	3586	3404.86	0.00	0.00	0.00	0.00
ENST00000414269.1	ENSG00000056487.15	557	375.99	0.00	0.00	0.00	0.00
ENST00000420689.1	ENSG00000056487.15	750	568.90	0.00	0.00	0.00	0.00
ENST00000460507.5	ENSG00000056487.15	508	327.04	0.00	0.00	0.00	0.00
ENST00000462631.1	ENSG00000056487.15	749	567.90	0.00	0.00	0.00	0.00
ENST00000474327.5	ENSG00000056487.15	338	157.93	0.00	0.00	0.00	0.00
ENST00000490679.5	ENSG00000056487.15	553	371.99	0.00	0.00	0.00	0.00
ENST00000491522.1	ENSG00000056487.15	575	393.98	0.00	0.00	0.00	0.00
ENST00000495348.1	ENSG00000056487.15	528	347.02	0.00	0.00	0.00	0.00
ENST00000629843.2	ENSG00000056487.15	3491	3309.86	0.00	0.00	0.00	0.00
ENST00000373887.7	ENSG00000056558.10	6324	6142.86	0.00	0.00	0.00	0.00
ENST00000540010.1	ENSG00000056558.10	4303	4121.86	1170.00	7.45	5.03	100.00
ENST00000546084.5	ENSG00000056558.10	3715	3533.86	0.00	0.00	0.00	0.00
ENST00000335387.9	ENSG00000056586.15	3081	2899.86	108.14	0.98	0.66	3.46
ENST00000357244.6	ENSG00000056586.15	3991	3809.86	1734.66	11.95	8.07	42.23
ENST00000373670.5	ENSG00000056586.15	9248	9066.86	40.10	0.12	0.08	0.41
ENST00000398671.2	ENSG00000056586.15	666	484.93	0.00	0.00	0.00	0.00
ENST00000423239.6	ENSG00000056586.15	3623	3441.86	923.86	7.04	4.76	24.90
ENST00000454740.5	ENSG00000056586.15	923	741.86	92.82	3.28	2.22	11.60
ENST00000471874.2	ENSG00000056586.15	749	567.90	71.76	3.32	2.24	11.72
ENST00000478216.1	ENSG00000056586.15	547	366.00	0.00	0.00	0.00	0.00
ENST00000495727.2	ENSG00000056586.15	420	239.22	14.56	1.60	1.08	5.65
ENST00000498479.5	ENSG00000056586.15	5746	5564.86	2.10	0.01	0.01	0.03
ENST00000288167.7	ENSG00000056736.9	2010	1828.86	484.80	6.96	4.70	83.61
ENST00000475124.1	ENSG00000056736.9	2822	2640.86	137.20	1.36	0.92	16.39
ENST00000494338.1	ENSG00000056736.9	1048	866.86	0.00	0.00	0.00	0.00
ENST00000340026.10	ENSG00000056972.18	2785	2603.86	73.68	0.74	0.50	1.86
ENST00000359831.8	ENSG00000056972.18	2264	2082.86	7.52	0.09	0.06	0.24
ENST00000368730.5	ENSG00000056972.18	737	555.90	83.93	3.96	2.68	9.95
ENST00000368731.6	ENSG00000056972.18	1407	1225.86	26.65	0.57	0.39	1.43
ENST00000368734.5	ENSG00000056972.18	849	667.87	355.63	13.97	9.43	35.08
ENST00000368735.1	ENSG00000056972.18	903	721.87	28.52	1.04	0.70	2.60
ENST00000368761.9	ENSG00000056972.18	5128	4946.86	3.90	0.02	0.01	0.05
ENST00000392556.8	ENSG00000056972.18	2188	2006.86	1055.18	13.80	9.32	34.63
ENST00000464903.1	ENSG00000056972.18	297	118.04	0.00	0.00	0.00	0.00
ENST00000492671.1	ENSG00000056972.18	664	482.93	5.59	0.30	0.21	0.76
ENST00000528599.1	ENSG00000056972.18	1663	1481.86	257.56	4.56	3.08	11.45
ENST00000532708.5	ENSG00000056972.18	1956	1774.86	52.40	0.77	0.52	1.94
ENST00000353656.10	ENSG00000056998.18	1293	1111.86	0.00	0.00	0.00	0.00
ENST00000381157.2	ENSG00000056998.18	731	549.90	52.91	2.52	1.70	22.84
ENST00000381161.5	ENSG00000056998.18	2852	2670.86	33.17	0.33	0.22	2.95
ENST00000381163.7	ENSG00000056998.18	3393	3211.86	0.00	0.00	0.00	0.00
ENST00000398806.7	ENSG00000056998.18	1956	1774.86	461.53	6.82	4.61	61.72
ENST00000453106.1	ENSG00000056998.18	1158	976.86	51.39	1.38	0.93	12.49
ENST00000469234.6	ENSG00000056998.18	566	384.98	0.00	0.00	0.00	0.00
ENST00000520904.3	ENSG00000056998.18	624	442.95	0.00	0.00	0.00	0.00
ENST00000326840.10	ENSG00000057019.15	6122	5940.86	6442.50	28.45	19.21	10.72
ENST00000326857.9	ENSG00000057019.15	3959	3777.86	150.08	1.04	0.70	0.39
ENST00000449482.1	ENSG00000057019.15	554	372.99	30.50	2.15	1.45	0.81
ENST00000460008.1	ENSG00000057019.15	418	237.23	1628.08	180.07	121.59	67.83
ENST00000469648.5	ENSG00000057019.15	584	402.97	0.00	0.00	0.00	0.00
ENST00000470393.1	ENSG00000057019.15	4435	4253.86	187.38	1.16	0.78	0.44
ENST00000479144.5	ENSG00000057019.15	692	510.92	500.05	25.68	17.34	9.67
ENST00000486004.1	ENSG00000057019.15	582	400.97	0.00	0.00	0.00	0.00
ENST00000494614.5	ENSG00000057019.15	727	545.90	493.36	23.71	16.01	8.93
ENST00000496736.1	ENSG00000057019.15	516	335.03	41.01	3.21	2.17	1.21
ENST00000283752.9	ENSG00000057149.15	1777	1595.86	0.00	0.00	0.00	0.00
ENST00000332821.8	ENSG00000057149.15	1541	1359.86	0.00	0.00	0.00	0.00
ENST00000367619.7	ENSG00000057252.12	6835	6653.86	4624.37	18.24	12.31	28.46
ENST00000426956.1	ENSG00000057252.12	870	688.87	1160.11	44.19	29.84	68.95
ENST00000539888.5	ENSG00000057252.12	6794	6612.86	0.00	0.00	0.00	0.00
ENST00000540564.5	ENSG00000057252.12	6861	6679.86	422.52	1.66	1.12	2.59
ENST00000070846.10	ENSG00000057294.14	4241	4059.86	26.00	0.17	0.11	100.00
ENST00000340811.8	ENSG00000057294.14	4302	4120.86	0.00	0.00	0.00	0.00
ENST00000546498.1	ENSG00000057294.14	589	407.97	0.00	0.00	0.00	0.00
ENST00000546741.2	ENSG00000057294.14	1563	1381.86	0.00	0.00	0.00	0.00
ENST00000546769.1	ENSG00000057294.14	782	600.89	0.00	0.00	0.00	0.00
ENST00000549461.1	ENSG00000057294.14	566	384.98	0.00	0.00	0.00	0.00
ENST00000552612.5	ENSG00000057294.14	901	719.87	0.00	0.00	0.00	0.00
ENST00000263187.3	ENSG00000057468.6	3266	3084.86	66.00	0.56	0.38	100.00
ENST00000346342.7	ENSG00000057593.13	2409	2227.86	1.00	0.01	0.01	100.00
ENST00000375581.3	ENSG00000057593.13	3109	2927.86	0.00	0.00	0.00	0.00
ENST00000444337.1	ENSG00000057593.13	564	382.99	0.00	0.00	0.00	0.00
ENST00000473085.1	ENSG00000057593.13	558	376.99	0.00	0.00	0.00	0.00
ENST00000479674.1	ENSG00000057593.13	767	585.89	0.00	0.00	0.00	0.00
ENST00000541084.5	ENSG00000057593.13	2873	2691.86	0.00	0.00	0.00	0.00
ENST00000380127.5	ENSG00000057608.16	584	402.97	7.81	0.51	0.34	0.15
ENST00000380181.7	ENSG00000057608.16	1408	1226.86	4386.09	93.80	63.34	28.14
ENST00000380191.8	ENSG00000057608.16	2412	2230.86	6660.43	78.34	52.90	23.50
ENST00000418688.5	ENSG00000057608.16	636	454.94	1250.65	72.13	48.70	21.64
ENST00000447751.5	ENSG00000057608.16	834	652.88	690.36	27.75	18.73	8.32
ENST00000456041.5	ENSG00000057608.16	918	736.86	1532.65	54.58	36.85	16.37
ENST00000479928.1	ENSG00000057608.16	2499	2317.86	471.04	5.33	3.60	1.60
ENST00000608581.5	ENSG00000057608.16	634	452.94	0.00	0.00	0.00	0.00
ENST00000609712.1	ENSG00000057608.16	622	440.95	14.50	0.86	0.58	0.26
ENST00000369089.3	ENSG00000057657.15	4675	4493.86	32.41	0.19	0.13	1.00
ENST00000369091.6	ENSG00000057657.15	2612	2430.86	0.00	0.00	0.00	0.00
ENST00000369096.8	ENSG00000057657.15	5164	4982.86	2024.27	10.66	7.20	56.59
ENST00000424894.1	ENSG00000057657.15	583	401.97	2.76	0.18	0.12	0.96
ENST00000450060.5	ENSG00000057657.15	583	401.97	0.00	0.00	0.00	0.00
ENST00000481163.1	ENSG00000057657.15	580	398.97	113.92	7.49	5.06	39.77
ENST00000489365.1	ENSG00000057657.15	649	467.94	5.64	0.32	0.21	1.68
ENST00000343245.7	ENSG00000057663.13	3092	2910.86	365.20	3.29	2.22	26.30
ENST00000360666.5	ENSG00000057663.13	2868	2686.86	0.00	0.00	0.00	0.00
ENST00000369070.5	ENSG00000057663.13	3088	2906.86	136.38	1.23	0.83	9.84
ENST00000369076.7	ENSG00000057663.13	3216	3034.86	462.34	4.00	2.70	31.94
ENST00000475645.1	ENSG00000057663.13	2659	2477.86	23.14	0.25	0.17	1.96
ENST00000476518.1	ENSG00000057663.13	602	420.96	60.19	3.75	2.53	29.97
ENST00000613993.1	ENSG00000057663.13	733	551.90	0.00	0.00	0.00	0.00
ENST00000636335.1	ENSG00000057663.13	1219	1037.86	0.00	0.00	0.00	0.00
ENST00000636437.1	ENSG00000057663.13	2261	2079.86	0.00	0.00	0.00	0.00
ENST00000261226.8	ENSG00000057704.11	5877	5695.86	0.00	0.00	0.00	0.00
ENST00000548918.1	ENSG00000057704.11	483	302.07	0.00	0.00	0.00	0.00
ENST00000551457.1	ENSG00000057704.11	4361	4179.86	129.00	0.81	0.55	100.00
ENST00000552239.1	ENSG00000057704.11	567	385.98	0.00	0.00	0.00	0.00
ENST00000616161.1	ENSG00000057704.11	122	0.00	0.00	0.00	0.00	0.00
ENST00000246151.8	ENSG00000057757.9	1603	1421.86	595.39	10.99	7.42	50.20
ENST00000374524.1	ENSG00000057757.9	1292	1110.86	298.71	7.06	4.76	32.24
ENST00000415372.1	ENSG00000057757.9	754	572.90	83.90	3.84	2.59	17.56
ENST00000405094.1	ENSG00000057935.13	1785	1603.86	944.46	15.45	10.43	29.85
ENST00000405592.5	ENSG00000057935.13	5832	5650.86	1.43	0.01	0.00	0.01
ENST00000406652.5	ENSG00000057935.13	5484	5302.86	0.00	0.00	0.00	0.00
ENST00000406911.5	ENSG00000057935.13	2041	1859.86	678.59	9.57	6.46	18.50
ENST00000407270.7	ENSG00000057935.13	2202	2020.86	18.28	0.24	0.16	0.46
ENST00000409019.5	ENSG00000057935.13	2525	2343.86	0.00	0.00	0.00	0.00
ENST00000430763.5	ENSG00000057935.13	758	576.89	0.00	0.00	0.00	0.00
ENST00000433553.5	ENSG00000057935.13	706	524.91	0.00	0.00	0.00	0.00
ENST00000454356.5	ENSG00000057935.13	1702	1520.86	295.57	5.10	3.44	9.85
ENST00000461256.5	ENSG00000057935.13	553	371.99	1.46	0.10	0.07	0.20
ENST00000467925.5	ENSG00000057935.13	1672	1490.86	150.91	2.66	1.79	5.13
ENST00000472767.5	ENSG00000057935.13	768	586.89	4.94	0.22	0.15	0.43
ENST00000475383.5	ENSG00000057935.13	624	442.95	204.46	12.11	8.18	23.40
ENST00000478602.1	ENSG00000057935.13	555	373.99	12.26	0.86	0.58	1.66
ENST00000482875.5	ENSG00000057935.13	2504	2322.86	7.02	0.08	0.05	0.15
ENST00000484780.5	ENSG00000057935.13	563	381.99	0.00	0.00	0.00	0.00
ENST00000490611.1	ENSG00000057935.13	649	467.94	95.61	5.36	3.62	10.36
ENST00000491314.1	ENSG00000057935.13	703	521.91	0.00	0.00	0.00	0.00
ENST00000493983.1	ENSG00000057935.13	413	232.25	0.00	0.00	0.00	0.00
ENST00000263966.7	ENSG00000058056.8	8323	8141.86	78.67	0.25	0.17	1.91
ENST00000482333.5	ENSG00000058056.8	1966	1784.86	42.05	0.62	0.42	4.66
ENST00000496897.5	ENSG00000058056.8	2747	2565.86	1146.52	11.72	7.92	88.30
ENST00000497155.1	ENSG00000058056.8	899	717.87	7.82	0.29	0.19	2.15
ENST00000497380.1	ENSG00000058056.8	509	328.04	4.94	0.40	0.27	2.98
ENST00000323116.9	ENSG00000058063.15	7325	7143.86	1371.45	5.04	3.40	11.62
ENST00000466758.5	ENSG00000058063.15	2390	2208.86	540.05	6.42	4.33	14.80
ENST00000475636.1	ENSG00000058063.15	418	237.23	0.00	0.00	0.00	0.00
ENST00000482070.1	ENSG00000058063.15	716	534.91	18.61	0.91	0.62	2.11
ENST00000482794.1	ENSG00000058063.15	738	556.90	17.75	0.84	0.56	1.93
ENST00000484691.1	ENSG00000058063.15	488	307.06	0.00	0.00	0.00	0.00
ENST00000490303.5	ENSG00000058063.15	2290	2108.86	932.25	11.60	7.83	26.75
ENST00000491699.6	ENSG00000058063.15	1660	1478.86	81.96	1.45	0.98	3.35
ENST00000493826.1	ENSG00000058063.15	963	781.86	80.70	2.71	1.83	6.25
ENST00000498086.5	ENSG00000058063.15	3259	3077.86	1688.22	14.39	9.72	33.20
ENST00000264144.4	ENSG00000058085.14	5147	4965.86	120.00	0.63	0.43	93.50
ENST00000461729.1	ENSG00000058085.14	776	594.89	1.00	0.04	0.03	6.50
ENST00000476255.1	ENSG00000058085.14	287	108.48	0.00	0.00	0.00	0.00
ENST00000493293.5	ENSG00000058085.14	4313	4131.86	0.00	0.00	0.00	0.00
ENST00000265741.7	ENSG00000058091.16	4953	4771.86	0.00	0.00	0.00	0.00
ENST00000380050.7	ENSG00000058091.16	4995	4813.86	2043.72	11.14	7.52	99.45
ENST00000406263.5	ENSG00000058091.16	5163	4981.86	0.00	0.00	0.00	0.00
ENST00000430760.5	ENSG00000058091.16	565	383.98	0.00	0.00	0.00	0.00
ENST00000431029.5	ENSG00000058091.16	801	619.88	0.00	0.00	0.00	0.00
ENST00000436577.3	ENSG00000058091.16	4787	4605.86	0.00	0.00	0.00	0.00
ENST00000446224.5	ENSG00000058091.16	590	408.97	0.00	0.00	0.00	0.00
ENST00000446790.5	ENSG00000058091.16	563	381.99	0.00	0.00	0.00	0.00
ENST00000449528.5	ENSG00000058091.16	759	577.89	1.37	0.06	0.04	0.55
ENST00000456689.5	ENSG00000058091.16	620	438.95	0.00	0.00	0.00	0.00
ENST00000460493.1	ENSG00000058091.16	436	255.17	0.00	0.00	0.00	0.00
ENST00000478540.1	ENSG00000058091.16	446	265.14	0.00	0.00	0.00	0.00
ENST00000484035.5	ENSG00000058091.16	175	17.43	0.00	0.00	0.00	0.00
ENST00000487145.1	ENSG00000058091.16	545	364.00	0.00	0.00	0.00	0.00
ENST00000496279.5	ENSG00000058091.16	580	398.97	0.00	0.00	0.00	0.00
ENST00000243253.7	ENSG00000058262.9	3635	3453.86	5081.02	38.60	26.06	18.31
ENST00000424880.2	ENSG00000058262.9	3238	3056.86	0.00	0.00	0.00	0.00
ENST00000464451.5	ENSG00000058262.9	1871	1689.86	10491.84	162.91	110.00	77.29
ENST00000481210.5	ENSG00000058262.9	521	340.02	0.00	0.00	0.00	0.00
ENST00000483956.1	ENSG00000058262.9	3046	2864.86	155.29	1.42	0.96	0.67
ENST00000491668.1	ENSG00000058262.9	558	376.99	22.87	1.59	1.07	0.76
ENST00000498837.1	ENSG00000058262.9	555	373.99	89.08	6.25	4.22	2.97
ENST00000261207.9	ENSG00000058272.16	5582	5400.86	1349.33	6.56	4.43	3.61
ENST00000437004.6	ENSG00000058272.16	4639	4457.86	787.78	4.64	3.13	2.55
ENST00000450142.6	ENSG00000058272.16	5721	5539.86	135.27	0.64	0.43	0.35
ENST00000546369.5	ENSG00000058272.16	2977	2795.86	1214.79	11.40	7.70	6.28
ENST00000546762.5	ENSG00000058272.16	1257	1075.86	5.18	0.13	0.09	0.07
ENST00000547131.1	ENSG00000058272.16	897	715.87	275.51	10.10	6.82	5.56
ENST00000547253.5	ENSG00000058272.16	676	494.92	15.24	0.81	0.55	0.44
ENST00000547330.5	ENSG00000058272.16	2275	2093.86	1008.21	12.63	8.53	6.96
ENST00000548318.1	ENSG00000058272.16	582	400.97	0.00	0.00	0.00	0.00
ENST00000548908.2	ENSG00000058272.16	3066	2884.86	29.08	0.26	0.18	0.15
ENST00000550001.1	ENSG00000058272.16	631	449.94	76.74	4.48	3.02	2.46
ENST00000550007.1	ENSG00000058272.16	443	262.15	681.40	68.20	46.05	37.55
ENST00000550107.5	ENSG00000058272.16	2925	2743.86	1241.22	11.87	8.01	6.54
ENST00000550299.5	ENSG00000058272.16	683	501.92	0.00	0.00	0.00	0.00
ENST00000550351.5	ENSG00000058272.16	738	556.90	55.99	2.64	1.78	1.45
ENST00000550510.5	ENSG00000058272.16	631	449.94	8.35	0.49	0.33	0.27
ENST00000550903.5	ENSG00000058272.16	959	777.86	1.75	0.06	0.04	0.03
ENST00000551191.1	ENSG00000058272.16	602	420.96	124.25	7.74	5.23	4.26
ENST00000551781.2	ENSG00000058272.16	629	447.95	24.06	1.41	0.95	0.78
ENST00000552892.1	ENSG00000058272.16	2277	2095.86	0.00	0.00	0.00	0.00
ENST00000553081.5	ENSG00000058272.16	1101	919.86	1316.86	37.56	25.36	20.68
ENST00000634739.1	ENSG00000058272.16	560	378.99	0.00	0.00	0.00	0.00
ENST00000394745.3	ENSG00000058335.15	2850	2668.86	28.72	0.28	0.19	36.62
ENST00000419573.7	ENSG00000058335.15	6294	6112.86	0.00	0.00	0.00	0.00
ENST00000558480.6	ENSG00000058335.15	6237	6055.86	0.00	0.00	0.00	0.00
ENST00000559926.1	ENSG00000058335.15	348	167.77	0.00	0.00	0.00	0.00
ENST00000560286.1	ENSG00000058335.15	579	397.98	3.75	0.25	0.17	32.05
ENST00000560334.5	ENSG00000058335.15	4187	4005.86	6.65	0.04	0.03	5.65
ENST00000560943.5	ENSG00000058335.15	662	480.93	3.63	0.20	0.13	25.68
ENST00000561112.1	ENSG00000058335.15	265	87.86	0.00	0.00	0.00	0.00
ENST00000623620.1	ENSG00000058335.15	1521	1339.86	0.00	0.00	0.00	0.00
ENST00000258682.10	ENSG00000058404.19	1652	1470.86	0.00	0.00	0.00	0.00
ENST00000346990.8	ENSG00000058404.19	1448	1266.86	124.44	2.58	1.74	3.71
ENST00000347193.8	ENSG00000058404.19	1577	1395.86	0.00	0.00	0.00	0.00
ENST00000350811.7	ENSG00000058404.19	2292	2110.86	43.42	0.54	0.36	0.78
ENST00000353185.7	ENSG00000058404.19	1683	1501.86	0.00	0.00	0.00	0.00
ENST00000353625.8	ENSG00000058404.19	1624	1442.86	21.04	0.38	0.26	0.55
ENST00000358707.7	ENSG00000058404.19	1895	1713.86	37.46	0.57	0.39	0.82
ENST00000395747.6	ENSG00000058404.19	1557	1375.86	0.00	0.00	0.00	0.00
ENST00000395749.6	ENSG00000058404.19	4447	4265.86	0.00	0.00	0.00	0.00
ENST00000415369.5	ENSG00000058404.19	559	377.99	0.00	0.00	0.00	0.00
ENST00000421607.1	ENSG00000058404.19	567	385.98	0.00	0.00	0.00	0.00
ENST00000424197.5	ENSG00000058404.19	558	376.99	0.00	0.00	0.00	0.00
ENST00000425809.5	ENSG00000058404.19	867	685.87	14.11	0.54	0.36	0.78
ENST00000427209.1	ENSG00000058404.19	383	202.42	0.00	0.00	0.00	0.00
ENST00000433930.1	ENSG00000058404.19	552	370.99	0.00	0.00	0.00	0.00
ENST00000440254.6	ENSG00000058404.19	2097	1915.86	0.00	0.00	0.00	0.00
ENST00000457475.5	ENSG00000058404.19	4142	3960.86	2.84	0.02	0.01	0.03
ENST00000462128.5	ENSG00000058404.19	565	383.98	0.00	0.00	0.00	0.00
ENST00000466584.5	ENSG00000058404.19	632	450.94	1064.92	61.96	41.84	89.10
ENST00000470984.5	ENSG00000058404.19	573	391.98	0.00	0.00	0.00	0.00
ENST00000484972.5	ENSG00000058404.19	530	349.01	0.00	0.00	0.00	0.00
ENST00000489429.5	ENSG00000058404.19	2245	2063.86	34.41	0.44	0.30	0.63
ENST00000495819.5	ENSG00000058404.19	585	403.97	0.00	0.00	0.00	0.00
ENST00000497127.5	ENSG00000058404.19	581	399.97	14.00	0.92	0.62	1.32
ENST00000497584.5	ENSG00000058404.19	2134	1952.86	55.40	0.74	0.50	1.07
ENST00000523845.5	ENSG00000058404.19	1856	1674.86	53.95	0.85	0.57	1.22
ENST00000375541.9	ENSG00000058453.16	6656	6474.86	160.06	0.65	0.44	7.69
ENST00000445545.6	ENSG00000058453.16	3931	3749.86	0.00	0.00	0.00	0.00
ENST00000465021.5	ENSG00000058453.16	780	598.89	7.07	0.31	0.21	3.68
ENST00000465291.1	ENSG00000058453.16	683	501.92	29.22	1.53	1.03	18.12
ENST00000466256.6	ENSG00000058453.16	1868	1686.86	13.21	0.21	0.14	2.44
ENST00000467715.2	ENSG00000058453.16	614	432.95	11.87	0.72	0.49	8.53
ENST00000467938.5	ENSG00000058453.16	2515	2333.86	34.76	0.39	0.26	4.64
ENST00000477773.1	ENSG00000058453.16	648	466.94	28.00	1.57	1.06	18.66
ENST00000486318.1	ENSG00000058453.16	724	542.91	0.00	0.00	0.00	0.00
ENST00000492631.5	ENSG00000058453.16	1373	1191.86	39.16	0.86	0.58	10.23
ENST00000494191.6	ENSG00000058453.16	1996	1814.86	90.46	1.31	0.88	15.52
ENST00000497654.2	ENSG00000058453.16	508	327.04	6.64	0.53	0.36	6.32
ENST00000498688.5	ENSG00000058453.16	583	401.97	5.39	0.35	0.24	4.17
ENST00000299853.9	ENSG00000058600.15	3697	3515.86	11.86	0.09	0.06	0.14
ENST00000359210.8	ENSG00000058600.15	2469	2287.86	297.59	3.41	2.30	5.43
ENST00000418581.6	ENSG00000058600.15	2529	2347.86	1744.78	19.50	13.17	31.00
ENST00000561494.5	ENSG00000058600.15	575	393.98	0.00	0.00	0.00	0.00
ENST00000563024.5	ENSG00000058600.15	473	292.09	0.00	0.00	0.00	0.00
ENST00000563282.1	ENSG00000058600.15	448	267.14	68.30	6.71	4.53	10.67
ENST00000563766.5	ENSG00000058600.15	2061	1879.86	28.17	0.39	0.27	0.63
ENST00000564061.5	ENSG00000058600.15	4800	4618.86	85.04	0.48	0.33	0.77
ENST00000564209.5	ENSG00000058600.15	2464	2282.86	0.00	0.00	0.00	0.00
ENST00000564256.1	ENSG00000058600.15	449	268.14	20.54	2.01	1.36	3.20
ENST00000564750.5	ENSG00000058600.15	2327	2145.86	0.00	0.00	0.00	0.00
ENST00000564883.5	ENSG00000058600.15	560	378.99	0.00	0.00	0.00	0.00
ENST00000565117.1	ENSG00000058600.15	1549	1367.86	1455.28	27.92	18.85	44.38
ENST00000565358.5	ENSG00000058600.15	565	383.98	0.00	0.00	0.00	0.00
ENST00000565551.5	ENSG00000058600.15	645	463.94	0.00	0.00	0.00	0.00
ENST00000567022.5	ENSG00000058600.15	584	402.97	27.47	1.79	1.21	2.84
ENST00000569757.1	ENSG00000058600.15	662	480.93	3.55	0.19	0.13	0.31
ENST00000569787.1	ENSG00000058600.15	727	545.90	8.43	0.40	0.27	0.64
ENST00000615879.4	ENSG00000058600.15	3655	3473.86	0.00	0.00	0.00	0.00
ENST00000341360.6	ENSG00000058668.14	4658	4476.86	0.00	0.00	0.00	0.00
ENST00000356729.5	ENSG00000058668.14	613	431.95	34.79	2.11	1.43	2.33
ENST00000357681.9	ENSG00000058668.14	8968	8786.86	19310.69	57.66	38.94	63.50
ENST00000367218.7	ENSG00000058668.14	8918	8736.86	154.96	0.47	0.31	0.51
ENST00000458092.5	ENSG00000058668.14	429	248.19	49.77	5.26	3.55	5.80
ENST00000466407.1	ENSG00000058668.14	388	207.38	171.22	21.66	14.63	23.86
ENST00000484746.1	ENSG00000058668.14	4697	4515.86	625.60	3.63	2.45	4.00
ENST00000332127.8	ENSG00000058673.15	5015	4833.86	8130.24	44.13	29.80	16.06
ENST00000367210.1	ENSG00000058673.15	4365	4183.86	29492.61	184.96	124.89	67.29
ENST00000367212.7	ENSG00000058673.15	3004	2822.86	61.74	0.57	0.39	0.21
ENST00000367214.5	ENSG00000058673.15	3451	3269.86	13.37	0.11	0.07	0.04
ENST00000432282.5	ENSG00000058673.15	682	500.92	0.00	0.00	0.00	0.00
ENST00000453771.5	ENSG00000058673.15	1892	1710.86	0.00	0.00	0.00	0.00
ENST00000461980.1	ENSG00000058673.15	822	640.88	357.87	14.65	9.89	5.33
ENST00000466470.5	ENSG00000058673.15	944	762.86	227.92	7.84	5.29	2.85
ENST00000480354.1	ENSG00000058673.15	501	320.05	89.18	7.31	4.94	2.66
ENST00000488411.1	ENSG00000058673.15	574	392.98	51.64	3.45	2.33	1.25
ENST00000492823.1	ENSG00000058673.15	447	266.14	0.00	0.00	0.00	0.00
ENST00000495527.5	ENSG00000058673.15	8404	8222.86	2074.54	6.62	4.47	2.41
ENST00000545588.5	ENSG00000058673.15	7979	7797.86	1552.15	5.22	3.53	1.90
ENST00000283109.7	ENSG00000058729.10	3922	3740.86	943.71	6.62	4.47	5.06
ENST00000508447.1	ENSG00000058729.10	2149	1967.86	1367.76	18.24	12.31	13.94
ENST00000508991.1	ENSG00000058729.10	589	407.97	38.99	2.51	1.69	1.92
ENST00000510384.1	ENSG00000058729.10	493	312.06	6.00	0.50	0.34	0.39
ENST00000511012.1	ENSG00000058729.10	442	261.15	647.80	65.09	43.95	49.76
ENST00000511293.1	ENSG00000058729.10	603	421.96	594.41	36.96	24.96	28.26
ENST00000511920.1	ENSG00000058729.10	399	218.32	7.34	0.88	0.60	0.67
ENST00000072644.5	ENSG00000058799.13	1851	1669.86	92.88	1.46	0.99	5.75
ENST00000371399.5	ENSG00000058799.13	1503	1321.86	136.86	2.72	1.83	10.70
ENST00000412288.5	ENSG00000058799.13	1042	860.86	28.79	0.88	0.59	3.46
ENST00000464950.6	ENSG00000058799.13	1602	1420.86	991.95	18.32	12.37	72.17
ENST00000465897.5	ENSG00000058799.13	808	626.88	9.11	0.38	0.26	1.50
ENST00000469457.5	ENSG00000058799.13	1009	827.86	51.42	1.63	1.10	6.42
ENST00000472983.1	ENSG00000058799.13	792	610.88	0.00	0.00	0.00	0.00
ENST00000480151.5	ENSG00000058799.13	940	758.86	0.00	0.00	0.00	0.00
ENST00000371429.3	ENSG00000058804.11	5134	4952.86	1124.44	5.96	4.02	24.37
ENST00000480952.1	ENSG00000058804.11	785	603.89	425.56	18.49	12.49	75.63
ENST00000265022.7	ENSG00000058866.14	5805	5623.86	305.37	1.42	0.96	3.42
ENST00000344484.8	ENSG00000058866.14	3445	3263.86	0.00	0.00	0.00	0.00
ENST00000382164.8	ENSG00000058866.14	3152	2970.86	97.64	0.86	0.58	2.07
ENST00000437018.2	ENSG00000058866.14	462	281.11	0.00	0.00	0.00	0.00
ENST00000447054.5	ENSG00000058866.14	295	116.12	0.00	0.00	0.00	0.00
ENST00000466466.1	ENSG00000058866.14	366	185.56	0.00	0.00	0.00	0.00
ENST00000472506.1	ENSG00000058866.14	366	185.56	0.00	0.00	0.00	0.00
ENST00000480809.5	ENSG00000058866.14	6054	5872.86	58.04	0.26	0.18	0.62
ENST00000480933.1	ENSG00000058866.14	512	331.03	0.00	0.00	0.00	0.00
ENST00000482566.1	ENSG00000058866.14	1083	901.86	2.00	0.06	0.04	0.14
ENST00000490452.5	ENSG00000058866.14	609	427.96	637.95	39.11	26.41	93.76
ENST00000253928.13	ENSG00000059122.16	5037	4855.86	26.94	0.15	0.10	0.80
ENST00000344592.9	ENSG00000059122.16	2565	2383.86	337.35	3.71	2.51	20.47
ENST00000416288.6	ENSG00000059122.16	4963	4781.86	50.78	0.28	0.19	1.54
ENST00000570425.5	ENSG00000059122.16	721	539.91	0.00	0.00	0.00	0.00
ENST00000570752.5	ENSG00000059122.16	3721	3539.86	555.19	4.12	2.78	22.69
ENST00000570759.1	ENSG00000059122.16	411	230.26	0.00	0.00	0.00	0.00
ENST00000571140.5	ENSG00000059122.16	359	178.63	0.00	0.00	0.00	0.00
ENST00000571580.1	ENSG00000059122.16	594	412.97	0.00	0.00	0.00	0.00
ENST00000571983.5	ENSG00000059122.16	404	223.29	0.00	0.00	0.00	0.00
ENST00000573525.1	ENSG00000059122.16	643	461.94	9.85	0.56	0.38	3.08
ENST00000573564.5	ENSG00000059122.16	1470	1288.86	63.29	1.29	0.87	7.10
ENST00000574985.1	ENSG00000059122.16	2318	2136.86	654.60	8.04	5.43	44.31
ENST00000575604.1	ENSG00000059122.16	382	201.42	0.00	0.00	0.00	0.00
ENST00000575679.1	ENSG00000059122.16	757	575.89	0.00	0.00	0.00	0.00
ENST00000248104.11	ENSG00000059145.18	4320	4138.86	0.00	0.00	0.00	0.00
ENST00000301712.5	ENSG00000059145.18	1431	1249.86	141.07	2.96	2.00	23.31
ENST00000382757.9	ENSG00000059145.18	897	715.87	44.48	1.63	1.10	12.83
ENST00000389221.8	ENSG00000059145.18	5116	4934.86	0.00	0.00	0.00	0.00
ENST00000397464.5	ENSG00000059145.18	2180	1998.86	83.99	1.10	0.74	8.68
ENST00000402641.6	ENSG00000059145.18	669	487.93	0.00	0.00	0.00	0.00
ENST00000403703.5	ENSG00000059145.18	4281	4099.86	9.62	0.06	0.04	0.48
ENST00000502438.6	ENSG00000059145.18	527	346.02	25.15	1.91	1.29	15.01
ENST00000503648.1	ENSG00000059145.18	742	560.90	0.00	0.00	0.00	0.00
ENST00000508903.6	ENSG00000059145.18	3430	3248.86	494.91	4.00	2.70	31.46
ENST00000509981.1	ENSG00000059145.18	386	205.40	5.56	0.71	0.48	5.59
ENST00000511095.2	ENSG00000059145.18	924	742.86	9.42	0.33	0.22	2.62
ENST00000513783.1	ENSG00000059145.18	582	400.97	0.00	0.00	0.00	0.00
ENST00000515195.1	ENSG00000059145.18	481	300.07	0.00	0.00	0.00	0.00
ENST00000561783.1	ENSG00000059145.18	183	22.06	0.00	0.00	0.00	0.00
ENST00000562537.1	ENSG00000059145.18	213	43.06	0.00	0.00	0.00	0.00
ENST00000566707.1	ENSG00000059145.18	370	189.52	0.00	0.00	0.00	0.00
ENST00000263552.10	ENSG00000059377.15	2367	2185.86	0.00	0.00	0.00	0.00
ENST00000336425.9	ENSG00000059377.15	2185	2003.86	0.00	0.00	0.00	0.00
ENST00000411653.5	ENSG00000059377.15	1792	1610.86	61.53	1.00	0.68	2.59
ENST00000414041.1	ENSG00000059377.15	565	383.98	0.00	0.00	0.00	0.00
ENST00000414508.6	ENSG00000059377.15	1901	1719.86	0.00	0.00	0.00	0.00
ENST00000416849.6	ENSG00000059377.15	2505	2323.86	0.00	0.00	0.00	0.00
ENST00000422328.5	ENSG00000059377.15	1967	1785.86	153.51	2.26	1.52	5.82
ENST00000425687.5	ENSG00000059377.15	2080	1898.86	0.00	0.00	0.00	0.00
ENST00000438104.5	ENSG00000059377.15	752	570.90	0.00	0.00	0.00	0.00
ENST00000448866.5	ENSG00000059377.15	1963	1781.86	1808.40	26.63	17.98	68.73
ENST00000455353.5	ENSG00000059377.15	1435	1253.86	26.57	0.56	0.38	1.44
ENST00000458722.5	ENSG00000059377.15	2057	1875.86	0.00	0.00	0.00	0.00
ENST00000462053.5	ENSG00000059377.15	459	278.11	0.00	0.00	0.00	0.00
ENST00000462275.5	ENSG00000059377.15	1773	1591.86	0.00	0.00	0.00	0.00
ENST00000469630.1	ENSG00000059377.15	1435	1253.86	41.27	0.86	0.58	2.23
ENST00000473948.6	ENSG00000059377.15	241	66.27	0.00	0.00	0.00	0.00
ENST00000474763.5	ENSG00000059377.15	582	400.97	0.00	0.00	0.00	0.00
ENST00000476637.5	ENSG00000059377.15	623	441.95	1.17	0.07	0.05	0.18
ENST00000481440.5	ENSG00000059377.15	728	546.90	0.00	0.00	0.00	0.00
ENST00000492560.6	ENSG00000059377.15	633	451.94	1.37	0.08	0.05	0.20
ENST00000493340.5	ENSG00000059377.15	703	521.91	0.00	0.00	0.00	0.00
ENST00000494876.1	ENSG00000059377.15	502	321.04	89.19	7.29	4.92	18.81
ENST00000263549.7	ENSG00000059378.12	3796	3614.86	66.21	0.48	0.32	0.77
ENST00000466597.1	ENSG00000059378.12	709	527.91	35.18	1.75	1.18	2.82
ENST00000467638.1	ENSG00000059378.12	533	352.01	2.23	0.17	0.11	0.27
ENST00000470515.1	ENSG00000059378.12	564	382.99	0.00	0.00	0.00	0.00
ENST00000473341.5	ENSG00000059378.12	2861	2679.86	387.02	3.79	2.56	6.11
ENST00000484111.1	ENSG00000059378.12	535	354.01	5.37	0.40	0.27	0.64
ENST00000488726.5	ENSG00000059378.12	2574	2392.86	1947.35	21.35	14.42	34.41
ENST00000489383.1	ENSG00000059378.12	537	356.01	39.40	2.90	1.96	4.68
ENST00000489809.5	ENSG00000059378.12	915	733.86	348.49	12.46	8.41	20.08
ENST00000491598.5	ENSG00000059378.12	874	692.87	177.96	6.74	4.55	10.86
ENST00000493262.1	ENSG00000059378.12	646	464.94	174.35	9.84	6.64	15.86
ENST00000496624.5	ENSG00000059378.12	814	632.88	52.43	2.17	1.47	3.50
ENST00000371221.3	ENSG00000059573.8	3337	3155.86	651.81	5.42	3.66	8.63
ENST00000371224.6	ENSG00000059573.8	3359	3177.86	5355.84	44.22	29.86	70.41
ENST00000483788.1	ENSG00000059573.8	750	568.90	21.76	1.00	0.68	1.60
ENST00000485428.1	ENSG00000059573.8	726	544.90	252.51	12.16	8.21	19.36
ENST00000489386.1	ENSG00000059573.8	543	362.00	0.00	0.00	0.00	0.00
ENST00000040877.1	ENSG00000059588.9	5130	4948.86	8179.58	43.37	29.28	12.24
ENST00000462259.5	ENSG00000059588.9	1650	1468.86	5702.02	101.86	68.78	28.74
ENST00000463793.1	ENSG00000059588.9	391	210.36	1132.87	141.30	95.41	39.87
ENST00000468077.5	ENSG00000059588.9	514	333.03	9.93	0.78	0.53	0.22
ENST00000471918.1	ENSG00000059588.9	457	276.12	441.91	41.99	28.36	11.85
ENST00000481183.1	ENSG00000059588.9	535	354.01	129.81	9.62	6.50	2.72
ENST00000483404.5	ENSG00000059588.9	3082	2900.86	70.56	0.64	0.43	0.18
ENST00000484454.1	ENSG00000059588.9	426	245.20	29.75	3.18	2.15	0.90
ENST00000496673.5	ENSG00000059588.9	873	691.87	306.57	11.63	7.85	3.28
ENST00000263985.10	ENSG00000059691.11	2385	2203.86	486.88	5.80	3.91	11.56
ENST00000503160.5	ENSG00000059691.11	1860	1678.86	328.19	5.13	3.46	10.23
ENST00000505211.5	ENSG00000059691.11	697	515.92	29.27	1.49	1.01	2.97
ENST00000507592.5	ENSG00000059691.11	749	567.90	196.73	9.09	6.14	18.13
ENST00000508611.1	ENSG00000059691.11	605	423.96	3.28	0.20	0.14	0.41
ENST00000510396.1	ENSG00000059691.11	3745	3563.86	36.63	0.27	0.18	0.54
ENST00000510720.1	ENSG00000059691.11	874	692.87	390.06	14.77	9.97	29.47
ENST00000511538.5	ENSG00000059691.11	1345	1163.86	4.17	0.09	0.06	0.19
ENST00000512306.5	ENSG00000059691.11	1519	1337.86	143.76	2.82	1.90	5.63
ENST00000513504.1	ENSG00000059691.11	582	400.97	0.00	0.00	0.00	0.00
ENST00000515490.1	ENSG00000059691.11	733	551.90	104.01	4.94	3.34	9.87
ENST00000515564.5	ENSG00000059691.11	6552	6370.86	16.57	0.07	0.05	0.14
ENST00000515812.5	ENSG00000059691.11	1893	1711.86	355.44	5.45	3.68	10.87
ENST00000515884.5	ENSG00000059691.11	779	597.89	0.00	0.00	0.00	0.00
ENST00000264444.6	ENSG00000059728.10	5587	5405.86	1215.14	5.90	3.98	85.25
ENST00000409442.2	ENSG00000059728.10	982	800.86	18.04	0.59	0.40	8.54
ENST00000410000.2	ENSG00000059728.10	598	416.96	6.83	0.43	0.29	6.21
ENST00000435990.5	ENSG00000059728.10	860	678.87	0.00	0.00	0.00	0.00
ENST00000465446.1	ENSG00000059728.10	490	309.06	0.00	0.00	0.00	0.00
ENST00000540449.5	ENSG00000059728.10	5580	5398.86	0.00	0.00	0.00	0.00
ENST00000261211.7	ENSG00000059758.7	4157	3975.86	1821.06	12.02	8.11	42.61
ENST00000542666.5	ENSG00000059758.7	1769	1587.86	342.63	5.66	3.82	20.08
ENST00000543119.6	ENSG00000059758.7	2442	2260.86	31.63	0.37	0.25	1.30
ENST00000548422.1	ENSG00000059758.7	892	710.87	8.00	0.30	0.20	1.05
ENST00000548734.1	ENSG00000059758.7	556	374.99	0.00	0.00	0.00	0.00
ENST00000549899.1	ENSG00000059758.7	506	325.04	12.48	1.01	0.68	3.57
ENST00000550971.5	ENSG00000059758.7	482	301.07	70.43	6.14	4.14	21.76
ENST00000551484.1	ENSG00000059758.7	575	393.98	40.77	2.72	1.83	9.63
ENST00000551816.5	ENSG00000059758.7	626	444.95	0.00	0.00	0.00	0.00
ENST00000552262.1	ENSG00000059758.7	566	384.98	0.00	0.00	0.00	0.00
ENST00000552496.5	ENSG00000059758.7	583	401.97	0.00	0.00	0.00	0.00
ENST00000553042.1	ENSG00000059758.7	569	387.98	0.00	0.00	0.00	0.00
ENST00000313525.3	ENSG00000059769.19	2268	2086.86	248.20	3.12	2.11	25.02
ENST00000447096.1	ENSG00000059769.19	2498	2316.86	645.58	7.31	4.94	58.62
ENST00000463589.5	ENSG00000059769.19	2572	2390.86	185.95	2.04	1.38	16.36
ENST00000075120.11	ENSG00000059804.15	3915	3733.86	1400.00	9.84	6.64	20.29
ENST00000469295.1	ENSG00000059804.15	1030	848.86	410.59	12.69	8.57	26.17
ENST00000476634.1	ENSG00000059804.15	763	581.89	107.53	4.85	3.27	10.00
ENST00000479059.3	ENSG00000059804.15	870	688.87	250.96	9.56	6.45	19.71
ENST00000486749.5	ENSG00000059804.15	4414	4232.86	5.70	0.04	0.02	0.07
ENST00000490763.1	ENSG00000059804.15	943	761.86	44.42	1.53	1.03	3.15
ENST00000495813.5	ENSG00000059804.15	1784	1602.86	193.56	3.17	2.14	6.53
ENST00000541671.1	ENSG00000059804.15	590	408.97	7.34	0.47	0.32	0.97
ENST00000543435.1	ENSG00000059804.15	383	202.42	0.00	0.00	0.00	0.00
ENST00000544291.1	ENSG00000059804.15	577	395.98	64.13	4.25	2.87	8.76
ENST00000544936.1	ENSG00000059804.15	589	407.97	32.77	2.11	1.42	4.35
ENST00000020673.5	ENSG00000059915.16	4183	4001.86	0.00	0.00	0.00	0.00
ENST00000406432.5	ENSG00000059915.16	3861	3679.86	0.00	0.00	0.00	0.00
ENST00000461698.5	ENSG00000059915.16	629	447.95	2.61	0.15	0.10	6.98
ENST00000472685.5	ENSG00000059915.16	590	408.97	1.00	0.06	0.04	2.93
ENST00000473507.1	ENSG00000059915.16	980	798.86	4.47	0.15	0.10	6.71
ENST00000479172.5	ENSG00000059915.16	599	417.96	0.00	0.00	0.00	0.00
ENST00000488194.1	ENSG00000059915.16	494	313.05	0.00	0.00	0.00	0.00
ENST00000492902.2	ENSG00000059915.16	1327	1145.86	18.00	0.41	0.28	18.82
ENST00000611678.4	ENSG00000059915.16	3382	3200.86	172.52	1.41	0.95	64.56
ENST00000075430.11	ENSG00000060069.16	3538	3356.86	102.67	0.80	0.54	7.24
ENST00000299543.8	ENSG00000060069.16	3380	3198.86	327.65	2.69	1.81	24.26
ENST00000585951.1	ENSG00000060069.16	381	200.43	0.00	0.00	0.00	0.00
ENST00000587623.1	ENSG00000060069.16	435	254.17	0.00	0.00	0.00	0.00
ENST00000590599.1	ENSG00000060069.16	1762	1580.86	424.19	7.04	4.75	63.54
ENST00000590635.5	ENSG00000060069.16	489	308.06	0.00	0.00	0.00	0.00
ENST00000591598.5	ENSG00000060069.16	3228	3046.86	57.34	0.49	0.33	4.46
ENST00000613122.4	ENSG00000060069.16	5866	5684.86	12.09	0.06	0.04	0.50
ENST00000228251.8	ENSG00000060138.12	1796	1614.86	1238.02	20.12	13.58	5.94
ENST00000279550.11	ENSG00000060138.12	1708	1526.86	669.04	11.50	7.76	3.40
ENST00000366286.6	ENSG00000060138.12	704	522.91	0.00	0.00	0.00	0.00
ENST00000366290.2	ENSG00000060138.12	512	331.03	279.63	22.16	14.97	6.55
ENST00000536107.5	ENSG00000060138.12	438	257.16	2.01	0.20	0.14	0.06
ENST00000536823.5	ENSG00000060138.12	840	658.87	883.67	35.19	23.76	10.39
ENST00000539204.5	ENSG00000060138.12	649	467.94	320.59	17.98	12.14	5.31
ENST00000540447.5	ENSG00000060138.12	6393	6211.86	101.47	0.43	0.29	0.13
ENST00000540747.1	ENSG00000060138.12	548	367.00	0.00	0.00	0.00	0.00
ENST00000540975.5	ENSG00000060138.12	677	495.92	1380.77	73.05	49.33	21.57
ENST00000541351.3	ENSG00000060138.12	717	535.91	1.88	0.09	0.06	0.03
ENST00000542002.5	ENSG00000060138.12	952	770.86	59.07	2.01	1.36	0.59
ENST00000542641.5	ENSG00000060138.12	669	487.93	1191.74	64.09	43.27	18.93
ENST00000544501.1	ENSG00000060138.12	181	20.86	0.00	0.00	0.00	0.00
ENST00000544504.5	ENSG00000060138.12	583	401.97	746.20	48.71	32.89	14.38
ENST00000544622.4	ENSG00000060138.12	685	503.92	0.00	0.00	0.00	0.00
ENST00000546164.5	ENSG00000060138.12	805	623.88	1024.91	43.10	29.11	12.73
ENST00000546298.5	ENSG00000060138.12	564	382.99	0.00	0.00	0.00	0.00
ENST00000075503.7	ENSG00000060140.8	2995	2813.86	16.00	0.15	0.10	100.00
ENST00000535345.5	ENSG00000060140.8	520	339.02	0.00	0.00	0.00	0.00
ENST00000538867.5	ENSG00000060140.8	586	404.97	0.00	0.00	0.00	0.00
ENST00000541561.1	ENSG00000060140.8	543	362.00	0.00	0.00	0.00	0.00
ENST00000542562.5	ENSG00000060140.8	582	400.97	0.00	0.00	0.00	0.00
ENST00000542924.1	ENSG00000060140.8	249	73.33	0.00	0.00	0.00	0.00
ENST00000315939.10	ENSG00000060237.16	10452	10270.86	5634.25	14.39	9.72	10.21
ENST00000340908.8	ENSG00000060237.16	11208	11026.86	1205.94	2.87	1.94	2.04
ENST00000447667.2	ENSG00000060237.16	1902	1720.86	45.42	0.69	0.47	0.49
ENST00000530271.6	ENSG00000060237.16	11804	11622.86	0.00	0.00	0.00	0.00
ENST00000534872.1	ENSG00000060237.16	584	402.97	948.62	61.77	41.71	43.81
ENST00000535572.5	ENSG00000060237.16	9886	9704.86	3240.09	8.76	5.92	6.21
ENST00000535698.1	ENSG00000060237.16	736	554.90	3.14	0.15	0.10	0.11
ENST00000537603.1	ENSG00000060237.16	553	371.99	60.49	4.27	2.88	3.03
ENST00000537687.5	ENSG00000060237.16	11232	11050.86	2347.38	5.57	3.76	3.95
ENST00000538787.1	ENSG00000060237.16	579	397.98	3.30	0.22	0.15	0.15
ENST00000540360.5	ENSG00000060237.16	668	486.93	181.31	9.77	6.60	6.93
ENST00000540885.1	ENSG00000060237.16	874	692.87	201.06	7.61	5.14	5.40
ENST00000542424.1	ENSG00000060237.16	912	730.87	44.17	1.59	1.07	1.12
ENST00000542543.1	ENSG00000060237.16	506	325.04	84.51	6.82	4.61	4.84
ENST00000543065.1	ENSG00000060237.16	201	34.06	0.00	0.00	0.00	0.00
ENST00000544559.1	ENSG00000060237.16	226	53.51	0.00	0.00	0.00	0.00
ENST00000544965.5	ENSG00000060237.16	653	471.93	230.03	12.79	8.64	9.07
ENST00000545055.1	ENSG00000060237.16	624	442.95	29.78	1.76	1.19	1.25
ENST00000545285.5	ENSG00000060237.16	528	347.02	10.53	0.80	0.54	0.56
ENST00000574564.1	ENSG00000060237.16	1401	1219.86	53.99	1.16	0.78	0.82
ENST00000574679.1	ENSG00000060237.16	722	540.91	0.00	0.00	0.00	0.00
ENST00000498293.1	ENSG00000060303.5	408	227.27	2.00	0.23	0.16	100.00
ENST00000265872.10	ENSG00000060339.13	4683	4501.86	3982.20	23.21	15.67	25.70
ENST00000398676.3	ENSG00000060339.13	565	383.98	35.48	2.42	1.64	2.68
ENST00000479143.2	ENSG00000060339.13	478	297.08	1.60	0.14	0.10	0.16
ENST00000480627.2	ENSG00000060339.13	561	379.99	204.73	14.14	9.55	15.65
ENST00000483264.1	ENSG00000060339.13	487	306.06	137.35	11.78	7.95	13.04
ENST00000494903.2	ENSG00000060339.13	570	388.98	0.00	0.00	0.00	0.00
ENST00000536012.5	ENSG00000060339.13	2447	2265.86	709.47	8.22	5.55	9.10
ENST00000536391.5	ENSG00000060339.13	552	370.99	0.00	0.00	0.00	0.00
ENST00000538031.5	ENSG00000060339.13	754	572.90	14.75	0.68	0.46	0.75
ENST00000539250.1	ENSG00000060339.13	701	519.91	263.04	13.27	8.96	14.70
ENST00000539539.5	ENSG00000060339.13	3224	3042.86	147.16	1.27	0.86	1.40
ENST00000540210.5	ENSG00000060339.13	3415	3233.86	0.00	0.00	0.00	0.00
ENST00000541012.5	ENSG00000060339.13	2432	2250.86	185.14	2.16	1.46	2.39
ENST00000543225.5	ENSG00000060339.13	2407	2225.86	167.08	1.97	1.33	2.18
ENST00000543229.5	ENSG00000060339.13	2475	2293.86	858.86	9.82	6.63	10.88
ENST00000543706.1	ENSG00000060339.13	869	687.87	0.00	0.00	0.00	0.00
ENST00000543719.5	ENSG00000060339.13	3521	3339.86	159.12	1.25	0.84	1.38
ENST00000630771.2	ENSG00000060339.13	4540	4358.86	0.00	0.00	0.00	0.00
ENST00000290291.10	ENSG00000060491.16	2410	2228.86	408.34	4.81	3.25	27.68
ENST00000370461.5	ENSG00000060491.16	4506	4324.86	285.99	1.74	1.17	9.99
ENST00000450048.1	ENSG00000060491.16	553	371.99	70.96	5.00	3.38	28.82
ENST00000621591.4	ENSG00000060491.16	1194	1012.86	224.72	5.82	3.93	33.52
ENST00000262958.3	ENSG00000060558.3	2133	1951.86	454.92	6.12	4.13	91.08
ENST00000586082.1	ENSG00000060558.3	579	397.98	9.08	0.60	0.40	8.92
ENST00000592455.1	ENSG00000060558.3	799	617.88	0.00	0.00	0.00	0.00
ENST00000078445.6	ENSG00000060566.13	2618	2436.86	0.00	0.00	0.00	0.00
ENST00000595923.5	ENSG00000060566.13	1491	1309.86	4.00	0.08	0.05	100.00
ENST00000598894.1	ENSG00000060566.13	564	382.99	0.00	0.00	0.00	0.00
ENST00000602147.1	ENSG00000060566.13	1382	1200.86	0.00	0.00	0.00	0.00
ENST00000602257.5	ENSG00000060566.13	1475	1293.86	0.00	0.00	0.00	0.00
ENST00000078527.8	ENSG00000060642.10	2367	2185.86	1139.72	13.68	9.24	48.07
ENST00000374145.5	ENSG00000060642.10	2713	2531.86	27.65	0.29	0.19	1.01
ENST00000430292.5	ENSG00000060642.10	608	426.96	0.00	0.00	0.00	0.00
ENST00000431541.5	ENSG00000060642.10	716	534.91	12.28	0.60	0.41	2.12
ENST00000455364.1	ENSG00000060642.10	707	525.91	259.87	12.97	8.75	45.56
ENST00000472757.5	ENSG00000060642.10	932	750.86	26.48	0.93	0.62	3.25
ENST00000345512.7	ENSG00000060656.19	4470	4288.86	0.00	0.00	0.00	0.00
ENST00000373779.7	ENSG00000060656.19	5579	5397.86	197.28	0.96	0.65	22.22
ENST00000415600.6	ENSG00000060656.19	1590	1408.86	18.26	0.34	0.23	7.88
ENST00000428026.6	ENSG00000060656.19	5550	5368.86	57.61	0.28	0.19	6.52
ENST00000460170.2	ENSG00000060656.19	5337	5155.86	49.91	0.25	0.17	5.88
ENST00000465525.6	ENSG00000060656.19	1650	1468.86	1.27	0.02	0.02	0.52
ENST00000492954.1	ENSG00000060656.19	625	443.95	1.68	0.10	0.07	2.30
ENST00000493601.5	ENSG00000060656.19	695	513.92	0.00	0.00	0.00	0.00
ENST00000526080.1	ENSG00000060656.19	424	243.21	0.00	0.00	0.00	0.00
ENST00000527027.1	ENSG00000060656.19	619	437.95	0.00	0.00	0.00	0.00
ENST00000531385.1	ENSG00000060656.19	737	555.90	50.01	2.36	1.59	54.68
ENST00000263694.8	ENSG00000060688.12	1597	1415.86	1528.04	28.32	19.12	61.90
ENST00000373720.3	ENSG00000060688.12	1087	905.86	102.87	2.98	2.01	6.51
ENST00000463988.1	ENSG00000060688.12	677	495.92	29.86	1.58	1.07	3.45
ENST00000474025.1	ENSG00000060688.12	581	399.97	60.29	3.96	2.67	8.65
ENST00000486941.1	ENSG00000060688.12	743	561.90	138.43	6.46	4.36	14.13
ENST00000489853.1	ENSG00000060688.12	1928	1746.86	29.15	0.44	0.30	0.96
ENST00000491106.1	ENSG00000060688.12	459	278.11	21.36	2.01	1.36	4.40
ENST00000261655.8	ENSG00000060709.14	6321	6139.86	0.00	0.00	0.00	0.00
ENST00000535703.5	ENSG00000060709.14	3685	3503.86	3.00	0.02	0.02	100.00
ENST00000536632.1	ENSG00000060709.14	994	812.86	0.00	0.00	0.00	0.00
ENST00000540658.1	ENSG00000060709.14	552	370.99	0.00	0.00	0.00	0.00
ENST00000544568.2	ENSG00000060709.14	770	588.89	0.00	0.00	0.00	0.00
ENST00000353414.8	ENSG00000060718.19	7173	6991.86	25.20	0.09	0.06	0.03
ENST00000358392.6	ENSG00000060718.19	7327	7145.86	0.00	0.00	0.00	0.00
ENST00000370096.7	ENSG00000060718.19	7286	7104.86	13829.55	51.07	34.49	17.13
ENST00000427239.5	ENSG00000060718.19	1709	1527.86	160.21	2.75	1.86	0.92
ENST00000447608.1	ENSG00000060718.19	776	594.89	2762.28	121.83	82.27	40.86
ENST00000461720.5	ENSG00000060718.19	678	496.92	10.68	0.56	0.38	0.19
ENST00000465209.1	ENSG00000060718.19	297	118.04	4.09	0.91	0.61	0.31
ENST00000470170.1	ENSG00000060718.19	785	603.89	2773.99	120.53	81.38	40.42
ENST00000475980.1	ENSG00000060718.19	377	196.46	3.02	0.40	0.27	0.14
ENST00000512756.5	ENSG00000060718.19	5442	5260.86	0.00	0.00	0.00	0.00
ENST00000635193.1	ENSG00000060718.19	5289	5107.86	0.00	0.00	0.00	0.00
ENST00000399302.6	ENSG00000060749.14	9335	9153.86	3547.35	10.17	6.87	45.62
ENST00000524678.1	ENSG00000060749.14	2416	2234.86	660.50	7.75	5.24	34.79
ENST00000527250.5	ENSG00000060749.14	448	267.14	0.00	0.00	0.00	0.00
ENST00000527788.5	ENSG00000060749.14	5052	4870.86	0.00	0.00	0.00	0.00
ENST00000528034.1	ENSG00000060749.14	304	124.77	2.64	0.55	0.37	2.49
ENST00000528155.1	ENSG00000060749.14	818	636.88	92.52	3.81	2.57	17.10
ENST00000341756.10	ENSG00000060762.18	976	794.86	11.37	0.38	0.25	0.31
ENST00000360961.10	ENSG00000060762.18	962	780.86	2221.62	74.65	50.41	61.00
ENST00000366868.5	ENSG00000060762.18	572	390.98	682.55	45.81	30.93	37.43
ENST00000475708.1	ENSG00000060762.18	651	469.94	0.00	0.00	0.00	0.00
ENST00000487218.5	ENSG00000060762.18	918	736.86	43.46	1.55	1.04	1.26
ENST00000621630.1	ENSG00000060762.18	977	795.86	0.00	0.00	0.00	0.00
ENST00000621685.4	ENSG00000060762.18	1192	1010.86	0.00	0.00	0.00	0.00
ENST00000301810.11	ENSG00000060971.17	1540	1358.86	0.00	0.00	0.00	0.00
ENST00000333167.12	ENSG00000060971.17	1785	1603.86	346.36	5.67	3.83	15.94
ENST00000411549.5	ENSG00000060971.17	1944	1762.86	7.74	0.12	0.08	0.32
ENST00000418880.1	ENSG00000060971.17	737	555.90	1.24	0.06	0.04	0.16
ENST00000421218.1	ENSG00000060971.17	869	687.87	402.44	15.35	10.37	43.20
ENST00000423611.5	ENSG00000060971.17	877	695.87	0.00	0.00	0.00	0.00
ENST00000440176.5	ENSG00000060971.17	1328	1146.86	15.03	0.34	0.23	0.97
ENST00000447223.5	ENSG00000060971.17	915	733.86	0.00	0.00	0.00	0.00
ENST00000450296.5	ENSG00000060971.17	1570	1388.86	0.00	0.00	0.00	0.00
ENST00000451419.1	ENSG00000060971.17	964	782.86	0.00	0.00	0.00	0.00
ENST00000452171.5	ENSG00000060971.17	927	745.86	138.57	4.87	3.29	13.72
ENST00000460424.5	ENSG00000060971.17	538	357.01	0.00	0.00	0.00	0.00
ENST00000465181.1	ENSG00000060971.17	656	474.93	9.02	0.50	0.34	1.40
ENST00000469559.5	ENSG00000060971.17	4720	4538.86	53.65	0.31	0.21	0.87
ENST00000469600.1	ENSG00000060971.17	876	694.87	36.76	1.39	0.94	3.91
ENST00000480865.5	ENSG00000060971.17	1540	1358.86	325.12	6.28	4.24	17.67
ENST00000484284.5	ENSG00000060971.17	580	398.97	9.93	0.65	0.44	1.84
ENST00000489559.1	ENSG00000060971.17	579	397.98	0.00	0.00	0.00	0.00
ENST00000625927.2	ENSG00000060971.17	1760	1578.86	0.00	0.00	0.00	0.00
ENST00000627515.2	ENSG00000060971.17	1862	1680.86	0.00	0.00	0.00	0.00
ENST00000261192.11	ENSG00000060982.14	9674	9492.86	110.83	0.31	0.21	1.38
ENST00000342945.9	ENSG00000060982.14	4319	4137.86	0.00	0.00	0.00	0.00
ENST00000355164.3	ENSG00000060982.14	521	340.02	0.00	0.00	0.00	0.00
ENST00000538118.5	ENSG00000060982.14	4694	4512.86	85.32	0.50	0.33	2.23
ENST00000539282.5	ENSG00000060982.14	1811	1629.86	246.77	3.97	2.68	17.87
ENST00000539780.5	ENSG00000060982.14	1360	1178.86	409.87	9.12	6.16	41.04
ENST00000543099.1	ENSG00000060982.14	568	386.98	64.46	4.37	2.95	19.66
ENST00000544418.1	ENSG00000060982.14	2320	2138.86	14.52	0.18	0.12	0.80
ENST00000546285.1	ENSG00000060982.14	549	368.00	0.00	0.00	0.00	0.00
ENST00000612790.1	ENSG00000060982.14	675	493.92	71.23	3.78	2.55	17.02
ENST00000080059.11	ENSG00000061273.17	4095	3913.86	474.52	3.18	2.15	7.15
ENST00000354334.7	ENSG00000061273.17	4065	3883.86	278.26	1.88	1.27	4.22
ENST00000380610.8	ENSG00000061273.17	3261	3079.86	11.37	0.10	0.07	0.22
ENST00000417107.5	ENSG00000061273.17	569	387.98	0.00	0.00	0.00	0.00
ENST00000417902.5	ENSG00000061273.17	576	394.98	0.00	0.00	0.00	0.00
ENST00000421231.5	ENSG00000061273.17	583	401.97	0.00	0.00	0.00	0.00
ENST00000422254.5	ENSG00000061273.17	593	411.97	0.00	0.00	0.00	0.00
ENST00000425451.2	ENSG00000061273.17	621	439.95	0.00	0.00	0.00	0.00
ENST00000427332.6	ENSG00000061273.17	3016	2834.86	0.00	0.00	0.00	0.00
ENST00000430670.5	ENSG00000061273.17	914	732.86	18.39	0.66	0.44	1.48
ENST00000433685.5	ENSG00000061273.17	402	221.30	0.00	0.00	0.00	0.00
ENST00000434070.5	ENSG00000061273.17	645	463.94	0.00	0.00	0.00	0.00
ENST00000440293.5	ENSG00000061273.17	580	398.97	0.00	0.00	0.00	0.00
ENST00000445237.2	ENSG00000061273.17	364	183.58	0.00	0.00	0.00	0.00
ENST00000447463.5	ENSG00000061273.17	555	373.99	71.75	5.03	3.40	11.31
ENST00000450805.5	ENSG00000061273.17	579	397.98	0.00	0.00	0.00	0.00
ENST00000459625.5	ENSG00000061273.17	6414	6232.86	1599.89	6.74	4.55	15.13
ENST00000463732.5	ENSG00000061273.17	559	377.99	27.98	1.94	1.31	4.36
ENST00000470668.5	ENSG00000061273.17	4266	4084.86	52.73	0.34	0.23	0.76
ENST00000471235.1	ENSG00000061273.17	1012	830.86	64.37	2.03	1.37	4.57
ENST00000477203.6	ENSG00000061273.17	3122	2940.86	15.64	0.14	0.09	0.31
ENST00000477937.2	ENSG00000061273.17	410	229.26	1.41	0.16	0.11	0.36
ENST00000485796.5	ENSG00000061273.17	724	542.91	0.00	0.00	0.00	0.00
ENST00000488927.2	ENSG00000061273.17	739	557.90	4.32	0.20	0.14	0.46
ENST00000491464.1	ENSG00000061273.17	548	367.00	2.12	0.15	0.10	0.34
ENST00000547259.1	ENSG00000061273.17	569	387.98	41.65	2.82	1.90	6.33
ENST00000548080.5	ENSG00000061273.17	1479	1297.86	376.06	7.60	5.13	17.08
ENST00000548938.5	ENSG00000061273.17	2719	2537.86	4.06	0.04	0.03	0.09
ENST00000549883.5	ENSG00000061273.17	537	356.01	129.57	9.55	6.45	21.45
ENST00000552960.5	ENSG00000061273.17	3216	3034.86	225.32	1.95	1.32	4.38
ENST00000265801.6	ENSG00000061337.15	5459	5277.86	4153.13	20.65	13.94	85.49
ENST00000381569.5	ENSG00000061337.15	5706	5524.86	737.87	3.50	2.37	14.51
ENST00000522290.5	ENSG00000061337.15	1614	1432.86	0.00	0.00	0.00	0.00
ENST00000616228.1	ENSG00000061337.15	231	57.69	0.00	0.00	0.00	0.00
ENST00000407847.4	ENSG00000061455.10	9267	9085.86	26.10	0.08	0.05	20.14
ENST00000427739.1	ENSG00000061455.10	256	79.63	0.00	0.00	0.00	0.00
ENST00000434521.1	ENSG00000061455.10	699	517.91	3.11	0.16	0.11	42.17
ENST00000464424.1	ENSG00000061455.10	514	333.03	1.79	0.14	0.10	37.70
ENST00000361560.6	ENSG00000061492.11	1597	1415.86	0.00	0.00	0.00	0.00
ENST00000398754.1	ENSG00000061492.11	1498	1316.86	1.00	0.02	0.01	100.00
ENST00000504809.5	ENSG00000061492.11	1193	1011.86	0.00	0.00	0.00	0.00
ENST00000506684.5	ENSG00000061492.11	1543	1361.86	0.00	0.00	0.00	0.00
ENST00000374273.7	ENSG00000061656.9	1453	1271.86	87.15	1.80	1.21	8.13
ENST00000430878.1	ENSG00000061656.9	453	272.13	32.78	3.16	2.13	14.29
ENST00000454819.1	ENSG00000061656.9	827	645.88	54.79	2.23	1.50	10.07
ENST00000462896.1	ENSG00000061656.9	368	187.54	15.37	2.15	1.45	9.73
ENST00000463973.5	ENSG00000061656.9	981	799.86	89.65	2.94	1.99	13.30
ENST00000468248.5	ENSG00000061656.9	1181	999.86	82.24	2.16	1.46	9.76
ENST00000498203.1	ENSG00000061656.9	687	505.92	148.02	7.68	5.18	34.72
ENST00000360982.2	ENSG00000061676.14	4989	4807.86	13106.86	71.53	48.30	42.13
ENST00000361354.8	ENSG00000061676.14	20347	20165.86	1149.45	1.50	1.01	0.88
ENST00000471640.1	ENSG00000061676.14	306	126.71	25.71	5.32	3.60	3.14
ENST00000477988.1	ENSG00000061676.14	612	430.95	29.24	1.78	1.20	1.05
ENST00000478449.5	ENSG00000061676.14	713	531.91	1645.71	81.18	54.82	47.81
ENST00000492058.1	ENSG00000061676.14	642	460.94	57.40	3.27	2.21	1.92
ENST00000493359.1	ENSG00000061676.14	615	433.95	17.43	1.05	0.71	0.62
ENST00000495619.1	ENSG00000061676.14	665	483.93	76.72	4.16	2.81	2.45
ENST00000081029.7	ENSG00000061794.12	1888	1706.86	875.07	13.45	9.08	36.71
ENST00000536569.1	ENSG00000061794.12	557	375.99	220.25	15.37	10.38	41.95
ENST00000538315.5	ENSG00000061794.12	1715	1533.86	31.13	0.53	0.36	1.45
ENST00000542199.1	ENSG00000061794.12	750	568.90	72.89	3.36	2.27	9.17
ENST00000542791.1	ENSG00000061794.12	466	285.10	42.66	3.93	2.65	10.72
ENST00000264424.12	ENSG00000061918.12	3124	2942.86	41.97	0.37	0.25	2.37
ENST00000502959.5	ENSG00000061918.12	2255	2073.86	184.12	2.33	1.57	14.75
ENST00000503520.5	ENSG00000061918.12	1951	1769.86	91.99	1.36	0.92	8.63
ENST00000505154.5	ENSG00000061918.12	2316	2134.86	344.34	4.23	2.86	26.79
ENST00000505764.5	ENSG00000061918.12	2456	2274.86	0.00	0.00	0.00	0.00
ENST00000507146.5	ENSG00000061918.12	2709	2527.86	225.33	2.34	1.58	14.81
ENST00000513437.1	ENSG00000061918.12	2355	2173.86	427.24	5.16	3.48	32.65
ENST00000261674.8	ENSG00000061936.9	3246	3064.86	2981.04	25.52	17.23	44.52
ENST00000535202.1	ENSG00000061936.9	567	385.98	9.22	0.63	0.42	1.09
ENST00000535236.5	ENSG00000061936.9	5593	5411.86	1323.95	6.42	4.33	11.20
ENST00000535399.1	ENSG00000061936.9	778	596.89	108.93	4.79	3.23	8.35
ENST00000537164.1	ENSG00000061936.9	961	779.86	143.92	4.84	3.27	8.45
ENST00000537582.1	ENSG00000061936.9	1576	1394.86	20.57	0.39	0.26	0.67
ENST00000538548.5	ENSG00000061936.9	2636	2454.86	1233.63	13.19	8.90	23.00
ENST00000539506.5	ENSG00000061936.9	3149	2967.86	0.00	0.00	0.00	0.00
ENST00000540469.5	ENSG00000061936.9	3536	3354.86	185.85	1.45	0.98	2.54
ENST00000541286.5	ENSG00000061936.9	3219	3037.86	12.32	0.11	0.07	0.19
ENST00000542813.2	ENSG00000061936.9	373	192.50	0.00	0.00	0.00	0.00
ENST00000333602.10	ENSG00000061938.16	4552	4370.86	64.25	0.39	0.26	3.00
ENST00000381916.6	ENSG00000061938.16	4223	4041.86	25.77	0.17	0.11	1.30
ENST00000411741.1	ENSG00000061938.16	600	418.96	0.00	0.00	0.00	0.00
ENST00000416152.5	ENSG00000061938.16	2641	2459.86	426.91	4.55	3.07	35.45
ENST00000420716.2	ENSG00000061938.16	3377	3195.86	0.00	0.00	0.00	0.00
ENST00000424563.5	ENSG00000061938.16	726	544.90	0.00	0.00	0.00	0.00
ENST00000427576.1	ENSG00000061938.16	541	360.00	2.29	0.17	0.11	1.30
ENST00000428187.5	ENSG00000061938.16	4235	4053.86	357.07	2.31	1.56	17.99
ENST00000430929.1	ENSG00000061938.16	829	647.88	23.05	0.93	0.63	7.27
ENST00000433111.1	ENSG00000061938.16	580	398.97	0.00	0.00	0.00	0.00
ENST00000438207.5	ENSG00000061938.16	870	688.87	0.00	0.00	0.00	0.00
ENST00000439230.5	ENSG00000061938.16	2331	2149.86	13.20	0.16	0.11	1.25
ENST00000447060.5	ENSG00000061938.16	763	581.89	27.59	1.24	0.84	9.69
ENST00000464041.5	ENSG00000061938.16	3545	3363.86	9.79	0.08	0.05	0.59
ENST00000468680.1	ENSG00000061938.16	737	555.90	27.61	1.30	0.88	10.14
ENST00000468819.1	ENSG00000061938.16	876	694.87	21.50	0.81	0.55	6.32
ENST00000478623.5	ENSG00000061938.16	565	383.98	0.00	0.00	0.00	0.00
ENST00000478715.1	ENSG00000061938.16	1048	866.86	1.87	0.06	0.04	0.44
ENST00000481865.5	ENSG00000061938.16	5940	5758.86	48.13	0.22	0.15	1.71
ENST00000486523.1	ENSG00000061938.16	300	120.92	0.00	0.00	0.00	0.00
ENST00000489628.1	ENSG00000061938.16	1220	1038.86	17.98	0.45	0.31	3.54
ENST00000495247.5	ENSG00000061938.16	491	310.06	0.00	0.00	0.00	0.00
ENST00000393629.6	ENSG00000061987.14	5612	5430.86	1919.66	9.27	6.26	14.90
ENST00000393630.7	ENSG00000061987.14	13275	13093.86	746.18	1.50	1.01	2.40
ENST00000546600.5	ENSG00000061987.14	6130	5948.86	2897.61	12.78	8.63	20.53
ENST00000546751.1	ENSG00000061987.14	628	446.95	27.15	1.59	1.08	2.56
ENST00000547095.5	ENSG00000061987.14	5708	5526.86	208.21	0.99	0.67	1.59
ENST00000547287.1	ENSG00000061987.14	569	387.98	101.14	6.84	4.62	10.99
ENST00000549286.1	ENSG00000061987.14	424	243.21	0.00	0.00	0.00	0.00
ENST00000549378.5	ENSG00000061987.14	1689	1507.86	76.26	1.33	0.90	2.13
ENST00000549539.1	ENSG00000061987.14	627	445.95	140.61	8.27	5.59	13.29
ENST00000551307.5	ENSG00000061987.14	2640	2458.86	920.92	9.83	6.64	15.78
ENST00000551397.1	ENSG00000061987.14	578	396.98	37.91	2.51	1.69	4.02
ENST00000552115.5	ENSG00000061987.14	3760	3578.86	1003.34	7.36	4.97	11.81
ENST00000552738.5	ENSG00000061987.14	5543	5361.86	0.00	0.00	0.00	0.00
ENST00000264012.8	ENSG00000062038.13	4929	4747.86	0.00	0.00	0.00	0.00
ENST00000429102.6	ENSG00000062038.13	3611	3429.86	8.83	0.07	0.05	11.62
ENST00000542274.5	ENSG00000062038.13	2746	2564.86	33.55	0.34	0.23	59.06
ENST00000565453.1	ENSG00000062038.13	532	351.01	0.00	0.00	0.00	0.00
ENST00000566808.2	ENSG00000062038.13	573	391.98	0.00	0.00	0.00	0.00
ENST00000567674.1	ENSG00000062038.13	892	710.87	4.62	0.17	0.12	29.32
ENST00000568292.1	ENSG00000062038.13	570	388.98	0.00	0.00	0.00	0.00
ENST00000569036.2	ENSG00000062038.13	563	381.99	0.00	0.00	0.00	0.00
ENST00000569080.1	ENSG00000062038.13	291	112.29	0.00	0.00	0.00	0.00
ENST00000569117.1	ENSG00000062038.13	576	394.98	0.00	0.00	0.00	0.00
ENST00000359361.2	ENSG00000062096.14	1991	1809.86	6.00	0.09	0.06	100.00
ENST00000381127.5	ENSG00000062096.14	2164	1982.86	0.00	0.00	0.00	0.00
ENST00000264779.6	ENSG00000062194.15	1786	1604.86	2448.30	40.03	27.03	34.06
ENST00000309096.4	ENSG00000062194.15	1385	1203.86	691.95	15.08	10.18	12.83
ENST00000424459.7	ENSG00000062194.15	4683	4501.86	1198.45	6.98	4.72	5.94
ENST00000506184.6	ENSG00000062194.15	2857	2675.86	1982.95	19.44	13.13	16.54
ENST00000511209.5	ENSG00000062194.15	2243	2061.86	312.34	3.97	2.68	3.38
ENST00000513524.5	ENSG00000062194.15	529	348.01	347.87	26.23	17.71	22.32
ENST00000513732.2	ENSG00000062194.15	463	282.11	22.38	2.08	1.41	1.77
ENST00000514387.6	ENSG00000062194.15	3310	3128.86	166.99	1.40	0.95	1.19
ENST00000515484.2	ENSG00000062194.15	962	780.86	68.67	2.31	1.56	1.96
ENST00000228027.11	ENSG00000062282.14	2453	2271.86	641.89	7.41	5.01	55.31
ENST00000376262.7	ENSG00000062282.14	2324	2142.86	452.15	5.54	3.74	41.31
ENST00000603276.5	ENSG00000062282.14	747	565.90	0.00	0.00	0.00	0.00
ENST00000603363.5	ENSG00000062282.14	5926	5744.86	6.77	0.03	0.02	0.23
ENST00000603865.1	ENSG00000062282.14	2678	2496.86	40.19	0.42	0.29	3.15
ENST00000604733.5	ENSG00000062282.14	885	703.87	0.00	0.00	0.00	0.00
ENST00000604935.5	ENSG00000062282.14	618	436.95	0.00	0.00	0.00	0.00
ENST00000605099.1	ENSG00000062282.14	584	402.97	0.00	0.00	0.00	0.00
ENST00000605608.1	ENSG00000062282.14	635	453.94	0.00	0.00	0.00	0.00
ENST00000337401.8	ENSG00000062370.16	3321	3139.86	468.76	3.92	2.65	63.56
ENST00000354340.8	ENSG00000062370.16	3654	3472.86	131.65	0.99	0.67	16.14
ENST00000587909.1	ENSG00000062370.16	569	387.98	8.52	0.58	0.39	9.35
ENST00000588057.1	ENSG00000062370.16	558	376.99	1.52	0.11	0.07	1.72
ENST00000590687.5	ENSG00000062370.16	577	395.98	0.00	0.00	0.00	0.00
ENST00000592151.1	ENSG00000062370.16	534	353.01	7.65	0.57	0.38	9.22
ENST00000351328.7	ENSG00000062485.18	2975	2793.86	3290.45	30.90	20.87	23.83
ENST00000542324.6	ENSG00000062485.18	1893	1711.86	3796.16	58.19	39.29	44.86
ENST00000546585.1	ENSG00000062485.18	1803	1621.86	33.60	0.54	0.37	0.42
ENST00000546621.5	ENSG00000062485.18	1513	1331.86	315.78	6.22	4.20	4.80
ENST00000546891.5	ENSG00000062485.18	911	729.87	10.28	0.37	0.25	0.28
ENST00000546930.5	ENSG00000062485.18	568	386.98	0.00	0.00	0.00	0.00
ENST00000547283.5	ENSG00000062485.18	555	373.99	43.75	3.07	2.07	2.37
ENST00000547298.5	ENSG00000062485.18	656	474.93	1.90	0.11	0.07	0.08
ENST00000547449.1	ENSG00000062485.18	434	253.18	12.99	1.35	0.91	1.04
ENST00000547912.1	ENSG00000062485.18	674	492.92	64.84	3.45	2.33	2.66
ENST00000548041.5	ENSG00000062485.18	561	379.99	0.00	0.00	0.00	0.00
ENST00000548567.5	ENSG00000062485.18	3057	2875.86	57.48	0.52	0.35	0.40
ENST00000548746.5	ENSG00000062485.18	551	370.00	0.00	0.00	0.00	0.00
ENST00000548849.5	ENSG00000062485.18	1028	846.86	41.47	1.28	0.87	0.99
ENST00000549143.5	ENSG00000062485.18	2811	2629.86	72.02	0.72	0.49	0.55
ENST00000549221.5	ENSG00000062485.18	553	371.99	0.00	0.00	0.00	0.00
ENST00000550044.1	ENSG00000062485.18	546	365.00	16.53	1.19	0.80	0.92
ENST00000550159.5	ENSG00000062485.18	646	464.94	0.00	0.00	0.00	0.00
ENST00000550655.5	ENSG00000062485.18	589	407.97	7.60	0.49	0.33	0.38
ENST00000550700.1	ENSG00000062485.18	559	377.99	52.41	3.64	2.46	2.81
ENST00000550734.5	ENSG00000062485.18	747	565.90	2.04	0.09	0.06	0.07
ENST00000550996.1	ENSG00000062485.18	718	536.91	238.42	11.65	7.87	8.98
ENST00000551137.5	ENSG00000062485.18	903	721.87	0.00	0.00	0.00	0.00
ENST00000551155.1	ENSG00000062485.18	558	376.99	2.11	0.15	0.10	0.11
ENST00000551253.5	ENSG00000062485.18	676	494.92	0.00	0.00	0.00	0.00
ENST00000551430.6	ENSG00000062485.18	751	569.90	6.89	0.32	0.21	0.24
ENST00000551441.5	ENSG00000062485.18	636	454.94	46.70	2.69	1.82	2.08
ENST00000551473.5	ENSG00000062485.18	797	615.88	5.34	0.23	0.15	0.18
ENST00000551936.5	ENSG00000062485.18	744	562.90	0.00	0.00	0.00	0.00
ENST00000551968.5	ENSG00000062485.18	542	361.00	0.00	0.00	0.00	0.00
ENST00000552222.5	ENSG00000062485.18	555	373.99	0.00	0.00	0.00	0.00
ENST00000552331.1	ENSG00000062485.18	526	345.02	33.31	2.53	1.71	1.95
ENST00000552688.5	ENSG00000062485.18	580	398.97	0.00	0.00	0.00	0.00
ENST00000263800.10	ENSG00000062524.15	3046	2864.86	0.00	0.00	0.00	0.00
ENST00000355166.9	ENSG00000062524.15	2940	2758.86	35.22	0.33	0.23	82.59
ENST00000453182.2	ENSG00000062524.15	2412	2230.86	0.00	0.00	0.00	0.00
ENST00000561619.5	ENSG00000062524.15	1821	1639.86	0.00	0.00	0.00	0.00
ENST00000563518.5	ENSG00000062524.15	3444	3262.86	8.78	0.07	0.05	17.41
ENST00000569283.1	ENSG00000062524.15	582	400.97	0.00	0.00	0.00	0.00
ENST00000317534.5	ENSG00000062582.13	707	525.91	2397.14	119.60	80.76	69.63
ENST00000414932.1	ENSG00000062582.13	1727	1545.86	47.86	0.81	0.55	0.47
ENST00000418740.5	ENSG00000062582.13	743	561.90	520.84	24.32	16.42	14.16
ENST00000467084.1	ENSG00000062582.13	729	547.90	1.41	0.07	0.05	0.04
ENST00000483330.1	ENSG00000062582.13	392	211.36	217.12	26.95	18.20	15.69
ENST00000290246.10	ENSG00000062598.17	3669	3487.86	1993.90	15.00	10.13	18.60
ENST00000352077.6	ENSG00000062598.17	2157	1975.86	28.01	0.37	0.25	0.46
ENST00000372176.5	ENSG00000062598.17	3678	3496.86	680.85	5.11	3.45	6.33
ENST00000396391.5	ENSG00000062598.17	3574	3392.86	4053.02	31.34	21.16	38.86
ENST00000425546.5	ENSG00000062598.17	1344	1162.86	34.36	0.78	0.52	0.96
ENST00000450812.5	ENSG00000062598.17	1168	986.86	76.09	2.02	1.37	2.51
ENST00000452857.5	ENSG00000062598.17	2158	1976.86	482.69	6.41	4.33	7.94
ENST00000460474.5	ENSG00000062598.17	749	567.90	23.19	1.07	0.72	1.33
ENST00000462491.5	ENSG00000062598.17	938	756.86	253.13	8.78	5.93	10.88
ENST00000462593.1	ENSG00000062598.17	498	317.05	0.00	0.00	0.00	0.00
ENST00000464448.1	ENSG00000062598.17	553	371.99	0.00	0.00	0.00	0.00
ENST00000467800.5	ENSG00000062598.17	4121	3939.86	904.96	6.03	4.07	7.47
ENST00000469801.5	ENSG00000062598.17	874	692.87	25.42	0.96	0.65	1.19
ENST00000480042.5	ENSG00000062598.17	506	325.04	28.50	2.30	1.55	2.85
ENST00000481852.5	ENSG00000062598.17	717	535.91	0.00	0.00	0.00	0.00
ENST00000487583.5	ENSG00000062598.17	653	471.93	0.00	0.00	0.00	0.00
ENST00000488853.5	ENSG00000062598.17	1250	1068.86	19.88	0.49	0.33	0.60
ENST00000497412.5	ENSG00000062598.17	777	595.89	0.00	0.00	0.00	0.00
ENST00000263070.11	ENSG00000062650.17	5987	5805.86	0.00	0.00	0.00	0.00
ENST00000298767.9	ENSG00000062650.17	6333	6151.86	1254.32	5.35	3.61	11.00
ENST00000372075.1	ENSG00000062650.17	1801	1619.86	17.76	0.29	0.19	0.59
ENST00000484070.1	ENSG00000062650.17	3207	3025.86	5.91	0.05	0.03	0.11
ENST00000489996.1	ENSG00000062650.17	646	464.94	31.35	1.77	1.19	3.64
ENST00000495124.1	ENSG00000062650.17	457	276.12	43.33	4.12	2.78	8.47
ENST00000618527.4	ENSG00000062650.17	6152	5970.86	8431.92	37.05	25.02	76.20
ENST00000262291.8	ENSG00000062716.11	2712	2530.86	1498.48	15.54	10.49	2.90
ENST00000362134.1	ENSG00000062716.11	72	0.00	0.00	0.00	0.00	0.00
ENST00000585847.5	ENSG00000062716.11	545	364.00	5.93	0.43	0.29	0.08
ENST00000586245.5	ENSG00000062716.11	544	363.00	0.00	0.00	0.00	0.00
ENST00000587259.5	ENSG00000062716.11	606	424.96	0.00	0.00	0.00	0.00
ENST00000587470.1	ENSG00000062716.11	995	813.86	10231.42	329.86	222.73	61.57
ENST00000587945.1	ENSG00000062716.11	583	401.97	447.10	29.18	19.71	5.45
ENST00000588131.1	ENSG00000062716.11	587	405.97	14.54	0.94	0.63	0.18
ENST00000588617.1	ENSG00000062716.11	884	702.87	140.12	5.23	3.53	0.98
ENST00000588915.1	ENSG00000062716.11	231	57.69	0.00	0.00	0.00	0.00
ENST00000589823.6	ENSG00000062716.11	580	398.97	217.76	14.32	9.67	2.67
ENST00000591315.5	ENSG00000062716.11	800	618.88	0.00	0.00	0.00	0.00
ENST00000591782.1	ENSG00000062716.11	729	547.90	0.00	0.00	0.00	0.00
ENST00000591877.1	ENSG00000062716.11	791	609.88	280.93	12.09	8.16	2.26
ENST00000592106.5	ENSG00000062716.11	341	160.88	15.08	2.46	1.66	0.46
ENST00000592619.5	ENSG00000062716.11	838	656.87	2429.84	97.06	65.54	18.12
ENST00000592790.1	ENSG00000062716.11	4325	4143.86	4517.80	28.61	19.32	5.34
ENST00000593168.5	ENSG00000062716.11	558	376.99	0.00	0.00	0.00	0.00
ENST00000083182.7	ENSG00000062725.9	6478	6296.86	6255.55	26.07	17.60	55.05
ENST00000585368.1	ENSG00000062725.9	447	266.14	164.16	16.18	10.93	34.18
ENST00000588668.5	ENSG00000062725.9	525	344.02	10.56	0.81	0.54	1.70
ENST00000589341.5	ENSG00000062725.9	1705	1523.86	231.73	3.99	2.69	8.43
ENST00000590244.1	ENSG00000062725.9	889	707.87	0.00	0.00	0.00	0.00
ENST00000592995.1	ENSG00000062725.9	3558	3376.86	39.01	0.30	0.20	0.64
ENST00000440232.6	ENSG00000062822.12	3444	3262.86	0.00	0.00	0.00	0.00
ENST00000593407.5	ENSG00000062822.12	867	685.87	14.96	0.57	0.39	1.76
ENST00000593887.1	ENSG00000062822.12	695	513.92	0.00	0.00	0.00	0.00
ENST00000593981.1	ENSG00000062822.12	873	691.87	0.00	0.00	0.00	0.00
ENST00000595904.5	ENSG00000062822.12	3402	3220.86	0.00	0.00	0.00	0.00
ENST00000596221.1	ENSG00000062822.12	412	231.26	187.96	21.33	14.40	65.66
ENST00000596425.1	ENSG00000062822.12	563	381.99	5.51	0.38	0.26	1.16
ENST00000596648.1	ENSG00000062822.12	1048	866.86	12.01	0.36	0.25	1.12
ENST00000597963.5	ENSG00000062822.12	737	555.90	44.55	2.10	1.42	6.47
ENST00000599857.5	ENSG00000062822.12	3435	3253.86	612.53	4.94	3.34	15.21
ENST00000600746.1	ENSG00000062822.12	999	817.86	42.09	1.35	0.91	4.16
ENST00000600859.5	ENSG00000062822.12	3474	3292.86	0.00	0.00	0.00	0.00
ENST00000601098.5	ENSG00000062822.12	783	601.89	3.20	0.14	0.09	0.43
ENST00000613923.4	ENSG00000062822.12	3542	3360.86	167.43	1.31	0.88	4.02
ENST00000317338.16	ENSG00000063015.19	4471	4289.86	0.00	0.00	0.00	0.00
ENST00000335960.10	ENSG00000063015.19	4195	4013.86	0.00	0.00	0.00	0.00
ENST00000360295.13	ENSG00000063015.19	4306	4124.86	0.00	0.00	0.00	0.00
ENST00000442608.7	ENSG00000063015.19	3805	3623.86	0.00	0.00	0.00	0.00
ENST00000535262.1	ENSG00000063015.19	807	625.88	0.00	0.00	0.00	0.00
ENST00000539265.1	ENSG00000063015.19	601	419.96	0.00	0.00	0.00	0.00
ENST00000540419.5	ENSG00000063015.19	3468	3286.86	7.51	0.06	0.04	18.59
ENST00000540632.6	ENSG00000063015.19	3804	3622.86	0.00	0.00	0.00	0.00
ENST00000544224.2	ENSG00000063015.19	807	625.88	1.49	0.06	0.04	19.42
ENST00000585644.1	ENSG00000063015.19	575	393.98	3.00	0.20	0.13	61.99
ENST00000262056.13	ENSG00000063046.17	4148	3966.86	2844.20	18.81	12.70	14.24
ENST00000416762.7	ENSG00000063046.17	1985	1803.86	3384.39	49.23	33.24	37.25
ENST00000420463.7	ENSG00000063046.17	1936	1754.86	3459.06	51.72	34.92	39.14
ENST00000549077.5	ENSG00000063046.17	885	703.87	74.59	2.78	1.88	2.10
ENST00000549481.5	ENSG00000063046.17	1097	915.86	201.50	5.77	3.90	4.37
ENST00000549592.1	ENSG00000063046.17	1901	1719.86	78.92	1.20	0.81	0.91
ENST00000549645.5	ENSG00000063046.17	590	408.97	0.00	0.00	0.00	0.00
ENST00000550025.1	ENSG00000063046.17	465	284.10	4.48	0.41	0.28	0.31
ENST00000550390.1	ENSG00000063046.17	871	689.87	0.00	0.00	0.00	0.00
ENST00000550704.5	ENSG00000063046.17	1476	1294.86	45.35	0.92	0.62	0.70
ENST00000551002.5	ENSG00000063046.17	537	356.01	0.00	0.00	0.00	0.00
ENST00000551527.5	ENSG00000063046.17	769	587.89	0.00	0.00	0.00	0.00
ENST00000552490.5	ENSG00000063046.17	841	659.87	6.69	0.27	0.18	0.20
ENST00000553209.1	ENSG00000063046.17	380	199.44	7.85	1.03	0.70	0.78
ENST00000335875.8	ENSG00000063127.15	2938	2756.86	158.26	1.51	1.02	8.99
ENST00000454748.7	ENSG00000063127.15	2983	2801.86	753.19	7.05	4.76	42.08
ENST00000594180.1	ENSG00000063127.15	453	272.13	0.00	0.00	0.00	0.00
ENST00000594917.1	ENSG00000063127.15	410	229.26	0.00	0.00	0.00	0.00
ENST00000597969.5	ENSG00000063127.15	642	460.94	0.00	0.00	0.00	0.00
ENST00000598221.1	ENSG00000063127.15	707	525.91	103.11	5.14	3.47	30.69
ENST00000598828.1	ENSG00000063127.15	794	612.88	71.44	3.06	2.07	18.25
ENST00000396720.7	ENSG00000063169.10	5739	5557.86	440.84	2.08	1.41	20.85
ENST00000594866.1	ENSG00000063169.10	532	351.01	0.00	0.00	0.00	0.00
ENST00000602258.1	ENSG00000063169.10	3312	3130.86	931.55	7.81	5.27	78.21
ENST00000614245.1	ENSG00000063169.10	5697	5515.86	19.60	0.09	0.06	0.93
ENST00000245222.8	ENSG00000063176.15	2963	2781.86	0.00	0.00	0.00	0.00
ENST00000340932.7	ENSG00000063176.15	2492	2310.86	370.56	4.21	2.84	48.47
ENST00000426514.2	ENSG00000063176.15	1493	1311.86	0.01	0.00	0.00	0.00
ENST00000593308.1	ENSG00000063176.15	713	531.91	0.00	0.00	0.00	0.00
ENST00000597434.5	ENSG00000063176.15	1542	1360.86	2.90	0.06	0.04	0.64
ENST00000598088.5	ENSG00000063176.15	2866	2684.86	101.46	0.99	0.67	11.42
ENST00000598574.1	ENSG00000063176.15	1786	1604.86	0.00	0.00	0.00	0.00
ENST00000599029.2	ENSG00000063176.15	3085	2903.86	237.78	2.15	1.45	24.75
ENST00000599033.1	ENSG00000063176.15	618	436.95	0.00	0.00	0.00	0.00
ENST00000599748.5	ENSG00000063176.15	2683	2501.86	0.00	0.00	0.00	0.00
ENST00000600537.5	ENSG00000063176.15	2136	1954.86	0.00	0.00	0.00	0.00
ENST00000601704.1	ENSG00000063176.15	565	383.98	0.00	0.00	0.00	0.00
ENST00000601712.5	ENSG00000063176.15	1394	1212.86	59.00	1.28	0.86	14.70
ENST00000084795.9	ENSG00000063177.12	612	430.95	9851.18	599.78	404.99	82.78
ENST00000546623.5	ENSG00000063177.12	541	360.00	372.79	27.17	18.35	3.75
ENST00000547892.1	ENSG00000063177.12	3844	3662.86	84.01	0.60	0.41	0.08
ENST00000547897.5	ENSG00000063177.12	440	259.16	0.00	0.00	0.00	0.00
ENST00000549273.5	ENSG00000063177.12	1036	854.86	501.17	15.38	10.39	2.12
ENST00000549370.5	ENSG00000063177.12	628	446.95	7.33	0.43	0.29	0.06
ENST00000549533.1	ENSG00000063177.12	666	484.93	255.60	13.83	9.34	1.91
ENST00000549920.5	ENSG00000063177.12	1004	822.86	650.80	20.75	14.01	2.86
ENST00000550645.5	ENSG00000063177.12	463	282.11	0.00	0.00	0.00	0.00
ENST00000550671.1	ENSG00000063177.12	764	582.89	77.90	3.51	2.37	0.48
ENST00000550973.5	ENSG00000063177.12	1111	929.86	8.95	0.25	0.17	0.03
ENST00000551749.5	ENSG00000063177.12	2091	1909.86	639.48	8.79	5.93	1.21
ENST00000552347.5	ENSG00000063177.12	1645	1463.86	234.49	4.20	2.84	0.58
ENST00000552588.5	ENSG00000063177.12	559	377.99	0.00	0.00	0.00	0.00
ENST00000552705.5	ENSG00000063177.12	1081	899.86	1025.30	29.90	20.19	4.13
ENST00000552851.1	ENSG00000063177.12	691	509.92	0.00	0.00	0.00	0.00
ENST00000084798.8	ENSG00000063180.8	1844	1662.86	2066.73	32.61	22.02	67.32
ENST00000594088.1	ENSG00000063180.8	275	97.15	38.25	10.33	6.98	21.33
ENST00000596080.1	ENSG00000063180.8	498	317.05	0.00	0.00	0.00	0.00
ENST00000599267.1	ENSG00000063180.8	381	200.43	42.02	5.50	3.71	11.36
ENST00000085068.7	ENSG00000063241.7	1122	940.86	526.59	14.69	9.92	13.57
ENST00000425675.6	ENSG00000063241.7	998	816.86	2524.30	81.08	54.75	74.90
ENST00000438389.6	ENSG00000063241.7	1566	1384.86	103.91	1.97	1.33	1.82
ENST00000587226.5	ENSG00000063241.7	854	672.87	0.00	0.00	0.00	0.00
ENST00000589080.1	ENSG00000063241.7	763	581.89	0.00	0.00	0.00	0.00
ENST00000589108.1	ENSG00000063241.7	706	524.91	50.85	2.54	1.72	2.35
ENST00000590921.1	ENSG00000063241.7	2283	2101.86	131.21	1.64	1.11	1.51
ENST00000591718.1	ENSG00000063241.7	786	604.89	146.15	6.34	4.28	5.86
ENST00000308924.8	ENSG00000063244.12	1698	1516.86	741.74	12.83	8.66	19.43
ENST00000450554.6	ENSG00000063244.12	3022	2840.86	129.44	1.20	0.81	1.81
ENST00000587196.2	ENSG00000063244.12	778	596.89	45.67	2.01	1.36	3.04
ENST00000587275.1	ENSG00000063244.12	554	372.99	26.69	1.88	1.27	2.84
ENST00000588850.5	ENSG00000063244.12	637	455.94	175.70	10.11	6.83	15.31
ENST00000590551.1	ENSG00000063244.12	1104	922.86	1100.23	31.28	21.12	47.37
ENST00000592867.1	ENSG00000063244.12	447	266.14	48.14	4.75	3.20	7.19
ENST00000592874.1	ENSG00000063244.12	849	667.87	50.39	1.98	1.34	3.00
ENST00000085079.11	ENSG00000063245.14	2355	2173.86	772.05	9.32	6.29	79.19
ENST00000270460.10	ENSG00000063245.14	16219	16037.86	72.41	0.12	0.08	1.01
ENST00000411543.6	ENSG00000063245.14	2621	2439.86	140.63	1.51	1.02	12.85
ENST00000586194.1	ENSG00000063245.14	583	401.97	1.01	0.07	0.04	0.56
ENST00000587937.1	ENSG00000063245.14	537	356.01	0.00	0.00	0.00	0.00
ENST00000589704.1	ENSG00000063245.14	250	74.23	0.00	0.00	0.00	0.00
ENST00000591743.1	ENSG00000063245.14	593	411.97	11.81	0.75	0.51	6.39
ENST00000315588.9	ENSG00000063322.13	3653	3471.86	100.37	0.76	0.51	7.14
ENST00000594368.5	ENSG00000063322.13	1471	1289.86	219.01	4.46	3.01	41.92
ENST00000596297.1	ENSG00000063322.13	636	454.94	44.45	2.56	1.73	24.12
ENST00000599213.6	ENSG00000063322.13	2490	2308.86	195.60	2.22	1.50	20.92
ENST00000599417.1	ENSG00000063322.13	2941	2759.86	23.35	0.22	0.15	2.09
ENST00000600973.5	ENSG00000063322.13	546	365.00	0.00	0.00	0.00	0.00
ENST00000615911.4	ENSG00000063322.13	3565	3383.86	52.21	0.40	0.27	3.81
ENST00000316418.9	ENSG00000063438.16	5661	5479.86	144.69	0.69	0.47	5.39
ENST00000504625.1	ENSG00000063438.16	435	254.17	0.00	0.00	0.00	0.00
ENST00000505113.5	ENSG00000063438.16	2173	1991.86	81.95	1.08	0.73	8.39
ENST00000506456.1	ENSG00000063438.16	2350	2168.86	12.43	0.15	0.10	1.17
ENST00000507048.1	ENSG00000063438.16	2180	1998.86	486.72	6.39	4.31	49.67
ENST00000510400.5	ENSG00000063438.16	576	394.98	0.00	0.00	0.00	0.00
ENST00000510910.1	ENSG00000063438.16	569	387.98	54.74	3.70	2.50	28.78
ENST00000511487.1	ENSG00000063438.16	646	464.94	0.00	0.00	0.00	0.00
ENST00000512529.5	ENSG00000063438.16	1912	1730.86	0.00	0.00	0.00	0.00
ENST00000514523.1	ENSG00000063438.16	563	381.99	8.94	0.61	0.41	4.78
ENST00000515206.5	ENSG00000063438.16	462	281.11	2.52	0.24	0.16	1.83
ENST00000086933.2	ENSG00000063515.2	1033	851.86	0.00	0.00	0.00	0.00
ENST00000370249.2	ENSG00000063587.13	5920	5738.86	3866.20	17.68	11.94	42.59
ENST00000370251.3	ENSG00000063587.13	6320	6138.86	5575.80	23.83	16.09	57.41
ENST00000438239.1	ENSG00000063587.13	591	409.97	0.00	0.00	0.00	0.00
ENST00000370387.2	ENSG00000063601.16	2056	1874.86	160.99	2.25	1.52	11.69
ENST00000370390.7	ENSG00000063601.16	2755	2573.86	647.87	6.60	4.46	34.28
ENST00000429965.6	ENSG00000063601.16	564	382.99	0.00	0.00	0.00	0.00
ENST00000434699.6	ENSG00000063601.16	549	368.00	0.00	0.00	0.00	0.00
ENST00000436701.5	ENSG00000063601.16	448	267.14	0.00	0.00	0.00	0.00
ENST00000438018.5	ENSG00000063601.16	397	216.33	0.00	0.00	0.00	0.00
ENST00000439546.6	ENSG00000063601.16	573	391.98	0.00	0.00	0.00	0.00
ENST00000445323.6	ENSG00000063601.16	4516	4334.86	1228.74	7.44	5.02	38.60
ENST00000485376.5	ENSG00000063601.16	2973	2791.86	0.00	0.00	0.00	0.00
ENST00000488357.1	ENSG00000063601.16	1967	1785.86	13.11	0.19	0.13	1.00
ENST00000490316.6	ENSG00000063601.16	713	531.91	0.00	0.00	0.00	0.00
ENST00000493480.1	ENSG00000063601.16	448	267.14	28.29	2.78	1.88	14.42
ENST00000493995.6	ENSG00000063601.16	700	518.91	0.00	0.00	0.00	0.00
ENST00000542156.5	ENSG00000063601.16	1227	1045.86	0.00	0.00	0.00	0.00
ENST00000264039.6	ENSG00000063660.8	3713	3531.86	101.54	0.75	0.51	4.02
ENST00000420138.5	ENSG00000063660.8	1835	1653.86	265.39	4.21	2.84	22.41
ENST00000425056.5	ENSG00000063660.8	1085	903.86	0.00	0.00	0.00	0.00
ENST00000426280.3	ENSG00000063660.8	636	454.94	0.00	0.00	0.00	0.00
ENST00000427506.5	ENSG00000063660.8	573	391.98	0.00	0.00	0.00	0.00
ENST00000455111.1	ENSG00000063660.8	841	659.87	45.75	1.82	1.23	9.68
ENST00000466624.1	ENSG00000063660.8	782	600.89	270.71	11.82	7.98	62.92
ENST00000469694.5	ENSG00000063660.8	2862	2680.86	14.55	0.14	0.10	0.76
ENST00000495100.1	ENSG00000063660.8	3525	3343.86	5.05	0.04	0.03	0.21
ENST00000238561.9	ENSG00000063761.15	2234	2052.86	79.78	1.02	0.69	8.83
ENST00000341211.5	ENSG00000063761.15	1972	1790.86	107.88	1.58	1.07	13.69
ENST00000393639.8	ENSG00000063761.15	1225	1043.86	0.00	0.00	0.00	0.00
ENST00000555217.1	ENSG00000063761.15	3560	3378.86	25.99	0.20	0.14	1.75
ENST00000555333.1	ENSG00000063761.15	600	418.96	2.96	0.19	0.13	1.60
ENST00000556048.5	ENSG00000063761.15	765	583.89	0.00	0.00	0.00	0.00
ENST00000556560.5	ENSG00000063761.15	1046	864.86	278.76	8.46	5.71	73.23
ENST00000557501.5	ENSG00000063761.15	844	662.87	2.64	0.10	0.07	0.90
ENST00000397353.6	ENSG00000063854.12	1257	1075.86	1404.94	34.26	23.14	46.87
ENST00000397356.7	ENSG00000063854.12	2984	2802.86	0.00	0.00	0.00	0.00
ENST00000455446.6	ENSG00000063854.12	1276	1094.86	146.76	3.52	2.37	4.81
ENST00000564445.5	ENSG00000063854.12	864	682.87	497.16	19.10	12.90	26.13
ENST00000564518.5	ENSG00000063854.12	513	332.03	49.77	3.93	2.66	5.38
ENST00000565097.1	ENSG00000063854.12	1147	965.86	22.48	0.61	0.41	0.84
ENST00000566644.5	ENSG00000063854.12	612	430.95	1.23	0.07	0.05	0.10
ENST00000566709.5	ENSG00000063854.12	1291	1109.86	381.54	9.02	6.09	12.34
ENST00000567190.5	ENSG00000063854.12	472	291.09	3.07	0.28	0.19	0.38
ENST00000567398.1	ENSG00000063854.12	1473	1291.86	63.96	1.30	0.88	1.78
ENST00000569339.1	ENSG00000063854.12	820	638.88	0.00	0.00	0.00	0.00
ENST00000569700.5	ENSG00000063854.12	1156	974.86	37.09	1.00	0.67	1.37
ENST00000314289.12	ENSG00000063978.15	3088	2906.86	6932.28	62.57	42.25	47.40
ENST00000502316.5	ENSG00000063978.15	855	673.87	1344.02	52.33	35.34	39.64
ENST00000503123.5	ENSG00000063978.15	298	119.00	1.00	0.22	0.15	0.17
ENST00000503659.5	ENSG00000063978.15	558	376.99	0.00	0.00	0.00	0.00
ENST00000504224.5	ENSG00000063978.15	560	378.99	0.00	0.00	0.00	0.00
ENST00000504782.5	ENSG00000063978.15	614	432.95	70.07	4.25	2.87	3.22
ENST00000506706.5	ENSG00000063978.15	2098	1916.86	70.15	0.96	0.65	0.73
ENST00000507247.5	ENSG00000063978.15	616	434.95	0.00	0.00	0.00	0.00
ENST00000507784.5	ENSG00000063978.15	582	400.97	91.65	6.00	4.05	4.54
ENST00000508235.1	ENSG00000063978.15	603	421.96	12.83	0.80	0.54	0.60
ENST00000509206.1	ENSG00000063978.15	490	309.06	0.00	0.00	0.00	0.00
ENST00000509258.5	ENSG00000063978.15	893	711.87	7.92	0.29	0.20	0.22
ENST00000509388.5	ENSG00000063978.15	569	387.98	27.51	1.86	1.26	1.41
ENST00000511600.5	ENSG00000063978.15	4123	3941.86	0.00	0.00	0.00	0.00
ENST00000511843.5	ENSG00000063978.15	586	404.97	0.00	0.00	0.00	0.00
ENST00000511859.5	ENSG00000063978.15	1373	1191.86	0.00	0.00	0.00	0.00
ENST00000511892.5	ENSG00000063978.15	547	366.00	1.20	0.09	0.06	0.07
ENST00000513284.5	ENSG00000063978.15	517	336.03	0.00	0.00	0.00	0.00
ENST00000513450.1	ENSG00000063978.15	416	235.24	0.00	0.00	0.00	0.00
ENST00000513578.5	ENSG00000063978.15	545	364.00	0.00	0.00	0.00	0.00
ENST00000513643.5	ENSG00000063978.15	516	335.03	20.22	1.58	1.07	1.20
ENST00000541204.5	ENSG00000063978.15	2796	2614.86	106.41	1.07	0.72	0.81
ENST00000264274.13	ENSG00000064012.21	2540	2358.86	473.17	5.26	3.55	9.16
ENST00000264275.9	ENSG00000064012.21	1906	1724.86	0.00	0.00	0.00	0.00
ENST00000323492.11	ENSG00000064012.21	2650	2468.86	1240.19	13.18	8.90	22.94
ENST00000339403.6	ENSG00000064012.21	1723	1541.86	140.03	2.38	1.61	4.15
ENST00000358485.8	ENSG00000064012.21	2930	2748.86	774.92	7.40	4.99	12.87
ENST00000392258.7	ENSG00000064012.21	1060	878.86	3.16	0.09	0.06	0.16
ENST00000392263.6	ENSG00000064012.21	1630	1448.86	0.00	0.00	0.00	0.00
ENST00000392266.7	ENSG00000064012.21	1283	1101.86	4.05	0.10	0.07	0.17
ENST00000413726.5	ENSG00000064012.21	658	476.93	313.80	17.26	11.66	30.04
ENST00000424461.5	ENSG00000064012.21	308	128.64	0.00	0.00	0.00	0.00
ENST00000429881.1	ENSG00000064012.21	717	535.91	0.00	0.00	0.00	0.00
ENST00000432109.6	ENSG00000064012.21	1629	1447.86	85.38	1.55	1.04	2.69
ENST00000437283.5	ENSG00000064012.21	777	595.89	7.44	0.33	0.22	0.57
ENST00000440732.5	ENSG00000064012.21	592	410.97	52.49	3.35	2.26	5.83
ENST00000444430.2	ENSG00000064012.21	1275	1093.86	0.00	0.00	0.00	0.00
ENST00000447616.5	ENSG00000064012.21	707	525.91	4.86	0.24	0.16	0.42
ENST00000450491.5	ENSG00000064012.21	686	504.92	1.56	0.08	0.05	0.14
ENST00000471383.5	ENSG00000064012.21	969	787.86	166.54	5.55	3.74	9.65
ENST00000490412.5	ENSG00000064012.21	230	56.84	1.42	0.66	0.44	1.14
ENST00000490682.5	ENSG00000064012.21	2911	2729.86	4.00	0.04	0.03	0.07
ENST00000313860.11	ENSG00000064042.17	6165	5983.86	0.00	0.00	0.00	0.00
ENST00000381753.8	ENSG00000064042.17	5705	5523.86	0.00	0.00	0.00	0.00
ENST00000396595.7	ENSG00000064042.17	5740	5558.86	292.28	1.38	0.93	17.13
ENST00000446625.6	ENSG00000064042.17	789	607.89	0.00	0.00	0.00	0.00
ENST00000503057.5	ENSG00000064042.17	5467	5285.86	23.95	0.12	0.08	1.48
ENST00000505705.1	ENSG00000064042.17	437	256.17	0.00	0.00	0.00	0.00
ENST00000508466.1	ENSG00000064042.17	3051	2869.86	0.00	0.00	0.00	0.00
ENST00000508501.5	ENSG00000064042.17	5054	4872.86	873.96	4.71	3.18	58.42
ENST00000509277.5	ENSG00000064042.17	3474	3292.86	6.39	0.05	0.03	0.63
ENST00000509454.5	ENSG00000064042.17	1506	1324.86	0.00	0.00	0.00	0.00
ENST00000509638.5	ENSG00000064042.17	1570	1388.86	18.38	0.35	0.23	4.31
ENST00000511424.5	ENSG00000064042.17	551	370.00	0.00	0.00	0.00	0.00
ENST00000511496.5	ENSG00000064042.17	3439	3257.86	0.00	0.00	0.00	0.00
ENST00000512228.5	ENSG00000064042.17	473	292.09	12.49	1.12	0.76	13.93
ENST00000512632.5	ENSG00000064042.17	4792	4610.86	0.00	0.00	0.00	0.00
ENST00000512820.5	ENSG00000064042.17	5071	4889.86	0.00	0.00	0.00	0.00
ENST00000512946.5	ENSG00000064042.17	5057	4875.86	61.55	0.33	0.22	4.11
ENST00000513024.5	ENSG00000064042.17	5129	4947.86	0.00	0.00	0.00	0.00
ENST00000514096.5	ENSG00000064042.17	3543	3361.86	0.00	0.00	0.00	0.00
ENST00000514190.5	ENSG00000064042.17	540	359.00	0.00	0.00	0.00	0.00
ENST00000515785.1	ENSG00000064042.17	1129	947.86	0.00	0.00	0.00	0.00
ENST00000515847.1	ENSG00000064042.17	490	309.06	0.00	0.00	0.00	0.00
ENST00000261191.11	ENSG00000064102.14	2974	2792.86	1471.81	13.83	9.34	50.08
ENST00000536232.1	ENSG00000064102.14	460	279.11	5.15	0.48	0.33	1.75
ENST00000537336.1	ENSG00000064102.14	560	378.99	2.80	0.19	0.13	0.70
ENST00000538016.1	ENSG00000064102.14	535	354.01	6.46	0.48	0.32	1.73
ENST00000538155.5	ENSG00000064102.14	1378	1196.86	76.67	1.68	1.13	6.09
ENST00000538727.5	ENSG00000064102.14	552	370.99	0.00	0.00	0.00	0.00
ENST00000538748.1	ENSG00000064102.14	386	205.40	13.15	1.68	1.13	6.08
ENST00000542392.4	ENSG00000064102.14	668	486.93	171.97	9.27	6.26	33.56
ENST00000544548.5	ENSG00000064102.14	875	693.87	0.00	0.00	0.00	0.00
ENST00000343028.8	ENSG00000064115.10	2709	2527.86	4429.81	45.98	31.05	60.40
ENST00000512808.2	ENSG00000064115.10	623	441.95	0.00	0.00	0.00	0.00
ENST00000535260.5	ENSG00000064115.10	883	701.87	0.00	0.00	0.00	0.00
ENST00000535423.5	ENSG00000064115.10	537	356.01	34.28	2.53	1.71	3.32
ENST00000535819.1	ENSG00000064115.10	788	606.89	0.00	0.00	0.00	0.00
ENST00000537406.1	ENSG00000064115.10	244	68.90	5.56	2.12	1.43	2.78
ENST00000539399.1	ENSG00000064115.10	553	371.99	0.00	0.00	0.00	0.00
ENST00000539741.5	ENSG00000064115.10	573	391.98	4.58	0.31	0.21	0.40
ENST00000541081.1	ENSG00000064115.10	516	335.03	25.27	1.98	1.34	2.60
ENST00000542019.1	ENSG00000064115.10	737	555.90	18.39	0.87	0.59	1.14
ENST00000542667.5	ENSG00000064115.10	613	431.95	0.00	0.00	0.00	0.00
ENST00000543088.5	ENSG00000064115.10	601	419.96	0.00	0.00	0.00	0.00
ENST00000543655.5	ENSG00000064115.10	568	386.98	0.00	0.00	0.00	0.00
ENST00000543803.5	ENSG00000064115.10	577	395.98	20.06	1.33	0.90	1.75
ENST00000543882.5	ENSG00000064115.10	762	580.89	31.33	1.42	0.96	1.86
ENST00000544179.1	ENSG00000064115.10	412	231.26	122.77	13.93	9.41	18.30
ENST00000545303.5	ENSG00000064115.10	541	360.00	6.24	0.45	0.31	0.60
ENST00000545344.5	ENSG00000064115.10	666	484.93	3.11	0.17	0.11	0.22
ENST00000545600.1	ENSG00000064115.10	579	397.98	76.59	5.05	3.41	6.63
ENST00000434704.2	ENSG00000064195.7	2602	2420.86	9.10	0.10	0.07	26.22
ENST00000512495.2	ENSG00000064195.7	834	652.88	6.90	0.28	0.19	73.78
ENST00000227135.6	ENSG00000064199.6	853	671.87	241.00	9.41	6.36	98.85
ENST00000524614.1	ENSG00000064199.6	913	731.87	1.46	0.05	0.04	0.55
ENST00000529498.1	ENSG00000064199.6	434	253.18	0.00	0.00	0.00	0.00
ENST00000532692.1	ENSG00000064199.6	4949	4767.86	10.39	0.06	0.04	0.60
ENST00000182290.8	ENSG00000064201.15	1318	1136.86	0.00	0.00	0.00	0.00
ENST00000339046.8	ENSG00000064201.15	1202	1020.86	0.00	0.00	0.00	0.00
ENST00000381117.1	ENSG00000064201.15	798	616.88	2.53	0.11	0.07	16.37
ENST00000381121.7	ENSG00000064201.15	999	817.86	1.22	0.04	0.03	5.95
ENST00000437313.1	ENSG00000064201.15	734	552.90	0.00	0.00	0.00	0.00
ENST00000446063.6	ENSG00000064201.15	1262	1080.86	0.00	0.00	0.00	0.00
ENST00000451520.6	ENSG00000064201.15	1236	1054.86	4.09	0.10	0.07	15.52
ENST00000461200.5	ENSG00000064201.15	3325	3143.86	4.12	0.03	0.02	5.24
ENST00000479508.5	ENSG00000064201.15	741	559.90	0.00	0.00	0.00	0.00
ENST00000483227.5	ENSG00000064201.15	886	704.87	0.00	0.00	0.00	0.00
ENST00000484104.5	ENSG00000064201.15	725	543.91	0.00	0.00	0.00	0.00
ENST00000484523.1	ENSG00000064201.15	582	400.97	0.00	0.00	0.00	0.00
ENST00000486011.1	ENSG00000064201.15	411	230.26	1.54	0.18	0.12	26.75
ENST00000493924.5	ENSG00000064201.15	1573	1391.86	10.50	0.20	0.13	30.17
ENST00000493948.5	ENSG00000064201.15	641	459.94	0.00	0.00	0.00	0.00
ENST00000498313.5	ENSG00000064201.15	988	806.86	0.00	0.00	0.00	0.00
ENST00000612299.4	ENSG00000064201.15	1301	1119.86	0.00	0.00	0.00	0.00
ENST00000190983.4	ENSG00000064205.10	1403	1221.86	883.60	18.97	12.81	87.20
ENST00000372865.4	ENSG00000064205.10	1518	1336.86	15.23	0.30	0.20	1.37
ENST00000372868.6	ENSG00000064205.10	1600	1418.86	0.00	0.00	0.00	0.00
ENST00000465000.1	ENSG00000064205.10	785	603.89	26.42	1.15	0.78	5.28
ENST00000471629.1	ENSG00000064205.10	2759	2577.86	94.66	0.96	0.65	4.43
ENST00000497421.1	ENSG00000064205.10	2144	1962.86	28.10	0.38	0.25	1.73
ENST00000190165.2	ENSG00000064218.4	2183	2001.86	160.00	2.10	1.42	100.00
ENST00000417254.1	ENSG00000064218.4	497	316.05	0.00	0.00	0.00	0.00
ENST00000265261.10	ENSG00000064225.12	3362	3180.86	0.00	0.00	0.00	0.00
ENST00000394162.5	ENSG00000064225.12	3571	3389.86	0.00	0.00	0.00	0.00
ENST00000460774.5	ENSG00000064225.12	582	400.97	0.00	0.00	0.00	0.00
ENST00000462152.5	ENSG00000064225.12	1102	920.86	82.59	2.35	1.59	2.77
ENST00000465004.1	ENSG00000064225.12	314	134.46	2.28	0.44	0.30	0.52
ENST00000466482.5	ENSG00000064225.12	540	359.00	27.59	2.02	1.36	2.38
ENST00000468553.5	ENSG00000064225.12	715	533.91	30.89	1.52	1.03	1.79
ENST00000469105.5	ENSG00000064225.12	2837	2655.86	134.68	1.33	0.90	1.57
ENST00000474595.1	ENSG00000064225.12	525	344.02	4.00	0.31	0.21	0.36
ENST00000476833.5	ENSG00000064225.12	833	651.88	29.34	1.18	0.80	1.39
ENST00000477574.5	ENSG00000064225.12	489	308.06	10.19	0.87	0.59	1.02
ENST00000477899.5	ENSG00000064225.12	803	621.88	41.04	1.73	1.17	2.04
ENST00000480133.1	ENSG00000064225.12	360	179.62	0.00	0.00	0.00	0.00
ENST00000483910.5	ENSG00000064225.12	1886	1704.86	2668.87	41.07	27.74	48.43
ENST00000485145.1	ENSG00000064225.12	700	518.91	164.44	8.31	5.61	9.80
ENST00000485391.5	ENSG00000064225.12	767	585.89	51.72	2.32	1.56	2.73
ENST00000486249.5	ENSG00000064225.12	3148	2966.86	0.00	0.00	0.00	0.00
ENST00000486334.6	ENSG00000064225.12	750	568.90	0.00	0.00	0.00	0.00
ENST00000489112.5	ENSG00000064225.12	804	622.88	21.85	0.92	0.62	1.09
ENST00000490684.1	ENSG00000064225.12	582	400.97	97.92	6.41	4.33	7.55
ENST00000491912.1	ENSG00000064225.12	659	477.93	1.42	0.08	0.05	0.09
ENST00000492254.5	ENSG00000064225.12	809	627.88	0.00	0.00	0.00	0.00
ENST00000493953.1	ENSG00000064225.12	697	515.92	68.05	3.46	2.34	4.08
ENST00000495376.5	ENSG00000064225.12	685	503.92	122.48	6.38	4.31	7.52
ENST00000495502.1	ENSG00000064225.12	634	452.94	0.00	0.00	0.00	0.00
ENST00000497008.5	ENSG00000064225.12	564	382.99	0.00	0.00	0.00	0.00
ENST00000497621.5	ENSG00000064225.12	2109	1927.86	269.15	3.66	2.47	4.32
ENST00000613264.4	ENSG00000064225.12	3399	3217.86	56.18	0.46	0.31	0.54
ENST00000262429.8	ENSG00000064270.12	3376	3194.86	0.00	0.00	0.00	0.00
ENST00000416219.6	ENSG00000064270.12	3472	3290.86	0.00	0.00	0.00	0.00
ENST00000420010.6	ENSG00000064270.12	2782	2600.86	13.60	0.14	0.09	13.09
ENST00000563340.1	ENSG00000064270.12	575	393.98	0.00	0.00	0.00	0.00
ENST00000564099.1	ENSG00000064270.12	386	205.40	0.00	0.00	0.00	0.00
ENST00000565546.5	ENSG00000064270.12	504	323.04	0.00	0.00	0.00	0.00
ENST00000565631.5	ENSG00000064270.12	3600	3418.86	0.00	0.00	0.00	0.00
ENST00000565927.1	ENSG00000064270.12	548	367.00	0.00	0.00	0.00	0.00
ENST00000566874.1	ENSG00000064270.12	292	113.25	0.00	0.00	0.00	0.00
ENST00000567222.1	ENSG00000064270.12	2003	1821.86	0.00	0.00	0.00	0.00
ENST00000567629.1	ENSG00000064270.12	481	300.07	4.88	0.43	0.29	40.72
ENST00000567892.5	ENSG00000064270.12	878	696.87	9.64	0.36	0.25	34.63
ENST00000568160.1	ENSG00000064270.12	397	216.33	0.00	0.00	0.00	0.00
ENST00000569207.5	ENSG00000064270.12	355	174.68	0.00	0.00	0.00	0.00
ENST00000624933.1	ENSG00000064270.12	1491	1309.86	6.05	0.12	0.08	11.56
ENST00000172229.7	ENSG00000064300.8	3417	3235.86	20.47	0.17	0.11	14.37
ENST00000504201.1	ENSG00000064300.8	1840	1658.86	62.53	0.99	0.67	85.63
ENST00000509200.5	ENSG00000064300.8	703	521.91	0.00	0.00	0.00	0.00
ENST00000263577.11	ENSG00000064309.14	4186	4004.86	604.24	3.96	2.67	37.32
ENST00000392693.7	ENSG00000064309.14	9138	8956.86	19.48	0.06	0.04	0.54
ENST00000525625.1	ENSG00000064309.14	1684	1502.86	204.71	3.57	2.41	33.69
ENST00000527967.5	ENSG00000064309.14	722	540.91	2.88	0.14	0.09	1.32
ENST00000531586.5	ENSG00000064309.14	624	442.95	0.00	0.00	0.00	0.00
ENST00000531738.5	ENSG00000064309.14	5803	5621.86	491.23	2.29	1.55	21.61
ENST00000531830.1	ENSG00000064309.14	1745	1563.86	0.00	0.00	0.00	0.00
ENST00000534661.5	ENSG00000064309.14	1948	1766.86	39.45	0.59	0.40	5.52
ENST00000534818.1	ENSG00000064309.14	459	278.11	0.00	0.00	0.00	0.00
ENST00000378164.6	ENSG00000064313.11	5048	4866.86	7441.55	40.12	27.09	30.33
ENST00000519355.5	ENSG00000064313.11	709	527.91	232.26	11.54	7.79	8.73
ENST00000521007.1	ENSG00000064313.11	586	404.97	2.74	0.18	0.12	0.13
ENST00000523078.1	ENSG00000064313.11	764	582.89	50.75	2.28	1.54	1.73
ENST00000523098.1	ENSG00000064313.11	569	387.98	29.52	2.00	1.35	1.51
ENST00000523734.1	ENSG00000064313.11	619	437.95	12.19	0.73	0.49	0.55
ENST00000523904.1	ENSG00000064313.11	855	673.87	0.00	0.00	0.00	0.00
ENST00000526969.1	ENSG00000064313.11	547	366.00	233.10	16.71	11.28	12.63
ENST00000529653.1	ENSG00000064313.11	1237	1055.86	2362.89	58.72	39.65	44.39
ENST00000342645.7	ENSG00000064393.15	2937	2755.86	2583.81	24.60	16.61	29.60
ENST00000406875.7	ENSG00000064393.15	15049	14867.86	154.03	0.27	0.18	0.33
ENST00000428878.6	ENSG00000064393.15	3969	3787.86	8406.17	58.23	39.32	70.07
ENST00000265388.9	ENSG00000064419.13	4153	3971.86	5599.48	36.99	24.98	81.37
ENST00000471166.1	ENSG00000064419.13	3019	2837.86	0.00	0.00	0.00	0.00
ENST00000471234.5	ENSG00000064419.13	3283	3101.86	556.24	4.71	3.18	10.35
ENST00000482320.5	ENSG00000064419.13	3585	3403.86	267.87	2.06	1.39	4.54
ENST00000627585.2	ENSG00000064419.13	4514	4332.86	280.41	1.70	1.15	3.74
ENST00000354191.8	ENSG00000064489.22	1695	1513.86	26.18	0.45	0.31	2.21
ENST00000444486.7	ENSG00000064489.22	1492	1310.86	16.68	0.33	0.23	1.63
ENST00000514819.7	ENSG00000064489.22	1406	1224.86	0.00	0.00	0.00	0.00
ENST00000602276.5	ENSG00000064489.22	708	526.91	148.60	7.40	5.00	36.06
ENST00000602438.1	ENSG00000064489.22	576	394.98	14.32	0.95	0.64	4.64
ENST00000602689.1	ENSG00000064489.22	554	372.99	161.79	11.38	7.68	55.46
ENST00000602804.5	ENSG00000064489.22	1804	1622.86	0.00	0.00	0.00	0.00
ENST00000630940.2	ENSG00000064489.22	1664	1482.86	0.00	0.00	0.00	0.00
ENST00000303088.8	ENSG00000064490.13	1407	1225.86	36.01	0.77	0.52	2.04
ENST00000392324.8	ENSG00000064490.13	1059	877.86	203.77	6.09	4.11	16.11
ENST00000407360.7	ENSG00000064490.13	1212	1030.86	330.88	8.42	5.69	22.28
ENST00000421262.7	ENSG00000064490.13	856	674.87	1.69	0.07	0.04	0.17
ENST00000456252.7	ENSG00000064490.13	1325	1143.86	0.00	0.00	0.00	0.00
ENST00000535017.1	ENSG00000064490.13	546	365.00	0.00	0.00	0.00	0.00
ENST00000536253.1	ENSG00000064490.13	374	193.49	2.64	0.36	0.24	0.95
ENST00000540977.1	ENSG00000064490.13	389	208.38	95.39	12.01	8.11	31.78
ENST00000540981.5	ENSG00000064490.13	832	650.88	5.95	0.24	0.16	0.63
ENST00000541873.6	ENSG00000064490.13	1002	820.86	206.93	6.61	4.47	17.50
ENST00000543118.1	ENSG00000064490.13	422	241.22	13.75	1.50	1.01	3.96
ENST00000543157.7	ENSG00000064490.13	919	737.86	23.95	0.85	0.57	2.25
ENST00000544923.5	ENSG00000064490.13	288	109.43	0.00	0.00	0.00	0.00
ENST00000545522.2	ENSG00000064490.13	888	706.87	23.70	0.88	0.59	2.33
ENST00000593273.5	ENSG00000064490.13	865	683.87	0.00	0.00	0.00	0.00
ENST00000162044.13	ENSG00000064545.14	1820	1638.86	410.04	6.56	4.43	21.07
ENST00000450333.6	ENSG00000064545.14	1930	1748.86	8.49	0.13	0.09	0.41
ENST00000586357.1	ENSG00000064545.14	482	301.07	6.67	0.58	0.39	1.87
ENST00000587096.5	ENSG00000064545.14	1065	883.86	266.24	7.90	5.34	25.37
ENST00000587406.5	ENSG00000064545.14	1923	1741.86	438.59	6.61	4.46	21.20
ENST00000587583.6	ENSG00000064545.14	1654	1472.86	186.73	3.33	2.25	10.68
ENST00000587915.1	ENSG00000064545.14	540	359.00	0.00	0.00	0.00	0.00
ENST00000587925.5	ENSG00000064545.14	582	400.97	6.12	0.40	0.27	1.29
ENST00000587985.6	ENSG00000064545.14	1754	1572.86	0.00	0.00	0.00	0.00
ENST00000589448.5	ENSG00000064545.14	1799	1617.86	110.66	1.79	1.21	5.76
ENST00000590216.6	ENSG00000064545.14	789	607.89	9.05	0.39	0.26	1.25
ENST00000591031.6	ENSG00000064545.14	744	562.90	20.52	0.96	0.65	3.07
ENST00000591443.1	ENSG00000064545.14	657	475.93	3.02	0.17	0.11	0.53
ENST00000592147.1	ENSG00000064545.14	347	166.79	14.86	2.34	1.58	7.50
ENST00000592369.1	ENSG00000064545.14	528	347.02	0.00	0.00	0.00	0.00
ENST00000407877.7	ENSG00000064547.13	1791	1609.86	126.47	2.06	1.39	26.30
ENST00000542587.5	ENSG00000064547.13	2546	2364.86	92.41	1.03	0.69	13.08
ENST00000586703.1	ENSG00000064547.13	1823	1641.86	226.07	3.61	2.44	46.09
ENST00000588233.1	ENSG00000064547.13	558	376.99	0.00	0.00	0.00	0.00
ENST00000588461.1	ENSG00000064547.13	609	427.96	0.00	0.00	0.00	0.00
ENST00000589311.1	ENSG00000064547.13	355	174.68	0.00	0.00	0.00	0.00
ENST00000590629.1	ENSG00000064547.13	595	413.96	0.00	0.00	0.00	0.00
ENST00000591042.1	ENSG00000064547.13	585	403.97	7.98	0.52	0.35	6.62
ENST00000592061.1	ENSG00000064547.13	480	299.08	7.07	0.62	0.42	7.91
ENST00000191018.9	ENSG00000064601.16	1898	1716.86	12948.26	197.89	133.62	42.46
ENST00000354880.9	ENSG00000064601.16	1820	1638.86	180.24	2.89	1.95	0.62
ENST00000372459.6	ENSG00000064601.16	1972	1790.86	19.40	0.28	0.19	0.06
ENST00000372484.7	ENSG00000064601.16	2149	1967.86	0.00	0.00	0.00	0.00
ENST00000419493.2	ENSG00000064601.16	606	424.96	0.00	0.00	0.00	0.00
ENST00000480961.1	ENSG00000064601.16	513	332.03	1919.21	151.66	102.41	32.54
ENST00000484855.2	ENSG00000064601.16	2183	2001.86	1045.97	13.71	9.26	2.94
ENST00000485627.1	ENSG00000064601.16	695	513.92	238.31	12.17	8.22	2.61
ENST00000493522.6	ENSG00000064601.16	901	719.87	162.87	5.94	4.01	1.27
ENST00000606000.1	ENSG00000064601.16	644	462.94	126.82	7.19	4.85	1.54
ENST00000606066.1	ENSG00000064601.16	603	421.96	361.35	22.47	15.17	4.82
ENST00000606394.5	ENSG00000064601.16	584	402.97	0.00	0.00	0.00	0.00
ENST00000606782.1	ENSG00000064601.16	582	400.97	262.38	17.17	11.59	3.68
ENST00000606788.5	ENSG00000064601.16	3056	2874.86	227.97	2.08	1.40	0.45
ENST00000607187.1	ENSG00000064601.16	509	328.04	67.26	5.38	3.63	1.15
ENST00000607212.1	ENSG00000064601.16	590	408.97	209.52	13.44	9.08	2.88
ENST00000607482.5	ENSG00000064601.16	403	222.30	0.00	0.00	0.00	0.00
ENST00000607814.5	ENSG00000064601.16	584	402.97	69.96	4.56	3.08	0.98
ENST00000607841.5	ENSG00000064601.16	571	389.98	137.09	9.22	6.23	1.98
ENST00000330854.15	ENSG00000064607.16	3629	3447.86	85.04	0.65	0.44	0.69
ENST00000337018.10	ENSG00000064607.16	3640	3458.86	7593.17	57.60	38.89	61.34
ENST00000452918.6	ENSG00000064607.16	6176	5994.86	236.07	1.03	0.70	1.10
ENST00000593795.5	ENSG00000064607.16	747	565.90	85.72	3.97	2.68	4.23
ENST00000594445.1	ENSG00000064607.16	732	550.90	0.00	0.00	0.00	0.00
ENST00000594773.5	ENSG00000064607.16	4169	3987.86	1520.77	10.01	6.76	10.66
ENST00000597095.5	ENSG00000064607.16	536	355.01	0.00	0.00	0.00	0.00
ENST00000597163.5	ENSG00000064607.16	423	242.21	0.00	0.00	0.00	0.00
ENST00000597280.5	ENSG00000064607.16	814	632.88	54.90	2.28	1.54	2.42
ENST00000598202.1	ENSG00000064607.16	764	582.89	0.00	0.00	0.00	0.00
ENST00000598240.1	ENSG00000064607.16	3235	3053.86	0.00	0.00	0.00	0.00
ENST00000598863.1	ENSG00000064607.16	551	370.00	0.00	0.00	0.00	0.00
ENST00000600239.5	ENSG00000064607.16	5565	5383.86	45.24	0.22	0.15	0.23
ENST00000600377.1	ENSG00000064607.16	4752	4570.86	3142.04	18.04	12.18	19.21
ENST00000601879.5	ENSG00000064607.16	5546	5364.86	23.06	0.11	0.08	0.12
ENST00000262461.6	ENSG00000064651.13	6885	6703.86	5108.32	19.99	13.50	29.59
ENST00000343225.4	ENSG00000064651.13	5509	5327.86	2178.79	10.73	7.25	15.88
ENST00000502849.1	ENSG00000064651.13	489	308.06	28.97	2.47	1.67	3.65
ENST00000504416.5	ENSG00000064651.13	3653	3471.86	55.94	0.42	0.29	0.63
ENST00000507791.5	ENSG00000064651.13	555	373.99	18.04	1.27	0.85	1.87
ENST00000509205.5	ENSG00000064651.13	4263	4081.86	3571.86	22.96	15.50	33.98
ENST00000509616.1	ENSG00000064651.13	580	398.97	148.07	9.74	6.58	14.41
ENST00000628403.2	ENSG00000064651.13	3617	3435.86	0.00	0.00	0.00	0.00
ENST00000261369.8	ENSG00000064652.10	2158	1976.86	1477.59	19.61	13.24	50.95
ENST00000395451.8	ENSG00000064652.10	1050	868.86	31.80	0.96	0.65	2.49
ENST00000502387.5	ENSG00000064652.10	500	319.05	19.33	1.59	1.07	4.13
ENST00000503149.5	ENSG00000064652.10	554	372.99	0.00	0.00	0.00	0.00
ENST00000506996.5	ENSG00000064652.10	588	406.97	156.04	10.06	6.79	26.14
ENST00000507364.5	ENSG00000064652.10	385	204.40	22.05	2.83	1.91	7.35
ENST00000510914.5	ENSG00000064652.10	532	351.01	0.00	0.00	0.00	0.00
ENST00000511211.5	ENSG00000064652.10	566	384.98	0.00	0.00	0.00	0.00
ENST00000511545.5	ENSG00000064652.10	608	426.96	3.22	0.20	0.13	0.51
ENST00000513613.5	ENSG00000064652.10	551	370.00	1.08	0.08	0.05	0.20
ENST00000513881.5	ENSG00000064652.10	1563	1381.86	7.66	0.15	0.10	0.38
ENST00000515729.1	ENSG00000064652.10	400	219.31	25.23	3.02	2.04	7.84
ENST00000317304.10	ENSG00000064655.18	1540	1358.86	0.00	0.00	0.00	0.00
ENST00000327619.9	ENSG00000064655.18	2702	2520.86	0.00	0.00	0.00	0.00
ENST00000357410.7	ENSG00000064655.18	2465	2283.86	165.90	1.91	1.29	35.06
ENST00000458636.2	ENSG00000064655.18	592	410.97	0.00	0.00	0.00	0.00
ENST00000471081.1	ENSG00000064655.18	123	0.00	0.00	0.00	0.00	0.00
ENST00000475856.1	ENSG00000064655.18	410	229.26	0.00	0.00	0.00	0.00
ENST00000479843.5	ENSG00000064655.18	173	16.35	0.00	0.00	0.00	0.00
ENST00000497062.6	ENSG00000064655.18	2384	2202.86	280.20	3.34	2.25	61.39
ENST00000497428.1	ENSG00000064655.18	472	291.09	0.00	0.00	0.00	0.00
ENST00000611592.4	ENSG00000064655.18	2612	2430.86	17.90	0.19	0.13	3.55
ENST00000263097.8	ENSG00000064666.14	2179	1997.86	624.97	8.21	5.54	9.65
ENST00000348419.7	ENSG00000064666.14	2033	1851.86	19.07	0.27	0.18	0.32
ENST00000562015.5	ENSG00000064666.14	563	381.99	1.55	0.11	0.07	0.13
ENST00000562075.6	ENSG00000064666.14	623	441.95	43.19	2.56	1.73	3.01
ENST00000562958.6	ENSG00000064666.14	2194	2012.86	246.44	3.21	2.17	3.78
ENST00000564572.1	ENSG00000064666.14	2266	2084.86	55.85	0.70	0.47	0.83
ENST00000565096.6	ENSG00000064666.14	2109	1927.86	27.03	0.37	0.25	0.43
ENST00000566695.5	ENSG00000064666.14	828	646.88	1171.93	47.54	32.10	55.88
ENST00000568865.2	ENSG00000064666.14	1332	1150.86	405.61	9.25	6.24	10.87
ENST00000569352.6	ENSG00000064666.14	731	549.90	166.50	7.94	5.36	9.34
ENST00000606983.5	ENSG00000064666.14	537	356.01	0.00	0.00	0.00	0.00
ENST00000607102.1	ENSG00000064666.14	307	127.67	23.86	4.90	3.31	5.76
ENST00000263094.10	ENSG00000064687.12	6816	6634.86	6.50	0.03	0.02	0.21
ENST00000433129.5	ENSG00000064687.12	6704	6522.86	215.34	0.87	0.58	7.23
ENST00000435683.6	ENSG00000064687.12	6211	6029.86	975.46	4.24	2.87	35.44
ENST00000524383.1	ENSG00000064687.12	389	208.38	0.00	0.00	0.00	0.00
ENST00000524850.5	ENSG00000064687.12	576	394.98	0.00	0.00	0.00	0.00
ENST00000525073.6	ENSG00000064687.12	1918	1736.86	6.42	0.10	0.07	0.81
ENST00000525238.2	ENSG00000064687.12	1100	918.86	1.75	0.05	0.03	0.42
ENST00000525939.1	ENSG00000064687.12	374	193.49	3.82	0.52	0.35	4.33
ENST00000526885.5	ENSG00000064687.12	1076	894.86	75.08	2.20	1.49	18.38
ENST00000527496.1	ENSG00000064687.12	591	409.97	13.72	0.88	0.59	7.33
ENST00000529442.6	ENSG00000064687.12	520	339.02	1.65	0.13	0.09	1.07
ENST00000530092.2	ENSG00000064687.12	571	389.98	23.65	1.59	1.07	13.28
ENST00000530703.1	ENSG00000064687.12	539	358.01	6.09	0.45	0.30	3.73
ENST00000531467.5	ENSG00000064687.12	569	387.98	0.00	0.00	0.00	0.00
ENST00000531478.5	ENSG00000064687.12	725	543.91	0.00	0.00	0.00	0.00
ENST00000532194.2	ENSG00000064687.12	1151	969.86	22.53	0.61	0.41	5.09
ENST00000533574.1	ENSG00000064687.12	587	405.97	0.00	0.00	0.00	0.00
ENST00000611490.4	ENSG00000064687.12	343	162.85	1.99	0.32	0.22	2.68
ENST00000612569.1	ENSG00000064687.12	876	694.87	0.00	0.00	0.00	0.00
ENST00000261367.11	ENSG00000064692.18	4986	4804.86	0.00	0.00	0.00	0.00
ENST00000261368.12	ENSG00000064692.18	3745	3563.86	0.00	0.00	0.00	0.00
ENST00000379538.7	ENSG00000064692.18	2588	2406.86	0.00	0.00	0.00	0.00
ENST00000395466.6	ENSG00000064692.18	1888	1706.86	0.00	0.00	0.00	0.00
ENST00000395469.6	ENSG00000064692.18	3126	2944.86	0.00	0.00	0.00	0.00
ENST00000414317.6	ENSG00000064692.18	1591	1409.86	0.00	0.00	0.00	0.00
ENST00000504884.6	ENSG00000064692.18	1885	1703.86	0.00	0.00	0.00	0.00
ENST00000506272.5	ENSG00000064692.18	586	404.97	0.00	0.00	0.00	0.00
ENST00000508017.5	ENSG00000064692.18	2410	2228.86	6.09	0.07	0.05	19.35
ENST00000508681.5	ENSG00000064692.18	420	239.22	0.00	0.00	0.00	0.00
ENST00000509023.5	ENSG00000064692.18	1972	1790.86	2.11	0.03	0.02	8.36
ENST00000509154.6	ENSG00000064692.18	2807	2625.86	26.80	0.27	0.18	72.29
ENST00000509652.1	ENSG00000064692.18	559	377.99	0.00	0.00	0.00	0.00
ENST00000510003.5	ENSG00000064692.18	2039	1857.86	0.00	0.00	0.00	0.00
ENST00000510658.5	ENSG00000064692.18	2359	2177.86	0.00	0.00	0.00	0.00
ENST00000512146.6	ENSG00000064692.18	1849	1667.86	0.00	0.00	0.00	0.00
ENST00000512385.5	ENSG00000064692.18	2564	2382.86	0.00	0.00	0.00	0.00
ENST00000513719.1	ENSG00000064692.18	2303	2121.86	0.00	0.00	0.00	0.00
ENST00000514467.5	ENSG00000064692.18	723	541.91	0.00	0.00	0.00	0.00
ENST00000514497.6	ENSG00000064692.18	468	287.10	0.00	0.00	0.00	0.00
ENST00000515215.6	ENSG00000064692.18	1708	1526.86	0.00	0.00	0.00	0.00
ENST00000542191.5	ENSG00000064692.18	2729	2547.86	0.00	0.00	0.00	0.00
ENST00000369702.4	ENSG00000064703.11	4212	4030.86	1643.56	10.70	7.22	45.77
ENST00000475700.1	ENSG00000064703.11	4332	4150.86	427.29	2.70	1.82	11.56
ENST00000524894.1	ENSG00000064703.11	337	156.95	0.00	0.00	0.00	0.00
ENST00000533164.5	ENSG00000064703.11	1499	1317.86	4.66	0.09	0.06	0.40
ENST00000534200.1	ENSG00000064703.11	562	380.99	143.50	9.88	6.67	42.28
ENST00000261721.8	ENSG00000064726.9	3297	3115.86	8276.52	69.70	47.06	95.25
ENST00000379403.2	ENSG00000064726.9	1467	1285.86	12.06	0.25	0.17	0.34
ENST00000558344.1	ENSG00000064726.9	648	466.94	35.62	2.00	1.35	2.74
ENST00000559652.5	ENSG00000064726.9	797	615.88	28.80	1.23	0.83	1.68
ENST00000560015.1	ENSG00000064726.9	608	426.96	0.00	0.00	0.00	0.00
ENST00000182377.8	ENSG00000064763.10	2095	1913.86	2464.15	33.78	22.81	68.50
ENST00000536681.7	ENSG00000064763.10	3616	3434.86	80.97	0.62	0.42	1.25
ENST00000547116.5	ENSG00000064763.10	1787	1605.86	0.00	0.00	0.00	0.00
ENST00000547411.1	ENSG00000064763.10	558	376.99	125.28	8.72	5.89	17.68
ENST00000547759.1	ENSG00000064763.10	545	364.00	19.83	1.43	0.97	2.90
ENST00000549080.1	ENSG00000064763.10	871	689.87	0.00	0.00	0.00	0.00
ENST00000550541.1	ENSG00000064763.10	567	385.98	0.00	0.00	0.00	0.00
ENST00000551193.1	ENSG00000064763.10	425	244.21	42.83	4.60	3.11	9.33
ENST00000551451.5	ENSG00000064763.10	539	358.01	1.41	0.10	0.07	0.21
ENST00000552137.1	ENSG00000064763.10	803	621.88	1.55	0.07	0.04	0.13
ENST00000371435.6	ENSG00000064787.13	3020	2838.86	63.34	0.59	0.40	1.78
ENST00000395961.7	ENSG00000064787.13	3303	3121.86	766.22	6.44	4.35	19.55
ENST00000422805.1	ENSG00000064787.13	882	700.87	669.48	25.06	16.92	76.09
ENST00000448484.5	ENSG00000064787.13	6112	5930.86	191.96	0.85	0.57	2.58
ENST00000344265.7	ENSG00000064835.10	1149	967.86	1.00	0.03	0.02	100.00
ENST00000350375.6	ENSG00000064835.10	1491	1309.86	0.00	0.00	0.00	0.00
ENST00000560656.1	ENSG00000064835.10	647	465.94	0.00	0.00	0.00	0.00
ENST00000561167.5	ENSG00000064835.10	650	468.94	0.00	0.00	0.00	0.00
ENST00000369744.6	ENSG00000064886.13	1489	1307.86	8.28	0.17	0.11	1.16
ENST00000369748.8	ENSG00000064886.13	1468	1286.86	147.85	3.01	2.04	21.00
ENST00000445067.6	ENSG00000064886.13	2169	1987.86	0.00	0.00	0.00	0.00
ENST00000466741.5	ENSG00000064886.13	1518	1336.86	464.25	9.11	6.15	63.47
ENST00000467038.6	ENSG00000064886.13	732	550.90	0.00	0.00	0.00	0.00
ENST00000472825.2	ENSG00000064886.13	339	158.91	0.00	0.00	0.00	0.00
ENST00000474304.6	ENSG00000064886.13	600	418.96	0.00	0.00	0.00	0.00
ENST00000477185.6	ENSG00000064886.13	757	575.89	0.00	0.00	0.00	0.00
ENST00000486561.6	ENSG00000064886.13	914	732.86	7.72	0.28	0.19	1.92
ENST00000497220.5	ENSG00000064886.13	778	596.89	0.00	0.00	0.00	0.00
ENST00000497587.6	ENSG00000064886.13	589	407.97	0.00	0.00	0.00	0.00
ENST00000524472.5	ENSG00000064886.13	1435	1253.86	13.96	0.29	0.20	2.03
ENST00000526684.1	ENSG00000064886.13	541	360.00	12.91	0.94	0.64	6.55
ENST00000528451.5	ENSG00000064886.13	946	764.86	0.00	0.00	0.00	0.00
ENST00000529459.1	ENSG00000064886.13	537	356.01	0.00	0.00	0.00	0.00
ENST00000530597.1	ENSG00000064886.13	467	286.10	6.05	0.55	0.37	3.86
ENST00000533831.6	ENSG00000064886.13	482	301.07	0.00	0.00	0.00	0.00
ENST00000361757.7	ENSG00000064932.15	4923	4741.86	3085.49	17.07	11.53	50.00
ENST00000438103.6	ENSG00000064932.15	4537	4355.86	181.26	1.09	0.74	3.20
ENST00000586109.1	ENSG00000064932.15	465	284.10	2.30	0.21	0.14	0.62
ENST00000587024.5	ENSG00000064932.15	4861	4679.86	0.00	0.00	0.00	0.00
ENST00000587655.2	ENSG00000064932.15	914	732.86	21.00	0.75	0.51	2.20
ENST00000587673.5	ENSG00000064932.15	1209	1027.86	3.30	0.08	0.06	0.25
ENST00000590176.5	ENSG00000064932.15	561	379.99	0.00	0.00	0.00	0.00
ENST00000590446.2	ENSG00000064932.15	587	405.97	3.91	0.25	0.17	0.74
ENST00000590998.5	ENSG00000064932.15	562	380.99	208.67	14.37	9.70	42.09
ENST00000592222.5	ENSG00000064932.15	2403	2221.86	26.08	0.31	0.21	0.90
ENST00000342075.8	ENSG00000064933.16	3012	2830.86	58.69	0.54	0.37	2.53
ENST00000374826.8	ENSG00000064933.16	948	766.86	0.00	0.00	0.00	0.00
ENST00000409593.5	ENSG00000064933.16	1668	1486.86	0.00	0.00	0.00	0.00
ENST00000409823.7	ENSG00000064933.16	2795	2613.86	58.92	0.59	0.40	2.75
ENST00000409985.5	ENSG00000064933.16	1882	1700.86	24.36	0.38	0.25	1.75
ENST00000418224.7	ENSG00000064933.16	3018	2836.86	0.00	0.00	0.00	0.00
ENST00000420421.1	ENSG00000064933.16	331	151.06	27.61	4.80	3.24	22.33
ENST00000421722.5	ENSG00000064933.16	2285	2103.86	0.00	0.00	0.00	0.00
ENST00000424059.1	ENSG00000064933.16	2004	1822.86	0.00	0.00	0.00	0.00
ENST00000424307.5	ENSG00000064933.16	2153	1971.86	11.55	0.15	0.10	0.72
ENST00000424766.5	ENSG00000064933.16	831	649.88	11.77	0.48	0.32	2.21
ENST00000432292.7	ENSG00000064933.16	3234	3052.86	0.00	0.00	0.00	0.00
ENST00000441310.6	ENSG00000064933.16	3225	3043.86	934.64	8.06	5.44	37.52
ENST00000446877.5	ENSG00000064933.16	560	378.99	0.00	0.00	0.00	0.00
ENST00000447232.6	ENSG00000064933.16	2576	2394.86	512.51	5.62	3.79	26.15
ENST00000447734.5	ENSG00000064933.16	570	388.98	0.00	0.00	0.00	0.00
ENST00000450931.5	ENSG00000064933.16	2817	2635.86	7.52	0.07	0.05	0.35
ENST00000452382.1	ENSG00000064933.16	881	699.87	19.45	0.73	0.49	3.40
ENST00000483293.1	ENSG00000064933.16	663	481.93	0.00	0.00	0.00	0.00
ENST00000618056.4	ENSG00000064933.16	1468	1286.86	0.00	0.00	0.00	0.00
ENST00000624204.3	ENSG00000064933.16	3417	3235.86	7.98	0.06	0.04	0.30
ENST00000262949.7	ENSG00000064961.18	886	704.87	51.97	1.93	1.31	1.12
ENST00000333651.10	ENSG00000064961.18	1596	1414.86	5645.72	104.70	70.70	60.68
ENST00000416526.5	ENSG00000064961.18	711	529.91	0.00	0.00	0.00	0.00
ENST00000417382.5	ENSG00000064961.18	561	379.99	4.37	0.30	0.20	0.17
ENST00000435022.5	ENSG00000064961.18	616	434.95	0.00	0.00	0.00	0.00
ENST00000453933.5	ENSG00000064961.18	759	577.89	11.60	0.53	0.36	0.31
ENST00000461099.1	ENSG00000064961.18	687	505.92	115.15	5.97	4.03	3.46
ENST00000464304.1	ENSG00000064961.18	881	699.87	7.29	0.27	0.18	0.16
ENST00000470356.3	ENSG00000064961.18	806	624.88	761.75	31.99	21.60	18.54
ENST00000483417.1	ENSG00000064961.18	580	398.97	48.38	3.18	2.15	1.84
ENST00000486028.1	ENSG00000064961.18	719	537.91	42.99	2.10	1.42	1.22
ENST00000487894.5	ENSG00000064961.18	1242	1060.86	95.13	2.35	1.59	1.36
ENST00000488973.6	ENSG00000064961.18	2434	2252.86	864.36	10.07	6.80	5.83
ENST00000493191.1	ENSG00000064961.18	852	670.87	102.36	4.00	2.70	2.32
ENST00000585741.1	ENSG00000064961.18	363	182.59	35.83	5.15	3.48	2.98
ENST00000585900.1	ENSG00000064961.18	741	559.90	0.00	0.00	0.00	0.00
ENST00000392370.7	ENSG00000064989.12	5155	4973.86	197.02	1.04	0.70	4.27
ENST00000409998.5	ENSG00000064989.12	5223	5041.86	1697.67	8.83	5.97	36.28
ENST00000410068.5	ENSG00000064989.12	1984	1802.86	967.72	14.08	9.51	57.83
ENST00000410102.5	ENSG00000064989.12	591	409.97	0.00	0.00	0.00	0.00
ENST00000447403.5	ENSG00000064989.12	642	460.94	1.51	0.09	0.06	0.35
ENST00000461244.5	ENSG00000064989.12	569	387.98	0.00	0.00	0.00	0.00
ENST00000474212.5	ENSG00000064989.12	588	406.97	1.05	0.07	0.05	0.28
ENST00000479784.1	ENSG00000064989.12	729	547.90	5.02	0.24	0.16	0.99
ENST00000485973.1	ENSG00000064989.12	573	391.98	0.00	0.00	0.00	0.00
ENST00000361288.8	ENSG00000064995.16	1580	1398.86	969.27	18.18	12.28	99.47
ENST00000420584.3	ENSG00000064995.16	1465	1283.86	4.73	0.10	0.07	0.53
ENST00000360359.4	ENSG00000064999.13	6347	6165.86	10479.00	44.59	30.11	100.00
ENST00000470698.1	ENSG00000064999.13	957	775.86	0.00	0.00	0.00	0.00
ENST00000345016.9	ENSG00000065000.15	4870	4688.86	7019.40	39.28	26.52	69.51
ENST00000355272.10	ENSG00000065000.15	5034	4852.86	827.59	4.47	3.02	7.92
ENST00000585652.5	ENSG00000065000.15	4433	4251.86	109.24	0.67	0.46	1.19
ENST00000586177.1	ENSG00000065000.15	627	445.95	13.33	0.78	0.53	1.39
ENST00000586370.5	ENSG00000065000.15	911	729.87	0.00	0.00	0.00	0.00
ENST00000589223.5	ENSG00000065000.15	3357	3175.86	0.00	0.00	0.00	0.00
ENST00000589369.2	ENSG00000065000.15	618	436.95	25.49	1.53	1.03	2.71
ENST00000590683.2	ENSG00000065000.15	723	541.91	0.00	0.00	0.00	0.00
ENST00000591284.2	ENSG00000065000.15	580	398.97	2.61	0.17	0.12	0.30
ENST00000591631.2	ENSG00000065000.15	796	614.88	207.06	8.84	5.97	15.63
ENST00000591650.1	ENSG00000065000.15	1437	1255.86	29.25	0.61	0.41	1.08
ENST00000592488.2	ENSG00000065000.15	707	525.91	3.03	0.15	0.10	0.27
ENST00000229405.8	ENSG00000065029.14	4651	4469.86	224.48	1.32	0.89	7.81
ENST00000339411.5	ENSG00000065029.14	2447	2265.86	320.78	3.71	2.51	22.03
ENST00000373953.7	ENSG00000065029.14	2716	2534.86	417.28	4.32	2.92	25.61
ENST00000460229.1	ENSG00000065029.14	697	515.92	9.13	0.46	0.31	2.75
ENST00000469195.5	ENSG00000065029.14	1373	1191.86	0.00	0.00	0.00	0.00
ENST00000479226.1	ENSG00000065029.14	891	709.87	41.25	1.52	1.03	9.04
ENST00000482946.1	ENSG00000065029.14	162	10.99	0.00	0.00	0.00	0.00
ENST00000484932.5	ENSG00000065029.14	1024	842.86	23.68	0.74	0.50	4.37
ENST00000486891.5	ENSG00000065029.14	1654	1472.86	222.80	3.97	2.68	23.54
ENST00000491400.5	ENSG00000065029.14	1476	1294.86	21.28	0.43	0.29	2.56
ENST00000498555.1	ENSG00000065029.14	613	431.95	6.33	0.38	0.26	2.28
ENST00000424542.6	ENSG00000065054.13	2194	2012.86	0.00	0.00	0.00	0.00
ENST00000432365.6	ENSG00000065054.13	1564	1382.86	237.31	4.50	3.04	6.98
ENST00000561844.5	ENSG00000065054.13	738	556.90	96.38	4.54	3.07	7.04
ENST00000563587.5	ENSG00000065054.13	1037	855.86	435.38	13.35	9.01	20.69
ENST00000564033.1	ENSG00000065054.13	1087	905.86	133.22	3.86	2.61	5.98
ENST00000565086.1	ENSG00000065054.13	685	503.92	0.00	0.00	0.00	0.00
ENST00000565855.5	ENSG00000065054.13	759	577.89	24.06	1.09	0.74	1.69
ENST00000566198.1	ENSG00000065054.13	1199	1017.86	1441.66	37.16	25.09	57.61
ENST00000567504.5	ENSG00000065054.13	578	396.98	0.00	0.00	0.00	0.00
ENST00000219066.5	ENSG00000065057.7	1067	885.86	484.25	14.34	9.68	35.38
ENST00000561841.1	ENSG00000065057.7	1052	870.86	11.96	0.36	0.24	0.89
ENST00000561862.5	ENSG00000065057.7	564	382.99	30.19	2.07	1.40	5.10
ENST00000562120.1	ENSG00000065057.7	501	320.05	94.80	7.77	5.25	19.17
ENST00000562951.5	ENSG00000065057.7	523	342.02	0.00	0.00	0.00	0.00
ENST00000565406.5	ENSG00000065057.7	691	509.92	239.84	12.34	8.33	30.44
ENST00000566380.5	ENSG00000065057.7	814	632.88	12.80	0.53	0.36	1.31
ENST00000567727.5	ENSG00000065057.7	568	386.98	41.54	2.82	1.90	6.95
ENST00000568513.5	ENSG00000065057.7	837	655.87	7.61	0.30	0.21	0.75
ENST00000623977.1	ENSG00000065057.7	911	729.87	0.00	0.00	0.00	0.00
ENST00000192788.5	ENSG00000065060.16	9570	9388.86	2844.15	7.95	5.37	96.49
ENST00000452449.6	ENSG00000065060.16	4706	4524.86	49.85	0.29	0.20	3.51
ENST00000369851.5	ENSG00000065135.9	27174	26992.86	6792.68	6.60	4.46	100.00
ENST00000384976.2	ENSG00000065135.9	75	0.00	0.00	0.00	0.00	0.00
ENST00000261574.9	ENSG00000065150.18	6003	5821.86	5517.19	24.87	16.79	9.82
ENST00000357602.7	ENSG00000065150.18	4335	4153.86	70.61	0.45	0.30	0.18
ENST00000403772.7	ENSG00000065150.18	547	366.00	0.00	0.00	0.00	0.00
ENST00000421861.6	ENSG00000065150.18	564	382.99	0.00	0.00	0.00	0.00
ENST00000460070.5	ENSG00000065150.18	544	363.00	26.57	1.92	1.30	0.76
ENST00000463157.5	ENSG00000065150.18	493	312.06	0.00	0.00	0.00	0.00
ENST00000468620.1	ENSG00000065150.18	480	299.08	690.44	60.57	40.90	23.93
ENST00000469360.5	ENSG00000065150.18	3505	3323.86	0.00	0.00	0.00	0.00
ENST00000470493.1	ENSG00000065150.18	548	367.00	167.07	11.94	8.07	4.72
ENST00000471898.5	ENSG00000065150.18	556	374.99	0.00	0.00	0.00	0.00
ENST00000473582.1	ENSG00000065150.18	536	355.01	0.00	0.00	0.00	0.00
ENST00000475420.5	ENSG00000065150.18	883	701.87	0.00	0.00	0.00	0.00
ENST00000479736.1	ENSG00000065150.18	668	486.93	165.58	8.92	6.02	3.52
ENST00000480611.5	ENSG00000065150.18	591	409.97	0.00	0.00	0.00	0.00
ENST00000480641.1	ENSG00000065150.18	543	362.00	0.00	0.00	0.00	0.00
ENST00000481455.5	ENSG00000065150.18	555	373.99	0.00	0.00	0.00	0.00
ENST00000481689.5	ENSG00000065150.18	568	386.98	0.00	0.00	0.00	0.00
ENST00000482642.1	ENSG00000065150.18	724	542.91	10.66	0.52	0.35	0.20
ENST00000485433.5	ENSG00000065150.18	524	343.02	1.35	0.10	0.07	0.04
ENST00000489058.5	ENSG00000065150.18	522	341.02	0.00	0.00	0.00	0.00
ENST00000490369.5	ENSG00000065150.18	542	361.00	2.00	0.15	0.10	0.06
ENST00000490680.5	ENSG00000065150.18	3419	3237.86	11474.91	92.99	62.79	36.73
ENST00000491555.5	ENSG00000065150.18	3688	3506.86	4845.47	36.25	24.48	14.32
ENST00000493122.1	ENSG00000065150.18	651	469.94	256.11	14.30	9.66	5.65
ENST00000493281.5	ENSG00000065150.18	544	363.00	0.00	0.00	0.00	0.00
ENST00000493492.2	ENSG00000065150.18	474	293.09	1.15	0.10	0.07	0.04
ENST00000496368.5	ENSG00000065150.18	542	361.00	0.00	0.00	0.00	0.00
ENST00000497270.5	ENSG00000065150.18	536	355.01	1.17	0.09	0.06	0.03
ENST00000631030.1	ENSG00000065150.18	192	27.81	0.00	0.00	0.00	0.00
ENST00000368845.5	ENSG00000065154.11	2048	1866.86	3470.53	48.78	32.94	42.60
ENST00000467675.5	ENSG00000065154.11	810	628.88	17.17	0.72	0.48	0.63
ENST00000471127.1	ENSG00000065154.11	751	569.90	117.34	5.40	3.65	4.72
ENST00000476917.5	ENSG00000065154.11	646	464.94	820.05	46.28	31.25	40.42
ENST00000483711.1	ENSG00000065154.11	570	388.98	181.67	12.25	8.27	10.70
ENST00000490096.5	ENSG00000065154.11	579	397.98	1.97	0.13	0.09	0.11
ENST00000492376.1	ENSG00000065154.11	620	438.95	1.44	0.09	0.06	0.08
ENST00000539214.5	ENSG00000065154.11	1864	1682.86	54.83	0.85	0.58	0.75
ENST00000349139.5	ENSG00000065183.15	9974	9792.86	2035.64	5.45	3.68	37.69
ENST00000369441.7	ENSG00000065183.15	1035	853.86	60.46	1.86	1.25	12.84
ENST00000471680.1	ENSG00000065183.15	732	550.90	150.28	7.16	4.83	49.47
ENST00000487202.5	ENSG00000065183.15	680	498.92	0.00	0.00	0.00	0.00
ENST00000316005.11	ENSG00000065243.19	2632	2450.86	361.60	3.87	2.61	4.30
ENST00000370513.9	ENSG00000065243.19	2890	2708.86	1144.23	11.08	7.48	12.32
ENST00000370521.7	ENSG00000065243.19	6121	5939.86	4089.10	18.06	12.20	20.07
ENST00000436111.1	ENSG00000065243.19	632	450.94	25.82	1.50	1.01	1.67
ENST00000449189.1	ENSG00000065243.19	342	161.86	2.66	0.43	0.29	0.48
ENST00000495119.1	ENSG00000065243.19	416	235.24	493.39	55.03	37.16	61.16
ENST00000251289.9	ENSG00000065268.10	1501	1319.86	0.00	0.00	0.00	0.00
ENST00000585809.5	ENSG00000065268.10	1608	1426.86	322.25	5.93	4.00	33.75
ENST00000586317.2	ENSG00000065268.10	831	649.88	0.00	0.00	0.00	0.00
ENST00000587001.6	ENSG00000065268.10	1465	1283.86	0.00	0.00	0.00	0.00
ENST00000590354.3	ENSG00000065268.10	678	496.92	0.00	0.00	0.00	0.00
ENST00000590397.5	ENSG00000065268.10	1083	901.86	20.77	0.60	0.41	3.44
ENST00000591155.1	ENSG00000065268.10	417	236.23	84.69	9.41	6.35	53.58
ENST00000591276.1	ENSG00000065268.10	607	425.96	26.29	1.62	1.09	9.22
ENST00000591985.6	ENSG00000065268.10	1498	1316.86	0.00	0.00	0.00	0.00
ENST00000591997.2	ENSG00000065268.10	577	395.98	0.00	0.00	0.00	0.00
ENST00000607440.5	ENSG00000065268.10	1397	1215.86	0.00	0.00	0.00	0.00
ENST00000182527.3	ENSG00000065308.4	6908	6726.86	9134.64	35.63	24.06	100.00
ENST00000173229.6	ENSG00000065320.8	5954	5772.86	4.00	0.02	0.01	100.00
ENST00000436734.1	ENSG00000065320.8	700	518.91	0.00	0.00	0.00	0.00
ENST00000262441.9	ENSG00000065325.12	4572	4390.86	1.00	0.01	0.00	100.00
ENST00000304773.5	ENSG00000065325.12	523	342.02	0.00	0.00	0.00	0.00
ENST00000458005.2	ENSG00000065325.12	2606	2424.86	0.00	0.00	0.00	0.00
ENST00000574745.5	ENSG00000065325.12	1882	1700.86	0.00	0.00	0.00	0.00
ENST00000378694.1	ENSG00000065328.16	4587	4405.86	30.84	0.18	0.12	3.34
ENST00000378714.7	ENSG00000065328.16	4547	4365.86	12.73	0.08	0.05	1.39
ENST00000459751.1	ENSG00000065328.16	618	436.95	0.00	0.00	0.00	0.00
ENST00000479669.5	ENSG00000065328.16	469	288.09	33.31	3.03	2.05	55.12
ENST00000481292.1	ENSG00000065328.16	900	718.87	0.00	0.00	0.00	0.00
ENST00000484800.6	ENSG00000065328.16	3157	2975.86	227.95	2.01	1.36	36.52
ENST00000485659.1	ENSG00000065328.16	467	286.10	2.17	0.20	0.13	3.62
ENST00000331886.9	ENSG00000065357.19	2909	2727.86	0.00	0.00	0.00	0.00
ENST00000394147.5	ENSG00000065357.19	2770	2588.86	0.00	0.00	0.00	0.00
ENST00000402956.7	ENSG00000065357.19	2582	2400.86	0.00	0.00	0.00	0.00
ENST00000432422.7	ENSG00000065357.19	591	409.97	0.00	0.00	0.00	0.00
ENST00000546878.5	ENSG00000065357.19	556	374.99	0.00	0.00	0.00	0.00
ENST00000546895.5	ENSG00000065357.19	621	439.95	0.00	0.00	0.00	0.00
ENST00000546995.5	ENSG00000065357.19	592	410.97	0.00	0.00	0.00	0.00
ENST00000547015.5	ENSG00000065357.19	542	361.00	0.00	0.00	0.00	0.00
ENST00000547324.5	ENSG00000065357.19	599	417.96	7.57	0.48	0.32	1.15
ENST00000547358.5	ENSG00000065357.19	1320	1138.86	3.22	0.07	0.05	0.18
ENST00000547535.5	ENSG00000065357.19	565	383.98	4.27	0.29	0.20	0.70
ENST00000548047.5	ENSG00000065357.19	2031	1849.86	17.04	0.24	0.16	0.58
ENST00000548378.1	ENSG00000065357.19	540	359.00	0.00	0.00	0.00	0.00
ENST00000548407.6	ENSG00000065357.19	825	643.88	6.29	0.26	0.17	0.62
ENST00000548479.1	ENSG00000065357.19	613	431.95	3.65	0.22	0.15	0.54
ENST00000548491.1	ENSG00000065357.19	533	352.01	93.08	6.94	4.68	16.74
ENST00000548549.5	ENSG00000065357.19	563	381.99	0.76	0.05	0.04	0.13
ENST00000549079.6	ENSG00000065357.19	1961	1779.86	735.79	10.85	7.32	26.17
ENST00000549085.1	ENSG00000065357.19	527	346.02	6.93	0.53	0.35	1.27
ENST00000549097.5	ENSG00000065357.19	1444	1262.86	0.00	0.00	0.00	0.00
ENST00000549323.6	ENSG00000065357.19	594	412.97	0.00	0.00	0.00	0.00
ENST00000549368.5	ENSG00000065357.19	567	385.98	0.00	0.00	0.00	0.00
ENST00000549629.5	ENSG00000065357.19	548	367.00	0.00	0.00	0.00	0.00
ENST00000549986.5	ENSG00000065357.19	566	384.98	0.00	0.00	0.00	0.00
ENST00000550115.5	ENSG00000065357.19	574	392.98	0.00	0.00	0.00	0.00
ENST00000550484.1	ENSG00000065357.19	453	272.13	9.13	0.88	0.59	2.12
ENST00000550888.1	ENSG00000065357.19	585	403.97	0.00	0.00	0.00	0.00
ENST00000550957.1	ENSG00000065357.19	224	51.86	22.68	11.47	7.75	27.68
ENST00000551156.5	ENSG00000065357.19	2671	2489.86	211.56	2.23	1.51	5.38
ENST00000551296.5	ENSG00000065357.19	4076	3894.86	0.00	0.00	0.00	0.00
ENST00000551585.1	ENSG00000065357.19	678	496.92	9.57	0.51	0.34	1.22
ENST00000551615.5	ENSG00000065357.19	541	360.00	5.93	0.43	0.29	1.04
ENST00000551707.5	ENSG00000065357.19	605	423.96	0.00	0.00	0.00	0.00
ENST00000551739.5	ENSG00000065357.19	4357	4175.86	159.84	1.00	0.68	2.42
ENST00000552335.6	ENSG00000065357.19	780	598.89	0.00	0.00	0.00	0.00
ENST00000552478.5	ENSG00000065357.19	5436	5254.86	127.70	0.64	0.43	1.54
ENST00000552652.2	ENSG00000065357.19	782	600.89	30.37	1.33	0.90	3.20
ENST00000552687.6	ENSG00000065357.19	699	517.91	0.00	0.00	0.00	0.00
ENST00000552903.2	ENSG00000065357.19	607	425.96	45.78	2.82	1.90	6.80
ENST00000553084.5	ENSG00000065357.19	1734	1552.86	3.03	0.05	0.03	0.12
ENST00000553783.5	ENSG00000065357.19	564	382.99	1.33	0.09	0.06	0.22
ENST00000554434.6	ENSG00000065357.19	750	568.90	0.00	0.00	0.00	0.00
ENST00000555025.5	ENSG00000065357.19	548	367.00	0.00	0.00	0.00	0.00
ENST00000555090.5	ENSG00000065357.19	569	387.98	0.00	0.00	0.00	0.00
ENST00000555218.5	ENSG00000065357.19	1900	1718.86	0.00	0.00	0.00	0.00
ENST00000556001.5	ENSG00000065357.19	497	316.05	0.00	0.00	0.00	0.00
ENST00000556344.5	ENSG00000065357.19	540	359.00	0.20	0.01	0.01	0.04
ENST00000557080.5	ENSG00000065357.19	505	324.04	0.00	0.00	0.00	0.00
ENST00000557180.5	ENSG00000065357.19	698	516.91	1.25	0.06	0.04	0.15
ENST00000267101.7	ENSG00000065361.14	5919	5737.86	6588.78	30.13	20.34	9.57
ENST00000411731.6	ENSG00000065361.14	1027	845.86	993.13	30.81	20.80	9.79
ENST00000415288.6	ENSG00000065361.14	4353	4171.86	1513.36	9.52	6.43	3.02
ENST00000546748.1	ENSG00000065361.14	574	392.98	180.13	12.03	8.12	3.82
ENST00000546884.1	ENSG00000065361.14	660	478.93	1375.94	75.38	50.90	23.95
ENST00000548709.1	ENSG00000065361.14	551	370.00	546.83	38.78	26.18	12.32
ENST00000549061.5	ENSG00000065361.14	560	378.99	0.00	0.00	0.00	0.00
ENST00000549205.1	ENSG00000065361.14	971	789.86	110.85	3.68	2.49	1.17
ENST00000549282.5	ENSG00000065361.14	561	379.99	0.00	0.00	0.00	0.00
ENST00000549472.1	ENSG00000065361.14	519	338.02	153.84	11.94	8.06	3.79
ENST00000549644.1	ENSG00000065361.14	306	126.71	7.00	1.45	0.98	0.46
ENST00000549672.5	ENSG00000065361.14	676	494.92	4.47	0.24	0.16	0.08
ENST00000549832.1	ENSG00000065361.14	3289	3107.86	1811.73	15.30	10.33	4.86
ENST00000550070.6	ENSG00000065361.14	2729	2547.86	0.00	0.00	0.00	0.00
ENST00000550828.1	ENSG00000065361.14	266	88.78	9.24	2.73	1.84	0.87
ENST00000550869.5	ENSG00000065361.14	572	390.98	0.00	0.00	0.00	0.00
ENST00000551085.5	ENSG00000065361.14	4382	4200.86	2743.86	17.14	11.57	5.45
ENST00000551176.1	ENSG00000065361.14	277	99.03	81.23	21.52	14.53	6.84
ENST00000551242.5	ENSG00000065361.14	2755	2573.86	2686.31	27.38	18.49	8.70
ENST00000552691.1	ENSG00000065361.14	291	112.29	38.57	9.01	6.09	2.86
ENST00000553131.5	ENSG00000065361.14	3237	3055.86	895.27	7.69	5.19	2.44
ENST00000184183.8	ENSG00000065371.17	1614	1432.86	70.97	1.30	0.88	1.89
ENST00000405845.7	ENSG00000065371.17	1007	825.86	2088.19	66.34	44.80	96.44
ENST00000459660.5	ENSG00000065371.17	1909	1727.86	5.31	0.08	0.05	0.12
ENST00000460743.5	ENSG00000065371.17	727	545.90	0.00	0.00	0.00	0.00
ENST00000467907.5	ENSG00000065371.17	683	501.92	0.00	0.00	0.00	0.00
ENST00000479867.1	ENSG00000065371.17	2056	1874.86	0.00	0.00	0.00	0.00
ENST00000484329.1	ENSG00000065371.17	566	384.98	1.00	0.07	0.05	0.10
ENST00000487124.1	ENSG00000065371.17	1403	1221.86	46.67	1.00	0.68	1.46
ENST00000495093.1	ENSG00000065371.17	1376	1194.86	0.00	0.00	0.00	0.00
ENST00000496145.5	ENSG00000065371.17	548	367.00	0.00	0.00	0.00	0.00
ENST00000620893.4	ENSG00000065371.17	1006	824.86	0.00	0.00	0.00	0.00
ENST00000328737.6	ENSG00000065413.17	3686	3504.86	83.14	0.62	0.42	3.70
ENST00000409153.5	ENSG00000065413.17	2724	2542.86	8.21	0.08	0.06	0.50
ENST00000409919.5	ENSG00000065413.17	1622	1440.86	196.53	3.58	2.42	21.28
ENST00000422886.5	ENSG00000065413.17	949	767.86	73.12	2.50	1.69	14.86
ENST00000424317.5	ENSG00000065413.17	2798	2616.86	96.62	0.97	0.65	5.76
ENST00000443014.1	ENSG00000065413.17	326	146.16	0.00	0.00	0.00	0.00
ENST00000447713.1	ENSG00000065413.17	576	394.98	0.00	0.00	0.00	0.00
ENST00000448801.5	ENSG00000065413.17	1000	818.86	59.16	1.90	1.28	11.27
ENST00000463879.1	ENSG00000065413.17	3058	2876.86	2.09	0.02	0.01	0.11
ENST00000473081.1	ENSG00000065413.17	289	110.38	0.00	0.00	0.00	0.00
ENST00000477852.1	ENSG00000065413.17	410	229.26	45.84	5.25	3.54	31.20
ENST00000486006.1	ENSG00000065413.17	187	24.55	1.00	1.07	0.72	6.36
ENST00000493808.1	ENSG00000065413.17	286	107.53	3.42	0.83	0.56	4.96
ENST00000302445.7	ENSG00000065427.14	2005	1823.86	5726.84	82.39	55.63	43.02
ENST00000319410.9	ENSG00000065427.14	2421	2239.86	1881.56	22.04	14.88	11.51
ENST00000562875.5	ENSG00000065427.14	801	619.88	4.70	0.20	0.13	0.10
ENST00000564578.5	ENSG00000065427.14	1942	1760.86	2411.50	35.93	24.26	18.76
ENST00000565738.1	ENSG00000065427.14	607	425.96	122.67	7.56	5.10	3.95
ENST00000566249.5	ENSG00000065427.14	649	467.94	0.00	0.00	0.00	0.00
ENST00000566560.5	ENSG00000065427.14	1231	1049.86	163.40	4.08	2.76	2.13
ENST00000566772.1	ENSG00000065427.14	644	462.94	37.00	2.10	1.42	1.10
ENST00000568378.5	ENSG00000065427.14	459	278.11	4.14	0.39	0.26	0.20
ENST00000568682.5	ENSG00000065427.14	870	688.87	0.00	0.00	0.00	0.00
ENST00000569298.1	ENSG00000065427.14	589	407.97	473.68	30.46	20.57	15.91
ENST00000570215.1	ENSG00000065427.14	994	812.86	196.50	6.34	4.28	3.31
ENST00000307921.7	ENSG00000065457.10	1869	1687.86	117.75	1.83	1.24	5.19
ENST00000562374.1	ENSG00000065457.10	582	400.97	0.00	0.00	0.00	0.00
ENST00000564657.1	ENSG00000065457.10	731	549.90	35.82	1.71	1.15	4.85
ENST00000565109.5	ENSG00000065457.10	574	392.98	0.00	0.00	0.00	0.00
ENST00000566445.5	ENSG00000065457.10	2768	2586.86	2206.28	22.38	15.11	63.46
ENST00000566450.5	ENSG00000065457.10	501	320.05	1.17	0.10	0.06	0.27
ENST00000567281.5	ENSG00000065457.10	547	366.00	106.57	7.64	5.16	21.67
ENST00000568001.5	ENSG00000065457.10	570	388.98	11.24	0.76	0.51	2.15
ENST00000568478.1	ENSG00000065457.10	644	462.94	0.00	0.00	0.00	0.00
ENST00000568510.1	ENSG00000065457.10	459	278.11	9.00	0.85	0.57	2.41
ENST00000316218.11	ENSG00000065485.18	1799	1617.86	3136.51	50.87	34.35	86.37
ENST00000467157.1	ENSG00000065485.18	2232	2050.86	239.24	3.06	2.07	5.20
ENST00000469649.1	ENSG00000065485.18	722	540.91	0.00	0.00	0.00	0.00
ENST00000472319.5	ENSG00000065485.18	395	214.34	6.46	0.79	0.53	1.34
ENST00000484644.5	ENSG00000065485.18	667	485.93	0.00	0.00	0.00	0.00
ENST00000485208.1	ENSG00000065485.18	499	318.05	27.04	2.23	1.51	3.79
ENST00000489923.5	ENSG00000065485.18	1651	1469.86	30.28	0.54	0.36	0.92
ENST00000495004.1	ENSG00000065485.18	563	381.99	20.49	1.41	0.95	2.39
ENST00000612638.1	ENSG00000065485.18	86	0.00	0.00	0.00	0.00	0.00
ENST00000373491.3	ENSG00000065491.8	3462	3280.86	1572.65	12.58	8.49	100.00
ENST00000184266.2	ENSG00000065518.7	671	489.93	3058.61	163.81	110.61	80.09
ENST00000461682.1	ENSG00000065518.7	821	639.88	43.18	1.77	1.20	0.87
ENST00000485064.1	ENSG00000065518.7	1426	1244.86	218.32	4.60	3.11	2.25
ENST00000491335.1	ENSG00000065518.7	558	376.99	186.23	12.96	8.75	6.34
ENST00000492739.1	ENSG00000065518.7	309	129.61	0.00	0.00	0.00	0.00
ENST00000496588.1	ENSG00000065518.7	425	244.21	198.99	21.38	14.44	10.45
ENST00000375759.7	ENSG00000065526.10	12232	12050.86	16244.23	35.37	23.88	64.49
ENST00000438066.1	ENSG00000065526.10	1733	1551.86	0.00	0.00	0.00	0.00
ENST00000442985.1	ENSG00000065526.10	891	709.87	2.26	0.08	0.06	0.15
ENST00000471538.1	ENSG00000065526.10	1404	1222.86	185.89	3.99	2.69	7.27
ENST00000487496.1	ENSG00000065526.10	543	362.00	212.47	15.40	10.40	28.08
ENST00000346322.9	ENSG00000065534.18	5892	5710.86	0.00	0.00	0.00	0.00
ENST00000354792.9	ENSG00000065534.18	7531	7349.86	3300.59	11.78	7.96	16.68
ENST00000359169.5	ENSG00000065534.18	7585	7403.86	0.00	0.00	0.00	0.00
ENST00000360304.7	ENSG00000065534.18	7738	7556.86	115.44	0.40	0.27	0.57
ENST00000360772.7	ENSG00000065534.18	10027	9845.86	77.69	0.21	0.14	0.29
ENST00000418370.6	ENSG00000065534.18	7282	7100.86	0.00	0.00	0.00	0.00
ENST00000464489.5	ENSG00000065534.18	5901	5719.86	0.00	0.00	0.00	0.00
ENST00000475616.5	ENSG00000065534.18	5745	5563.86	0.00	0.00	0.00	0.00
ENST00000503644.1	ENSG00000065534.18	234	60.23	0.00	0.00	0.00	0.00
ENST00000504946.5	ENSG00000065534.18	2404	2222.86	65.99	0.78	0.53	1.10
ENST00000506361.5	ENSG00000065534.18	1250	1068.86	5.38	0.13	0.09	0.19
ENST00000508240.1	ENSG00000065534.18	820	638.88	3.37	0.14	0.09	0.20
ENST00000510571.1	ENSG00000065534.18	567	385.98	0.00	0.00	0.00	0.00
ENST00000510775.5	ENSG00000065534.18	525	344.02	0.00	0.00	0.00	0.00
ENST00000511058.1	ENSG00000065534.18	356	175.67	0.00	0.00	0.00	0.00
ENST00000513111.1	ENSG00000065534.18	595	413.96	28.92	1.83	1.24	2.60
ENST00000514623.1	ENSG00000065534.18	3108	2926.86	9.17	0.08	0.06	0.12
ENST00000514895.5	ENSG00000065534.18	220	48.60	2.00	1.08	0.73	1.53
ENST00000515434.1	ENSG00000065534.18	6291	6109.86	61.86	0.27	0.18	0.38
ENST00000578202.1	ENSG00000065534.18	1447	1265.86	2601.61	53.93	36.41	76.35
ENST00000583087.5	ENSG00000065534.18	678	496.92	0.00	0.00	0.00	0.00
ENST00000337859.10	ENSG00000065548.17	2138	1956.86	6023.75	80.77	54.54	71.10
ENST00000421536.5	ENSG00000065548.17	1101	919.86	205.05	5.85	3.95	5.15
ENST00000437396.1	ENSG00000065548.17	556	374.99	7.69	0.54	0.36	0.47
ENST00000445547.1	ENSG00000065548.17	776	594.89	0.00	0.00	0.00	0.00
ENST00000468120.5	ENSG00000065548.17	601	419.96	9.11	0.57	0.38	0.50
ENST00000477672.1	ENSG00000065548.17	304	124.77	0.00	0.00	0.00	0.00
ENST00000481101.5	ENSG00000065548.17	558	376.99	3.09	0.22	0.15	0.19
ENST00000496289.1	ENSG00000065548.17	554	372.99	0.00	0.00	0.00	0.00
ENST00000498757.1	ENSG00000065548.17	881	699.87	684.30	25.65	17.32	22.58
ENST00000353533.9	ENSG00000065559.14	3826	3644.86	2945.63	21.20	14.32	85.74
ENST00000415385.7	ENSG00000065559.14	3856	3674.86	0.00	0.00	0.00	0.00
ENST00000536413.2	ENSG00000065559.14	3852	3670.86	80.72	0.58	0.39	2.33
ENST00000538465.7	ENSG00000065559.14	925	743.86	0.00	0.00	0.00	0.00
ENST00000579089.5	ENSG00000065559.14	571	389.98	0.00	0.00	0.00	0.00
ENST00000581941.5	ENSG00000065559.14	813	631.88	0.00	0.00	0.00	0.00
ENST00000582183.5	ENSG00000065559.14	551	370.00	0.00	0.00	0.00	0.00
ENST00000582377.1	ENSG00000065559.14	648	466.94	10.61	0.60	0.40	2.41
ENST00000582897.5	ENSG00000065559.14	482	301.07	0.00	0.00	0.00	0.00
ENST00000585076.1	ENSG00000065559.14	543	362.00	32.47	2.35	1.59	9.52
ENST00000602305.5	ENSG00000065559.14	961	779.86	0.00	0.00	0.00	0.00
ENST00000602375.5	ENSG00000065559.14	1064	882.86	0.00	0.00	0.00	0.00
ENST00000602537.5	ENSG00000065559.14	948	766.86	0.00	0.00	0.00	0.00
ENST00000602686.5	ENSG00000065559.14	977	795.86	0.00	0.00	0.00	0.00
ENST00000602811.5	ENSG00000065559.14	1136	954.86	0.00	0.00	0.00	0.00
ENST00000261455.8	ENSG00000065600.12	2475	2293.86	536.72	6.14	4.15	18.42
ENST00000467822.5	ENSG00000065600.12	742	560.90	416.12	19.47	13.14	58.42
ENST00000471937.1	ENSG00000065600.12	753	571.90	0.00	0.00	0.00	0.00
ENST00000478166.5	ENSG00000065600.12	316	136.41	1.04	0.20	0.13	0.60
ENST00000535273.2	ENSG00000065600.12	2119	1937.86	555.13	7.52	5.08	22.56
ENST00000195649.10	ENSG00000065609.14	4434	4252.86	0.00	0.00	0.00	0.00
ENST00000369690.6	ENSG00000065609.14	546	365.00	0.00	0.00	0.00	0.00
ENST00000369691.5	ENSG00000065609.14	429	248.19	0.00	0.00	0.00	0.00
ENST00000369694.6	ENSG00000065609.14	4449	4267.86	0.00	0.00	0.00	0.00
ENST00000439399.6	ENSG00000065609.14	4452	4270.86	0.00	0.00	0.00	0.00
ENST00000518309.6	ENSG00000065609.14	591	409.97	0.00	0.00	0.00	0.00
ENST00000518312.5	ENSG00000065609.14	4493	4311.86	0.00	0.00	0.00	0.00
ENST00000519133.1	ENSG00000065609.14	529	348.01	0.00	0.00	0.00	0.00
ENST00000519779.5	ENSG00000065609.14	842	660.87	0.00	0.00	0.00	0.00
ENST00000519825.5	ENSG00000065609.14	525	344.02	0.00	0.00	0.00	0.00
ENST00000520213.5	ENSG00000065609.14	2168	1986.86	0.00	0.00	0.00	0.00
ENST00000520302.5	ENSG00000065609.14	4136	3954.86	0.00	0.00	0.00	0.00
ENST00000521485.5	ENSG00000065609.14	4521	4339.86	0.00	0.00	0.00	0.00
ENST00000521616.5	ENSG00000065609.14	2822	2640.86	0.00	0.00	0.00	0.00
ENST00000521743.5	ENSG00000065609.14	4263	4081.86	0.00	0.00	0.00	0.00
ENST00000521931.5	ENSG00000065609.14	1745	1563.86	0.00	0.00	0.00	0.00
ENST00000522248.5	ENSG00000065609.14	542	361.00	0.00	0.00	0.00	0.00
ENST00000523199.1	ENSG00000065609.14	482	301.07	0.00	0.00	0.00	0.00
ENST00000523448.5	ENSG00000065609.14	889	707.87	0.00	0.00	0.00	0.00
ENST00000523484.6	ENSG00000065609.14	735	553.90	0.00	0.00	0.00	0.00
ENST00000523585.5	ENSG00000065609.14	564	382.99	0.00	0.00	0.00	0.00
ENST00000523780.1	ENSG00000065609.14	261	84.18	0.00	0.00	0.00	0.00
ENST00000335753.8	ENSG00000065613.13	7673	7491.86	4334.58	15.18	10.25	61.99
ENST00000369755.3	ENSG00000065613.13	7766	7584.86	0.00	0.00	0.00	0.00
ENST00000474260.1	ENSG00000065613.13	622	440.95	156.42	9.31	6.28	38.01
ENST00000369679.4	ENSG00000065615.13	768	586.89	142.94	6.39	4.32	29.09
ENST00000369681.9	ENSG00000065615.13	9252	9070.86	828.28	2.40	1.62	10.91
ENST00000479164.1	ENSG00000065615.13	764	582.89	292.78	13.18	8.90	60.00
ENST00000353479.9	ENSG00000065618.17	5734	5552.86	0.00	0.00	0.00	0.00
ENST00000369733.7	ENSG00000065618.17	5488	5306.86	23.27	0.12	0.08	24.82
ENST00000393211.3	ENSG00000065618.17	1610	1428.86	0.00	0.00	0.00	0.00
ENST00000401264.1	ENSG00000065618.17	98	0.00	0.00	0.00	0.00	0.00
ENST00000433822.1	ENSG00000065618.17	537	356.01	4.73	0.35	0.24	75.18
ENST00000480127.1	ENSG00000065618.17	420	239.22	0.00	0.00	0.00	0.00
ENST00000483876.1	ENSG00000065618.17	622	440.95	0.00	0.00	0.00	0.00
ENST00000488320.1	ENSG00000065618.17	626	444.95	0.00	0.00	0.00	0.00
ENST00000338595.6	ENSG00000065621.14	1179	997.86	10.81	0.28	0.19	28.78
ENST00000369707.2	ENSG00000065621.14	6423	6241.86	1.20	0.01	0.00	0.51
ENST00000450629.6	ENSG00000065621.14	1391	1209.86	0.00	0.00	0.00	0.00
ENST00000467629.1	ENSG00000065621.14	576	394.98	8.50	0.56	0.38	57.14
ENST00000473401.5	ENSG00000065621.14	669	487.93	2.49	0.13	0.09	13.57
ENST00000477078.2	ENSG00000065621.14	763	581.89	0.00	0.00	0.00	0.00
ENST00000498052.1	ENSG00000065621.14	2694	2512.86	0.00	0.00	0.00	0.00
ENST00000298428.13	ENSG00000065665.20	1893	1711.86	2968.02	45.49	30.72	73.74
ENST00000304267.12	ENSG00000065665.20	2030	1848.86	0.00	0.00	0.00	0.00
ENST00000379017.7	ENSG00000065665.20	600	418.96	0.00	0.00	0.00	0.00
ENST00000379020.8	ENSG00000065665.20	2252	2070.86	216.86	2.75	1.86	4.45
ENST00000379033.7	ENSG00000065665.20	2462	2280.86	501.89	5.77	3.90	9.36
ENST00000379051.5	ENSG00000065665.20	707	525.91	3.26	0.16	0.11	0.26
ENST00000418772.1	ENSG00000065665.20	434	253.18	1.07	0.11	0.07	0.18
ENST00000419021.1	ENSG00000065665.20	778	596.89	0.00	0.00	0.00	0.00
ENST00000441368.5	ENSG00000065665.20	691	509.92	0.00	0.00	0.00	0.00
ENST00000457034.1	ENSG00000065665.20	314	134.46	2.18	0.43	0.29	0.69
ENST00000466451.1	ENSG00000065665.20	427	246.20	30.39	3.24	2.19	5.25
ENST00000472221.5	ENSG00000065665.20	850	668.87	54.58	2.14	1.45	3.47
ENST00000475268.5	ENSG00000065665.20	2183	2001.86	94.44	1.24	0.84	2.01
ENST00000495368.1	ENSG00000065665.20	2311	2129.86	29.30	0.36	0.24	0.59
ENST00000263125.9	ENSG00000065675.14	3285	3103.86	83.96	0.71	0.48	73.66
ENST00000397176.6	ENSG00000065675.14	3096	2914.86	5.01	0.05	0.03	4.68
ENST00000539722.5	ENSG00000065675.14	3224	3042.86	0.00	0.00	0.00	0.00
ENST00000610727.1	ENSG00000065675.14	3077	2895.86	23.03	0.21	0.14	21.66
ENST00000262953.10	ENSG00000065717.14	2705	2523.86	82.77	0.86	0.58	10.01
ENST00000426948.6	ENSG00000065717.14	2406	2224.86	149.89	1.77	1.19	20.55
ENST00000443826.7	ENSG00000065717.14	2238	2056.86	0.00	0.00	0.00	0.00
ENST00000455444.6	ENSG00000065717.14	2253	2071.86	368.51	4.67	3.15	54.26
ENST00000586422.5	ENSG00000065717.14	389	208.38	0.00	0.00	0.00	0.00
ENST00000586492.1	ENSG00000065717.14	331	151.06	0.00	0.00	0.00	0.00
ENST00000587137.5	ENSG00000065717.14	559	377.99	0.00	0.00	0.00	0.00
ENST00000587217.5	ENSG00000065717.14	580	398.97	0.00	0.00	0.00	0.00
ENST00000587672.5	ENSG00000065717.14	771	589.89	8.60	0.38	0.26	4.45
ENST00000587770.5	ENSG00000065717.14	619	437.95	0.00	0.00	0.00	0.00
ENST00000587893.1	ENSG00000065717.14	428	247.19	1.01	0.11	0.07	1.25
ENST00000589205.5	ENSG00000065717.14	574	392.98	0.00	0.00	0.00	0.00
ENST00000589291.1	ENSG00000065717.14	578	396.98	0.00	0.00	0.00	0.00
ENST00000589364.5	ENSG00000065717.14	841	659.87	0.00	0.00	0.00	0.00
ENST00000590101.5	ENSG00000065717.14	972	790.86	10.96	0.36	0.25	4.23
ENST00000590183.5	ENSG00000065717.14	556	374.99	0.00	0.00	0.00	0.00
ENST00000590536.5	ENSG00000065717.14	2344	2162.86	37.26	0.45	0.31	5.26
ENST00000591457.5	ENSG00000065717.14	393	212.35	0.00	0.00	0.00	0.00
ENST00000591529.5	ENSG00000065717.14	2483	2301.86	0.00	0.00	0.00	0.00
ENST00000591720.1	ENSG00000065717.14	589	407.97	0.00	0.00	0.00	0.00
ENST00000592305.5	ENSG00000065717.14	698	516.91	0.00	0.00	0.00	0.00
ENST00000592584.1	ENSG00000065717.14	600	418.96	0.00	0.00	0.00	0.00
ENST00000264607.8	ENSG00000065802.11	6994	6812.86	1654.48	6.37	4.30	13.59
ENST00000409297.1	ENSG00000065802.11	878	696.87	34.41	1.30	0.87	2.76
ENST00000438264.5	ENSG00000065802.11	1048	866.86	517.50	15.66	10.58	33.40
ENST00000463352.5	ENSG00000065802.11	569	387.98	299.12	20.23	13.66	43.13
ENST00000468122.1	ENSG00000065802.11	493	312.06	0.00	0.00	0.00	0.00
ENST00000469885.1	ENSG00000065802.11	743	561.90	0.00	0.00	0.00	0.00
ENST00000473306.1	ENSG00000065802.11	581	399.97	32.98	2.16	1.46	4.61
ENST00000481566.1	ENSG00000065802.11	701	519.91	0.00	0.00	0.00	0.00
ENST00000491653.1	ENSG00000065802.11	818	636.88	28.52	1.17	0.79	2.51
ENST00000181796.6	ENSG00000065809.13	3785	3603.86	0.00	0.00	0.00	0.00
ENST00000378458.6	ENSG00000065809.13	1284	1102.86	0.00	0.00	0.00	0.00
ENST00000378462.5	ENSG00000065809.13	692	510.92	0.00	0.00	0.00	0.00
ENST00000378465.7	ENSG00000065809.13	1052	870.86	0.00	0.00	0.00	0.00
ENST00000378467.8	ENSG00000065809.13	2374	2192.86	3.83	0.05	0.03	0.30
ENST00000378470.5	ENSG00000065809.13	3316	3134.86	1587.52	13.29	8.97	86.01
ENST00000442012.5	ENSG00000065809.13	458	277.12	0.00	0.00	0.00	0.00
ENST00000452706.6	ENSG00000065809.13	834	652.88	0.00	0.00	0.00	0.00
ENST00000464952.5	ENSG00000065809.13	558	376.99	1.80	0.13	0.08	0.81
ENST00000468492.5	ENSG00000065809.13	625	443.95	0.00	0.00	0.00	0.00
ENST00000468747.5	ENSG00000065809.13	2633	2451.86	3.89	0.04	0.03	0.27
ENST00000471815.5	ENSG00000065809.13	899	717.87	6.91	0.25	0.17	1.64
ENST00000472095.5	ENSG00000065809.13	475	294.08	0.00	0.00	0.00	0.00
ENST00000474143.5	ENSG00000065809.13	467	286.10	8.37	0.77	0.52	4.97
ENST00000475786.5	ENSG00000065809.13	583	401.97	0.00	0.00	0.00	0.00
ENST00000475858.1	ENSG00000065809.13	568	386.98	13.67	0.93	0.63	6.00
ENST00000478076.5	ENSG00000065809.13	790	608.89	0.00	0.00	0.00	0.00
ENST00000479731.5	ENSG00000065809.13	570	388.98	0.00	0.00	0.00	0.00
ENST00000481209.5	ENSG00000065809.13	857	675.87	0.00	0.00	0.00	0.00
ENST00000482277.5	ENSG00000065809.13	549	368.00	0.00	0.00	0.00	0.00
ENST00000487335.5	ENSG00000065809.13	2317	2135.86	0.00	0.00	0.00	0.00
ENST00000488576.5	ENSG00000065809.13	552	370.99	0.00	0.00	0.00	0.00
ENST00000489100.5	ENSG00000065809.13	559	377.99	0.00	0.00	0.00	0.00
ENST00000491458.1	ENSG00000065809.13	425	244.21	0.00	0.00	0.00	0.00
ENST00000492700.5	ENSG00000065809.13	558	376.99	0.00	0.00	0.00	0.00
ENST00000494865.5	ENSG00000065809.13	561	379.99	0.00	0.00	0.00	0.00
ENST00000495292.1	ENSG00000065809.13	542	361.00	0.00	0.00	0.00	0.00
ENST00000496330.5	ENSG00000065809.13	697	515.92	0.00	0.00	0.00	0.00
ENST00000622567.4	ENSG00000065809.13	3510	3328.86	0.00	0.00	0.00	0.00
ENST00000369705.3	ENSG00000065833.8	3371	3189.86	4538.00	37.33	25.20	100.00
ENST00000261439.8	ENSG00000065882.15	5700	5518.86	1348.29	6.41	4.33	5.26
ENST00000401554.5	ENSG00000065882.15	1713	1531.86	0.00	0.00	0.00	0.00
ENST00000402522.1	ENSG00000065882.15	1567	1385.86	9.12	0.17	0.12	0.14
ENST00000405444.3	ENSG00000065882.15	566	384.98	0.00	0.00	0.00	0.00
ENST00000406664.5	ENSG00000065882.15	992	810.86	28.54	0.92	0.62	0.76
ENST00000407365.5	ENSG00000065882.15	2990	2808.86	235.92	2.20	1.49	1.81
ENST00000421339.3	ENSG00000065882.15	679	497.92	22.39	1.18	0.80	0.97
ENST00000443855.5	ENSG00000065882.15	755	573.90	8.58	0.39	0.27	0.32
ENST00000446803.6	ENSG00000065882.15	1987	1805.86	325.18	4.72	3.19	3.88
ENST00000469803.1	ENSG00000065882.15	627	445.95	0.00	0.00	0.00	0.00
ENST00000475531.1	ENSG00000065882.15	608	426.96	45.44	2.79	1.89	2.29
ENST00000491553.1	ENSG00000065882.15	455	274.12	68.31	6.54	4.42	5.37
ENST00000492180.1	ENSG00000065882.15	613	431.95	77.08	4.68	3.16	3.84
ENST00000508802.5	ENSG00000065882.15	4119	3937.86	0.00	0.00	0.00	0.00
ENST00000509761.1	ENSG00000065882.15	580	398.97	0.00	0.00	0.00	0.00
ENST00000510573.6	ENSG00000065882.15	2977	2795.86	1631.73	15.31	10.34	12.57
ENST00000511238.5	ENSG00000065882.15	572	390.98	751.08	50.41	34.03	41.37
ENST00000513936.6	ENSG00000065882.15	530	349.01	0.00	0.00	0.00	0.00
ENST00000615497.4	ENSG00000065882.15	2383	2201.86	2190.31	26.10	17.62	21.42
ENST00000181839.8	ENSG00000065883.14	7298	7116.86	478.01	1.76	1.19	1.24
ENST00000340829.9	ENSG00000065883.14	5066	4884.86	2813.51	15.11	10.20	10.67
ENST00000465643.1	ENSG00000065883.14	2394	2212.86	4488.25	53.22	35.93	37.56
ENST00000478563.1	ENSG00000065883.14	700	518.91	905.68	45.79	30.92	32.32
ENST00000484589.1	ENSG00000065883.14	2111	1929.86	34.25	0.47	0.31	0.33
ENST00000611390.1	ENSG00000065883.14	2222	2040.86	1971.45	25.35	17.11	17.89
ENST00000613626.4	ENSG00000065883.14	3099	2917.86	0.00	0.00	0.00	0.00
ENST00000394053.6	ENSG00000065911.11	4456	4274.86	237.92	1.46	0.99	4.42
ENST00000409601.1	ENSG00000065911.11	1865	1683.86	70.46	1.10	0.74	3.33
ENST00000409804.5	ENSG00000065911.11	1757	1575.86	854.93	14.23	9.61	43.12
ENST00000462026.1	ENSG00000065911.11	599	417.96	20.48	1.29	0.87	3.89
ENST00000470592.5	ENSG00000065911.11	1396	1214.86	658.74	14.23	9.61	43.10
ENST00000477455.5	ENSG00000065911.11	696	514.92	0.00	0.00	0.00	0.00
ENST00000488086.1	ENSG00000065911.11	483	302.07	4.31	0.37	0.25	1.13
ENST00000489041.1	ENSG00000065911.11	1135	953.86	12.10	0.33	0.22	1.01
ENST00000328306.4	ENSG00000065923.9	3838	3656.86	1140.86	8.19	5.53	23.93
ENST00000464933.5	ENSG00000065923.9	705	523.91	223.54	11.20	7.56	32.73
ENST00000489574.2	ENSG00000065923.9	415	234.24	0.00	0.00	0.00	0.00
ENST00000491894.4	ENSG00000065923.9	502	321.04	175.93	14.38	9.71	42.04
ENST00000616978.4	ENSG00000065923.9	10024	9842.86	165.67	0.44	0.30	1.29
ENST00000162391.7	ENSG00000065970.8	5523	5341.86	2473.38	12.15	8.20	92.03
ENST00000428177.2	ENSG00000065970.8	2676	2494.86	76.28	0.80	0.54	6.08
ENST00000539192.1	ENSG00000065970.8	637	455.94	4.34	0.25	0.17	1.89
ENST00000321358.11	ENSG00000065978.18	1514	1332.86	39758.27	782.67	528.48	92.80
ENST00000332220.10	ENSG00000065978.18	776	594.89	5.05	0.22	0.15	0.03
ENST00000436427.1	ENSG00000065978.18	1524	1342.86	2148.42	41.98	28.35	4.98
ENST00000467957.1	ENSG00000065978.18	770	588.89	414.81	18.48	12.48	2.19
ENST00000293683.9	ENSG00000065989.15	2583	2401.86	40.66	0.44	0.30	4.31
ENST00000344979.7	ENSG00000065989.15	2579	2397.86	0.00	0.00	0.00	0.00
ENST00000380702.6	ENSG00000065989.15	4781	4599.86	1634.12	9.32	6.29	90.52
ENST00000440014.6	ENSG00000065989.15	2478	2296.86	4.27	0.05	0.03	0.47
ENST00000586275.1	ENSG00000065989.15	695	513.92	1.13	0.06	0.04	0.56
ENST00000589073.1	ENSG00000065989.15	1703	1521.86	21.18	0.37	0.25	3.55
ENST00000590407.1	ENSG00000065989.15	1770	1588.86	3.65	0.06	0.04	0.59
ENST00000591971.5	ENSG00000065989.15	836	654.87	0.00	0.00	0.00	0.00
ENST00000592685.5	ENSG00000065989.15	2707	2525.86	0.00	0.00	0.00	0.00
ENST00000261461.6	ENSG00000066027.11	3128	2946.86	6382.00	56.82	38.37	100.00
ENST00000479259.1	ENSG00000066027.11	740	558.90	0.00	0.00	0.00	0.00
ENST00000498123.5	ENSG00000066027.11	399	218.32	0.00	0.00	0.00	0.00
ENST00000498129.6	ENSG00000066027.11	745	563.90	0.00	0.00	0.00	0.00
ENST00000537030.3	ENSG00000066027.11	1719	1537.86	0.00	0.00	0.00	0.00
ENST00000343114.7	ENSG00000066032.18	2927	2745.86	0.00	0.00	0.00	0.00
ENST00000361291.8	ENSG00000066032.18	3071	2889.86	0.00	0.00	0.00	0.00
ENST00000402739.8	ENSG00000066032.18	3684	3502.86	0.00	0.00	0.00	0.00
ENST00000409266.5	ENSG00000066032.18	432	251.18	0.00	0.00	0.00	0.00
ENST00000409550.2	ENSG00000066032.18	595	413.96	0.00	0.00	0.00	0.00
ENST00000409971.6	ENSG00000066032.18	541	360.00	0.00	0.00	0.00	0.00
ENST00000451966.5	ENSG00000066032.18	521	340.02	0.00	0.00	0.00	0.00
ENST00000465616.1	ENSG00000066032.18	570	388.98	0.00	0.00	0.00	0.00
ENST00000466387.5	ENSG00000066032.18	4349	4167.86	0.00	0.00	0.00	0.00
ENST00000467488.1	ENSG00000066032.18	572	390.98	0.00	0.00	0.00	0.00
ENST00000467892.1	ENSG00000066032.18	559	377.99	1.88	0.13	0.09	15.12
ENST00000493024.5	ENSG00000066032.18	613	431.95	0.00	0.00	0.00	0.00
ENST00000496251.5	ENSG00000066032.18	733	551.90	0.00	0.00	0.00	0.00
ENST00000496558.5	ENSG00000066032.18	3839	3657.86	0.00	0.00	0.00	0.00
ENST00000497804.1	ENSG00000066032.18	595	413.96	0.00	0.00	0.00	0.00
ENST00000508970.1	ENSG00000066032.18	384	203.41	0.00	0.00	0.00	0.00
ENST00000540488.5	ENSG00000066032.18	2792	2610.86	0.00	0.00	0.00	0.00
ENST00000541047.5	ENSG00000066032.18	2870	2688.86	75.12	0.73	0.49	84.88
ENST00000629316.2	ENSG00000066032.18	3167	2985.86	0.00	0.00	0.00	0.00
ENST00000407627.6	ENSG00000066044.14	6015	5833.86	2788.15	12.54	8.47	14.02
ENST00000593807.1	ENSG00000066044.14	856	674.87	0.00	0.00	0.00	0.00
ENST00000595499.1	ENSG00000066044.14	799	617.88	0.00	0.00	0.00	0.00
ENST00000596154.5	ENSG00000066044.14	880	698.87	1.03	0.04	0.03	0.04
ENST00000596459.5	ENSG00000066044.14	1473	1291.86	3785.10	76.88	51.91	85.94
ENST00000372476.7	ENSG00000066056.13	3882	3700.86	1209.38	8.57	5.79	55.52
ENST00000461061.1	ENSG00000066056.13	656	474.93	17.26	0.95	0.64	6.18
ENST00000471187.1	ENSG00000066056.13	625	443.95	39.35	2.33	1.57	15.06
ENST00000473014.1	ENSG00000066056.13	3087	2905.86	40.91	0.37	0.25	2.39
ENST00000480269.1	ENSG00000066056.13	333	153.02	14.54	2.49	1.68	16.14
ENST00000485125.1	ENSG00000066056.13	557	375.99	6.19	0.43	0.29	2.80
ENST00000488437.1	ENSG00000066056.13	651	469.94	0.00	0.00	0.00	0.00
ENST00000492599.1	ENSG00000066056.13	391	210.36	2.37	0.30	0.20	1.92
ENST00000492874.1	ENSG00000066056.13	617	435.95	0.00	0.00	0.00	0.00
ENST00000538015.1	ENSG00000066056.13	1140	958.86	0.00	0.00	0.00	0.00
ENST00000301180.9	ENSG00000066084.12	8593	8411.86	5904.03	18.42	12.44	80.66
ENST00000546719.1	ENSG00000066084.12	2297	2115.86	1.64	0.02	0.01	0.09
ENST00000546732.1	ENSG00000066084.12	3514	3332.86	0.00	0.00	0.00	0.00
ENST00000549620.5	ENSG00000066084.12	2676	2494.86	187.40	1.97	1.33	8.63
ENST00000552328.1	ENSG00000066084.12	429	248.19	22.93	2.42	1.64	10.62
ENST00000381513.8	ENSG00000066117.14	3237	3055.86	2832.61	24.32	16.42	33.53
ENST00000394963.8	ENSG00000066117.14	3658	3476.86	578.95	4.37	2.95	6.02
ENST00000547247.5	ENSG00000066117.14	1584	1402.86	181.28	3.39	2.29	4.67
ENST00000547637.1	ENSG00000066117.14	587	405.97	18.56	1.20	0.81	1.65
ENST00000548573.5	ENSG00000066117.14	2095	1913.86	2075.70	28.46	19.22	39.23
ENST00000549274.1	ENSG00000066117.14	611	429.96	28.23	1.72	1.16	2.38
ENST00000549526.1	ENSG00000066117.14	401	220.31	14.43	1.72	1.16	2.37
ENST00000550280.1	ENSG00000066117.14	567	385.98	20.98	1.43	0.96	1.97
ENST00000550477.5	ENSG00000066117.14	911	729.87	1.56	0.06	0.04	0.08
ENST00000551352.1	ENSG00000066117.14	621	439.95	80.39	4.79	3.24	6.61
ENST00000551497.1	ENSG00000066117.14	536	355.01	4.11	0.30	0.20	0.42
ENST00000551966.5	ENSG00000066117.14	881	699.87	20.83	0.78	0.53	1.08
ENST00000372396.3	ENSG00000066135.12	4474	4292.86	2040.42	12.47	8.42	69.84
ENST00000463151.5	ENSG00000066135.12	1023	841.86	12.20	0.38	0.26	2.13
ENST00000472265.1	ENSG00000066135.12	380	199.44	9.46	1.25	0.84	6.97
ENST00000481296.1	ENSG00000066135.12	560	378.99	32.00	2.22	1.50	12.41
ENST00000485249.1	ENSG00000066135.12	852	670.87	39.48	1.54	1.04	8.65
ENST00000308733.9	ENSG00000066136.20	2158	1976.86	295.45	3.92	2.65	4.78
ENST00000372651.5	ENSG00000066136.20	1202	1020.86	0.00	0.00	0.00	0.00
ENST00000372652.5	ENSG00000066136.20	2363	2181.86	553.76	6.66	4.50	8.13
ENST00000372653.5	ENSG00000066136.20	1862	1680.86	0.00	0.00	0.00	0.00
ENST00000372654.5	ENSG00000066136.20	1455	1273.86	0.00	0.00	0.00	0.00
ENST00000372669.8	ENSG00000066136.20	1005	823.86	2.18	0.07	0.05	0.08
ENST00000414185.1	ENSG00000066136.20	677	495.92	0.00	0.00	0.00	0.00
ENST00000416859.6	ENSG00000066136.20	547	366.00	0.00	0.00	0.00	0.00
ENST00000424419.6	ENSG00000066136.20	1276	1094.86	64.28	1.54	1.04	1.88
ENST00000425457.6	ENSG00000066136.20	1536	1354.86	8.00	0.15	0.10	0.19
ENST00000427410.6	ENSG00000066136.20	1379	1197.86	0.00	0.00	0.00	0.00
ENST00000440226.7	ENSG00000066136.20	1717	1535.86	0.00	0.00	0.00	0.00
ENST00000447388.7	ENSG00000066136.20	1950	1768.86	3129.67	46.42	31.35	56.65
ENST00000453631.5	ENSG00000066136.20	650	468.94	1.35	0.08	0.05	0.09
ENST00000456393.6	ENSG00000066136.20	1911	1729.86	261.74	3.97	2.68	4.84
ENST00000467203.5	ENSG00000066136.20	943	761.86	52.91	1.82	1.23	2.22
ENST00000483091.1	ENSG00000066136.20	264	86.94	0.00	0.00	0.00	0.00
ENST00000488635.1	ENSG00000066136.20	1481	1299.86	139.43	2.81	1.90	3.43
ENST00000496608.1	ENSG00000066136.20	1965	1783.86	674.24	9.92	6.70	12.10
ENST00000525290.5	ENSG00000066136.20	433	252.18	3.90	0.41	0.27	0.50
ENST00000525349.1	ENSG00000066136.20	582	400.97	56.67	3.71	2.50	4.52
ENST00000530965.5	ENSG00000066136.20	293	114.20	0.00	0.00	0.00	0.00
ENST00000531464.5	ENSG00000066136.20	525	344.02	6.16	0.47	0.32	0.57
ENST00000534399.5	ENSG00000066136.20	574	392.98	0.00	0.00	0.00	0.00
ENST00000372565.7	ENSG00000066185.12	1775	1593.86	217.85	3.59	2.42	27.84
ENST00000461083.1	ENSG00000066185.12	417	236.23	46.74	5.19	3.51	40.30
ENST00000475426.1	ENSG00000066185.12	678	496.92	37.59	1.98	1.34	15.41
ENST00000611861.4	ENSG00000066185.12	1503	1321.86	106.81	2.12	1.43	16.46
ENST00000264938.7	ENSG00000066230.10	2584	2402.86	655.73	7.16	4.83	83.83
ENST00000507407.1	ENSG00000066230.10	587	405.97	11.98	0.77	0.52	9.07
ENST00000514375.1	ENSG00000066230.10	2504	2322.86	53.67	0.61	0.41	7.10
ENST00000264051.7	ENSG00000066248.14	3215	3033.86	220.89	1.91	1.29	47.47
ENST00000373552.8	ENSG00000066248.14	2286	2104.86	0.00	0.00	0.00	0.00
ENST00000409079.1	ENSG00000066248.14	1022	840.86	19.56	0.61	0.41	15.16
ENST00000414326.1	ENSG00000066248.14	460	279.11	0.00	0.00	0.00	0.00
ENST00000416114.3	ENSG00000066248.14	667	485.93	1.57	0.08	0.06	2.10
ENST00000420650.2	ENSG00000066248.14	519	338.02	0.00	0.00	0.00	0.00
ENST00000424488.5	ENSG00000066248.14	569	387.98	18.95	1.28	0.87	31.83
ENST00000461944.1	ENSG00000066248.14	568	386.98	2.04	0.14	0.09	3.44
ENST00000489127.1	ENSG00000066248.14	590	408.97	0.00	0.00	0.00	0.00
ENST00000294732.11	ENSG00000066279.16	6132	5950.86	0.00	0.00	0.00	0.00
ENST00000367408.5	ENSG00000066279.16	3747	3565.86	270.88	1.99	1.35	18.30
ENST00000367409.8	ENSG00000066279.16	10887	10705.86	1878.68	4.60	3.11	42.28
ENST00000612785.1	ENSG00000066279.16	4427	4245.86	694.43	4.29	2.90	39.41
ENST00000311224.8	ENSG00000066294.14	1116	934.86	134.62	3.78	2.55	7.20
ENST00000360056.7	ENSG00000066294.14	1298	1116.86	366.39	8.61	5.81	16.41
ENST00000368047.3	ENSG00000066294.14	856	674.87	309.15	12.02	8.12	22.92
ENST00000368048.7	ENSG00000066294.14	1098	916.86	89.67	2.57	1.73	4.89
ENST00000368051.3	ENSG00000066294.14	965	783.86	222.72	7.46	5.03	14.21
ENST00000368054.7	ENSG00000066294.14	8181	7999.86	118.06	0.39	0.26	0.74
ENST00000466767.1	ENSG00000066294.14	769	587.89	385.25	17.19	11.61	32.78
ENST00000534968.5	ENSG00000066294.14	7885	7703.86	129.14	0.44	0.30	0.84
ENST00000372458.7	ENSG00000066322.13	1477	1295.86	576.94	11.68	7.89	20.80
ENST00000413844.3	ENSG00000066322.13	1451	1269.86	11.20	0.23	0.16	0.41
ENST00000464204.5	ENSG00000066322.13	1034	852.86	281.86	8.67	5.86	15.44
ENST00000465321.5	ENSG00000066322.13	726	544.90	0.00	0.00	0.00	0.00
ENST00000468865.6	ENSG00000066322.13	797	615.88	0.00	0.00	0.00	0.00
ENST00000470769.5	ENSG00000066322.13	1215	1033.86	24.79	0.63	0.42	1.12
ENST00000470968.6	ENSG00000066322.13	867	685.87	25.58	0.98	0.66	1.74
ENST00000478481.5	ENSG00000066322.13	564	382.99	20.46	1.40	0.95	2.50
ENST00000479439.5	ENSG00000066322.13	646	464.94	5.46	0.31	0.21	0.55
ENST00000479686.5	ENSG00000066322.13	417	236.23	0.00	0.00	0.00	0.00
ENST00000482302.5	ENSG00000066322.13	984	802.86	0.02	0.00	0.00	0.00
ENST00000487209.5	ENSG00000066322.13	828	646.88	621.83	25.22	17.03	44.91
ENST00000496932.1	ENSG00000066322.13	779	597.89	68.19	2.99	2.02	5.33
ENST00000497050.5	ENSG00000066322.13	973	791.86	37.37	1.24	0.84	2.20
ENST00000497569.5	ENSG00000066322.13	830	648.88	69.30	2.80	1.89	4.99
ENST00000621166.1	ENSG00000066322.13	68	0.00	0.00	0.00	0.00	0.00
ENST00000621943.4	ENSG00000066322.13	1625	1443.86	0.00	0.00	0.00	0.00
ENST00000227163.8	ENSG00000066336.11	1168	986.86	203.45	5.41	3.65	26.26
ENST00000378538.7	ENSG00000066336.11	1403	1221.86	675.67	14.51	9.80	70.43
ENST00000533030.1	ENSG00000066336.11	661	479.93	0.00	0.00	0.00	0.00
ENST00000533968.1	ENSG00000066336.11	1290	1108.86	28.88	0.68	0.46	3.32
ENST00000332435.9	ENSG00000066379.14	864	682.87	414.93	15.94	10.77	39.72
ENST00000359374.8	ENSG00000066379.14	743	561.90	316.97	14.80	9.99	36.87
ENST00000376782.6	ENSG00000066379.14	736	554.90	148.82	7.04	4.75	17.53
ENST00000376785.2	ENSG00000066379.14	754	572.90	0.00	0.00	0.00	0.00
ENST00000463141.1	ENSG00000066379.14	571	389.98	8.28	0.56	0.38	1.39
ENST00000471008.5	ENSG00000066379.14	3672	3490.86	239.95	1.80	1.22	4.49
ENST00000358117.9	ENSG00000066382.16	2405	2223.86	322.12	3.80	2.57	36.69
ENST00000448418.6	ENSG00000066382.16	5591	5409.86	12.93	0.06	0.04	0.61
ENST00000524636.1	ENSG00000066382.16	457	276.12	11.65	1.11	0.75	10.69
ENST00000524667.5	ENSG00000066382.16	999	817.86	110.32	3.54	2.39	34.16
ENST00000525519.1	ENSG00000066382.16	747	565.90	0.00	0.00	0.00	0.00
ENST00000526437.5	ENSG00000066382.16	1469	1287.86	56.61	1.15	0.78	11.13
ENST00000528686.2	ENSG00000066382.16	497	316.05	0.00	0.00	0.00	0.00
ENST00000529220.5	ENSG00000066382.16	835	653.88	17.37	0.70	0.47	6.73
ENST00000183605.9	ENSG00000066405.12	3520	3338.86	36.13	0.28	0.19	60.98
ENST00000343735.8	ENSG00000066405.12	3434	3252.86	0.00	0.00	0.00	0.00
ENST00000479660.1	ENSG00000066405.12	2039	1857.86	12.87	0.18	0.12	39.02
ENST00000312938.4	ENSG00000066422.4	6020	5838.86	3851.64	17.31	11.69	93.08
ENST00000461821.1	ENSG00000066422.4	2115	1933.86	58.63	0.80	0.54	4.28
ENST00000471673.1	ENSG00000066422.4	549	368.00	6.90	0.49	0.33	2.64
ENST00000340660.10	ENSG00000066427.21	1205	1023.86	488.65	12.52	8.46	16.86
ENST00000359366.9	ENSG00000066427.21	2584	2402.86	110.75	1.21	0.82	1.63
ENST00000393287.9	ENSG00000066427.21	6770	6588.86	46.77	0.19	0.13	0.25
ENST00000429774.6	ENSG00000066427.21	6713	6531.86	0.00	0.00	0.00	0.00
ENST00000454964.3	ENSG00000066427.21	598	416.96	17.08	1.08	0.73	1.45
ENST00000502250.5	ENSG00000066427.21	1259	1077.86	409.45	9.97	6.73	13.42
ENST00000503767.5	ENSG00000066427.21	1315	1133.86	40.99	0.95	0.64	1.28
ENST00000504047.1	ENSG00000066427.21	426	245.20	0.00	0.00	0.00	0.00
ENST00000506466.5	ENSG00000066427.21	637	455.94	4.49	0.26	0.17	0.35
ENST00000507965.5	ENSG00000066427.21	708	526.91	17.46	0.87	0.59	1.17
ENST00000511362.5	ENSG00000066427.21	591	409.97	0.00	0.00	0.00	0.00
ENST00000515746.5	ENSG00000066427.21	619	437.95	30.10	1.80	1.22	2.43
ENST00000526245.1	ENSG00000066427.21	352	171.72	0.00	0.00	0.00	0.00
ENST00000526872.2	ENSG00000066427.21	597	415.96	3.61	0.23	0.15	0.31
ENST00000532032.5	ENSG00000066427.21	1191	1009.86	243.78	6.33	4.28	8.53
ENST00000545170.5	ENSG00000066427.21	6950	6768.86	0.00	0.00	0.00	0.00
ENST00000553287.5	ENSG00000066427.21	726	544.90	77.72	3.74	2.53	5.04
ENST00000553309.5	ENSG00000066427.21	1022	840.86	0.00	0.00	0.00	0.00
ENST00000553488.5	ENSG00000066427.21	1065	883.86	4.92	0.15	0.10	0.20
ENST00000553491.5	ENSG00000066427.21	857	675.87	0.00	0.00	0.00	0.00
ENST00000553498.5	ENSG00000066427.21	911	729.87	7.35	0.26	0.18	0.36
ENST00000553570.5	ENSG00000066427.21	757	575.89	10.75	0.49	0.33	0.66
ENST00000553686.5	ENSG00000066427.21	869	687.87	0.00	0.00	0.00	0.00
ENST00000554040.5	ENSG00000066427.21	592	410.97	0.00	0.00	0.00	0.00
ENST00000554214.5	ENSG00000066427.21	771	589.89	118.28	5.26	3.55	7.08
ENST00000554350.5	ENSG00000066427.21	943	761.86	10.57	0.36	0.25	0.49
ENST00000554491.5	ENSG00000066427.21	1064	882.86	0.00	0.00	0.00	0.00
ENST00000554592.5	ENSG00000066427.21	1010	828.86	5.98	0.19	0.13	0.25
ENST00000554672.5	ENSG00000066427.21	759	577.89	0.00	0.00	0.00	0.00
ENST00000554673.5	ENSG00000066427.21	981	799.86	0.00	0.00	0.00	0.00
ENST00000554994.5	ENSG00000066427.21	922	740.86	0.00	0.00	0.00	0.00
ENST00000555381.5	ENSG00000066427.21	803	621.88	0.00	0.00	0.00	0.00
ENST00000555816.5	ENSG00000066427.21	760	578.89	8.48	0.38	0.26	0.52
ENST00000555958.5	ENSG00000066427.21	857	675.87	0.00	0.00	0.00	0.00
ENST00000556082.5	ENSG00000066427.21	660	478.93	0.00	0.00	0.00	0.00
ENST00000556220.5	ENSG00000066427.21	692	510.92	13.33	0.68	0.46	0.92
ENST00000556274.5	ENSG00000066427.21	913	731.87	0.00	0.00	0.00	0.00
ENST00000556288.5	ENSG00000066427.21	901	719.87	0.00	0.00	0.00	0.00
ENST00000556315.5	ENSG00000066427.21	924	742.86	0.00	0.00	0.00	0.00
ENST00000556339.5	ENSG00000066427.21	525	344.02	0.00	0.00	0.00	0.00
ENST00000556374.5	ENSG00000066427.21	1083	901.86	31.55	0.92	0.62	1.24
ENST00000556644.5	ENSG00000066427.21	372	191.50	0.00	0.00	0.00	0.00
ENST00000556671.5	ENSG00000066427.21	921	739.86	0.00	0.00	0.00	0.00
ENST00000556898.5	ENSG00000066427.21	990	808.86	0.00	0.00	0.00	0.00
ENST00000556958.5	ENSG00000066427.21	769	587.89	0.00	0.00	0.00	0.00
ENST00000557030.5	ENSG00000066427.21	807	625.88	20.82	0.87	0.59	1.18
ENST00000557311.5	ENSG00000066427.21	562	380.99	0.00	0.00	0.00	0.00
ENST00000558190.5	ENSG00000066427.21	26812	26630.86	116.54	0.11	0.08	0.15
ENST00000564606.5	ENSG00000066427.21	645	463.94	2.00	0.11	0.08	0.15
ENST00000568290.1	ENSG00000066427.21	671	489.93	2.52	0.14	0.09	0.18
ENST00000617719.4	ENSG00000066427.21	1074	892.86	17.42	0.51	0.35	0.69
ENST00000620536.4	ENSG00000066427.21	1044	862.86	0.00	0.00	0.00	0.00
ENST00000621269.4	ENSG00000066427.21	936	754.86	710.30	24.69	16.67	33.24
ENST00000163416.6	ENSG00000066455.12	2969	2787.86	4962.48	46.71	31.54	95.87
ENST00000554700.1	ENSG00000066455.12	759	577.89	31.69	1.44	0.97	2.95
ENST00000555793.1	ENSG00000066455.12	586	404.97	8.83	0.57	0.39	1.17
ENST00000336553.10	ENSG00000066468.21	2593	2411.86	0.00	0.00	0.00	0.00
ENST00000346997.6	ENSG00000066468.21	2472	2290.86	22.33	0.26	0.17	9.00
ENST00000351936.10	ENSG00000066468.21	2478	2296.86	0.00	0.00	0.00	0.00
ENST00000356226.8	ENSG00000066468.21	3547	3365.86	0.00	0.00	0.00	0.00
ENST00000357555.9	ENSG00000066468.21	3690	3508.86	18.34	0.14	0.09	4.83
ENST00000358487.9	ENSG00000066468.21	4255	4073.86	114.76	0.74	0.50	26.01
ENST00000359354.6	ENSG00000066468.21	1680	1498.86	0.00	0.00	0.00	0.00
ENST00000360144.7	ENSG00000066468.21	3001	2819.86	0.00	0.00	0.00	0.00
ENST00000369056.5	ENSG00000066468.21	2650	2468.86	0.00	0.00	0.00	0.00
ENST00000369058.7	ENSG00000066468.21	2727	2545.86	0.00	0.00	0.00	0.00
ENST00000369059.5	ENSG00000066468.21	3003	2821.86	0.00	0.00	0.00	0.00
ENST00000369060.8	ENSG00000066468.21	3244	3062.86	0.00	0.00	0.00	0.00
ENST00000369061.8	ENSG00000066468.21	3803	3621.86	57.08	0.41	0.28	14.55
ENST00000429361.5	ENSG00000066468.21	1138	956.86	43.11	1.18	0.80	41.60
ENST00000457416.6	ENSG00000066468.21	3061	2879.86	0.00	0.00	0.00	0.00
ENST00000463870.5	ENSG00000066468.21	386	205.40	0.00	0.00	0.00	0.00
ENST00000467584.1	ENSG00000066468.21	497	316.05	0.00	0.00	0.00	0.00
ENST00000478859.5	ENSG00000066468.21	3990	3808.86	0.00	0.00	0.00	0.00
ENST00000490349.5	ENSG00000066468.21	1478	1296.86	0.00	0.00	0.00	0.00
ENST00000491111.1	ENSG00000066468.21	574	392.98	0.00	0.00	0.00	0.00
ENST00000491475.1	ENSG00000066468.21	730	548.90	2.38	0.11	0.08	4.00
ENST00000604236.5	ENSG00000066468.21	3501	3319.86	0.00	0.00	0.00	0.00
ENST00000611527.1	ENSG00000066468.21	435	254.17	0.00	0.00	0.00	0.00
ENST00000613048.4	ENSG00000066468.21	4369	4187.86	0.00	0.00	0.00	0.00
ENST00000613324.4	ENSG00000066468.21	579	397.98	0.00	0.00	0.00	0.00
ENST00000636922.1	ENSG00000066468.21	587	405.97	0.00	0.00	0.00	0.00
ENST00000370952.3	ENSG00000066557.5	2884	2702.86	1159.00	11.25	7.60	100.00
ENST00000173527.5	ENSG00000066583.11	1940	1758.86	1061.14	15.83	10.69	99.24
ENST00000514194.5	ENSG00000066583.11	581	399.97	1.86	0.12	0.08	0.76
ENST00000262233.10	ENSG00000066629.16	4535	4353.86	0.00	0.00	0.00	0.00
ENST00000327921.13	ENSG00000066629.16	3715	3533.86	34.57	0.26	0.17	2.51
ENST00000334192.8	ENSG00000066629.16	4064	3882.86	155.22	1.05	0.71	10.27
ENST00000553313.1	ENSG00000066629.16	583	401.97	79.64	5.20	3.51	50.90
ENST00000553720.5	ENSG00000066629.16	501	320.05	0.00	0.00	0.00	0.00
ENST00000554111.1	ENSG00000066629.16	2225	2043.86	10.58	0.14	0.09	1.33
ENST00000554386.1	ENSG00000066629.16	546	365.00	0.00	0.00	0.00	0.00
ENST00000554479.5	ENSG00000066629.16	1277	1095.86	14.70	0.35	0.24	3.45
ENST00000554553.5	ENSG00000066629.16	582	400.97	0.00	0.00	0.00	0.00
ENST00000555096.5	ENSG00000066629.16	480	299.08	0.00	0.00	0.00	0.00
ENST00000555145.5	ENSG00000066629.16	553	371.99	6.89	0.49	0.33	4.76
ENST00000555277.1	ENSG00000066629.16	580	398.97	0.00	0.00	0.00	0.00
ENST00000555812.5	ENSG00000066629.16	526	345.02	0.00	0.00	0.00	0.00
ENST00000556199.1	ENSG00000066629.16	584	402.97	0.00	0.00	0.00	0.00
ENST00000556714.5	ENSG00000066629.16	964	782.86	0.00	0.00	0.00	0.00
ENST00000556758.1	ENSG00000066629.16	760	578.89	2.35	0.11	0.07	1.04
ENST00000556835.5	ENSG00000066629.16	568	386.98	0.00	0.00	0.00	0.00
ENST00000556947.1	ENSG00000066629.16	539	358.01	1.74	0.13	0.09	1.25
ENST00000557313.5	ENSG00000066629.16	562	380.99	36.32	2.50	1.69	24.49
ENST00000557741.1	ENSG00000066629.16	406	225.28	0.00	0.00	0.00	0.00
ENST00000334379.9	ENSG00000066651.17	1949	1767.86	1205.54	17.89	12.08	58.15
ENST00000368332.7	ENSG00000066651.17	1889	1707.86	14.28	0.22	0.15	0.71
ENST00000444121.5	ENSG00000066651.17	617	435.95	6.91	0.42	0.28	1.35
ENST00000446681.1	ENSG00000066651.17	657	475.93	1.27	0.07	0.05	0.23
ENST00000453993.2	ENSG00000066651.17	393	212.35	86.48	10.69	7.22	34.73
ENST00000461129.5	ENSG00000066651.17	758	576.89	5.16	0.23	0.16	0.76
ENST00000466316.1	ENSG00000066651.17	729	547.90	19.88	0.95	0.64	3.09
ENST00000468097.5	ENSG00000066651.17	1009	827.86	5.66	0.18	0.12	0.58
ENST00000473273.1	ENSG00000066651.17	258	81.44	0.00	0.00	0.00	0.00
ENST00000479748.5	ENSG00000066651.17	2093	1911.86	8.81	0.12	0.08	0.39
ENST00000489934.1	ENSG00000066651.17	418	237.23	0.00	0.00	0.00	0.00
ENST00000381337.6	ENSG00000066654.13	4122	3940.86	625.56	4.17	2.81	12.18
ENST00000396083.6	ENSG00000066654.13	2624	2442.86	354.00	3.80	2.57	11.12
ENST00000565248.1	ENSG00000066654.13	1099	917.86	7.50	0.21	0.14	0.63
ENST00000569768.1	ENSG00000066654.13	635	453.94	114.10	6.60	4.45	19.28
ENST00000570231.1	ENSG00000066654.13	1040	858.86	635.84	19.43	13.12	56.80
ENST00000636554.1	ENSG00000066654.13	2567	2385.86	0.00	0.00	0.00	0.00
ENST00000374885.5	ENSG00000066697.14	786	604.89	4.99	0.22	0.15	0.85
ENST00000374886.7	ENSG00000066697.14	710	528.91	226.60	11.24	7.59	44.29
ENST00000395067.6	ENSG00000066697.14	1362	1180.86	469.35	10.43	7.04	41.09
ENST00000398977.2	ENSG00000066697.14	780	598.89	0.00	0.00	0.00	0.00
ENST00000489377.1	ENSG00000066697.14	1991	1809.86	172.49	2.50	1.69	9.85
ENST00000613183.1	ENSG00000066697.14	1755	1573.86	59.58	0.99	0.67	3.91
ENST00000622639.4	ENSG00000066697.14	1748	1566.86	0.00	0.00	0.00	0.00
ENST00000315264.7	ENSG00000066735.14	6714	6532.86	24.00	0.10	0.07	100.00
ENST00000423312.6	ENSG00000066735.14	5649	5467.86	0.00	0.00	0.00	0.00
ENST00000261834.9	ENSG00000066739.11	1920	1738.86	801.05	12.09	8.16	37.88
ENST00000359933.5	ENSG00000066739.11	13684	13502.86	2548.90	4.95	3.34	15.52
ENST00000473234.1	ENSG00000066739.11	550	369.00	0.00	0.00	0.00	0.00
ENST00000488421.1	ENSG00000066739.11	522	341.02	6.30	0.48	0.33	1.52
ENST00000553643.1	ENSG00000066739.11	482	301.07	22.23	1.94	1.31	6.07
ENST00000554151.1	ENSG00000066739.11	333	153.02	0.00	0.00	0.00	0.00
ENST00000555263.1	ENSG00000066739.11	492	311.06	147.52	12.44	8.40	39.00
ENST00000262215.7	ENSG00000066777.8	7225	7043.86	9182.99	34.21	23.10	40.00
ENST00000517955.2	ENSG00000066777.8	1235	1053.86	1295.78	32.26	21.78	37.73
ENST00000518230.5	ENSG00000066777.8	2734	2552.86	448.17	4.61	3.11	5.39
ENST00000518290.1	ENSG00000066777.8	3179	2997.86	420.30	3.68	2.48	4.30
ENST00000518789.5	ENSG00000066777.8	646	464.94	64.26	3.63	2.45	4.24
ENST00000519436.1	ENSG00000066777.8	571	389.98	19.20	1.29	0.87	1.51
ENST00000520381.5	ENSG00000066777.8	5882	5700.86	1268.61	5.84	3.94	6.83
ENST00000522878.5	ENSG00000066777.8	750	568.90	0.00	0.00	0.00	0.00
ENST00000329697.10	ENSG00000066813.14	2935	2753.86	0.00	0.00	0.00	0.00
ENST00000414188.6	ENSG00000066813.14	2740	2558.86	6.30	0.06	0.04	2.06
ENST00000562026.1	ENSG00000066813.14	685	503.92	0.00	0.00	0.00	0.00
ENST00000563943.5	ENSG00000066813.14	1527	1345.86	2.24	0.04	0.03	1.39
ENST00000564849.1	ENSG00000066813.14	734	552.90	4.27	0.20	0.14	6.46
ENST00000564855.1	ENSG00000066813.14	471	290.09	0.00	0.00	0.00	0.00
ENST00000565232.5	ENSG00000066813.14	2322	2140.86	0.00	0.00	0.00	0.00
ENST00000565322.5	ENSG00000066813.14	1834	1652.86	102.56	1.63	1.10	51.88
ENST00000566384.5	ENSG00000066813.14	561	379.99	0.00	0.00	0.00	0.00
ENST00000566998.5	ENSG00000066813.14	2463	2281.86	0.00	0.00	0.00	0.00
ENST00000567001.5	ENSG00000066813.14	1988	1806.86	0.00	0.00	0.00	0.00
ENST00000567288.5	ENSG00000066813.14	883	701.87	3.10	0.12	0.08	3.70
ENST00000568098.1	ENSG00000066813.14	405	224.29	9.12	1.07	0.72	34.01
ENST00000568882.1	ENSG00000066813.14	545	364.00	0.00	0.00	0.00	0.00
ENST00000569131.5	ENSG00000066813.14	2466	2284.86	1.35	0.02	0.01	0.49
ENST00000569163.1	ENSG00000066813.14	592	410.97	0.00	0.00	0.00	0.00
ENST00000569327.5	ENSG00000066813.14	1214	1032.86	0.00	0.00	0.00	0.00
ENST00000569344.5	ENSG00000066813.14	556	374.99	0.00	0.00	0.00	0.00
ENST00000569364.5	ENSG00000066813.14	1910	1728.86	0.00	0.00	0.00	0.00
ENST00000377838.7	ENSG00000066827.15	4597	4415.86	0.00	0.00	0.00	0.00
ENST00000429442.6	ENSG00000066827.15	4421	4239.86	0.00	0.00	0.00	0.00
ENST00000517307.5	ENSG00000066827.15	866	684.87	95.18	3.65	2.46	17.81
ENST00000518191.1	ENSG00000066827.15	594	412.97	0.00	0.00	0.00	0.00
ENST00000518408.5	ENSG00000066827.15	1552	1370.86	2.98	0.06	0.04	0.28
ENST00000519827.1	ENSG00000066827.15	659	477.93	1.12	0.06	0.04	0.30
ENST00000520214.5	ENSG00000066827.15	4294	4112.86	672.75	4.29	2.90	20.96
ENST00000520356.5	ENSG00000066827.15	4273	4091.86	0.00	0.00	0.00	0.00
ENST00000520727.5	ENSG00000066827.15	4686	4504.86	64.19	0.37	0.25	1.83
ENST00000521673.5	ENSG00000066827.15	752	570.90	124.91	5.74	3.88	28.04
ENST00000522257.5	ENSG00000066827.15	684	502.92	78.46	4.09	2.76	19.99
ENST00000522723.1	ENSG00000066827.15	436	255.17	0.00	0.00	0.00	0.00
ENST00000522974.5	ENSG00000066827.15	5472	5290.86	0.00	0.00	0.00	0.00
ENST00000523040.1	ENSG00000066827.15	446	265.14	0.00	0.00	0.00	0.00
ENST00000523243.5	ENSG00000066827.15	4774	4592.86	10.15	0.06	0.04	0.28
ENST00000523399.5	ENSG00000066827.15	3734	3552.86	291.23	2.15	1.45	10.51
ENST00000523924.5	ENSG00000066827.15	4756	4574.86	0.00	0.00	0.00	0.00
ENST00000262146.8	ENSG00000066855.15	2640	2458.86	669.19	7.14	4.82	23.76
ENST00000424808.6	ENSG00000066855.15	1386	1204.86	470.72	10.25	6.92	34.11
ENST00000458689.2	ENSG00000066855.15	2500	2318.86	16.28	0.18	0.12	0.61
ENST00000517944.5	ENSG00000066855.15	1017	835.86	0.00	0.00	0.00	0.00
ENST00000518352.1	ENSG00000066855.15	574	392.98	42.23	2.82	1.90	9.38
ENST00000518636.1	ENSG00000066855.15	541	360.00	2.93	0.21	0.14	0.71
ENST00000518800.5	ENSG00000066855.15	2393	2211.86	0.00	0.00	0.00	0.00
ENST00000520398.1	ENSG00000066855.15	417	236.23	0.00	0.00	0.00	0.00
ENST00000521247.6	ENSG00000066855.15	798	616.88	4.24	0.18	0.12	0.60
ENST00000522239.5	ENSG00000066855.15	570	388.98	120.22	8.11	5.48	26.99
ENST00000523158.5	ENSG00000066855.15	542	361.00	10.90	0.79	0.54	2.64
ENST00000523170.5	ENSG00000066855.15	537	356.01	0.00	0.00	0.00	0.00
ENST00000523222.5	ENSG00000066855.15	576	394.98	5.41	0.36	0.24	1.20
ENST00000527155.5	ENSG00000066855.15	679	497.92	0.00	0.00	0.00	0.00
ENST00000527553.1	ENSG00000066855.15	406	225.28	0.00	0.00	0.00	0.00
ENST00000317296.9	ENSG00000066923.17	4198	4016.86	0.00	0.00	0.00	0.00
ENST00000394018.6	ENSG00000066923.17	4163	3981.86	0.00	0.00	0.00	0.00
ENST00000412190.5	ENSG00000066923.17	920	738.86	0.84	0.03	0.02	0.51
ENST00000416412.5	ENSG00000066923.17	605	423.96	37.40	2.31	1.56	40.00
ENST00000422690.5	ENSG00000066923.17	534	353.01	0.00	0.00	0.00	0.00
ENST00000426455.5	ENSG00000066923.17	4450	4268.86	0.00	0.00	0.00	0.00
ENST00000439782.1	ENSG00000066923.17	699	517.91	0.00	0.00	0.00	0.00
ENST00000440830.5	ENSG00000066923.17	3121	2939.86	32.54	0.29	0.20	5.02
ENST00000451963.1	ENSG00000066923.17	3056	2874.86	66.49	0.61	0.41	10.49
ENST00000459699.1	ENSG00000066923.17	535	354.01	0.00	0.00	0.00	0.00
ENST00000476057.1	ENSG00000066923.17	583	401.97	2.11	0.14	0.09	2.38
ENST00000477469.1	ENSG00000066923.17	719	537.91	11.42	0.56	0.38	9.63
ENST00000479359.1	ENSG00000066923.17	780	598.89	4.63	0.20	0.14	3.51
ENST00000482546.1	ENSG00000066923.17	472	291.09	1.27	0.11	0.08	1.98
ENST00000491498.5	ENSG00000066923.17	3031	2849.86	68.82	0.63	0.43	10.95
ENST00000492674.1	ENSG00000066923.17	666	484.93	9.27	0.50	0.34	8.67
ENST00000496157.5	ENSG00000066923.17	3585	3403.86	51.41	0.40	0.27	6.85
ENST00000615138.4	ENSG00000066923.17	4380	4198.86	0.00	0.00	0.00	0.00
ENST00000620100.4	ENSG00000066923.17	4203	4021.86	0.00	0.00	0.00	0.00
ENST00000262093.9	ENSG00000066926.10	3853	3671.86	30.19	0.22	0.15	0.38
ENST00000382873.7	ENSG00000066926.10	2526	2344.86	157.86	1.77	1.19	3.15
ENST00000585494.5	ENSG00000066926.10	1874	1692.86	303.49	4.70	3.18	8.39
ENST00000585699.1	ENSG00000066926.10	512	331.03	1.75	0.14	0.09	0.25
ENST00000585747.1	ENSG00000066926.10	564	382.99	546.62	37.45	25.29	66.77
ENST00000585878.1	ENSG00000066926.10	622	440.95	36.44	2.17	1.46	3.87
ENST00000591215.5	ENSG00000066926.10	590	408.97	0.00	0.00	0.00	0.00
ENST00000591977.5	ENSG00000066926.10	544	363.00	4.48	0.32	0.22	0.58
ENST00000592111.1	ENSG00000066926.10	556	374.99	133.17	9.32	6.29	16.62
ENST00000592699.5	ENSG00000066926.10	1049	867.86	0.00	0.00	0.00	0.00
ENST00000356056.9	ENSG00000066933.15	12411	12229.86	133.78	0.29	0.19	0.29
ENST00000424560.2	ENSG00000066933.15	4008	3826.86	0.00	0.00	0.00	0.00
ENST00000444904.5	ENSG00000066933.15	7749	7567.86	50.12	0.17	0.12	0.18
ENST00000561618.5	ENSG00000066933.15	4784	4602.86	3883.32	22.14	14.95	22.52
ENST00000563071.1	ENSG00000066933.15	640	458.94	30.39	1.74	1.17	1.77
ENST00000563542.5	ENSG00000066933.15	8864	8682.86	67.81	0.20	0.14	0.21
ENST00000563648.1	ENSG00000066933.15	754	572.90	29.44	1.35	0.91	1.37
ENST00000563925.1	ENSG00000066933.15	668	486.93	11.27	0.61	0.41	0.62
ENST00000564571.5	ENSG00000066933.15	8111	7929.86	3582.34	11.85	8.00	12.06
ENST00000564699.1	ENSG00000066933.15	693	511.92	13.68	0.70	0.47	0.71
ENST00000564931.1	ENSG00000066933.15	564	382.99	0.00	0.00	0.00	0.00
ENST00000565528.1	ENSG00000066933.15	202	34.78	0.00	0.00	0.00	0.00
ENST00000566744.5	ENSG00000066933.15	539	358.01	0.00	0.00	0.00	0.00
ENST00000566885.5	ENSG00000066933.15	5111	4929.86	483.09	2.57	1.74	2.62
ENST00000567095.1	ENSG00000066933.15	456	275.12	3.61	0.34	0.23	0.35
ENST00000567560.5	ENSG00000066933.15	4056	3874.86	26.96	0.18	0.12	0.19
ENST00000568042.5	ENSG00000066933.15	1922	1740.86	1653.08	24.92	16.82	25.35
ENST00000568438.1	ENSG00000066933.15	549	368.00	3.29	0.23	0.16	0.24
ENST00000568481.1	ENSG00000066933.15	582	400.97	1.97	0.13	0.09	0.13
ENST00000568781.1	ENSG00000066933.15	670	488.93	312.21	16.75	11.31	17.05
ENST00000569314.1	ENSG00000066933.15	560	378.99	203.65	14.10	9.52	14.35
ENST00000336079.7	ENSG00000067048.16	4445	4263.86	0.00	0.00	0.00	0.00
ENST00000360160.8	ENSG00000067048.16	2709	2527.86	0.00	0.00	0.00	0.00
ENST00000440554.1	ENSG00000067048.16	792	610.88	0.00	0.00	0.00	0.00
ENST00000454054.5	ENSG00000067048.16	1049	867.86	0.00	0.00	0.00	0.00
ENST00000463199.1	ENSG00000067048.16	621	439.95	0.00	0.00	0.00	0.00
ENST00000469101.1	ENSG00000067048.16	507	326.04	0.00	0.00	0.00	0.00
ENST00000472510.5	ENSG00000067048.16	572	390.98	0.00	0.00	0.00	0.00
ENST00000493363.1	ENSG00000067048.16	528	347.02	0.00	0.00	0.00	0.00
ENST00000495478.1	ENSG00000067048.16	517	336.03	0.00	0.00	0.00	0.00
ENST00000381072.5	ENSG00000067057.16	1698	1516.86	449.91	7.78	5.25	24.14
ENST00000381075.6	ENSG00000067057.16	2769	2587.86	16.76	0.17	0.11	0.53
ENST00000381125.8	ENSG00000067057.16	2654	2472.86	2137.35	22.68	15.31	70.35
ENST00000407806.2	ENSG00000067057.16	705	523.91	0.00	0.00	0.00	0.00
ENST00000413079.1	ENSG00000067057.16	496	315.05	0.00	0.00	0.00	0.00
ENST00000415005.5	ENSG00000067057.16	1140	958.86	14.03	0.38	0.26	1.19
ENST00000421751.1	ENSG00000067057.16	658	476.93	0.00	0.00	0.00	0.00
ENST00000433193.1	ENSG00000067057.16	453	272.13	11.93	1.15	0.78	3.57
ENST00000460445.1	ENSG00000067057.16	552	370.99	1.01	0.07	0.05	0.22
ENST00000468050.1	ENSG00000067057.16	425	244.21	0.00	0.00	0.00	0.00
ENST00000495715.1	ENSG00000067057.16	143	4.31	0.00	0.00	0.00	0.00
ENST00000607886.5	ENSG00000067057.16	432	251.18	0.00	0.00	0.00	0.00
ENST00000381344.7	ENSG00000067064.10	2301	2119.86	1035.61	12.82	8.66	17.62
ENST00000427898.5	ENSG00000067064.10	441	260.16	99.80	10.07	6.80	13.83
ENST00000429642.1	ENSG00000067064.10	1017	835.86	35.34	1.11	0.75	1.52
ENST00000482091.1	ENSG00000067064.10	1029	847.86	382.63	11.84	8.00	16.27
ENST00000491735.1	ENSG00000067064.10	1066	884.86	1245.54	36.93	24.94	50.76
ENST00000264052.9	ENSG00000067066.16	3882	3700.86	413.99	2.94	1.98	3.10
ENST00000340126.8	ENSG00000067066.16	2926	2744.86	2257.24	21.58	14.57	22.77
ENST00000409112.5	ENSG00000067066.16	2198	2016.86	263.21	3.42	2.31	3.61
ENST00000409341.5	ENSG00000067066.16	1898	1716.86	289.57	4.43	2.99	4.67
ENST00000409824.5	ENSG00000067066.16	1802	1620.86	640.23	10.36	7.00	10.94
ENST00000409897.5	ENSG00000067066.16	2037	1855.86	0.00	0.00	0.00	0.00
ENST00000413284.5	ENSG00000067066.16	377	196.46	2.55	0.34	0.23	0.36
ENST00000427101.6	ENSG00000067066.16	1922	1740.86	38.37	0.58	0.39	0.61
ENST00000431952.1	ENSG00000067066.16	1922	1740.86	89.24	1.35	0.91	1.42
ENST00000432979.5	ENSG00000067066.16	654	472.93	9.02	0.50	0.34	0.53
ENST00000452345.1	ENSG00000067066.16	580	398.97	71.15	4.68	3.16	4.94
ENST00000459786.1	ENSG00000067066.16	538	357.01	116.48	8.56	5.78	9.04
ENST00000462751.1	ENSG00000067066.16	615	433.95	86.56	5.23	3.53	5.52
ENST00000466710.1	ENSG00000067066.16	574	392.98	48.29	3.22	2.18	3.40
ENST00000470940.5	ENSG00000067066.16	487	306.06	112.82	9.67	6.53	10.21
ENST00000488180.1	ENSG00000067066.16	3333	3151.86	44.18	0.37	0.25	0.39
ENST00000492546.1	ENSG00000067066.16	605	423.96	13.40	0.83	0.56	0.88
ENST00000494508.1	ENSG00000067066.16	611	429.96	267.58	16.33	11.03	17.23
ENST00000494901.5	ENSG00000067066.16	3761	3579.86	49.87	0.37	0.25	0.39
ENST00000173785.4	ENSG00000067082.14	925	743.86	1241.03	43.78	29.56	57.93
ENST00000380946.3	ENSG00000067082.14	744	562.90	230.12	10.73	7.24	14.20
ENST00000461124.1	ENSG00000067082.14	764	582.89	0.00	0.00	0.00	0.00
ENST00000469435.1	ENSG00000067082.14	2169	1987.86	674.78	8.91	6.01	11.79
ENST00000492125.1	ENSG00000067082.14	432	251.18	56.36	5.89	3.98	7.79
ENST00000497571.5	ENSG00000067082.14	4656	4474.86	1068.72	6.27	4.23	8.29
ENST00000542957.1	ENSG00000067082.14	4537	4355.86	0.00	0.00	0.00	0.00
ENST00000264775.9	ENSG00000067113.16	1550	1368.86	708.47	13.58	9.17	19.52
ENST00000307259.8	ENSG00000067113.16	1597	1415.86	2473.41	45.84	30.95	65.88
ENST00000502907.1	ENSG00000067113.16	485	304.07	0.00	0.00	0.00	0.00
ENST00000509667.5	ENSG00000067113.16	971	789.86	8.00	0.27	0.18	0.38
ENST00000515132.5	ENSG00000067113.16	677	495.92	10.71	0.57	0.38	0.81
ENST00000520263.1	ENSG00000067113.16	451	270.13	96.00	9.33	6.30	13.40
ENST00000261908.10	ENSG00000067141.16	7088	6906.86	0.00	0.00	0.00	0.00
ENST00000339362.9	ENSG00000067141.16	7342	7160.86	0.00	0.00	0.00	0.00
ENST00000558485.1	ENSG00000067141.16	374	193.49	0.00	0.00	0.00	0.00
ENST00000558807.1	ENSG00000067141.16	459	278.11	2.55	0.24	0.16	3.77
ENST00000558886.1	ENSG00000067141.16	543	362.00	2.61	0.19	0.13	2.96
ENST00000558964.5	ENSG00000067141.16	4441	4259.86	466.25	2.87	1.94	45.04
ENST00000560262.5	ENSG00000067141.16	4315	4133.86	51.42	0.33	0.22	5.12
ENST00000560328.1	ENSG00000067141.16	5895	5713.86	545.11	2.50	1.69	39.26
ENST00000560352.5	ENSG00000067141.16	566	384.98	0.00	0.00	0.00	0.00
ENST00000560407.1	ENSG00000067141.16	468	287.10	0.00	0.00	0.00	0.00
ENST00000560808.1	ENSG00000067141.16	1046	864.86	8.07	0.24	0.17	3.84
ENST00000262213.6	ENSG00000067167.7	2785	2603.86	21407.05	215.71	145.66	80.04
ENST00000518678.1	ENSG00000067167.7	535	354.01	664.47	49.25	33.25	18.27
ENST00000520700.1	ENSG00000067167.7	542	361.00	40.43	2.94	1.98	1.09
ENST00000521049.5	ENSG00000067167.7	872	690.87	37.20	1.41	0.95	0.52
ENST00000521425.5	ENSG00000067167.7	3394	3212.86	21.84	0.18	0.12	0.07
ENST00000339490.7	ENSG00000067177.14	6121	5939.86	1343.46	5.93	4.01	13.28
ENST00000373539.3	ENSG00000067177.14	4476	4294.86	5975.46	36.51	24.65	81.69
ENST00000373542.8	ENSG00000067177.14	6020	5838.86	32.67	0.15	0.10	0.33
ENST00000373545.7	ENSG00000067177.14	6173	5991.86	0.00	0.00	0.00	0.00
ENST00000541944.5	ENSG00000067177.14	5944	5762.86	461.22	2.10	1.42	4.70
ENST00000162749.6	ENSG00000067182.7	2223	2041.86	4827.60	62.04	41.89	26.00
ENST00000366159.8	ENSG00000067182.7	1339	1157.86	7.09	0.16	0.11	0.07
ENST00000437813.7	ENSG00000067182.7	634	452.94	17.21	1.00	0.67	0.42
ENST00000440083.6	ENSG00000067182.7	1034	852.86	164.74	5.07	3.42	2.12
ENST00000534885.5	ENSG00000067182.7	2069	1887.86	0.00	0.00	0.00	0.00
ENST00000535038.1	ENSG00000067182.7	578	396.98	49.17	3.25	2.19	1.36
ENST00000535958.1	ENSG00000067182.7	568	386.98	1147.49	77.80	52.53	32.60
ENST00000536194.1	ENSG00000067182.7	581	399.97	0.00	0.00	0.00	0.00
ENST00000536717.5	ENSG00000067182.7	1503	1321.86	164.11	3.26	2.20	1.37
ENST00000537842.5	ENSG00000067182.7	404	223.29	80.39	9.45	6.38	3.96
ENST00000538363.1	ENSG00000067182.7	554	372.99	511.54	35.98	24.30	15.08
ENST00000539372.5	ENSG00000067182.7	1063	881.86	992.52	29.53	19.94	12.37
ENST00000540022.5	ENSG00000067182.7	1527	1345.86	0.00	0.00	0.00	0.00
ENST00000543048.5	ENSG00000067182.7	571	389.98	165.15	11.11	7.50	4.66
ENST00000543359.5	ENSG00000067182.7	627	445.95	0.00	0.00	0.00	0.00
ENST00000543995.5	ENSG00000067182.7	1531	1349.86	0.00	0.00	0.00	0.00
ENST00000344140.5	ENSG00000067191.15	1889	1707.86	79.52	1.22	0.82	9.53
ENST00000394303.7	ENSG00000067191.15	3742	3560.86	0.00	0.00	0.00	0.00
ENST00000394310.7	ENSG00000067191.15	1753	1571.86	63.72	1.06	0.72	8.30
ENST00000492737.5	ENSG00000067191.15	588	406.97	1.64	0.11	0.07	0.83
ENST00000536613.6	ENSG00000067191.15	575	393.98	72.25	4.81	3.25	37.53
ENST00000539338.6	ENSG00000067191.15	5308	5126.86	21.78	0.11	0.08	0.87
ENST00000577582.5	ENSG00000067191.15	563	381.99	0.00	0.00	0.00	0.00
ENST00000577926.1	ENSG00000067191.15	427	246.20	0.00	0.00	0.00	0.00
ENST00000582414.1	ENSG00000067191.15	525	344.02	0.00	0.00	0.00	0.00
ENST00000582544.1	ENSG00000067191.15	406	225.28	13.59	1.58	1.07	12.35
ENST00000582877.1	ENSG00000067191.15	599	417.96	0.00	0.00	0.00	0.00
ENST00000622445.4	ENSG00000067191.15	3722	3540.86	529.50	3.92	2.65	30.60
ENST00000370331.5	ENSG00000067208.14	7403	7221.86	499.14	1.81	1.22	5.77
ENST00000466778.2	ENSG00000067208.14	321	141.28	2.00	0.37	0.25	1.18
ENST00000468580.5	ENSG00000067208.14	654	472.93	112.91	6.26	4.23	19.93
ENST00000474806.1	ENSG00000067208.14	525	344.02	1.14	0.09	0.06	0.28
ENST00000491940.5	ENSG00000067208.14	971	789.86	347.24	11.53	7.79	36.70
ENST00000492513.5	ENSG00000067208.14	579	397.98	11.75	0.77	0.52	2.46
ENST00000492613.1	ENSG00000067208.14	495	314.05	53.36	4.46	3.01	14.18
ENST00000540033.2	ENSG00000067208.14	7436	7254.86	1693.48	6.12	4.14	19.49
ENST00000316900.9	ENSG00000067221.13	2169	1987.86	0.00	0.00	0.00	0.00
ENST00000316911.10	ENSG00000067221.13	1891	1709.86	74.40	1.14	0.77	40.37
ENST00000359750.8	ENSG00000067221.13	984	802.86	13.65	0.45	0.30	15.78
ENST00000541638.5	ENSG00000067221.13	6336	6154.86	1.52	0.01	0.00	0.23
ENST00000561480.1	ENSG00000067221.13	2304	2122.86	0.00	0.00	0.00	0.00
ENST00000561656.5	ENSG00000067221.13	1833	1651.86	58.22	0.92	0.62	32.70
ENST00000562453.1	ENSG00000067221.13	539	358.01	0.00	0.00	0.00	0.00
ENST00000563229.5	ENSG00000067221.13	3060	2878.86	6.21	0.06	0.04	2.00
ENST00000564777.5	ENSG00000067221.13	1849	1667.86	0.00	0.00	0.00	0.00
ENST00000565240.5	ENSG00000067221.13	614	432.95	0.00	0.00	0.00	0.00
ENST00000566081.5	ENSG00000067221.13	512	331.03	0.00	0.00	0.00	0.00
ENST00000567052.1	ENSG00000067221.13	633	451.94	0.00	0.00	0.00	0.00
ENST00000567876.1	ENSG00000067221.13	597	415.96	4.00	0.25	0.17	8.92
ENST00000319622.10	ENSG00000067225.17	2717	2535.86	162.08	1.68	1.13	0.25
ENST00000335181.9	ENSG00000067225.17	2318	2136.86	33183.20	407.46	275.13	59.97
ENST00000389093.7	ENSG00000067225.17	2279	2097.86	11.15	0.14	0.09	0.02
ENST00000449901.6	ENSG00000067225.17	2526	2344.86	0.00	0.00	0.00	0.00
ENST00000561609.5	ENSG00000067225.17	1568	1386.86	0.00	0.00	0.00	0.00
ENST00000562784.1	ENSG00000067225.17	529	348.01	859.01	64.76	43.73	9.53
ENST00000562997.5	ENSG00000067225.17	582	400.97	0.00	0.00	0.00	0.00
ENST00000563275.1	ENSG00000067225.17	699	517.91	650.86	32.97	22.26	4.85
ENST00000563986.1	ENSG00000067225.17	825	643.88	228.24	9.30	6.28	1.37
ENST00000564178.5	ENSG00000067225.17	554	372.99	0.00	0.00	0.00	0.00
ENST00000564276.1	ENSG00000067225.17	753	571.90	622.50	28.56	19.28	4.20
ENST00000564440.5	ENSG00000067225.17	3016	2834.86	726.40	6.72	4.54	0.99
ENST00000564993.1	ENSG00000067225.17	663	481.93	94.82	5.16	3.49	0.76
ENST00000565143.1	ENSG00000067225.17	2301	2119.86	577.74	7.15	4.83	1.05
ENST00000565154.5	ENSG00000067225.17	2004	1822.86	6.48	0.09	0.06	0.01
ENST00000565184.5	ENSG00000067225.17	2503	2321.86	1065.42	12.04	8.13	1.77
ENST00000566809.1	ENSG00000067225.17	560	378.99	0.00	0.00	0.00	0.00
ENST00000567087.5	ENSG00000067225.17	550	369.00	0.00	0.00	0.00	0.00
ENST00000567118.5	ENSG00000067225.17	2254	2072.86	13.78	0.17	0.12	0.03
ENST00000568459.5	ENSG00000067225.17	1806	1624.86	39.61	0.64	0.43	0.09
ENST00000568743.1	ENSG00000067225.17	580	398.97	752.99	49.52	33.44	7.29
ENST00000568883.5	ENSG00000067225.17	1863	1681.86	0.00	0.00	0.00	0.00
ENST00000569050.1	ENSG00000067225.17	457	276.12	9.17	0.87	0.59	0.13
ENST00000569857.5	ENSG00000067225.17	1355	1173.86	225.14	5.03	3.40	0.74
ENST00000570166.1	ENSG00000067225.17	626	444.95	799.41	47.14	31.83	6.94
ENST00000251636.9	ENSG00000067248.9	4502	4320.86	4069.69	24.71	16.69	67.98
ENST00000504778.5	ENSG00000067248.9	4557	4375.86	1163.41	6.98	4.71	19.19
ENST00000508346.1	ENSG00000067248.9	479	298.08	0.00	0.00	0.00	0.00
ENST00000513447.1	ENSG00000067248.9	844	662.87	81.32	3.22	2.17	8.85
ENST00000621106.4	ENSG00000067248.9	4450	4268.86	235.57	1.45	0.98	3.98
ENST00000359208.6	ENSG00000067334.13	2199	2017.86	3837.36	49.90	33.69	43.31
ENST00000436063.6	ENSG00000067334.13	5897	5715.86	1609.06	7.39	4.99	6.41
ENST00000460191.1	ENSG00000067334.13	3084	2902.86	63.65	0.58	0.39	0.50
ENST00000462746.6	ENSG00000067334.13	480	299.08	60.82	5.34	3.60	4.63
ENST00000496535.6	ENSG00000067334.13	691	509.92	615.19	31.66	21.37	27.47
ENST00000496672.1	ENSG00000067334.13	811	629.88	0.00	0.00	0.00	0.00
ENST00000528680.1	ENSG00000067334.13	499	318.05	246.90	20.37	13.75	17.68
ENST00000163678.11	ENSG00000067365.14	1510	1328.86	193.53	3.82	2.58	9.59
ENST00000381920.7	ENSG00000067365.14	4984	4802.86	689.92	3.77	2.54	9.46
ENST00000561758.5	ENSG00000067365.14	1312	1130.86	25.65	0.60	0.40	1.49
ENST00000561993.5	ENSG00000067365.14	656	474.93	20.62	1.14	0.77	2.86
ENST00000562151.2	ENSG00000067365.14	520	339.02	2.63	0.20	0.14	0.51
ENST00000562973.1	ENSG00000067365.14	586	404.97	67.29	4.36	2.94	10.94
ENST00000563037.1	ENSG00000067365.14	597	415.96	0.00	0.00	0.00	0.00
ENST00000563501.1	ENSG00000067365.14	519	338.02	1.00	0.08	0.05	0.19
ENST00000563958.5	ENSG00000067365.14	614	432.95	0.00	0.00	0.00	0.00
ENST00000564107.1	ENSG00000067365.14	438	257.16	1.58	0.16	0.11	0.40
ENST00000564133.1	ENSG00000067365.14	407	226.28	40.53	4.70	3.17	11.79
ENST00000564554.1	ENSG00000067365.14	550	369.00	0.00	0.00	0.00	0.00
ENST00000564624.1	ENSG00000067365.14	260	83.27	54.58	17.20	11.61	43.16
ENST00000565866.5	ENSG00000067365.14	561	379.99	0.00	0.00	0.00	0.00
ENST00000567295.5	ENSG00000067365.14	714	532.91	0.00	0.00	0.00	0.00
ENST00000568967.5	ENSG00000067365.14	1672	1490.86	2.32	0.04	0.03	0.10
ENST00000569597.1	ENSG00000067365.14	404	223.29	19.49	2.29	1.55	5.75
ENST00000572956.5	ENSG00000067365.14	706	524.91	29.88	1.49	1.01	3.75
ENST00000263801.7	ENSG00000067369.13	6346	6164.86	417.75	1.78	1.20	1.39
ENST00000382039.7	ENSG00000067369.13	6015	5833.86	2381.55	10.71	7.23	8.39
ENST00000382044.8	ENSG00000067369.13	10384	10202.86	12536.57	32.24	21.77	25.26
ENST00000411772.5	ENSG00000067369.13	3976	3794.86	716.91	4.96	3.35	3.88
ENST00000413546.1	ENSG00000067369.13	3143	2961.86	1498.03	13.27	8.96	10.40
ENST00000414758.1	ENSG00000067369.13	464	283.10	52.00	4.82	3.25	3.78
ENST00000417342.1	ENSG00000067369.13	594	412.97	0.00	0.00	0.00	0.00
ENST00000434561.1	ENSG00000067369.13	613	431.95	495.95	30.13	20.34	23.61
ENST00000434595.1	ENSG00000067369.13	446	265.14	1.11	0.11	0.07	0.09
ENST00000450115.6	ENSG00000067369.13	6179	5997.86	227.01	0.99	0.67	0.78
ENST00000467474.1	ENSG00000067369.13	556	374.99	176.62	12.36	8.34	9.68
ENST00000476454.5	ENSG00000067369.13	2222	2040.86	424.42	5.46	3.68	4.28
ENST00000477089.1	ENSG00000067369.13	460	279.11	0.00	0.00	0.00	0.00
ENST00000480860.1	ENSG00000067369.13	586	404.97	20.94	1.36	0.92	1.06
ENST00000571145.1	ENSG00000067369.13	431	250.19	23.50	2.46	1.66	1.93
ENST00000572085.5	ENSG00000067369.13	5574	5392.86	1346.43	6.55	4.42	5.13
ENST00000605155.1	ENSG00000067369.13	610	428.96	7.05	0.43	0.29	0.34
ENST00000173898.11	ENSG00000067445.20	4647	4465.86	655.86	3.85	2.60	4.37
ENST00000319167.12	ENSG00000067445.20	2326	2144.86	983.79	12.03	8.13	13.64
ENST00000375022.8	ENSG00000067445.20	2306	2124.86	0.00	0.00	0.00	0.00
ENST00000375041.6	ENSG00000067445.20	3488	3306.86	0.00	0.00	0.00	0.00
ENST00000399736.5	ENSG00000067445.20	1115	933.86	0.00	0.00	0.00	0.00
ENST00000411534.1	ENSG00000067445.20	1196	1014.86	2.00	0.05	0.03	0.06
ENST00000416704.1	ENSG00000067445.20	594	412.97	0.00	0.00	0.00	0.00
ENST00000420798.6	ENSG00000067445.20	3613	3431.86	0.00	0.00	0.00	0.00
ENST00000427099.1	ENSG00000067445.20	562	380.99	0.00	0.00	0.00	0.00
ENST00000430420.5	ENSG00000067445.20	868	686.87	0.00	0.00	0.00	0.00
ENST00000431115.5	ENSG00000067445.20	405	224.29	0.00	0.00	0.00	0.00
ENST00000440072.5	ENSG00000067445.20	599	417.96	0.00	0.00	0.00	0.00
ENST00000440759.5	ENSG00000067445.20	672	490.93	11.11	0.59	0.40	0.67
ENST00000442098.5	ENSG00000067445.20	626	444.95	0.00	0.00	0.00	0.00
ENST00000445561.5	ENSG00000067445.20	2597	2415.86	3631.08	39.44	26.63	44.69
ENST00000449980.1	ENSG00000067445.20	578	396.98	19.69	1.30	0.88	1.47
ENST00000452830.5	ENSG00000067445.20	976	794.86	31.29	1.03	0.70	1.17
ENST00000453081.5	ENSG00000067445.20	722	540.91	103.67	5.03	3.40	5.70
ENST00000469211.1	ENSG00000067445.20	842	660.87	16.51	0.66	0.44	0.74
ENST00000474933.6	ENSG00000067445.20	299	119.96	0.00	0.00	0.00	0.00
ENST00000475183.1	ENSG00000067445.20	632	450.94	313.09	18.22	12.30	20.64
ENST00000484031.5	ENSG00000067445.20	650	468.94	0.00	0.00	0.00	0.00
ENST00000492142.5	ENSG00000067445.20	485	304.07	13.86	1.20	0.81	1.36
ENST00000492706.5	ENSG00000067445.20	3677	3495.86	645.04	4.84	3.27	5.49
ENST00000622017.4	ENSG00000067445.20	1403	1221.86	0.00	0.00	0.00	0.00
ENST00000366932.3	ENSG00000067533.5	7771	7589.86	2533.15	8.76	5.91	25.10
ENST00000491428.1	ENSG00000067533.5	492	311.06	309.85	26.14	17.65	74.90
ENST00000265538.3	ENSG00000067560.10	388	207.38	0.00	0.00	0.00	0.00
ENST00000418115.5	ENSG00000067560.10	2031	1849.86	26565.18	376.80	254.43	86.83
ENST00000422781.5	ENSG00000067560.10	961	779.86	121.77	4.10	2.77	0.94
ENST00000431929.2	ENSG00000067560.10	539	358.01	0.00	0.00	0.00	0.00
ENST00000445425.4	ENSG00000067560.10	633	451.94	0.00	0.00	0.00	0.00
ENST00000454011.6	ENSG00000067560.10	889	707.87	1431.05	53.04	35.82	12.22
ENST00000262415.7	ENSG00000067596.10	5558	5376.86	1556.65	7.60	5.13	26.02
ENST00000540306.5	ENSG00000067596.10	3809	3627.86	1611.57	11.66	7.87	39.92
ENST00000587044.1	ENSG00000067596.10	6215	6033.86	54.47	0.24	0.16	0.81
ENST00000587574.1	ENSG00000067596.10	492	311.06	3.05	0.26	0.17	0.88
ENST00000589898.1	ENSG00000067596.10	739	557.90	3.75	0.18	0.12	0.60
ENST00000592258.5	ENSG00000067596.10	590	408.97	6.96	0.45	0.30	1.53
ENST00000605777.1	ENSG00000067596.10	235	61.09	20.56	8.83	5.96	30.24
ENST00000412466.1	ENSG00000067601.7	1052	870.86	191.73	5.78	3.90	2.66
ENST00000414507.1	ENSG00000067601.7	455	274.12	2204.67	211.03	142.49	97.34
ENST00000378567.7	ENSG00000067606.16	2326	2144.86	9.69	0.12	0.08	0.51
ENST00000400921.6	ENSG00000067606.16	2294	2112.86	10.18	0.13	0.09	0.55
ENST00000419838.6	ENSG00000067606.16	347	166.79	1.76	0.28	0.19	1.20
ENST00000461106.6	ENSG00000067606.16	1916	1734.86	0.00	0.00	0.00	0.00
ENST00000461465.5	ENSG00000067606.16	480	299.08	17.96	1.58	1.06	6.82
ENST00000466352.5	ENSG00000067606.16	564	382.99	19.71	1.35	0.91	5.85
ENST00000466651.5	ENSG00000067606.16	425	244.21	0.00	0.00	0.00	0.00
ENST00000468310.5	ENSG00000067606.16	690	508.92	0.00	0.00	0.00	0.00
ENST00000470511.5	ENSG00000067606.16	567	385.98	2.57	0.17	0.12	0.76
ENST00000470596.5	ENSG00000067606.16	788	606.89	0.00	0.00	0.00	0.00
ENST00000470986.5	ENSG00000067606.16	706	524.91	0.00	0.00	0.00	0.00
ENST00000471018.6	ENSG00000067606.16	716	534.91	1.85	0.09	0.06	0.39
ENST00000472017.1	ENSG00000067606.16	602	420.96	0.00	0.00	0.00	0.00
ENST00000478770.6	ENSG00000067606.16	1542	1360.86	17.54	0.34	0.23	1.46
ENST00000479263.5	ENSG00000067606.16	1747	1565.86	1048.69	17.57	11.87	76.10
ENST00000479566.5	ENSG00000067606.16	501	320.05	0.00	0.00	0.00	0.00
ENST00000481140.5	ENSG00000067606.16	713	531.91	0.00	0.00	0.00	0.00
ENST00000482686.5	ENSG00000067606.16	614	432.95	0.00	0.00	0.00	0.00
ENST00000484419.1	ENSG00000067606.16	519	338.02	0.00	0.00	0.00	0.00
ENST00000486681.5	ENSG00000067606.16	966	784.86	0.00	0.00	0.00	0.00
ENST00000495347.5	ENSG00000067606.16	698	516.91	0.00	0.00	0.00	0.00
ENST00000496325.5	ENSG00000067606.16	563	381.99	0.00	0.00	0.00	0.00
ENST00000497183.5	ENSG00000067606.16	763	581.89	0.00	0.00	0.00	0.00
ENST00000503297.1	ENSG00000067606.16	468	287.10	0.00	0.00	0.00	0.00
ENST00000503672.1	ENSG00000067606.16	1213	1031.86	5.51	0.14	0.09	0.61
ENST00000505322.5	ENSG00000067606.16	1859	1677.86	84.86	1.33	0.90	5.75
ENST00000155093.7	ENSG00000067646.11	5239	5057.86	0.00	0.00	0.00	0.00
ENST00000383052.5	ENSG00000067646.11	5113	4931.86	0.00	0.00	0.00	0.00
ENST00000443793.1	ENSG00000067646.11	567	385.98	0.00	0.00	0.00	0.00
ENST00000449237.4	ENSG00000067646.11	3464	3282.86	0.00	0.00	0.00	0.00
ENST00000469869.1	ENSG00000067646.11	678	496.92	0.00	0.00	0.00	0.00
ENST00000478783.1	ENSG00000067646.11	803	621.88	0.00	0.00	0.00	0.00
ENST00000625061.3	ENSG00000067646.11	2273	2091.86	0.00	0.00	0.00	0.00
ENST00000366922.2	ENSG00000067704.9	3560	3378.86	15630.47	121.38	81.96	57.76
ENST00000467924.1	ENSG00000067704.9	656	474.93	1234.29	68.19	46.04	32.45
ENST00000488777.1	ENSG00000067704.9	570	388.98	210.37	14.19	9.58	6.75
ENST00000490891.1	ENSG00000067704.9	447	266.14	64.87	6.40	4.32	3.04
ENST00000261205.8	ENSG00000067715.13	4808	4626.86	21.33	0.12	0.08	33.34
ENST00000393240.7	ENSG00000067715.13	3095	2913.86	0.00	0.00	0.00	0.00
ENST00000446242.3	ENSG00000067715.13	762	580.89	0.00	0.00	0.00	0.00
ENST00000457153.6	ENSG00000067715.13	4592	4410.86	40.67	0.24	0.16	66.66
ENST00000547046.5	ENSG00000067715.13	506	325.04	0.00	0.00	0.00	0.00
ENST00000549454.5	ENSG00000067715.13	583	401.97	0.00	0.00	0.00	0.00
ENST00000549559.2	ENSG00000067715.13	556	374.99	0.00	0.00	0.00	0.00
ENST00000549671.5	ENSG00000067715.13	710	528.91	0.00	0.00	0.00	0.00
ENST00000551304.5	ENSG00000067715.13	579	397.98	0.00	0.00	0.00	0.00
ENST00000552074.5	ENSG00000067715.13	702	520.91	0.00	0.00	0.00	0.00
ENST00000552624.5	ENSG00000067715.13	726	544.90	0.00	0.00	0.00	0.00
ENST00000552744.5	ENSG00000067715.13	2718	2536.86	0.00	0.00	0.00	0.00
ENST00000397909.6	ENSG00000067798.14	9821	9639.86	718.34	1.96	1.32	21.91
ENST00000536525.6	ENSG00000067798.14	7386	7204.86	0.00	0.00	0.00	0.00
ENST00000547725.1	ENSG00000067798.14	468	287.10	3.40	0.31	0.21	3.49
ENST00000547884.1	ENSG00000067798.14	463	282.11	4.54	0.42	0.28	4.73
ENST00000548948.5	ENSG00000067798.14	593	411.97	0.00	0.00	0.00	0.00
ENST00000549369.5	ENSG00000067798.14	567	385.98	3.42	0.23	0.16	2.60
ENST00000549464.5	ENSG00000067798.14	2595	2413.86	16.90	0.18	0.12	2.06
ENST00000550042.2	ENSG00000067798.14	2232	2050.86	46.07	0.59	0.40	6.61
ENST00000550503.1	ENSG00000067798.14	698	516.91	3.83	0.19	0.13	2.18
ENST00000550673.1	ENSG00000067798.14	325	145.19	0.00	0.00	0.00	0.00
ENST00000550788.1	ENSG00000067798.14	2398	2216.86	9.45	0.11	0.08	1.25
ENST00000551162.1	ENSG00000067798.14	1226	1044.86	13.59	0.34	0.23	3.83
ENST00000551277.1	ENSG00000067798.14	297	118.04	0.00	0.00	0.00	0.00
ENST00000552300.1	ENSG00000067798.14	570	388.98	0.00	0.00	0.00	0.00
ENST00000552895.5	ENSG00000067798.14	6266	6084.86	1062.46	4.58	3.09	51.35
ENST00000217901.9	ENSG00000067829.18	1485	1303.86	1497.27	30.13	20.35	22.31
ENST00000370092.7	ENSG00000067829.18	1712	1530.86	0.00	0.00	0.00	0.00
ENST00000370093.5	ENSG00000067829.18	1662	1480.86	312.99	5.55	3.74	4.11
ENST00000427365.6	ENSG00000067829.18	1526	1344.86	415.93	8.11	5.48	6.01
ENST00000444338.1	ENSG00000067829.18	597	415.96	5.43	0.34	0.23	0.25
ENST00000444450.5	ENSG00000067829.18	888	706.87	1257.49	46.68	31.52	34.56
ENST00000454076.5	ENSG00000067829.18	739	557.90	40.52	1.91	1.29	1.41
ENST00000461215.2	ENSG00000067829.18	757	575.89	0.00	0.00	0.00	0.00
ENST00000491235.1	ENSG00000067829.18	589	407.97	74.08	4.76	3.22	3.53
ENST00000495356.5	ENSG00000067829.18	756	574.89	464.76	21.21	14.32	15.71
ENST00000497043.5	ENSG00000067829.18	851	669.87	151.80	5.95	4.01	4.40
ENST00000619865.4	ENSG00000067829.18	1339	1157.86	459.72	10.42	7.03	7.71
ENST00000322048.11	ENSG00000067836.12	1735	1553.86	8.46	0.14	0.10	0.14
ENST00000585653.1	ENSG00000067836.12	728	546.90	485.90	23.31	15.74	22.46
ENST00000585871.1	ENSG00000067836.12	983	801.86	6.47	0.21	0.14	0.20
ENST00000586153.1	ENSG00000067836.12	457	276.12	0.00	0.00	0.00	0.00
ENST00000586336.5	ENSG00000067836.12	893	711.87	0.00	0.00	0.00	0.00
ENST00000586504.5	ENSG00000067836.12	651	469.94	0.00	0.00	0.00	0.00
ENST00000587377.5	ENSG00000067836.12	1394	1212.86	360.32	7.80	5.26	7.51
ENST00000587711.5	ENSG00000067836.12	570	388.98	0.00	0.00	0.00	0.00
ENST00000587843.5	ENSG00000067836.12	1362	1180.86	149.27	3.32	2.24	3.20
ENST00000588201.5	ENSG00000067836.12	1530	1348.86	123.24	2.40	1.62	2.31
ENST00000589543.5	ENSG00000067836.12	713	531.91	898.31	44.31	29.92	42.70
ENST00000590198.1	ENSG00000067836.12	537	356.01	10.19	0.75	0.51	0.72
ENST00000591292.5	ENSG00000067836.12	2684	2502.86	365.39	3.83	2.59	3.69
ENST00000591392.5	ENSG00000067836.12	811	629.88	337.71	14.07	9.50	13.56
ENST00000592019.1	ENSG00000067836.12	371	190.51	25.64	3.53	2.38	3.40
ENST00000592112.1	ENSG00000067836.12	968	786.86	3.09	0.10	0.07	0.10
ENST00000164640.8	ENSG00000067840.12	3689	3507.86	0.00	0.00	0.00	0.00
ENST00000393758.6	ENSG00000067840.12	3763	3581.86	146.69	1.07	0.73	51.31
ENST00000468491.1	ENSG00000067840.12	665	483.93	0.00	0.00	0.00	0.00
ENST00000475140.5	ENSG00000067840.12	830	648.88	22.43	0.91	0.61	43.31
ENST00000480418.5	ENSG00000067840.12	514	333.03	0.00	0.00	0.00	0.00
ENST00000480650.3	ENSG00000067840.12	876	694.87	0.00	0.00	0.00	0.00
ENST00000483693.5	ENSG00000067840.12	829	647.88	0.00	0.00	0.00	0.00
ENST00000484792.5	ENSG00000067840.12	777	595.89	0.00	0.00	0.00	0.00
ENST00000544474.5	ENSG00000067840.12	3418	3236.86	13.88	0.11	0.08	5.37
ENST00000263519.4	ENSG00000067842.17	6420	6238.86	26.04	0.11	0.07	40.12
ENST00000349466.6	ENSG00000067842.17	4280	4098.86	0.00	0.00	0.00	0.00
ENST00000359149.7	ENSG00000067842.17	4234	4052.86	0.00	0.00	0.00	0.00
ENST00000370186.5	ENSG00000067842.17	6742	6560.86	16.61	0.07	0.04	24.35
ENST00000393842.5	ENSG00000067842.17	4064	3882.86	14.35	0.10	0.07	35.53
ENST00000460549.1	ENSG00000067842.17	899	717.87	0.00	0.00	0.00	0.00
ENST00000496610.1	ENSG00000067842.17	634	452.94	0.00	0.00	0.00	0.00
ENST00000399799.2	ENSG00000067900.7	9484	9302.86	1749.71	4.94	3.33	7.61
ENST00000578051.1	ENSG00000067900.7	584	402.97	84.27	5.49	3.70	8.46
ENST00000582445.1	ENSG00000067900.7	543	362.00	13.43	0.97	0.66	1.50
ENST00000583556.1	ENSG00000067900.7	672	490.93	23.48	1.26	0.85	1.94
ENST00000584687.1	ENSG00000067900.7	492	311.06	71.94	6.07	4.10	9.36
ENST00000584875.1	ENSG00000067900.7	616	434.95	16.34	0.99	0.67	1.52
ENST00000635540.1	ENSG00000067900.7	5656	5474.86	9423.03	45.16	30.49	69.62
ENST00000290858.10	ENSG00000067955.13	3136	2954.86	4813.58	42.74	28.86	47.78
ENST00000412916.6	ENSG00000067955.13	2971	2789.86	1495.66	14.07	9.50	15.72
ENST00000561924.6	ENSG00000067955.13	584	402.97	0.00	0.00	0.00	0.00
ENST00000563939.2	ENSG00000067955.13	545	364.00	0.00	0.00	0.00	0.00
ENST00000564034.5	ENSG00000067955.13	509	328.04	13.55	1.08	0.73	1.21
ENST00000565389.1	ENSG00000067955.13	846	664.87	0.00	0.00	0.00	0.00
ENST00000566281.1	ENSG00000067955.13	484	303.07	307.64	26.63	17.98	29.77
ENST00000567947.1	ENSG00000067955.13	610	428.96	80.58	4.93	3.33	5.51
ENST00000568858.1	ENSG00000067955.13	914	732.86	0.00	0.00	0.00	0.00
ENST00000379162.8	ENSG00000067992.12	1809	1627.86	585.87	9.44	6.38	35.84
ENST00000441463.2	ENSG00000067992.12	1921	1739.86	943.12	14.22	9.60	53.98
ENST00000493226.1	ENSG00000067992.12	396	215.33	22.01	2.68	1.81	10.18
ENST00000357750.8	ENSG00000068001.13	2055	1873.86	5426.17	75.98	51.30	91.39
ENST00000395139.7	ENSG00000068001.13	2136	1954.86	271.56	3.64	2.46	4.38
ENST00000415028.1	ENSG00000068001.13	301	121.88	0.00	0.00	0.00	0.00
ENST00000424190.1	ENSG00000068001.13	550	369.00	0.00	0.00	0.00	0.00
ENST00000426286.1	ENSG00000068001.13	357	176.66	2.62	0.39	0.26	0.47
ENST00000428028.1	ENSG00000068001.13	571	389.98	0.00	0.00	0.00	0.00
ENST00000442581.1	ENSG00000068001.13	2318	2136.86	0.00	0.00	0.00	0.00
ENST00000447092.5	ENSG00000068001.13	4054	3872.86	46.31	0.31	0.21	0.38
ENST00000458018.1	ENSG00000068001.13	745	563.90	1.79	0.08	0.06	0.10
ENST00000481597.5	ENSG00000068001.13	1513	1331.86	138.55	2.73	1.84	3.28
ENST00000345617.7	ENSG00000068024.16	8976	8794.86	2975.01	8.88	5.99	13.91
ENST00000430200.1	ENSG00000068024.16	578	396.98	24.85	1.64	1.11	2.57
ENST00000445704.1	ENSG00000068024.16	445	264.15	0.00	0.00	0.00	0.00
ENST00000446876.1	ENSG00000068024.16	554	372.99	0.00	0.00	0.00	0.00
ENST00000454542.5	ENSG00000068024.16	565	383.98	618.76	42.28	28.55	66.27
ENST00000460235.1	ENSG00000068024.16	343	162.85	2.04	0.33	0.22	0.52
ENST00000461113.5	ENSG00000068024.16	1019	837.86	0.00	0.00	0.00	0.00
ENST00000463007.5	ENSG00000068024.16	3158	2976.86	234.05	2.06	1.39	3.23
ENST00000487617.5	ENSG00000068024.16	819	637.88	15.88	0.65	0.44	1.02
ENST00000493582.5	ENSG00000068024.16	3188	3006.86	122.20	1.07	0.72	1.67
ENST00000494800.1	ENSG00000068024.16	451	270.13	0.00	0.00	0.00	0.00
ENST00000495497.1	ENSG00000068024.16	849	667.87	0.00	0.00	0.00	0.00
ENST00000496347.1	ENSG00000068024.16	995	813.86	12.79	0.41	0.28	0.65
ENST00000535493.5	ENSG00000068024.16	2743	2561.86	335.74	3.44	2.32	5.39
ENST00000543185.5	ENSG00000068024.16	8990	8808.86	652.94	1.94	1.31	3.05
ENST00000544989.1	ENSG00000068024.16	342	161.86	6.78	1.10	0.74	1.72
ENST00000553145.1	ENSG00000068024.16	552	370.99	0.00	0.00	0.00	0.00
ENST00000327761.7	ENSG00000068028.17	1757	1575.86	291.84	4.86	3.28	42.64
ENST00000357043.6	ENSG00000068028.17	1864	1682.86	8.18	0.13	0.09	1.12
ENST00000359365.8	ENSG00000068028.17	1923	1741.86	0.00	0.00	0.00	0.00
ENST00000395117.6	ENSG00000068028.17	1745	1563.86	0.00	0.00	0.00	0.00
ENST00000395126.7	ENSG00000068028.17	1657	1475.86	359.00	6.38	4.31	56.01
ENST00000478619.1	ENSG00000068028.17	2060	1878.86	0.00	0.00	0.00	0.00
ENST00000482447.1	ENSG00000068028.17	1711	1529.86	0.00	0.00	0.00	0.00
ENST00000488024.1	ENSG00000068028.17	1385	1203.86	0.00	0.00	0.00	0.00
ENST00000494145.1	ENSG00000068028.17	1358	1176.86	1.20	0.03	0.02	0.23
ENST00000616212.4	ENSG00000068028.17	1842	1660.86	0.00	0.00	0.00	0.00
ENST00000260795.6	ENSG00000068078.17	4132	3950.86	32.47	0.22	0.15	52.15
ENST00000340107.8	ENSG00000068078.17	4293	4111.86	5.36	0.03	0.02	8.28
ENST00000352904.5	ENSG00000068078.17	3733	3551.86	0.00	0.00	0.00	0.00
ENST00000412135.6	ENSG00000068078.17	3951	3769.86	0.00	0.00	0.00	0.00
ENST00000440486.6	ENSG00000068078.17	4287	4105.86	0.00	0.00	0.00	0.00
ENST00000469068.1	ENSG00000068078.17	821	639.88	0.00	0.00	0.00	0.00
ENST00000474521.1	ENSG00000068078.17	545	364.00	0.00	0.00	0.00	0.00
ENST00000481110.6	ENSG00000068078.17	4217	4035.86	25.17	0.16	0.11	39.58
ENST00000507588.1	ENSG00000068078.17	336	155.96	0.00	0.00	0.00	0.00
ENST00000613647.4	ENSG00000068078.17	4438	4256.86	0.00	0.00	0.00	0.00
ENST00000246911.6	ENSG00000068079.7	747	565.90	10.99	0.51	0.34	2.08
ENST00000396722.2	ENSG00000068079.7	595	413.96	0.00	0.00	0.00	0.00
ENST00000415816.6	ENSG00000068079.7	1241	1059.86	373.36	9.24	6.24	37.82
ENST00000438323.2	ENSG00000068079.7	1232	1050.86	467.53	11.67	7.88	47.76
ENST00000534876.1	ENSG00000068079.7	386	205.40	2.47	0.32	0.21	1.29
ENST00000536969.1	ENSG00000068079.7	383	202.42	0.00	0.00	0.00	0.00
ENST00000538473.1	ENSG00000068079.7	463	282.11	12.56	1.17	0.79	4.78
ENST00000546325.1	ENSG00000068079.7	525	344.02	20.10	1.53	1.04	6.27
ENST00000184956.10	ENSG00000068097.14	3932	3750.86	2119.26	14.82	10.01	60.67
ENST00000585712.1	ENSG00000068097.14	656	474.93	0.00	0.00	0.00	0.00
ENST00000585976.5	ENSG00000068097.14	3288	3106.86	0.00	0.00	0.00	0.00
ENST00000587003.5	ENSG00000068097.14	3566	3384.86	178.28	1.38	0.93	5.66
ENST00000587314.1	ENSG00000068097.14	687	505.92	0.00	0.00	0.00	0.00
ENST00000590587.1	ENSG00000068097.14	843	661.87	31.96	1.27	0.86	5.19
ENST00000591074.1	ENSG00000068097.14	553	371.99	0.00	0.00	0.00	0.00
ENST00000591683.1	ENSG00000068097.14	490	309.06	61.90	5.25	3.55	21.51
ENST00000592664.1	ENSG00000068097.14	573	391.98	10.47	0.70	0.47	2.87
ENST00000593097.5	ENSG00000068097.14	648	466.94	0.00	0.00	0.00	0.00
ENST00000593228.5	ENSG00000068097.14	550	369.00	14.13	1.00	0.68	4.11
ENST00000613428.4	ENSG00000068097.14	3287	3105.86	0.00	0.00	0.00	0.00
ENST00000393818.2	ENSG00000068120.14	2458	2276.86	864.84	9.97	6.73	12.14
ENST00000421097.6	ENSG00000068120.14	2071	1889.86	193.18	2.68	1.81	3.27
ENST00000585811.1	ENSG00000068120.14	625	443.95	1005.93	59.45	40.14	72.43
ENST00000585909.1	ENSG00000068120.14	570	388.98	67.69	4.57	3.08	5.56
ENST00000586771.1	ENSG00000068120.14	742	560.90	43.84	2.05	1.38	2.50
ENST00000587157.1	ENSG00000068120.14	551	370.00	0.00	0.00	0.00	0.00
ENST00000587214.1	ENSG00000068120.14	539	358.01	0.00	0.00	0.00	0.00
ENST00000587858.5	ENSG00000068120.14	569	387.98	0.00	0.00	0.00	0.00
ENST00000588353.1	ENSG00000068120.14	387	206.39	0.00	0.00	0.00	0.00
ENST00000588757.1	ENSG00000068120.14	574	392.98	0.00	0.00	0.00	0.00
ENST00000590958.5	ENSG00000068120.14	1976	1794.86	0.00	0.00	0.00	0.00
ENST00000591583.1	ENSG00000068120.14	716	534.91	58.47	2.87	1.94	3.49
ENST00000591753.1	ENSG00000068120.14	2225	2043.86	39.05	0.50	0.34	0.61
ENST00000591779.5	ENSG00000068120.14	994	812.86	0.00	0.00	0.00	0.00
ENST00000293349.10	ENSG00000068137.14	2987	2805.86	0.00	0.00	0.00	0.00
ENST00000456950.6	ENSG00000068137.14	2406	2224.86	0.00	0.00	0.00	0.00
ENST00000587627.1	ENSG00000068137.14	1047	865.86	1.61	0.05	0.03	0.31
ENST00000591022.5	ENSG00000068137.14	2983	2801.86	23.69	0.22	0.15	1.40
ENST00000591196.5	ENSG00000068137.14	2640	2458.86	23.17	0.25	0.17	1.56
ENST00000591476.5	ENSG00000068137.14	659	477.93	243.36	13.36	9.02	84.27
ENST00000591490.5	ENSG00000068137.14	4339	4157.86	219.55	1.39	0.94	8.74
ENST00000591544.1	ENSG00000068137.14	617	435.95	0.00	0.00	0.00	0.00
ENST00000592974.5	ENSG00000068137.14	628	446.95	10.05	0.59	0.40	3.72
ENST00000338042.10	ENSG00000068305.17	5464	5282.86	2.94	0.01	0.01	0.02
ENST00000354410.9	ENSG00000068305.17	5824	5642.86	1149.62	5.35	3.61	6.93
ENST00000449277.6	ENSG00000068305.17	5182	5000.86	0.00	0.00	0.00	0.00
ENST00000557785.5	ENSG00000068305.17	2854	2672.86	2297.49	22.55	15.23	29.24
ENST00000557942.5	ENSG00000068305.17	5413	5231.86	0.00	0.00	0.00	0.00
ENST00000558049.5	ENSG00000068305.17	565	383.98	22.98	1.57	1.06	2.04
ENST00000558812.5	ENSG00000068305.17	2186	2004.86	1344.28	17.59	11.88	22.81
ENST00000558856.5	ENSG00000068305.17	574	392.98	0.00	0.00	0.00	0.00
ENST00000558983.5	ENSG00000068305.17	847	665.87	583.10	22.98	15.51	29.79
ENST00000559036.5	ENSG00000068305.17	685	503.92	105.58	5.50	3.71	7.13
ENST00000559903.1	ENSG00000068305.17	574	392.98	0.00	0.00	0.00	0.00
ENST00000560493.5	ENSG00000068305.17	732	550.90	0.00	0.00	0.00	0.00
ENST00000561125.2	ENSG00000068305.17	1329	1147.86	69.00	1.58	1.06	2.04
ENST00000156084.8	ENSG00000068308.13	2740	2558.86	0.00	0.00	0.00	0.00
ENST00000376488.7	ENSG00000068308.13	2692	2510.86	3290.43	34.38	23.22	28.33
ENST00000396743.7	ENSG00000068308.13	2682	2500.86	160.68	1.69	1.14	1.39
ENST00000428668.2	ENSG00000068308.13	1493	1311.86	2881.11	57.63	38.91	47.49
ENST00000455452.5	ENSG00000068308.13	2077	1895.86	1637.73	22.67	15.30	18.68
ENST00000481142.1	ENSG00000068308.13	402	221.30	0.00	0.00	0.00	0.00
ENST00000484499.5	ENSG00000068308.13	924	742.86	137.66	4.86	3.28	4.01
ENST00000610466.4	ENSG00000068308.13	2487	2305.86	11.39	0.13	0.09	0.11
ENST00000315869.7	ENSG00000068323.16	3415	3233.86	771.47	6.26	4.23	21.94
ENST00000481606.1	ENSG00000068323.16	439	258.16	3.07	0.31	0.21	1.09
ENST00000487451.1	ENSG00000068323.16	1058	876.86	0.00	0.00	0.00	0.00
ENST00000493583.5	ENSG00000068323.16	3279	3097.86	2519.57	21.34	14.41	74.80
ENST00000495940.2	ENSG00000068323.16	758	576.89	13.55	0.62	0.42	2.16
ENST00000376771.8	ENSG00000068354.15	4042	3860.86	3226.15	21.93	14.80	89.47
ENST00000418627.1	ENSG00000068354.15	691	509.92	8.51	0.44	0.30	1.79
ENST00000476141.1	ENSG00000068354.15	819	637.88	41.85	1.72	1.16	7.03
ENST00000481090.6	ENSG00000068354.15	884	702.87	7.62	0.28	0.19	1.16
ENST00000494495.1	ENSG00000068354.15	540	359.00	1.86	0.14	0.09	0.55
ENST00000340800.6	ENSG00000068366.19	5333	5151.86	0.00	0.00	0.00	0.00
ENST00000348502.10	ENSG00000068366.19	5032	4850.86	6132.52	33.17	22.40	87.43
ENST00000439581.1	ENSG00000068366.19	464	283.10	0.00	0.00	0.00	0.00
ENST00000469796.6	ENSG00000068366.19	5225	5043.86	868.82	4.52	3.05	11.91
ENST00000469857.1	ENSG00000068366.19	506	325.04	0.00	0.00	0.00	0.00
ENST00000502391.5	ENSG00000068366.19	802	620.88	1.63	0.07	0.05	0.18
ENST00000504383.1	ENSG00000068366.19	683	501.92	1.00	0.05	0.04	0.14
ENST00000504980.5	ENSG00000068366.19	573	391.98	0.00	0.00	0.00	0.00
ENST00000505075.1	ENSG00000068366.19	390	209.37	1.02	0.13	0.09	0.34
ENST00000505855.1	ENSG00000068366.19	587	405.97	0.00	0.00	0.00	0.00
ENST00000508092.5	ENSG00000068366.19	637	455.94	0.00	0.00	0.00	0.00
ENST00000514500.1	ENSG00000068366.19	696	514.92	0.00	0.00	0.00	0.00
ENST00000342652.6	ENSG00000068383.18	832	650.88	0.00	0.00	0.00	0.00
ENST00000368593.7	ENSG00000068383.18	1432	1250.86	62.86	1.32	0.89	6.77
ENST00000368594.7	ENSG00000068383.18	2967	2785.86	1697.28	15.99	10.79	82.13
ENST00000423490.5	ENSG00000068383.18	416	235.24	0.00	0.00	0.00	0.00
ENST00000445580.1	ENSG00000068383.18	610	428.96	2.76	0.17	0.11	0.87
ENST00000487614.1	ENSG00000068383.18	870	688.87	48.82	1.86	1.26	9.55
ENST00000498337.1	ENSG00000068383.18	565	383.98	1.92	0.13	0.09	0.67
ENST00000156109.6	ENSG00000068394.10	1742	1560.86	3967.00	66.69	45.03	100.00
ENST00000376423.8	ENSG00000068400.13	3031	2849.86	2231.54	20.55	13.87	41.30
ENST00000473581.5	ENSG00000068400.13	3278	3096.86	127.88	1.08	0.73	2.18
ENST00000474512.1	ENSG00000068400.13	904	722.87	140.48	5.10	3.44	10.25
ENST00000480041.1	ENSG00000068400.13	394	213.35	40.00	4.92	3.32	9.89
ENST00000488361.1	ENSG00000068400.13	653	471.93	67.99	3.78	2.55	7.60
ENST00000495258.1	ENSG00000068400.13	393	212.35	15.00	1.85	1.25	3.73
ENST00000593475.5	ENSG00000068400.13	2908	2726.86	7.41	0.07	0.05	0.14
ENST00000611705.4	ENSG00000068400.13	553	371.99	0.00	0.00	0.00	0.00
ENST00000611757.4	ENSG00000068400.13	3255	3073.86	0.00	0.00	0.00	0.00
ENST00000617369.4	ENSG00000068400.13	531	350.01	4.51	0.34	0.23	0.68
ENST00000619107.1	ENSG00000068400.13	904	722.87	0.00	0.00	0.00	0.00
ENST00000619149.4	ENSG00000068400.13	2828	2646.86	686.39	6.80	4.59	13.68
ENST00000621664.1	ENSG00000068400.13	471	290.09	42.15	3.81	2.57	7.66
ENST00000622231.1	ENSG00000068400.13	367	186.55	0.00	0.00	0.00	0.00
ENST00000622599.4	ENSG00000068400.13	2881	2699.86	148.64	1.44	0.98	2.90
ENST00000019019.6	ENSG00000068438.14	1986	1804.86	43.71	0.64	0.43	0.80
ENST00000348411.2	ENSG00000068438.14	1892	1710.86	1984.40	30.43	20.55	38.35
ENST00000396894.8	ENSG00000068438.14	1669	1487.86	1.86	0.03	0.02	0.04
ENST00000466371.5	ENSG00000068438.14	736	554.90	545.81	25.81	17.43	32.52
ENST00000467954.5	ENSG00000068438.14	803	621.88	217.12	9.16	6.19	11.54
ENST00000473235.5	ENSG00000068438.14	688	506.92	0.00	0.00	0.00	0.00
ENST00000475806.5	ENSG00000068438.14	576	394.98	0.00	0.00	0.00	0.00
ENST00000485486.1	ENSG00000068438.14	547	366.00	0.00	0.00	0.00	0.00
ENST00000487353.5	ENSG00000068438.14	838	656.87	44.62	1.78	1.20	2.25
ENST00000489599.1	ENSG00000068438.14	778	596.89	0.00	0.00	0.00	0.00
ENST00000490202.5	ENSG00000068438.14	965	783.86	283.73	9.50	6.41	11.97
ENST00000492562.5	ENSG00000068438.14	610	428.96	32.76	2.00	1.35	2.52
ENST00000496365.5	ENSG00000068438.14	1287	1105.86	0.00	0.00	0.00	0.00
ENST00000262293.8	ENSG00000068489.12	2332	2150.86	51.74	0.63	0.43	5.74
ENST00000577457.1	ENSG00000068489.12	199	32.63	1.23	0.99	0.67	9.01
ENST00000578542.5	ENSG00000068489.12	2334	2152.86	11.91	0.15	0.10	1.32
ENST00000578777.5	ENSG00000068489.12	860	678.87	63.76	2.46	1.66	22.42
ENST00000580177.5	ENSG00000068489.12	1641	1459.86	0.00	0.00	0.00	0.00
ENST00000581182.1	ENSG00000068489.12	695	513.92	33.70	1.72	1.16	15.65
ENST00000582004.1	ENSG00000068489.12	232	58.53	0.00	0.00	0.00	0.00
ENST00000582995.5	ENSG00000068489.12	536	355.01	4.03	0.30	0.20	2.71
ENST00000614081.1	ENSG00000068489.12	1623	1441.86	260.63	4.74	3.20	43.15
ENST00000165698.9	ENSG00000068615.17	3857	3675.86	201.67	1.44	0.97	94.04
ENST00000453231.6	ENSG00000068615.17	940	758.86	0.00	0.00	0.00	0.00
ENST00000473407.5	ENSG00000068615.17	576	394.98	0.00	0.00	0.00	0.00
ENST00000475475.1	ENSG00000068615.17	465	284.10	0.00	0.00	0.00	0.00
ENST00000489855.2	ENSG00000068615.17	958	776.86	2.04	0.07	0.05	4.51
ENST00000490915.5	ENSG00000068615.17	566	384.98	0.00	0.00	0.00	0.00
ENST00000535845.6	ENSG00000068615.17	1196	1014.86	0.00	0.00	0.00	0.00
ENST00000538924.6	ENSG00000068615.17	1702	1520.86	1.29	0.02	0.02	1.45
ENST00000541910.6	ENSG00000068615.17	969	787.86	0.00	0.00	0.00	0.00
ENST00000375630.6	ENSG00000068650.18	8768	8586.86	5732.28	17.52	11.83	30.33
ENST00000375645.7	ENSG00000068650.18	8795	8613.86	2822.70	8.60	5.81	14.89
ENST00000415301.1	ENSG00000068650.18	550	369.00	10.95	0.78	0.53	1.35
ENST00000418678.5	ENSG00000068650.18	3163	2981.86	184.70	1.63	1.10	2.81
ENST00000419448.1	ENSG00000068650.18	435	254.17	0.00	0.00	0.00	0.00
ENST00000419631.1	ENSG00000068650.18	2446	2264.86	0.00	0.00	0.00	0.00
ENST00000459011.2	ENSG00000068650.18	353	172.71	0.00	0.00	0.00	0.00
ENST00000459908.5	ENSG00000068650.18	4516	4334.86	346.49	2.10	1.42	3.63
ENST00000466946.5	ENSG00000068650.18	431	250.19	0.00	0.00	0.00	0.00
ENST00000471555.5	ENSG00000068650.18	5786	5604.86	12.71	0.06	0.04	0.10
ENST00000479193.1	ENSG00000068650.18	621	439.95	97.47	5.81	3.93	10.07
ENST00000487903.5	ENSG00000068650.18	8858	8676.86	146.61	0.44	0.30	0.77
ENST00000489577.1	ENSG00000068650.18	383	202.42	5.21	0.68	0.46	1.17
ENST00000493489.1	ENSG00000068650.18	583	401.97	75.57	4.93	3.33	8.54
ENST00000495930.1	ENSG00000068650.18	564	382.99	171.31	11.74	7.93	20.32
ENST00000610419.1	ENSG00000068650.18	885	703.87	33.65	1.25	0.85	2.17
ENST00000614170.1	ENSG00000068650.18	3542	3360.86	285.25	2.23	1.50	3.86
ENST00000263857.10	ENSG00000068654.15	12749	12567.86	861.05	1.80	1.21	3.78
ENST00000409024.3	ENSG00000068654.15	560	378.99	0.00	0.00	0.00	0.00
ENST00000409681.1	ENSG00000068654.15	6454	6272.86	3270.94	13.68	9.24	28.80
ENST00000424089.5	ENSG00000068654.15	576	394.98	0.00	0.00	0.00	0.00
ENST00000462078.1	ENSG00000068654.15	469	288.09	0.00	0.00	0.00	0.00
ENST00000471427.1	ENSG00000068654.15	290	111.34	0.00	0.00	0.00	0.00
ENST00000483538.1	ENSG00000068654.15	593	411.97	13.79	0.88	0.59	1.85
ENST00000486964.5	ENSG00000068654.15	1427	1245.86	660.13	13.90	9.39	29.26
ENST00000492034.1	ENSG00000068654.15	588	406.97	10.78	0.70	0.47	1.46
ENST00000496892.5	ENSG00000068654.15	546	365.00	230.31	16.56	11.18	34.85
ENST00000175091.4	ENSG00000068697.6	1765	1583.86	9571.96	158.57	107.07	91.49
ENST00000483117.1	ENSG00000068697.6	487	306.06	172.06	14.75	9.96	8.51
ENST00000319190.9	ENSG00000068724.15	5157	4975.86	0.00	0.00	0.00	0.00
ENST00000394850.6	ENSG00000068724.15	4306	4124.86	73.42	0.47	0.32	7.93
ENST00000409245.5	ENSG00000068724.15	3033	2851.86	10.69	0.10	0.07	1.67
ENST00000409825.5	ENSG00000068724.15	4739	4557.86	60.80	0.35	0.24	5.94
ENST00000440051.1	ENSG00000068724.15	641	459.94	5.17	0.29	0.20	5.01
ENST00000441914.5	ENSG00000068724.15	2418	2236.86	130.27	1.53	1.03	25.94
ENST00000461601.5	ENSG00000068724.15	2204	2022.86	4.06	0.05	0.04	0.89
ENST00000474321.6	ENSG00000068724.15	622	440.95	0.00	0.00	0.00	0.00
ENST00000484061.5	ENSG00000068724.15	3085	2903.86	318.88	2.88	1.95	48.91
ENST00000484337.5	ENSG00000068724.15	753	571.90	4.78	0.22	0.15	3.72
ENST00000491786.5	ENSG00000068724.15	3615	3433.86	0.00	0.00	0.00	0.00
ENST00000496991.3	ENSG00000068724.15	703	521.91	0.00	0.00	0.00	0.00
ENST00000328631.9	ENSG00000068745.14	1775	1593.86	2635.65	43.39	29.30	23.77
ENST00000340879.8	ENSG00000068745.14	1185	1003.86	56.48	1.48	1.00	0.81
ENST00000412795.5	ENSG00000068745.14	750	568.90	7.56	0.35	0.24	0.19
ENST00000412850.5	ENSG00000068745.14	543	362.00	0.00	0.00	0.00	0.00
ENST00000413298.5	ENSG00000068745.14	792	610.88	10.95	0.47	0.32	0.26
ENST00000413654.5	ENSG00000068745.14	553	371.99	449.59	31.71	21.41	17.37
ENST00000416707.1	ENSG00000068745.14	1260	1078.86	162.40	3.95	2.67	2.16
ENST00000417896.1	ENSG00000068745.14	1124	942.86	7.06	0.20	0.13	0.11
ENST00000424035.1	ENSG00000068745.14	568	386.98	0.00	0.00	0.00	0.00
ENST00000431721.6	ENSG00000068745.14	2174	1992.86	0.00	0.00	0.00	0.00
ENST00000432678.6	ENSG00000068745.14	1309	1127.86	482.09	11.22	7.57	6.14
ENST00000433104.2	ENSG00000068745.14	2490	2308.86	9.48	0.11	0.07	0.06
ENST00000434860.1	ENSG00000068745.14	560	378.99	0.00	0.00	0.00	0.00
ENST00000436134.5	ENSG00000068745.14	631	449.94	0.00	0.00	0.00	0.00
ENST00000437427.5	ENSG00000068745.14	576	394.98	4.85	0.32	0.22	0.18
ENST00000440424.5	ENSG00000068745.14	537	356.01	0.00	0.00	0.00	0.00
ENST00000443853.5	ENSG00000068745.14	579	397.98	0.00	0.00	0.00	0.00
ENST00000443964.1	ENSG00000068745.14	973	791.86	2.45	0.08	0.05	0.04
ENST00000446860.5	ENSG00000068745.14	1565	1383.86	0.00	0.00	0.00	0.00
ENST00000449563.5	ENSG00000068745.14	580	398.97	1.70	0.11	0.08	0.06
ENST00000449610.5	ENSG00000068745.14	1673	1491.86	1361.53	23.95	16.17	13.12
ENST00000450045.5	ENSG00000068745.14	689	507.92	447.08	23.10	15.59	12.65
ENST00000453202.1	ENSG00000068745.14	571	389.98	24.85	1.67	1.13	0.92
ENST00000454335.5	ENSG00000068745.14	631	449.94	53.59	3.12	2.11	1.71
ENST00000455545.5	ENSG00000068745.14	539	358.01	6.02	0.44	0.30	0.24
ENST00000476645.1	ENSG00000068745.14	464	283.10	0.00	0.00	0.00	0.00
ENST00000479914.5	ENSG00000068745.14	1077	895.86	217.81	6.38	4.31	3.49
ENST00000491686.1	ENSG00000068745.14	662	480.93	558.85	30.49	20.59	16.70
ENST00000394751.5	ENSG00000068781.21	3534	3352.86	927.73	7.26	4.90	60.11
ENST00000394754.5	ENSG00000068781.21	3824	3642.86	0.00	0.00	0.00	0.00
ENST00000402114.6	ENSG00000068781.21	3790	3608.86	322.74	2.35	1.58	19.43
ENST00000405008.5	ENSG00000068781.21	3821	3639.86	225.38	1.62	1.10	13.45
ENST00000463040.5	ENSG00000068781.21	370	189.52	1.43	0.20	0.13	1.64
ENST00000470560.1	ENSG00000068781.21	315	135.43	3.34	0.65	0.44	5.36
ENST00000263736.4	ENSG00000068784.12	3681	3499.86	2411.24	18.08	12.21	63.68
ENST00000461805.1	ENSG00000068784.12	555	373.99	0.00	0.00	0.00	0.00
ENST00000475073.5	ENSG00000068784.12	567	385.98	2.45	0.17	0.11	0.59
ENST00000490133.5	ENSG00000068784.12	2419	2237.86	865.31	10.15	6.85	35.74
ENST00000493649.1	ENSG00000068784.12	655	473.93	0.00	0.00	0.00	0.00
ENST00000381103.6	ENSG00000068796.16	3360	3178.86	3682.74	30.40	20.53	52.99
ENST00000401507.7	ENSG00000068796.16	2539	2357.86	25.22	0.28	0.19	0.49
ENST00000407818.7	ENSG00000068796.16	2315	2133.86	0.00	0.00	0.00	0.00
ENST00000504883.1	ENSG00000068796.16	783	601.89	61.74	2.69	1.82	4.69
ENST00000506857.5	ENSG00000068796.16	2219	2037.86	121.59	1.57	1.06	2.73
ENST00000509624.1	ENSG00000068796.16	293	114.20	73.53	16.89	11.41	29.45
ENST00000509663.2	ENSG00000068796.16	759	577.89	0.00	0.00	0.00	0.00
ENST00000512006.2	ENSG00000068796.16	392	211.36	0.00	0.00	0.00	0.00
ENST00000512541.5	ENSG00000068796.16	549	368.00	0.00	0.00	0.00	0.00
ENST00000514082.5	ENSG00000068796.16	874	692.87	146.17	5.54	3.74	9.65
ENST00000354024.7	ENSG00000068831.18	2310	2128.86	0.00	0.00	0.00	0.00
ENST00000377485.5	ENSG00000068831.18	429	248.19	0.00	0.00	0.00	0.00
ENST00000377486.7	ENSG00000068831.18	667	485.93	0.00	0.00	0.00	0.00
ENST00000377487.5	ENSG00000068831.18	642	460.94	0.00	0.00	0.00	0.00
ENST00000377489.5	ENSG00000068831.18	583	401.97	35.34	2.31	1.56	50.32
ENST00000377494.5	ENSG00000068831.18	2983	2801.86	0.00	0.00	0.00	0.00
ENST00000377497.7	ENSG00000068831.18	2221	2039.86	44.09	0.57	0.38	12.37
ENST00000394428.5	ENSG00000068831.18	444	263.15	2.58	0.26	0.17	5.60
ENST00000394429.5	ENSG00000068831.18	453	272.13	4.48	0.43	0.29	9.42
ENST00000394430.5	ENSG00000068831.18	2174	1992.86	3.76	0.05	0.03	1.08
ENST00000394432.7	ENSG00000068831.18	2304	2122.86	0.00	0.00	0.00	0.00
ENST00000419843.1	ENSG00000068831.18	400	219.31	0.00	0.00	0.00	0.00
ENST00000421556.5	ENSG00000068831.18	2168	1986.86	0.00	0.00	0.00	0.00
ENST00000430645.1	ENSG00000068831.18	598	416.96	0.00	0.00	0.00	0.00
ENST00000431822.5	ENSG00000068831.18	935	753.86	0.00	0.00	0.00	0.00
ENST00000441258.5	ENSG00000068831.18	649	467.94	0.00	0.00	0.00	0.00
ENST00000445445.5	ENSG00000068831.18	956	774.86	11.05	0.37	0.25	8.16
ENST00000464324.5	ENSG00000068831.18	2409	2227.86	19.91	0.23	0.16	5.12
ENST00000465852.1	ENSG00000068831.18	861	679.87	0.00	0.00	0.00	0.00
ENST00000480443.1	ENSG00000068831.18	546	365.00	0.00	0.00	0.00	0.00
ENST00000488071.1	ENSG00000068831.18	929	747.86	5.97	0.21	0.14	4.56
ENST00000494001.5	ENSG00000068831.18	851	669.87	1.49	0.06	0.04	1.27
ENST00000497441.5	ENSG00000068831.18	819	637.88	2.34	0.10	0.07	2.10
ENST00000389993.7	ENSG00000068878.14	6581	6399.86	4221.13	17.31	11.69	21.27
ENST00000404125.5	ENSG00000068878.14	7099	6917.86	6612.70	25.08	16.94	30.82
ENST00000461810.1	ENSG00000068878.14	562	380.99	7.13	0.49	0.33	0.60
ENST00000466539.1	ENSG00000068878.14	548	367.00	78.33	5.60	3.78	6.88
ENST00000475694.1	ENSG00000068878.14	547	366.00	1.00	0.07	0.05	0.09
ENST00000476586.5	ENSG00000068878.14	1422	1240.86	1191.36	25.19	17.01	30.96
ENST00000478731.1	ENSG00000068878.14	514	333.03	44.20	3.48	2.35	4.28
ENST00000481518.1	ENSG00000068878.14	886	704.87	0.00	0.00	0.00	0.00
ENST00000488687.5	ENSG00000068878.14	3073	2891.86	457.15	4.15	2.80	5.10
ENST00000326448.11	ENSG00000068885.14	4306	4124.86	71.25	0.45	0.31	1.19
ENST00000461213.1	ENSG00000068885.14	553	371.99	11.16	0.79	0.53	2.07
ENST00000463240.1	ENSG00000068885.14	588	406.97	42.92	2.77	1.87	7.26
ENST00000465537.5	ENSG00000068885.14	860	678.87	0.00	0.00	0.00	0.00
ENST00000465972.5	ENSG00000068885.14	569	387.98	0.00	0.00	0.00	0.00
ENST00000466326.1	ENSG00000068885.14	558	376.99	4.83	0.34	0.23	0.88
ENST00000467254.1	ENSG00000068885.14	764	582.89	0.00	0.00	0.00	0.00
ENST00000468218.5	ENSG00000068885.14	567	385.98	0.00	0.00	0.00	0.00
ENST00000468327.1	ENSG00000068885.14	574	392.98	5.81	0.39	0.26	1.02
ENST00000472555.5	ENSG00000068885.14	687	505.92	18.18	0.94	0.64	2.47
ENST00000472773.5	ENSG00000068885.14	657	475.93	15.02	0.83	0.56	2.17
ENST00000475677.5	ENSG00000068885.14	529	348.01	0.00	0.00	0.00	0.00
ENST00000477495.5	ENSG00000068885.14	766	584.89	3.03	0.14	0.09	0.36
ENST00000478278.1	ENSG00000068885.14	582	400.97	204.46	13.38	9.03	35.10
ENST00000478370.5	ENSG00000068885.14	579	397.98	0.00	0.00	0.00	0.00
ENST00000478460.5	ENSG00000068885.14	591	409.97	0.00	0.00	0.00	0.00
ENST00000478536.1	ENSG00000068885.14	542	361.00	2.54	0.18	0.12	0.48
ENST00000482317.5	ENSG00000068885.14	574	392.98	11.85	0.79	0.53	2.08
ENST00000483325.1	ENSG00000068885.14	554	372.99	14.91	1.05	0.71	2.75
ENST00000483465.5	ENSG00000068885.14	4044	3862.86	98.74	0.67	0.45	1.76
ENST00000484963.5	ENSG00000068885.14	382	201.42	0.00	0.00	0.00	0.00
ENST00000486856.5	ENSG00000068885.14	539	358.01	0.00	0.00	0.00	0.00
ENST00000487943.5	ENSG00000068885.14	3893	3711.86	25.37	0.18	0.12	0.47
ENST00000489004.5	ENSG00000068885.14	610	428.96	3.09	0.19	0.13	0.50
ENST00000496589.5	ENSG00000068885.14	3073	2891.86	1630.09	14.79	9.99	38.80
ENST00000498145.1	ENSG00000068885.14	544	363.00	0.00	0.00	0.00	0.00
ENST00000498409.5	ENSG00000068885.14	719	537.91	5.00	0.24	0.16	0.64
ENST00000249396.11	ENSG00000068903.19	2070	1888.86	729.47	10.13	6.84	20.52
ENST00000358931.9	ENSG00000068903.19	1912	1730.86	8.32	0.13	0.09	0.26
ENST00000381766.8	ENSG00000068903.19	848	666.87	1.87	0.07	0.05	0.15
ENST00000392081.6	ENSG00000068903.19	2062	1880.86	2169.23	30.26	20.43	61.27
ENST00000407552.5	ENSG00000068903.19	890	708.87	0.00	0.00	0.00	0.00
ENST00000414941.5	ENSG00000068903.19	1251	1069.86	3.53	0.09	0.06	0.18
ENST00000420440.5	ENSG00000068903.19	927	745.86	0.00	0.00	0.00	0.00
ENST00000423526.5	ENSG00000068903.19	556	374.99	0.00	0.00	0.00	0.00
ENST00000437828.5	ENSG00000068903.19	555	373.99	11.14	0.78	0.53	1.58
ENST00000443898.5	ENSG00000068903.19	985	803.86	12.13	0.40	0.27	0.80
ENST00000447739.1	ENSG00000068903.19	578	396.98	41.12	2.72	1.84	5.50
ENST00000451193.5	ENSG00000068903.19	556	374.99	0.00	0.00	0.00	0.00
ENST00000462654.5	ENSG00000068903.19	2539	2357.86	99.94	1.11	0.75	2.25
ENST00000476771.5	ENSG00000068903.19	584	402.97	14.66	0.95	0.64	1.93
ENST00000479290.5	ENSG00000068903.19	4734	4552.86	296.75	1.71	1.15	3.46
ENST00000481381.1	ENSG00000068903.19	618	436.95	0.00	0.00	0.00	0.00
ENST00000491960.5	ENSG00000068903.19	619	437.95	3.09	0.18	0.12	0.37
ENST00000496069.1	ENSG00000068903.19	606	424.96	13.75	0.85	0.57	1.72
ENST00000613542.4	ENSG00000068903.19	1170	988.86	0.00	0.00	0.00	0.00
ENST00000185150.8	ENSG00000068912.13	2433	2251.86	1536.80	17.91	12.09	28.75
ENST00000378239.5	ENSG00000068912.13	2271	2089.86	1167.42	14.66	9.90	23.54
ENST00000405123.7	ENSG00000068912.13	1756	1574.86	1631.32	27.18	18.35	43.64
ENST00000494373.1	ENSG00000068912.13	485	304.07	29.36	2.53	1.71	4.07
ENST00000164133.6	ENSG00000068971.13	2745	2563.86	1132.37	11.59	7.82	92.91
ENST00000413292.1	ENSG00000068971.13	563	381.99	0.00	0.00	0.00	0.00
ENST00000526559.5	ENSG00000068971.13	887	705.87	0.00	0.00	0.00	0.00
ENST00000528530.1	ENSG00000068971.13	407	226.28	7.63	0.88	0.60	7.09
ENST00000532850.1	ENSG00000068971.13	786	604.89	0.00	0.00	0.00	0.00
ENST00000164139.3	ENSG00000068976.13	3198	3016.86	20.58	0.18	0.12	14.98
ENST00000377432.7	ENSG00000068976.13	2611	2429.86	75.28	0.81	0.55	68.03
ENST00000460413.1	ENSG00000068976.13	328	148.12	1.15	0.20	0.14	16.99
ENST00000462303.1	ENSG00000068976.13	470	289.09	0.00	0.00	0.00	0.00
ENST00000483742.1	ENSG00000068976.13	2152	1970.86	0.00	0.00	0.00	0.00
ENST00000376150.3	ENSG00000068985.4	665	483.93	2.00	0.11	0.07	100.00
ENST00000265340.11	ENSG00000069011.15	2406	2224.86	0.00	0.00	0.00	0.00
ENST00000502676.1	ENSG00000069011.15	666	484.93	0.00	0.00	0.00	0.00
ENST00000503586.1	ENSG00000069011.15	624	442.95	0.00	0.00	0.00	0.00
ENST00000504936.1	ENSG00000069011.15	770	588.89	0.00	0.00	0.00	0.00
ENST00000506438.5	ENSG00000069011.15	1305	1123.86	12.00	0.28	0.19	100.00
ENST00000507253.5	ENSG00000069011.15	587	405.97	0.00	0.00	0.00	0.00
ENST00000352189.7	ENSG00000069018.17	2241	2059.86	0.00	0.00	0.00	0.00
ENST00000378459.6	ENSG00000069018.17	2406	2224.86	0.00	0.00	0.00	0.00
ENST00000502753.3	ENSG00000069018.17	2424	2242.86	0.00	0.00	0.00	0.00
ENST00000503275.5	ENSG00000069018.17	2605	2423.86	0.00	0.00	0.00	0.00
ENST00000509288.5	ENSG00000069018.17	817	635.88	0.00	0.00	0.00	0.00
ENST00000513104.5	ENSG00000069018.17	2987	2805.86	0.00	0.00	0.00	0.00
ENST00000514963.5	ENSG00000069018.17	2024	1842.86	0.00	0.00	0.00	0.00
ENST00000261569.11	ENSG00000069020.18	7664	7482.86	747.20	2.62	1.77	29.28
ENST00000403625.6	ENSG00000069020.18	10711	10529.86	17.92	0.04	0.03	0.50
ENST00000403666.5	ENSG00000069020.18	7586	7404.86	264.62	0.94	0.63	10.48
ENST00000405643.5	ENSG00000069020.18	7713	7531.86	58.09	0.20	0.14	2.26
ENST00000406039.5	ENSG00000069020.18	717	535.91	0.87	0.04	0.03	0.48
ENST00000406374.5	ENSG00000069020.18	1066	884.86	4.60	0.14	0.09	1.53
ENST00000407621.1	ENSG00000069020.18	559	377.99	25.19	1.75	1.18	19.54
ENST00000411628.5	ENSG00000069020.18	289	110.38	0.00	0.00	0.00	0.00
ENST00000432426.5	ENSG00000069020.18	438	257.16	8.11	0.83	0.56	9.24
ENST00000432817.5	ENSG00000069020.18	458	277.12	0.00	0.00	0.00	0.00
ENST00000434115.5	ENSG00000069020.18	280	101.85	0.00	0.00	0.00	0.00
ENST00000436277.5	ENSG00000069020.18	582	400.97	21.11	1.38	0.93	15.43
ENST00000443808.1	ENSG00000069020.18	5273	5091.86	147.50	0.76	0.51	8.49
ENST00000447738.1	ENSG00000069020.18	1045	863.86	0.00	0.00	0.00	0.00
ENST00000450827.5	ENSG00000069020.18	272	94.35	0.00	0.00	0.00	0.00
ENST00000451144.1	ENSG00000069020.18	462	281.11	0.00	0.00	0.00	0.00
ENST00000452953.5	ENSG00000069020.18	507	326.04	1.73	0.14	0.09	1.56
ENST00000470421.1	ENSG00000069020.18	530	349.01	0.00	0.00	0.00	0.00
ENST00000478569.1	ENSG00000069020.18	467	286.10	0.00	0.00	0.00	0.00
ENST00000485768.1	ENSG00000069020.18	674	492.92	2.05	0.11	0.07	1.22
ENST00000490016.6	ENSG00000069020.18	1950	1768.86	0.00	0.00	0.00	0.00
ENST00000265417.7	ENSG00000069122.18	5668	5486.86	4628.97	22.14	14.95	66.90
ENST00000283296.11	ENSG00000069122.18	5810	5628.86	2350.02	10.95	7.40	33.10
ENST00000478711.1	ENSG00000069122.18	609	427.96	0.00	0.00	0.00	0.00
ENST00000498632.1	ENSG00000069122.18	548	367.00	0.00	0.00	0.00	0.00
ENST00000392650.7	ENSG00000069188.16	10723	10541.86	76.05	0.19	0.13	44.27
ENST00000410094.5	ENSG00000069188.16	1736	1554.86	0.00	0.00	0.00	0.00
ENST00000424778.1	ENSG00000069188.16	4638	4456.86	37.34	0.22	0.15	51.42
ENST00000479356.1	ENSG00000069188.16	5333	5151.86	3.61	0.02	0.01	4.31
ENST00000585283.1	ENSG00000069188.16	279	100.91	0.00	0.00	0.00	0.00
ENST00000175238.10	ENSG00000069206.15	3367	3185.86	0.00	0.00	0.00	0.00
ENST00000380789.5	ENSG00000069206.15	3358	3176.86	0.00	0.00	0.00	0.00
ENST00000441335.6	ENSG00000069206.15	1417	1235.86	0.00	0.00	0.00	0.00
ENST00000520720.1	ENSG00000069206.15	1870	1688.86	0.00	0.00	0.00	0.00
ENST00000261396.5	ENSG00000069248.11	5207	5025.86	3936.13	20.55	13.88	78.05
ENST00000366678.4	ENSG00000069248.11	779	597.89	0.00	0.00	0.00	0.00
ENST00000485119.1	ENSG00000069248.11	965	783.86	22.28	0.75	0.50	2.83
ENST00000490352.1	ENSG00000069248.11	643	461.94	88.59	5.03	3.40	19.11
ENST00000367142.4	ENSG00000069275.12	6496	6314.86	6905.97	28.69	19.38	34.40
ENST00000464938.1	ENSG00000069275.12	228	55.17	115.03	54.71	36.94	65.60
ENST00000299138.11	ENSG00000069329.15	6790	6608.86	1059.46	4.21	2.84	3.79
ENST00000561713.1	ENSG00000069329.15	589	407.97	0.00	0.00	0.00	0.00
ENST00000562420.1	ENSG00000069329.15	740	558.90	291.87	13.70	9.25	12.36
ENST00000563884.1	ENSG00000069329.15	759	577.89	3.22	0.15	0.10	0.13
ENST00000563984.1	ENSG00000069329.15	775	593.89	28.22	1.25	0.84	1.12
ENST00000565228.1	ENSG00000069329.15	487	306.06	38.22	3.28	2.21	2.96
ENST00000568191.1	ENSG00000069329.15	520	339.02	6.85	0.53	0.36	0.48
ENST00000568612.5	ENSG00000069329.15	697	515.92	0.00	0.00	0.00	0.00
ENST00000568642.5	ENSG00000069329.15	447	266.14	159.82	15.76	10.64	14.21
ENST00000568784.6	ENSG00000069329.15	4017	3835.86	9026.69	61.75	41.69	55.69
ENST00000569950.1	ENSG00000069329.15	1096	914.86	357.65	10.26	6.93	9.25
ENST00000317089.9	ENSG00000069345.11	3122	2940.86	2361.45	21.07	14.23	28.31
ENST00000563158.1	ENSG00000069345.11	1825	1643.86	3138.31	50.09	33.82	67.30
ENST00000569553.1	ENSG00000069345.11	905	723.87	85.84	3.11	2.10	4.18
ENST00000617000.1	ENSG00000069345.11	1885	1703.86	10.40	0.16	0.11	0.22
ENST00000164227.9	ENSG00000069399.13	2038	1856.86	541.47	7.65	5.17	17.34
ENST00000403534.7	ENSG00000069399.13	1714	1532.86	74.99	1.28	0.87	2.91
ENST00000444487.1	ENSG00000069399.13	923	741.86	324.85	11.49	7.76	26.04
ENST00000464319.1	ENSG00000069399.13	439	258.16	24.74	2.51	1.70	5.70
ENST00000473468.1	ENSG00000069399.13	587	405.97	0.00	0.00	0.00	0.00
ENST00000473473.1	ENSG00000069399.13	445	264.15	34.63	3.44	2.32	7.80
ENST00000474300.1	ENSG00000069399.13	819	637.88	418.14	17.20	11.61	38.99
ENST00000477832.1	ENSG00000069399.13	385	204.40	4.19	0.54	0.36	1.22
ENST00000487394.1	ENSG00000069399.13	603	421.96	0.00	0.00	0.00	0.00
ENST00000612079.1	ENSG00000069399.13	65	0.00	0.00	0.00	0.00	0.00
ENST00000164247.5	ENSG00000069424.14	4273	4091.86	0.00	0.00	0.00	0.00
ENST00000341524.5	ENSG00000069424.14	4207	4025.86	55.08	0.36	0.24	1.89
ENST00000352527.5	ENSG00000069424.14	4165	3983.86	91.42	0.60	0.41	3.17
ENST00000378083.7	ENSG00000069424.14	4142	3960.86	0.00	0.00	0.00	0.00
ENST00000378092.5	ENSG00000069424.14	1202	1020.86	54.15	1.39	0.94	7.34
ENST00000378097.5	ENSG00000069424.14	4201	4019.86	0.00	0.00	0.00	0.00
ENST00000378111.5	ENSG00000069424.14	822	640.88	15.45	0.63	0.43	3.33
ENST00000389632.8	ENSG00000069424.14	959	777.86	0.00	0.00	0.00	0.00
ENST00000428161.5	ENSG00000069424.14	961	779.86	0.00	0.00	0.00	0.00
ENST00000435937.5	ENSG00000069424.14	500	319.05	5.28	0.43	0.29	2.29
ENST00000445501.5	ENSG00000069424.14	486	305.07	0.00	0.00	0.00	0.00
ENST00000458166.6	ENSG00000069424.14	1336	1154.86	379.44	8.62	5.82	45.44
ENST00000459822.1	ENSG00000069424.14	856	674.87	0.00	0.00	0.00	0.00
ENST00000462676.2	ENSG00000069424.14	683	501.92	0.00	0.00	0.00	0.00
ENST00000472700.6	ENSG00000069424.14	536	355.01	2.71	0.20	0.14	1.06
ENST00000478098.5	ENSG00000069424.14	413	232.25	4.88	0.55	0.37	2.90
ENST00000481789.1	ENSG00000069424.14	916	734.86	164.41	5.87	3.96	30.94
ENST00000493807.1	ENSG00000069424.14	560	378.99	0.00	0.00	0.00	0.00
ENST00000602612.5	ENSG00000069424.14	2396	2214.86	26.18	0.31	0.21	1.63
ENST00000261200.8	ENSG00000069431.11	8293	8111.86	509.50	1.65	1.11	16.50
ENST00000261201.8	ENSG00000069431.11	4650	4468.86	624.17	3.66	2.47	36.69
ENST00000326684.8	ENSG00000069431.11	1693	1511.86	4.34	0.08	0.05	0.75
ENST00000538350.5	ENSG00000069431.11	2672	2490.86	3.03	0.03	0.02	0.32
ENST00000544039.5	ENSG00000069431.11	3531	3349.86	487.27	3.82	2.58	38.21
ENST00000621589.1	ENSG00000069431.11	450	269.13	0.19	0.02	0.01	0.19
ENST00000636888.1	ENSG00000069431.11	1023	841.86	23.49	0.73	0.49	7.33
ENST00000265643.3	ENSG00000069482.6	818	636.88	79.00	3.25	2.20	100.00
ENST00000538401.1	ENSG00000069482.6	646	464.94	0.00	0.00	0.00	0.00
ENST00000261339.10	ENSG00000069493.14	465	284.10	255.75	23.62	15.95	28.65
ENST00000261340.11	ENSG00000069493.14	935	753.86	0.00	0.00	0.00	0.00
ENST00000290855.10	ENSG00000069493.14	5279	5097.86	556.75	2.87	1.93	3.48
ENST00000325960.11	ENSG00000069493.14	1552	1370.86	5.00	0.10	0.06	0.12
ENST00000430909.5	ENSG00000069493.14	850	668.87	253.92	9.96	6.73	12.08
ENST00000444971.6	ENSG00000069493.14	1508	1326.86	400.14	7.91	5.34	9.60
ENST00000460309.1	ENSG00000069493.14	761	579.89	69.43	3.14	2.12	3.81
ENST00000466035.6	ENSG00000069493.14	778	596.89	14.13	0.62	0.42	0.75
ENST00000476198.2	ENSG00000069493.14	981	799.86	30.23	0.99	0.67	1.20
ENST00000479877.5	ENSG00000069493.14	1855	1673.86	277.21	4.35	2.93	5.27
ENST00000487752.1	ENSG00000069493.14	287	108.48	1.00	0.24	0.16	0.29
ENST00000492359.6	ENSG00000069493.14	541	360.00	189.38	13.80	9.32	16.74
ENST00000536355.5	ENSG00000069493.14	571	389.98	96.22	6.47	4.37	7.85
ENST00000543300.5	ENSG00000069493.14	399	218.32	8.45	1.02	0.69	1.23
ENST00000544322.1	ENSG00000069493.14	389	208.38	58.45	7.36	4.97	8.93
ENST00000545918.5	ENSG00000069493.14	288	109.43	0.00	0.00	0.00	0.00
ENST00000378045.4	ENSG00000069509.5	1196	1014.86	1632.63	42.21	28.50	66.69
ENST00000483115.1	ENSG00000069509.5	1069	887.86	713.37	21.08	14.23	33.31
ENST00000378069.4	ENSG00000069535.13	2566	2384.86	14134.36	155.51	105.00	99.93
ENST00000468431.1	ENSG00000069535.13	325	145.19	0.00	0.00	0.00	0.00
ENST00000487544.1	ENSG00000069535.13	857	675.87	2.64	0.10	0.07	0.07
ENST00000261523.9	ENSG00000069667.15	1951	1769.86	0.00	0.00	0.00	0.00
ENST00000309157.8	ENSG00000069667.15	1908	1726.86	26.96	0.41	0.28	5.67
ENST00000335670.10	ENSG00000069667.15	10844	10662.86	6.96	0.02	0.01	0.24
ENST00000449337.6	ENSG00000069667.15	1701	1519.86	122.88	2.12	1.43	29.36
ENST00000551975.5	ENSG00000069667.15	749	567.90	9.33	0.43	0.29	5.97
ENST00000557822.5	ENSG00000069667.15	545	364.00	2.00	0.14	0.10	2.00
ENST00000558234.1	ENSG00000069667.15	3910	3728.86	0.00	0.00	0.00	0.00
ENST00000558904.2	ENSG00000069667.15	492	311.06	0.00	0.00	0.00	0.00
ENST00000559145.1	ENSG00000069667.15	373	192.50	0.00	0.00	0.00	0.00
ENST00000559343.1	ENSG00000069667.15	577	395.98	1.41	0.09	0.06	1.30
ENST00000559587.1	ENSG00000069667.15	485	304.07	46.45	4.01	2.71	55.47
ENST00000560004.5	ENSG00000069667.15	544	363.00	0.00	0.00	0.00	0.00
ENST00000560300.1	ENSG00000069667.15	514	333.03	0.00	0.00	0.00	0.00
ENST00000561093.1	ENSG00000069667.15	642	460.94	0.00	0.00	0.00	0.00
ENST00000176183.5	ENSG00000069696.6	1375	1193.86	4.00	0.09	0.06	100.00
ENST00000528733.1	ENSG00000069696.6	361	180.61	0.00	0.00	0.00	0.00
ENST00000212355.8	ENSG00000069702.10	6465	6283.86	0.00	0.00	0.00	0.00
ENST00000370399.6	ENSG00000069702.10	4550	4368.86	0.00	0.00	0.00	0.00
ENST00000417833.2	ENSG00000069702.10	551	370.00	1.80	0.13	0.09	0.47
ENST00000465892.6	ENSG00000069702.10	2908	2726.86	902.03	8.68	5.86	31.92
ENST00000468996.2	ENSG00000069702.10	569	387.98	7.42	0.50	0.34	1.85
ENST00000470600.1	ENSG00000069702.10	574	392.98	23.57	1.57	1.06	5.79
ENST00000525962.5	ENSG00000069702.10	3927	3745.86	2168.02	15.19	10.25	55.85
ENST00000529608.1	ENSG00000069702.10	785	603.89	4.75	0.21	0.14	0.76
ENST00000532540.5	ENSG00000069702.10	3913	3731.86	90.34	0.64	0.43	2.34
ENST00000533089.5	ENSG00000069702.10	6455	6273.86	67.08	0.28	0.19	1.03
ENST00000533370.1	ENSG00000069702.10	563	381.99	0.00	0.00	0.00	0.00
ENST00000636278.1	ENSG00000069712.11	4065	3883.86	0.00	0.00	0.00	0.00
ENST00000438167.7	ENSG00000069764.9	1000	818.86	13.29	0.43	0.29	55.97
ENST00000567462.1	ENSG00000069764.9	587	405.97	5.18	0.34	0.23	44.03
ENST00000377834.8	ENSG00000069812.11	4262	4080.86	1.00	0.01	0.00	1.36
ENST00000377836.8	ENSG00000069812.11	507	326.04	0.00	0.00	0.00	0.00
ENST00000377837.5	ENSG00000069812.11	1222	1040.86	0.00	0.00	0.00	0.00
ENST00000471190.1	ENSG00000069812.11	349	168.76	3.00	0.47	0.31	98.64
ENST00000487437.5	ENSG00000069812.11	968	786.86	0.00	0.00	0.00	0.00
ENST00000489730.1	ENSG00000069812.11	730	548.90	0.00	0.00	0.00	0.00
ENST00000286371.7	ENSG00000069849.10	1811	1629.86	2355.36	37.92	25.60	14.36
ENST00000462082.1	ENSG00000069849.10	837	655.87	4856.32	194.28	131.18	73.60
ENST00000465172.5	ENSG00000069849.10	1951	1769.86	9.53	0.14	0.10	0.05
ENST00000466678.5	ENSG00000069849.10	1708	1526.86	186.23	3.20	2.16	1.21
ENST00000475483.5	ENSG00000069849.10	734	552.90	0.00	0.00	0.00	0.00
ENST00000482635.1	ENSG00000069849.10	569	387.98	256.98	17.38	11.73	6.58
ENST00000484727.1	ENSG00000069849.10	657	475.93	0.00	0.00	0.00	0.00
ENST00000486782.1	ENSG00000069849.10	229	56.00	23.59	11.05	7.46	4.19
ENST00000487199.5	ENSG00000069849.10	421	240.22	0.00	0.00	0.00	0.00
ENST00000495216.1	ENSG00000069849.10	418	237.23	0.00	0.00	0.00	0.00
ENST00000338963.6	ENSG00000069869.15	7019	6837.86	0.00	0.00	0.00	0.00
ENST00000435532.7	ENSG00000069869.15	5869	5687.86	3193.49	14.73	9.95	47.05
ENST00000502612.5	ENSG00000069869.15	652	470.93	45.32	2.52	1.70	8.06
ENST00000503468.5	ENSG00000069869.15	6339	6157.86	0.00	0.00	0.00	0.00
ENST00000506154.1	ENSG00000069869.15	6751	6569.86	206.99	0.83	0.56	2.64
ENST00000507063.1	ENSG00000069869.15	457	276.12	0.00	0.00	0.00	0.00
ENST00000508075.1	ENSG00000069869.15	965	783.86	1.00	0.03	0.02	0.11
ENST00000508342.5	ENSG00000069869.15	7235	7053.86	0.00	0.00	0.00	0.00
ENST00000508871.5	ENSG00000069869.15	5707	5525.86	0.00	0.00	0.00	0.00
ENST00000513957.1	ENSG00000069869.15	591	409.97	4.50	0.29	0.19	0.92
ENST00000514893.5	ENSG00000069869.15	577	395.98	190.70	12.64	8.53	40.36
ENST00000557845.1	ENSG00000069869.15	374	193.49	2.00	0.27	0.18	0.87
ENST00000164305.9	ENSG00000069943.9	2172	1990.86	930.61	12.26	8.28	17.98
ENST00000539642.5	ENSG00000069943.9	1668	1486.86	1449.99	25.59	17.28	37.52
ENST00000562751.1	ENSG00000069943.9	753	571.90	35.94	1.65	1.11	2.42
ENST00000563742.1	ENSG00000069943.9	1937	1755.86	96.30	1.44	0.97	2.11
ENST00000565367.5	ENSG00000069943.9	1812	1630.86	0.00	0.00	0.00	0.00
ENST00000565402.1	ENSG00000069943.9	648	466.94	386.19	21.70	14.65	31.82
ENST00000565502.5	ENSG00000069943.9	781	599.89	0.00	0.00	0.00	0.00
ENST00000566072.1	ENSG00000069943.9	555	373.99	18.78	1.32	0.89	1.93
ENST00000566999.5	ENSG00000069943.9	773	591.89	0.00	0.00	0.00	0.00
ENST00000569823.1	ENSG00000069943.9	455	274.12	0.00	0.00	0.00	0.00
ENST00000569909.1	ENSG00000069943.9	579	397.98	1.04	0.07	0.05	0.10
ENST00000570059.1	ENSG00000069943.9	582	400.97	63.85	4.18	2.82	6.13
ENST00000261845.6	ENSG00000069956.11	5345	5163.86	21151.74	107.48	72.57	99.36
ENST00000558063.5	ENSG00000069956.11	583	401.97	0.00	0.00	0.00	0.00
ENST00000558100.1	ENSG00000069956.11	514	333.03	0.00	0.00	0.00	0.00
ENST00000558841.1	ENSG00000069956.11	656	474.93	10.14	0.56	0.38	0.52
ENST00000558891.1	ENSG00000069956.11	583	401.97	0.00	0.00	0.00	0.00
ENST00000560254.1	ENSG00000069956.11	574	392.98	0.00	0.00	0.00	0.00
ENST00000560774.1	ENSG00000069956.11	574	392.98	2.02	0.13	0.09	0.12
ENST00000560802.1	ENSG00000069956.11	552	370.99	0.00	0.00	0.00	0.00
ENST00000261837.11	ENSG00000069966.18	8906	8724.86	0.00	0.00	0.00	0.00
ENST00000358784.11	ENSG00000069966.18	1735	1553.86	1017.66	17.18	11.60	76.55
ENST00000396335.8	ENSG00000069966.18	2678	2496.86	30.58	0.32	0.22	1.43
ENST00000557936.5	ENSG00000069966.18	2007	1825.86	57.21	0.82	0.56	3.66
ENST00000558122.1	ENSG00000069966.18	659	477.93	1.00	0.05	0.04	0.24
ENST00000558519.5	ENSG00000069966.18	673	491.93	0.00	0.00	0.00	0.00
ENST00000559348.5	ENSG00000069966.18	2217	2035.86	0.00	0.00	0.00	0.00
ENST00000559541.1	ENSG00000069966.18	758	576.89	33.52	1.52	1.03	6.79
ENST00000560075.1	ENSG00000069966.18	817	635.88	29.17	1.20	0.81	5.36
ENST00000560085.1	ENSG00000069966.18	1025	843.86	7.45	0.23	0.16	1.03
ENST00000560116.1	ENSG00000069966.18	918	736.86	25.20	0.90	0.61	4.00
ENST00000561313.5	ENSG00000069966.18	586	404.97	3.22	0.21	0.14	0.93
ENST00000336787.5	ENSG00000069974.15	3446	3264.86	426.58	3.43	2.31	4.31
ENST00000396307.6	ENSG00000069974.15	3459	3277.86	367.10	2.94	1.98	3.70
ENST00000561545.1	ENSG00000069974.15	830	648.88	0.00	0.00	0.00	0.00
ENST00000563262.5	ENSG00000069974.15	702	520.91	0.00	0.00	0.00	0.00
ENST00000564609.5	ENSG00000069974.15	1057	875.86	161.52	4.84	3.27	6.09
ENST00000565776.1	ENSG00000069974.15	567	385.98	1.04	0.07	0.05	0.09
ENST00000565972.5	ENSG00000069974.15	809	627.88	0.00	0.00	0.00	0.00
ENST00000566877.5	ENSG00000069974.15	663	481.93	0.00	0.00	0.00	0.00
ENST00000567380.5	ENSG00000069974.15	701	519.91	0.00	0.00	0.00	0.00
ENST00000567639.1	ENSG00000069974.15	592	410.97	0.00	0.00	0.00	0.00
ENST00000568803.1	ENSG00000069974.15	432	251.18	1.07	0.11	0.08	0.14
ENST00000569493.5	ENSG00000069974.15	1013	831.86	2158.68	68.09	45.98	85.67
ENST00000155674.9	ENSG00000069998.12	1735	1553.86	182.40	3.08	2.08	36.30
ENST00000336737.8	ENSG00000069998.12	1799	1617.86	222.40	3.61	2.44	42.51
ENST00000399852.3	ENSG00000069998.12	1118	936.86	0.00	0.00	0.00	0.00
ENST00000463033.1	ENSG00000069998.12	643	461.94	0.00	0.00	0.00	0.00
ENST00000477157.5	ENSG00000069998.12	3614	3432.86	203.55	1.56	1.05	18.34
ENST00000480451.1	ENSG00000069998.12	1028	846.86	4.99	0.15	0.10	1.82
ENST00000486462.1	ENSG00000069998.12	1591	1409.86	4.66	0.09	0.06	1.02
ENST00000263202.14	ENSG00000070010.18	1814	1632.86	1414.43	22.73	15.35	37.21
ENST00000399523.5	ENSG00000070010.18	1007	825.86	805.39	25.59	17.28	41.89
ENST00000421968.6	ENSG00000070010.18	670	488.93	0.00	0.00	0.00	0.00
ENST00000447868.5	ENSG00000070010.18	596	414.96	76.81	4.86	3.28	7.95
ENST00000459854.5	ENSG00000070010.18	5038	4856.86	806.95	4.36	2.94	7.14
ENST00000466373.1	ENSG00000070010.18	3059	2877.86	47.63	0.43	0.29	0.71
ENST00000474226.1	ENSG00000070010.18	293	114.20	4.57	1.05	0.71	1.72
ENST00000484101.5	ENSG00000070010.18	751	569.90	2.35	0.11	0.07	0.18
ENST00000489406.1	ENSG00000070010.18	994	812.86	60.87	1.96	1.33	3.22
ENST00000494054.1	ENSG00000070010.18	588	406.97	0.00	0.00	0.00	0.00
ENST00000261349.8	ENSG00000070018.8	10020	9838.86	441.04	1.18	0.79	3.10
ENST00000535731.1	ENSG00000070018.8	562	380.99	2.11	0.15	0.10	0.38
ENST00000538239.5	ENSG00000070018.8	7812	7630.86	76.56	0.26	0.18	0.69
ENST00000540415.1	ENSG00000070018.8	473	292.09	130.22	11.70	7.90	30.84
ENST00000540527.5	ENSG00000070018.8	593	411.97	31.96	2.04	1.37	5.37
ENST00000543091.1	ENSG00000070018.8	4774	4592.86	3795.06	21.68	14.64	57.16
ENST00000545658.1	ENSG00000070018.8	435	254.17	9.05	0.93	0.63	2.46
ENST00000261170.4	ENSG00000070019.4	3844	3662.86	25.00	0.18	0.12	100.00
ENST00000535803.1	ENSG00000070019.4	1544	1362.86	0.00	0.00	0.00	0.00
ENST00000176195.3	ENSG00000070031.3	366	185.56	8.00	1.13	0.76	100.00
ENST00000264555.9	ENSG00000070047.11	5523	5341.86	2202.37	10.82	7.30	83.17
ENST00000413872.6	ENSG00000070047.11	5224	5042.86	118.67	0.62	0.42	4.75
ENST00000416188.2	ENSG00000070047.11	5227	5045.86	0.00	0.00	0.00	0.00
ENST00000532550.1	ENSG00000070047.11	748	566.90	33.96	1.57	1.06	12.08
ENST00000533464.5	ENSG00000070047.11	5218	5036.86	0.00	0.00	0.00	0.00
ENST00000534320.5	ENSG00000070047.11	5178	4996.86	0.00	0.00	0.00	0.00
ENST00000374647.9	ENSG00000070061.14	5905	5723.86	1654.47	7.58	5.12	12.82
ENST00000467959.1	ENSG00000070061.14	437	256.17	88.97	9.11	6.15	15.41
ENST00000495759.5	ENSG00000070061.14	2840	2658.86	16.79	0.17	0.11	0.28
ENST00000537196.1	ENSG00000070061.14	3823	3641.86	5869.77	42.29	28.56	71.49
ENST00000323688.10	ENSG00000070081.15	1905	1723.86	416.93	6.35	4.29	2.73
ENST00000458064.6	ENSG00000070081.15	1279	1097.86	186.26	4.45	3.01	1.91
ENST00000525637.1	ENSG00000070081.15	356	175.67	0.00	0.00	0.00	0.00
ENST00000526120.5	ENSG00000070081.15	496	315.05	0.00	0.00	0.00	0.00
ENST00000527580.5	ENSG00000070081.15	701	519.91	0.00	0.00	0.00	0.00
ENST00000527735.1	ENSG00000070081.15	317	137.38	1.24	0.24	0.16	0.10
ENST00000528644.5	ENSG00000070081.15	530	349.01	0.00	0.00	0.00	0.00
ENST00000529010.5	ENSG00000070081.15	2274	2092.86	227.69	2.85	1.93	1.23
ENST00000529313.5	ENSG00000070081.15	937	755.86	176.95	6.14	4.15	2.64
ENST00000530527.5	ENSG00000070081.15	1837	1655.86	29.29	0.46	0.31	0.20
ENST00000530964.5	ENSG00000070081.15	463	282.11	0.00	0.00	0.00	0.00
ENST00000531172.5	ENSG00000070081.15	514	333.03	27.77	2.19	1.48	0.94
ENST00000531242.1	ENSG00000070081.15	639	457.94	142.56	8.17	5.52	3.51
ENST00000532240.1	ENSG00000070081.15	3256	3074.86	4.00	0.03	0.02	0.01
ENST00000533511.6	ENSG00000070081.15	544	363.00	263.54	19.05	12.86	8.19
ENST00000533738.6	ENSG00000070081.15	534	353.01	11.24	0.84	0.56	0.36
ENST00000533773.5	ENSG00000070081.15	1839	1657.86	0.00	0.00	0.00	0.00
ENST00000533926.5	ENSG00000070081.15	498	317.05	1491.58	123.44	83.35	53.05
ENST00000620945.1	ENSG00000070081.15	1563	1381.86	0.00	0.00	0.00	0.00
ENST00000622082.4	ENSG00000070081.15	1369	1187.86	2646.96	58.47	39.48	25.13
ENST00000239940.11	ENSG00000070087.13	2261	2079.86	614.63	7.75	5.24	9.50
ENST00000423691.2	ENSG00000070087.13	911	729.87	0.00	0.00	0.00	0.00
ENST00000452853.6	ENSG00000070087.13	1780	1598.86	2349.93	38.56	26.04	47.27
ENST00000460404.5	ENSG00000070087.13	942	760.86	0.00	0.00	0.00	0.00
ENST00000461868.1	ENSG00000070087.13	613	431.95	142.92	8.68	5.86	10.64
ENST00000461930.1	ENSG00000070087.13	606	424.96	6.24	0.39	0.26	0.47
ENST00000468323.5	ENSG00000070087.13	894	712.87	0.00	0.00	0.00	0.00
ENST00000475518.5	ENSG00000070087.13	637	455.94	0.00	0.00	0.00	0.00
ENST00000481275.5	ENSG00000070087.13	560	378.99	298.26	20.65	13.94	25.31
ENST00000481767.5	ENSG00000070087.13	1620	1438.86	28.19	0.51	0.35	0.63
ENST00000489155.1	ENSG00000070087.13	636	454.94	0.00	0.00	0.00	0.00
ENST00000490975.1	ENSG00000070087.13	858	676.87	43.47	1.69	1.14	2.07
ENST00000494827.5	ENSG00000070087.13	793	611.88	0.00	0.00	0.00	0.00
ENST00000497060.1	ENSG00000070087.13	764	582.89	51.05	2.30	1.55	2.82
ENST00000497148.5	ENSG00000070087.13	743	561.90	0.00	0.00	0.00	0.00
ENST00000498169.1	ENSG00000070087.13	662	480.93	19.31	1.05	0.71	1.29
ENST00000498307.5	ENSG00000070087.13	556	374.99	0.00	0.00	0.00	0.00
ENST00000262539.7	ENSG00000070159.13	6832	6650.86	81.73	0.32	0.22	1.34
ENST00000374541.3	ENSG00000070159.13	6703	6521.86	1711.38	6.89	4.65	28.70
ENST00000412145.5	ENSG00000070159.13	8765	8583.86	0.00	0.00	0.00	0.00
ENST00000446349.5	ENSG00000070159.13	8630	8448.86	134.76	0.42	0.28	1.74
ENST00000447271.1	ENSG00000070159.13	587	405.97	253.13	16.36	11.05	68.21
ENST00000497739.1	ENSG00000070159.13	781	599.89	0.00	0.00	0.00	0.00
ENST00000342835.8	ENSG00000070182.18	1723	1541.86	0.00	0.00	0.00	0.00
ENST00000389720.3	ENSG00000070182.18	6321	6139.86	0.00	0.00	0.00	0.00
ENST00000389721.9	ENSG00000070182.18	6705	6523.86	24.59	0.10	0.07	77.73
ENST00000389722.7	ENSG00000070182.18	10063	9881.86	3.74	0.01	0.01	7.79
ENST00000542694.2	ENSG00000070182.18	580	398.97	0.00	0.00	0.00	0.00
ENST00000553938.5	ENSG00000070182.18	3456	3274.86	0.38	0.00	0.00	2.37
ENST00000556227.1	ENSG00000070182.18	4741	4559.86	2.68	0.02	0.01	12.11
ENST00000556626.5	ENSG00000070182.18	10153	9971.86	0.00	0.00	0.00	0.00
ENST00000622027.1	ENSG00000070182.18	61	0.00	0.00	0.00	0.00	0.00
ENST00000296414.11	ENSG00000070190.12	2955	2773.86	6.34	0.06	0.04	2.06
ENST00000507994.1	ENSG00000070190.12	1050	868.86	13.03	0.39	0.27	13.52
ENST00000512369.1	ENSG00000070190.12	1440	1258.86	116.35	2.43	1.64	83.28
ENST00000514301.1	ENSG00000070190.12	2748	2566.86	3.27	0.03	0.02	1.15
ENST00000264664.4	ENSG00000070193.4	2193	2011.86	3.00	0.04	0.03	100.00
ENST00000513107.1	ENSG00000070193.4	1131	949.86	0.00	0.00	0.00	0.00
ENST00000374720.7	ENSG00000070214.15	10511	10329.86	19029.86	48.34	32.64	53.62
ENST00000374723.5	ENSG00000070214.15	9640	9458.86	5.19	0.01	0.01	0.02
ENST00000374724.1	ENSG00000070214.15	3088	2906.86	4332.59	39.11	26.41	43.38
ENST00000436716.1	ENSG00000070214.15	576	394.98	0.00	0.00	0.00	0.00
ENST00000470972.5	ENSG00000070214.15	10433	10251.86	4.95	0.01	0.01	0.01
ENST00000607692.1	ENSG00000070214.15	586	404.97	0.00	0.00	0.00	0.00
ENST00000607701.1	ENSG00000070214.15	558	376.99	38.41	2.67	1.81	2.97
ENST00000261556.10	ENSG00000070269.13	4264	4082.86	2896.24	18.61	12.57	40.02
ENST00000538838.5	ENSG00000070269.13	1638	1456.86	24.80	0.45	0.30	0.96
ENST00000539559.6	ENSG00000070269.13	2680	2498.86	0.00	0.00	0.00	0.00
ENST00000553335.5	ENSG00000070269.13	560	378.99	77.62	5.37	3.63	11.55
ENST00000554981.1	ENSG00000070269.13	549	368.00	4.75	0.34	0.23	0.73
ENST00000555046.1	ENSG00000070269.13	618	436.95	1.00	0.06	0.04	0.13
ENST00000555497.5	ENSG00000070269.13	2218	2036.86	119.82	1.54	1.04	3.32
ENST00000555905.5	ENSG00000070269.13	766	584.89	96.73	4.34	2.93	9.33
ENST00000556079.1	ENSG00000070269.13	596	414.96	18.98	1.20	0.81	2.58
ENST00000556422.5	ENSG00000070269.13	3864	3682.86	1734.46	12.36	8.34	26.57
ENST00000556648.1	ENSG00000070269.13	2013	1831.86	103.49	1.48	1.00	3.19
ENST00000556810.5	ENSG00000070269.13	662	480.93	0.00	0.00	0.00	0.00
ENST00000556929.5	ENSG00000070269.13	547	366.00	0.00	0.00	0.00	0.00
ENST00000556975.5	ENSG00000070269.13	543	362.00	1.40	0.10	0.07	0.22
ENST00000557626.5	ENSG00000070269.13	1262	1080.86	9.56	0.23	0.16	0.50
ENST00000557657.5	ENSG00000070269.13	2572	2390.86	38.15	0.42	0.28	0.90
ENST00000263073.10	ENSG00000070366.13	5960	5778.86	3014.99	13.69	9.24	78.44
ENST00000354901.8	ENSG00000070366.13	3473	3291.86	0.00	0.00	0.00	0.00
ENST00000536871.6	ENSG00000070366.13	1865	1683.86	0.00	0.00	0.00	0.00
ENST00000570606.5	ENSG00000070366.13	572	390.98	0.00	0.00	0.00	0.00
ENST00000570659.5	ENSG00000070366.13	592	410.97	0.00	0.00	0.00	0.00
ENST00000570668.1	ENSG00000070366.13	547	366.00	0.00	0.00	0.00	0.00
ENST00000570756.5	ENSG00000070366.13	2426	2244.86	0.00	0.00	0.00	0.00
ENST00000570874.1	ENSG00000070366.13	533	352.01	45.02	3.36	2.27	19.23
ENST00000571442.5	ENSG00000070366.13	588	406.97	0.00	0.00	0.00	0.00
ENST00000572205.5	ENSG00000070366.13	551	370.00	0.00	0.00	0.00	0.00
ENST00000572369.5	ENSG00000070366.13	689	507.92	0.00	0.00	0.00	0.00
ENST00000573153.5	ENSG00000070366.13	552	370.99	0.00	0.00	0.00	0.00
ENST00000573166.5	ENSG00000070366.13	4236	4054.86	16.74	0.11	0.07	0.62
ENST00000573827.1	ENSG00000070366.13	601	419.96	0.00	0.00	0.00	0.00
ENST00000574501.1	ENSG00000070366.13	2419	2237.86	25.48	0.30	0.20	1.71
ENST00000575176.5	ENSG00000070366.13	557	375.99	0.00	0.00	0.00	0.00
ENST00000575338.1	ENSG00000070366.13	546	365.00	0.00	0.00	0.00	0.00
ENST00000575454.1	ENSG00000070366.13	652	470.93	0.00	0.00	0.00	0.00
ENST00000575663.5	ENSG00000070366.13	574	392.98	0.00	0.00	0.00	0.00
ENST00000576218.5	ENSG00000070366.13	902	720.87	0.00	0.00	0.00	0.00
ENST00000340918.11	ENSG00000070367.15	2632	2450.86	535.14	5.73	3.87	9.05
ENST00000413566.6	ENSG00000070367.15	8513	8331.86	1564.26	4.93	3.33	7.78
ENST00000554011.5	ENSG00000070367.15	3661	3479.86	670.84	5.06	3.42	7.99
ENST00000554598.5	ENSG00000070367.15	772	590.89	116.43	5.17	3.49	8.16
ENST00000554934.1	ENSG00000070367.15	633	451.94	2.00	0.12	0.08	0.18
ENST00000555148.5	ENSG00000070367.15	2349	2167.86	748.43	9.06	6.12	14.30
ENST00000555749.5	ENSG00000070367.15	594	412.97	520.07	33.04	22.31	52.18
ENST00000556318.1	ENSG00000070367.15	518	337.03	0.00	0.00	0.00	0.00
ENST00000556629.1	ENSG00000070367.15	693	511.92	4.01	0.21	0.14	0.32
ENST00000556911.5	ENSG00000070367.15	758	576.89	0.00	0.00	0.00	0.00
ENST00000621441.4	ENSG00000070367.15	10589	10407.86	6.82	0.02	0.01	0.03
ENST00000412649.5	ENSG00000070371.15	4635	4453.86	23.67	0.14	0.09	0.90
ENST00000427926.5	ENSG00000070371.15	5513	5331.86	0.00	0.00	0.00	0.00
ENST00000449918.1	ENSG00000070371.15	582	400.97	1.26	0.08	0.06	0.53
ENST00000458188.2	ENSG00000070371.15	574	392.98	0.00	0.00	0.00	0.00
ENST00000538828.1	ENSG00000070371.15	448	267.14	0.00	0.00	0.00	0.00
ENST00000540896.1	ENSG00000070371.15	477	296.08	2.32	0.21	0.14	1.33
ENST00000611723.1	ENSG00000070371.15	838	656.87	48.84	1.95	1.32	12.66
ENST00000615606.4	ENSG00000070371.15	4994	4812.86	255.63	1.39	0.94	9.04
ENST00000617103.4	ENSG00000070371.15	4859	4677.86	7.73	0.04	0.03	0.28
ENST00000617926.4	ENSG00000070371.15	1695	1513.86	438.34	7.60	5.13	49.29
ENST00000621271.4	ENSG00000070371.15	5313	5131.86	702.25	3.59	2.42	23.29
ENST00000622493.4	ENSG00000070371.15	1714	1532.86	23.96	0.41	0.28	2.66
ENST00000215530.6	ENSG00000070388.11	1311	1129.86	0.00	0.00	0.00	0.00
ENST00000586042.6	ENSG00000070388.11	1288	1106.86	0.00	0.00	0.00	0.00
ENST00000591390.1	ENSG00000070388.11	1712	1530.86	1.00	0.02	0.01	100.00
ENST00000166139.8	ENSG00000070404.9	2542	2360.86	1173.26	13.04	8.80	57.83
ENST00000588773.5	ENSG00000070404.9	746	564.90	0.00	0.00	0.00	0.00
ENST00000589185.2	ENSG00000070404.9	537	356.01	0.00	0.00	0.00	0.00
ENST00000591573.1	ENSG00000070404.9	568	386.98	10.47	0.71	0.48	3.15
ENST00000592058.3	ENSG00000070404.9	589	407.97	0.00	0.00	0.00	0.00
ENST00000592947.5	ENSG00000070404.9	2144	1962.86	658.26	8.80	5.94	39.02
ENST00000605925.3	ENSG00000070404.9	748	566.90	0.00	0.00	0.00	0.00
ENST00000263196.11	ENSG00000070413.19	4480	4298.86	991.74	6.05	4.09	17.33
ENST00000389262.8	ENSG00000070413.19	4814	4632.86	196.58	1.11	0.75	3.19
ENST00000467659.1	ENSG00000070413.19	2459	2277.86	517.82	5.96	4.03	17.08
ENST00000473832.1	ENSG00000070413.19	606	424.96	0.00	0.00	0.00	0.00
ENST00000537045.5	ENSG00000070413.19	4361	4179.86	98.47	0.62	0.42	1.77
ENST00000545799.5	ENSG00000070413.19	4484	4302.86	0.50	0.00	0.00	0.01
ENST00000608548.1	ENSG00000070413.19	518	337.03	271.88	21.17	14.29	60.62
ENST00000292363.9	ENSG00000070423.17	1694	1512.86	2230.59	38.69	26.12	50.39
ENST00000586749.1	ENSG00000070423.17	2092	1910.86	218.38	3.00	2.02	3.91
ENST00000589762.5	ENSG00000070423.17	963	781.86	454.73	15.26	10.30	19.88
ENST00000590885.6	ENSG00000070423.17	1436	1254.86	0.00	0.00	0.00	0.00
ENST00000591394.2	ENSG00000070423.17	733	551.90	297.65	14.15	9.56	18.43
ENST00000592626.3	ENSG00000070423.17	652	470.93	3.01	0.17	0.11	0.22
ENST00000605891.5	ENSG00000070423.17	1671	1489.86	312.64	5.51	3.72	7.17
ENST00000174618.4	ENSG00000070444.14	4996	4814.86	3272.83	17.84	12.04	33.00
ENST00000571232.1	ENSG00000070444.14	508	327.04	16.49	1.32	0.89	2.45
ENST00000571836.2	ENSG00000070444.14	529	348.01	0.00	0.00	0.00	0.00
ENST00000572892.5	ENSG00000070444.14	556	374.99	361.13	25.27	17.06	46.76
ENST00000573384.1	ENSG00000070444.14	528	347.02	125.41	9.48	6.40	17.55
ENST00000574559.1	ENSG00000070444.14	580	398.97	0.00	0.00	0.00	0.00
ENST00000575374.5	ENSG00000070444.14	936	754.86	2.14	0.07	0.05	0.14
ENST00000575394.1	ENSG00000070444.14	606	424.96	0.00	0.00	0.00	0.00
ENST00000575402.1	ENSG00000070444.14	2813	2631.86	6.00	0.06	0.04	0.11
ENST00000336332.5	ENSG00000070476.14	2579	2397.86	1844.81	20.19	13.63	81.03
ENST00000389709.7	ENSG00000070476.14	3405	3223.86	542.55	4.42	2.98	17.73
ENST00000514463.1	ENSG00000070476.14	4639	4457.86	52.64	0.31	0.21	1.24
ENST00000515545.5	ENSG00000070476.14	2635	2453.86	0.00	0.00	0.00	0.00
ENST00000303996.10	ENSG00000070495.14	1893	1711.86	61.28	0.94	0.63	0.88
ENST00000397625.8	ENSG00000070495.14	1603	1421.86	1880.13	34.70	23.43	32.52
ENST00000445478.6	ENSG00000070495.14	5303	5121.86	0.07	0.00	0.00	0.00
ENST00000542934.5	ENSG00000070495.14	1898	1716.86	166.61	2.55	1.72	2.39
ENST00000585429.1	ENSG00000070495.14	1330	1148.86	2770.65	63.28	42.73	59.31
ENST00000589982.1	ENSG00000070495.14	467	286.10	51.05	4.68	3.16	4.39
ENST00000591460.1	ENSG00000070495.14	667	485.93	8.03	0.43	0.29	0.41
ENST00000617192.4	ENSG00000070495.14	5517	5335.86	23.19	0.11	0.08	0.11
ENST00000265421.8	ENSG00000070501.11	1329	1147.86	1017.02	23.25	15.70	30.61
ENST00000517393.1	ENSG00000070501.11	401	220.31	2.18	0.26	0.18	0.34
ENST00000518579.5	ENSG00000070501.11	744	562.90	0.00	0.00	0.00	0.00
ENST00000518925.5	ENSG00000070501.11	983	801.86	2.68	0.09	0.06	0.12
ENST00000519094.5	ENSG00000070501.11	561	379.99	37.53	2.59	1.75	3.41
ENST00000519524.1	ENSG00000070501.11	655	473.93	19.29	1.07	0.72	1.41
ENST00000519771.5	ENSG00000070501.11	720	538.91	0.00	0.00	0.00	0.00
ENST00000520008.5	ENSG00000070501.11	725	543.91	63.79	3.08	2.08	4.05
ENST00000521290.5	ENSG00000070501.11	863	681.87	47.07	1.81	1.22	2.39
ENST00000521418.1	ENSG00000070501.11	628	446.95	144.94	8.51	5.75	11.20
ENST00000521492.1	ENSG00000070501.11	786	604.89	667.69	28.96	19.56	38.14
ENST00000522297.1	ENSG00000070501.11	591	409.97	26.64	1.71	1.15	2.25
ENST00000522610.5	ENSG00000070501.11	1341	1159.86	12.85	0.29	0.20	0.38
ENST00000523465.1	ENSG00000070501.11	649	467.94	0.00	0.00	0.00	0.00
ENST00000524208.5	ENSG00000070501.11	653	471.93	26.82	1.49	1.01	1.96
ENST00000530566.1	ENSG00000070501.11	590	408.97	0.00	0.00	0.00	0.00
ENST00000532157.5	ENSG00000070501.11	675	493.92	53.49	2.84	1.92	3.74
ENST00000156626.11	ENSG00000070526.14	2570	2388.86	15.61	0.17	0.12	39.47
ENST00000359088.9	ENSG00000070526.14	2321	2139.86	0.00	0.00	0.00	0.00
ENST00000585633.1	ENSG00000070526.14	667	485.93	1.73	0.09	0.06	21.53
ENST00000588375.1	ENSG00000070526.14	633	451.94	0.00	0.00	0.00	0.00
ENST00000589004.5	ENSG00000070526.14	758	576.89	0.09	0.00	0.00	0.91
ENST00000589813.5	ENSG00000070526.14	567	385.98	2.36	0.16	0.11	36.91
ENST00000589992.1	ENSG00000070526.14	419	238.23	0.00	0.00	0.00	0.00
ENST00000590784.1	ENSG00000070526.14	458	277.12	0.00	0.00	0.00	0.00
ENST00000590878.1	ENSG00000070526.14	1311	1129.86	0.22	0.01	0.00	1.17
ENST00000590915.1	ENSG00000070526.14	471	290.09	0.00	0.00	0.00	0.00
ENST00000592042.5	ENSG00000070526.14	2657	2475.86	0.00	0.00	0.00	0.00
ENST00000262139.9	ENSG00000070540.12	1832	1650.86	3541.48	56.29	38.01	25.97
ENST00000546360.5	ENSG00000070540.12	1575	1393.86	1648.41	31.03	20.95	14.32
ENST00000585393.1	ENSG00000070540.12	494	313.05	17.18	1.44	0.97	0.66
ENST00000586815.1	ENSG00000070540.12	780	598.89	777.79	34.08	23.01	15.72
ENST00000587731.1	ENSG00000070540.12	829	647.88	405.58	16.43	11.09	7.58
ENST00000589316.5	ENSG00000070540.12	1886	1704.86	493.34	7.59	5.13	3.50
ENST00000589459.5	ENSG00000070540.12	1804	1622.86	27.31	0.44	0.30	0.20
ENST00000590402.1	ENSG00000070540.12	685	503.92	123.88	6.45	4.36	2.98
ENST00000591494.5	ENSG00000070540.12	828	646.88	783.54	31.78	21.46	14.66
ENST00000591744.1	ENSG00000070540.12	742	560.90	667.30	31.22	21.08	14.40
ENST00000592645.5	ENSG00000070540.12	624	442.95	0.00	0.00	0.00	0.00
ENST00000359927.3	ENSG00000070601.9	499	318.05	0.00	0.00	0.00	0.00
ENST00000377765.7	ENSG00000070601.9	4971	4789.86	30.00	0.16	0.11	100.00
ENST00000539465.5	ENSG00000070601.9	5465	5283.86	0.00	0.00	0.00	0.00
ENST00000378088.1	ENSG00000070610.14	1672	1490.86	1124.29	19.79	13.36	25.27
ENST00000378094.4	ENSG00000070610.14	3757	3575.86	13.78	0.10	0.07	0.13
ENST00000378103.7	ENSG00000070610.14	3611	3429.86	1121.19	8.58	5.79	10.95
ENST00000467252.5	ENSG00000070610.14	1913	1731.86	112.55	1.71	1.15	2.18
ENST00000485259.1	ENSG00000070610.14	717	535.91	33.63	1.65	1.11	2.10
ENST00000486797.1	ENSG00000070610.14	772	590.89	61.14	2.71	1.83	3.47
ENST00000488292.1	ENSG00000070610.14	646	464.94	279.86	15.79	10.66	20.17
ENST00000489025.1	ENSG00000070610.14	836	654.87	698.11	27.97	18.89	35.72
ENST00000261797.6	ENSG00000070614.14	8030	7848.86	5245.78	17.54	11.84	38.47
ENST00000518299.1	ENSG00000070614.14	769	587.89	0.00	0.00	0.00	0.00
ENST00000518346.1	ENSG00000070614.14	496	315.05	0.00	0.00	0.00	0.00
ENST00000519157.1	ENSG00000070614.14	576	394.98	0.00	0.00	0.00	0.00
ENST00000521752.1	ENSG00000070614.14	569	387.98	62.49	4.23	2.85	9.27
ENST00000522491.1	ENSG00000070614.14	777	595.89	0.00	0.00	0.00	0.00
ENST00000523767.5	ENSG00000070614.14	3449	3267.86	2955.73	23.73	16.02	52.07
ENST00000524161.1	ENSG00000070614.14	437	256.17	0.00	0.00	0.00	0.00
ENST00000624156.1	ENSG00000070614.14	486	305.07	1.00	0.09	0.06	0.19
ENST00000175506.8	ENSG00000070669.16	2356	2174.86	40.64	0.49	0.33	0.91
ENST00000394308.7	ENSG00000070669.16	1994	1812.86	619.27	8.96	6.05	16.64
ENST00000394309.7	ENSG00000070669.16	2289	2107.86	0.00	0.00	0.00	0.00
ENST00000414884.1	ENSG00000070669.16	584	402.97	0.00	0.00	0.00	0.00
ENST00000422745.5	ENSG00000070669.16	1865	1683.86	98.82	1.54	1.04	2.86
ENST00000437628.5	ENSG00000070669.16	1638	1456.86	0.00	0.00	0.00	0.00
ENST00000437657.5	ENSG00000070669.16	745	563.90	0.00	0.00	0.00	0.00
ENST00000442734.5	ENSG00000070669.16	828	646.88	0.00	0.00	0.00	0.00
ENST00000444334.5	ENSG00000070669.16	1812	1630.86	0.00	0.00	0.00	0.00
ENST00000448127.1	ENSG00000070669.16	579	397.98	4.93	0.33	0.22	0.60
ENST00000451771.5	ENSG00000070669.16	562	380.99	0.00	0.00	0.00	0.00
ENST00000453600.5	ENSG00000070669.16	573	391.98	2.31	0.15	0.10	0.29
ENST00000454046.5	ENSG00000070669.16	1947	1765.86	251.75	3.74	2.53	6.94
ENST00000455086.5	ENSG00000070669.16	1588	1406.86	1430.84	26.69	18.02	49.54
ENST00000462436.1	ENSG00000070669.16	698	516.91	19.04	0.97	0.65	1.79
ENST00000487714.1	ENSG00000070669.16	689	507.92	206.98	10.69	7.22	19.85
ENST00000495255.1	ENSG00000070669.16	1678	1496.86	17.42	0.31	0.21	0.57
ENST00000174653.3	ENSG00000070718.11	3661	3479.86	87.36	0.66	0.44	0.57
ENST00000396926.7	ENSG00000070718.11	3545	3363.86	214.58	1.67	1.13	1.45
ENST00000517499.5	ENSG00000070718.11	602	420.96	201.02	12.53	8.46	10.87
ENST00000517865.5	ENSG00000070718.11	2778	2596.86	1.99	0.02	0.01	0.02
ENST00000517922.5	ENSG00000070718.11	1094	912.86	1264.49	36.35	24.54	31.53
ENST00000517969.1	ENSG00000070718.11	509	328.04	0.00	0.00	0.00	0.00
ENST00000518421.5	ENSG00000070718.11	3669	3487.86	19.60	0.15	0.10	0.13
ENST00000520685.1	ENSG00000070718.11	478	297.08	121.20	10.70	7.23	9.29
ENST00000520689.1	ENSG00000070718.11	687	505.92	7.53	0.39	0.26	0.34
ENST00000521235.1	ENSG00000070718.11	189	25.83	0.00	0.00	0.00	0.00
ENST00000521280.5	ENSG00000070718.11	966	784.86	957.89	32.02	21.62	27.78
ENST00000521899.1	ENSG00000070718.11	600	418.96	102.11	6.40	4.32	5.55
ENST00000522288.5	ENSG00000070718.11	574	392.98	0.00	0.00	0.00	0.00
ENST00000522320.1	ENSG00000070718.11	546	365.00	177.96	12.79	8.64	11.10
ENST00000522606.5	ENSG00000070718.11	462	281.11	5.84	0.54	0.37	0.47
ENST00000523249.1	ENSG00000070718.11	651	469.94	9.37	0.52	0.35	0.45
ENST00000530375.5	ENSG00000070718.11	1212	1030.86	21.06	0.54	0.36	0.46
ENST00000251102.12	ENSG00000070729.13	5641	5459.86	0.00	0.00	0.00	0.00
ENST00000311183.8	ENSG00000070729.13	1633	1451.86	0.00	0.00	0.00	0.00
ENST00000562761.1	ENSG00000070729.13	709	527.91	0.00	0.00	0.00	0.00
ENST00000564448.5	ENSG00000070729.13	4364	4182.86	0.00	0.00	0.00	0.00
ENST00000564450.1	ENSG00000070729.13	388	207.38	0.00	0.00	0.00	0.00
ENST00000564654.1	ENSG00000070729.13	875	693.87	0.00	0.00	0.00	0.00
ENST00000565942.1	ENSG00000070729.13	378	197.45	0.00	0.00	0.00	0.00
ENST00000567568.1	ENSG00000070729.13	553	371.99	0.00	0.00	0.00	0.00
ENST00000569643.1	ENSG00000070729.13	692	510.92	0.00	0.00	0.00	0.00
ENST00000225276.9	ENSG00000070731.10	2170	1988.86	1007.34	13.29	8.97	45.13
ENST00000585390.1	ENSG00000070731.10	536	355.01	116.99	8.65	5.84	29.36
ENST00000585736.1	ENSG00000070731.10	687	505.92	0.00	0.00	0.00	0.00
ENST00000586520.5	ENSG00000070731.10	744	562.90	56.76	2.65	1.79	8.98
ENST00000588005.5	ENSG00000070731.10	582	400.97	3.15	0.21	0.14	0.70
ENST00000588120.5	ENSG00000070731.10	746	564.90	75.80	3.52	2.38	11.96
ENST00000588920.1	ENSG00000070731.10	637	455.94	9.85	0.57	0.38	1.93
ENST00000592508.1	ENSG00000070731.10	287	108.48	2.02	0.49	0.33	1.66
ENST00000592979.1	ENSG00000070731.10	756	574.89	1.78	0.08	0.05	0.28
ENST00000337653.6	ENSG00000070748.17	2458	2276.86	0.00	0.00	0.00	0.00
ENST00000339797.5	ENSG00000070748.17	2124	1942.86	0.00	0.00	0.00	0.00
ENST00000351556.7	ENSG00000070748.17	2286	2104.86	0.00	0.00	0.00	0.00
ENST00000395559.6	ENSG00000070748.17	2114	1932.86	0.00	0.00	0.00	0.00
ENST00000395562.2	ENSG00000070748.17	2528	2346.86	0.00	0.00	0.00	0.00
ENST00000460699.5	ENSG00000070748.17	749	567.90	0.00	0.00	0.00	0.00
ENST00000466590.6	ENSG00000070748.17	2528	2346.86	0.00	0.00	0.00	0.00
ENST00000481336.5	ENSG00000070748.17	256	79.63	0.00	0.00	0.00	0.00
ENST00000490270.1	ENSG00000070748.17	569	387.98	0.00	0.00	0.00	0.00
ENST00000318607.9	ENSG00000070756.14	3485	3303.86	643.23	5.11	3.45	0.28
ENST00000517403.5	ENSG00000070756.14	560	378.99	0.00	0.00	0.00	0.00
ENST00000517921.1	ENSG00000070756.14	885	703.87	1510.10	56.29	38.01	3.09
ENST00000517990.5	ENSG00000070756.14	487	306.06	10.12	0.87	0.59	0.05
ENST00000518196.5	ENSG00000070756.14	631	449.94	0.00	0.00	0.00	0.00
ENST00000518293.5	ENSG00000070756.14	608	426.96	2.01	0.12	0.08	0.01
ENST00000518716.1	ENSG00000070756.14	694	512.92	4805.56	245.83	165.99	13.48
ENST00000519004.5	ENSG00000070756.14	2401	2219.86	17362.34	205.22	138.57	11.25
ENST00000519100.5	ENSG00000070756.14	851	669.87	872.15	34.16	23.07	1.87
ENST00000519363.1	ENSG00000070756.14	453	272.13	0.00	0.00	0.00	0.00
ENST00000519596.5	ENSG00000070756.14	771	589.89	14764.99	656.75	443.46	36.01
ENST00000519622.5	ENSG00000070756.14	667	485.93	40.79	2.20	1.49	0.12
ENST00000519848.1	ENSG00000070756.14	676	494.92	1650.04	87.48	59.07	4.80
ENST00000520142.1	ENSG00000070756.14	754	572.90	9.52	0.44	0.29	0.02
ENST00000520804.1	ENSG00000070756.14	493	312.06	0.00	0.00	0.00	0.00
ENST00000520868.5	ENSG00000070756.14	971	789.86	3386.15	112.48	75.95	6.17
ENST00000521067.1	ENSG00000070756.14	492	311.06	5.22	0.44	0.30	0.02
ENST00000521865.5	ENSG00000070756.14	628	446.95	28.74	1.69	1.14	0.09
ENST00000522387.5	ENSG00000070756.14	2331	2149.86	3655.64	44.62	30.13	2.45
ENST00000522658.5	ENSG00000070756.14	736	554.90	2274.03	107.53	72.61	5.90
ENST00000522720.1	ENSG00000070756.14	593	411.97	517.31	32.95	22.25	1.81
ENST00000523555.5	ENSG00000070756.14	522	341.02	5.39	0.41	0.28	0.02
ENST00000523636.5	ENSG00000070756.14	818	636.88	3881.28	159.90	107.97	8.77
ENST00000610907.1	ENSG00000070756.14	1569	1387.86	3657.59	69.15	46.69	3.79
ENST00000614758.1	ENSG00000070756.14	57	0.00	0.00	0.00	0.00	0.00
ENST00000372084.5	ENSG00000070759.16	2600	2418.86	299.15	3.25	2.19	32.20
ENST00000372086.3	ENSG00000070759.16	3074	2892.86	638.38	5.79	3.91	57.46
ENST00000486676.5	ENSG00000070759.16	3019	2837.86	58.79	0.54	0.37	5.39
ENST00000493974.1	ENSG00000070759.16	428	247.19	4.69	0.50	0.34	4.94
ENST00000262498.7	ENSG00000070761.7	1354	1172.86	4013.53	89.79	60.63	57.77
ENST00000562443.1	ENSG00000070761.7	276	98.09	0.00	0.00	0.00	0.00
ENST00000562622.5	ENSG00000070761.7	1605	1423.86	376.66	6.94	4.69	4.47
ENST00000564150.1	ENSG00000070761.7	481	300.07	133.08	11.64	7.86	7.49
ENST00000565880.1	ENSG00000070761.7	572	390.98	461.52	30.97	20.91	19.93
ENST00000567092.1	ENSG00000070761.7	710	528.91	171.96	8.53	5.76	5.49
ENST00000567660.1	ENSG00000070761.7	731	549.90	158.25	7.55	5.10	4.86
ENST00000262506.7	ENSG00000070770.8	1701	1519.86	2164.34	37.36	25.23	31.74
ENST00000562367.1	ENSG00000070770.8	687	505.92	35.75	1.85	1.25	1.57
ENST00000563307.1	ENSG00000070770.8	4978	4796.86	333.75	1.83	1.23	1.55
ENST00000565188.1	ENSG00000070770.8	547	366.00	0.00	0.00	0.00	0.00
ENST00000566813.5	ENSG00000070770.8	1569	1387.86	1796.29	33.96	22.93	28.85
ENST00000567730.6	ENSG00000070770.8	947	765.86	1246.87	42.72	28.84	36.29
ENST00000328736.7	ENSG00000070778.12	6089	5907.86	289.16	1.28	0.87	6.14
ENST00000536337.5	ENSG00000070778.12	3943	3761.86	342.04	2.39	1.61	11.40
ENST00000553531.1	ENSG00000070778.12	704	522.91	104.61	5.25	3.54	25.09
ENST00000554178.1	ENSG00000070778.12	822	640.88	5.81	0.24	0.16	1.14
ENST00000554270.5	ENSG00000070778.12	4008	3826.86	664.14	4.55	3.07	21.77
ENST00000554628.5	ENSG00000070778.12	1571	1389.86	3.63	0.07	0.05	0.33
ENST00000555243.1	ENSG00000070778.12	1014	832.86	0.00	0.00	0.00	0.00
ENST00000556564.5	ENSG00000070778.12	6166	5984.86	155.25	0.68	0.46	3.25
ENST00000557249.1	ENSG00000070778.12	576	394.98	97.25	6.46	4.36	30.88
ENST00000360403.6	ENSG00000070785.16	1659	1477.86	986.51	17.51	11.83	48.48
ENST00000372182.6	ENSG00000070785.16	705	523.91	0.00	0.00	0.00	0.00
ENST00000372183.7	ENSG00000070785.16	1457	1275.86	822.90	16.92	11.43	46.84
ENST00000439363.5	ENSG00000070785.16	892	710.87	4.46	0.16	0.11	0.46
ENST00000477953.5	ENSG00000070785.16	828	646.88	15.40	0.62	0.42	1.73
ENST00000480675.5	ENSG00000070785.16	1082	900.86	7.67	0.22	0.15	0.62
ENST00000486491.1	ENSG00000070785.16	312	132.52	0.00	0.00	0.00	0.00
ENST00000487532.5	ENSG00000070785.16	753	571.90	5.45	0.25	0.17	0.69
ENST00000497010.1	ENSG00000070785.16	561	379.99	0.00	0.00	0.00	0.00
ENST00000620860.4	ENSG00000070785.16	1923	1741.86	28.38	0.43	0.29	1.18
ENST00000348628.10	ENSG00000070808.15	5322	5140.86	8.83	0.05	0.03	3.82
ENST00000351010.6	ENSG00000070808.15	1557	1375.86	9.64	0.18	0.12	15.58
ENST00000398376.7	ENSG00000070808.15	1493	1311.86	42.12	0.84	0.57	71.34
ENST00000507995.1	ENSG00000070808.15	554	372.99	0.00	0.00	0.00	0.00
ENST00000508662.5	ENSG00000070808.15	1565	1383.86	2.58	0.05	0.03	4.15
ENST00000510347.1	ENSG00000070808.15	540	359.00	0.83	0.06	0.04	5.11
ENST00000515758.1	ENSG00000070808.15	557	375.99	0.00	0.00	0.00	0.00
ENST00000323668.11	ENSG00000070814.17	4832	4650.86	0.00	0.00	0.00	0.00
ENST00000377797.7	ENSG00000070814.17	5095	4913.86	0.00	0.00	0.00	0.00
ENST00000394269.7	ENSG00000070814.17	3400	3218.86	64.08	0.52	0.35	3.70
ENST00000427724.6	ENSG00000070814.17	4272	4090.86	115.44	0.74	0.50	5.25
ENST00000439160.6	ENSG00000070814.17	4644	4462.86	0.00	0.00	0.00	0.00
ENST00000445265.6	ENSG00000070814.17	4825	4643.86	1155.35	6.53	4.41	46.25
ENST00000504761.6	ENSG00000070814.17	4467	4285.86	354.43	2.17	1.47	15.37
ENST00000506063.1	ENSG00000070814.17	526	345.02	0.00	0.00	0.00	0.00
ENST00000506630.1	ENSG00000070814.17	897	715.87	22.25	0.82	0.55	5.78
ENST00000506767.1	ENSG00000070814.17	869	687.87	4.05	0.15	0.10	1.10
ENST00000513346.5	ENSG00000070814.17	4646	4464.86	246.45	1.45	0.98	10.26
ENST00000513538.1	ENSG00000070814.17	701	519.91	16.88	0.85	0.58	6.04
ENST00000514442.5	ENSG00000070814.17	5195	5013.86	130.09	0.68	0.46	4.82
ENST00000515035.5	ENSG00000070814.17	5240	5058.86	38.98	0.20	0.14	1.43
ENST00000515516.1	ENSG00000070814.17	661	479.93	0.00	0.00	0.00	0.00
ENST00000315554.12	ENSG00000070831.15	1452	1270.86	572.64	11.82	7.98	2.99
ENST00000344548.7	ENSG00000070831.15	2256	2074.86	14000.13	177.04	119.55	44.78
ENST00000400259.5	ENSG00000070831.15	2274	2092.86	58.85	0.74	0.50	0.19
ENST00000411827.1	ENSG00000070831.15	597	415.96	2787.38	175.82	118.72	44.47
ENST00000498236.1	ENSG00000070831.15	816	634.88	725.29	29.98	20.24	7.58
ENST00000313367.6	ENSG00000070882.12	6760	6578.86	850.59	3.39	2.29	6.77
ENST00000396429.5	ENSG00000070882.12	2707	2525.86	592.56	6.16	4.16	12.29
ENST00000396431.5	ENSG00000070882.12	2969	2787.86	0.00	0.00	0.00	0.00
ENST00000409069.5	ENSG00000070882.12	2614	2432.86	0.00	0.00	0.00	0.00
ENST00000409452.5	ENSG00000070882.12	3344	3162.86	0.00	0.00	0.00	0.00
ENST00000409555.5	ENSG00000070882.12	3088	2906.86	0.00	0.00	0.00	0.00
ENST00000409759.5	ENSG00000070882.12	3219	3037.86	0.00	0.00	0.00	0.00
ENST00000409863.5	ENSG00000070882.12	3490	3308.86	786.77	6.24	4.21	12.45
ENST00000415162.5	ENSG00000070882.12	534	353.01	0.00	0.00	0.00	0.00
ENST00000415952.1	ENSG00000070882.12	568	386.98	0.00	0.00	0.00	0.00
ENST00000441059.5	ENSG00000070882.12	540	359.00	0.00	0.00	0.00	0.00
ENST00000459987.1	ENSG00000070882.12	636	454.94	7.95	0.46	0.31	0.92
ENST00000461835.1	ENSG00000070882.12	306	126.71	16.00	3.31	2.24	6.61
ENST00000487020.5	ENSG00000070882.12	554	372.99	434.12	30.54	20.62	60.96
ENST00000166244.7	ENSG00000070886.11	4943	4761.86	0.00	0.00	0.00	0.00
ENST00000374644.8	ENSG00000070886.11	1802	1620.86	3.00	0.05	0.03	100.00
ENST00000262502.5	ENSG00000070915.9	4208	4026.86	0.00	0.00	0.00	0.00
ENST00000438926.6	ENSG00000070915.9	5567	5385.86	0.00	0.00	0.00	0.00
ENST00000563236.5	ENSG00000070915.9	4208	4026.86	0.00	0.00	0.00	0.00
ENST00000563352.1	ENSG00000070915.9	787	605.89	1.00	0.04	0.03	37.74
ENST00000566786.5	ENSG00000070915.9	3119	2937.86	8.00	0.07	0.05	62.26
ENST00000569002.1	ENSG00000070915.9	745	563.90	0.00	0.00	0.00	0.00
ENST00000264926.6	ENSG00000070950.9	5886	5704.86	736.61	3.39	2.29	19.85
ENST00000413832.1	ENSG00000070950.9	581	399.97	2.63	0.17	0.12	1.01
ENST00000415439.5	ENSG00000070950.9	1550	1368.86	589.07	11.29	7.62	66.15
ENST00000418463.5	ENSG00000070950.9	563	381.99	3.54	0.24	0.16	1.43
ENST00000421052.5	ENSG00000070950.9	582	400.97	0.00	0.00	0.00	0.00
ENST00000427329.5	ENSG00000070950.9	557	375.99	2.72	0.19	0.13	1.11
ENST00000429790.1	ENSG00000070950.9	516	335.03	5.50	0.43	0.29	2.52
ENST00000469793.1	ENSG00000070950.9	592	410.97	18.20	1.16	0.78	6.81
ENST00000473069.1	ENSG00000070950.9	556	374.99	2.73	0.19	0.13	1.12
ENST00000495087.5	ENSG00000070950.9	593	411.97	0.00	0.00	0.00	0.00
ENST00000261173.6	ENSG00000070961.15	6777	6595.86	8005.27	31.85	21.50	27.21
ENST00000359142.7	ENSG00000070961.15	6977	6795.86	61.13	0.24	0.16	0.20
ENST00000393164.6	ENSG00000070961.15	3127	2945.86	3802.06	33.86	22.87	28.93
ENST00000428670.7	ENSG00000070961.15	7032	6850.86	27.26	0.10	0.07	0.09
ENST00000549585.1	ENSG00000070961.15	874	692.87	126.68	4.80	3.24	4.10
ENST00000549727.1	ENSG00000070961.15	1430	1248.86	170.58	3.58	2.42	3.06
ENST00000550716.1	ENSG00000070961.15	486	305.07	154.89	13.32	9.00	11.38
ENST00000551009.5	ENSG00000070961.15	943	761.86	249.87	8.61	5.81	7.35
ENST00000551310.1	ENSG00000070961.15	607	425.96	91.03	5.61	3.79	4.79
ENST00000552275.1	ENSG00000070961.15	754	572.90	62.19	2.85	1.92	2.43
ENST00000635033.1	ENSG00000070961.15	1358	1176.86	549.05	12.24	8.27	10.46
ENST00000155858.10	ENSG00000070985.13	3929	3747.86	0.00	0.00	0.00	0.00
ENST00000528453.1	ENSG00000070985.13	3535	3353.86	0.00	0.00	0.00	0.00
ENST00000533060.5	ENSG00000070985.13	3562	3380.86	0.00	0.00	0.00	0.00
ENST00000533881.5	ENSG00000070985.13	3902	3720.86	4.00	0.03	0.02	100.00
ENST00000233154.8	ENSG00000071051.13	2683	2501.86	0.00	0.00	0.00	0.00
ENST00000393348.6	ENSG00000071051.13	790	608.89	0.00	0.00	0.00	0.00
ENST00000393349.2	ENSG00000071051.13	2371	2189.86	1508.32	18.07	12.20	40.18
ENST00000425756.1	ENSG00000071051.13	494	313.05	0.00	0.00	0.00	0.00
ENST00000451463.6	ENSG00000071051.13	1795	1613.86	1645.08	26.75	18.06	59.46
ENST00000522586.5	ENSG00000071051.13	490	309.06	1.94	0.16	0.11	0.37
ENST00000302217.9	ENSG00000071054.16	6624	6442.86	3796.62	15.46	10.44	11.14
ENST00000324219.8	ENSG00000071054.16	7526	7344.86	171.40	0.61	0.41	0.44
ENST00000347699.8	ENSG00000071054.16	3792	3610.86	94.28	0.69	0.46	0.49
ENST00000350198.8	ENSG00000071054.16	7316	7134.86	1542.55	5.67	3.83	4.09
ENST00000350878.8	ENSG00000071054.16	7640	7458.86	16394.88	57.67	38.94	41.57
ENST00000413150.6	ENSG00000071054.16	6958	6776.86	2203.45	8.53	5.76	6.15
ENST00000417294.5	ENSG00000071054.16	4251	4069.86	0.00	0.00	0.00	0.00
ENST00000418101.1	ENSG00000071054.16	776	594.89	61.85	2.73	1.84	1.97
ENST00000421882.5	ENSG00000071054.16	3416	3234.86	20.02	0.16	0.11	0.12
ENST00000425019.5	ENSG00000071054.16	4403	4221.86	471.98	2.93	1.98	2.11
ENST00000427603.5	ENSG00000071054.16	526	345.02	0.00	0.00	0.00	0.00
ENST00000456652.5	ENSG00000071054.16	3855	3673.86	69.41	0.50	0.33	0.36
ENST00000476609.1	ENSG00000071054.16	3598	3416.86	143.36	1.10	0.74	0.79
ENST00000477711.1	ENSG00000071054.16	606	424.96	160.87	9.93	6.71	7.16
ENST00000489490.1	ENSG00000071054.16	362	181.60	12.31	1.78	1.20	1.28
ENST00000491743.1	ENSG00000071054.16	646	464.94	42.06	2.37	1.60	1.71
ENST00000496989.5	ENSG00000071054.16	574	392.98	0.00	0.00	0.00	0.00
ENST00000498066.1	ENSG00000071054.16	1017	835.86	158.17	4.97	3.35	3.58
ENST00000625522.2	ENSG00000071054.16	7458	7276.86	513.60	1.85	1.25	1.33
ENST00000627726.2	ENSG00000071054.16	3135	2953.86	36.98	0.33	0.22	0.24
ENST00000634702.1	ENSG00000071054.16	3800	3618.86	2960.19	21.46	14.49	15.47
ENST00000264968.7	ENSG00000071073.12	8432	8250.86	224.08	0.71	0.48	1.59
ENST00000393487.5	ENSG00000071073.12	8382	8200.86	693.80	2.22	1.50	4.94
ENST00000409391.1	ENSG00000071073.12	2018	1836.86	2351.21	33.59	22.68	74.73
ENST00000414521.6	ENSG00000071073.12	3709	3527.86	83.14	0.62	0.42	1.38
ENST00000460768.1	ENSG00000071073.12	426	245.20	0.00	0.00	0.00	0.00
ENST00000461884.1	ENSG00000071073.12	918	736.86	5.76	0.21	0.14	0.46
ENST00000484936.5	ENSG00000071073.12	768	586.89	59.19	2.65	1.79	5.89
ENST00000492163.5	ENSG00000071073.12	591	409.97	0.00	0.00	0.00	0.00
ENST00000495056.2	ENSG00000071073.12	683	501.92	94.82	4.96	3.35	11.03
ENST00000264258.7	ENSG00000071082.10	1865	1683.86	218.45	3.40	2.30	0.49
ENST00000409000.5	ENSG00000071082.10	641	459.94	617.41	35.22	23.78	5.06
ENST00000409028.8	ENSG00000071082.10	1110	928.86	359.30	10.15	6.85	1.46
ENST00000409038.5	ENSG00000071082.10	817	635.88	32.35	1.33	0.90	0.19
ENST00000409320.7	ENSG00000071082.10	716	534.91	872.12	42.78	28.89	6.14
ENST00000409650.5	ENSG00000071082.10	770	588.89	12.33	0.55	0.37	0.08
ENST00000409711.1	ENSG00000071082.10	2328	2146.86	113.89	1.39	0.94	0.20
ENST00000409733.5	ENSG00000071082.10	825	643.88	1440.57	58.70	39.64	8.43
ENST00000419276.1	ENSG00000071082.10	781	599.89	101.63	4.45	3.00	0.64
ENST00000441435.1	ENSG00000071082.10	717	535.91	42.14	2.06	1.39	0.30
ENST00000456292.5	ENSG00000071082.10	357	176.66	3609.95	536.18	362.04	77.01
ENST00000264785.11	ENSG00000071127.16	549	368.00	2.89	0.21	0.14	0.21
ENST00000382451.6	ENSG00000071127.16	2722	2540.86	0.00	0.00	0.00	0.00
ENST00000382452.6	ENSG00000071127.16	3142	2960.86	71.60	0.63	0.43	0.63
ENST00000499869.6	ENSG00000071127.16	3054	2872.86	5235.32	47.82	32.29	47.74
ENST00000502702.5	ENSG00000071127.16	1691	1509.86	1956.86	34.01	22.96	33.95
ENST00000502962.5	ENSG00000071127.16	1411	1229.86	0.00	0.00	0.00	0.00
ENST00000504739.5	ENSG00000071127.16	555	373.99	0.00	0.00	0.00	0.00
ENST00000505543.5	ENSG00000071127.16	687	505.92	0.00	0.00	0.00	0.00
ENST00000505851.5	ENSG00000071127.16	715	533.91	0.00	0.00	0.00	0.00
ENST00000506246.5	ENSG00000071127.16	572	390.98	0.00	0.00	0.00	0.00
ENST00000508079.1	ENSG00000071127.16	812	630.88	43.35	1.80	1.22	1.80
ENST00000508949.5	ENSG00000071127.16	552	370.99	4.27	0.30	0.20	0.30
ENST00000509600.1	ENSG00000071127.16	559	377.99	17.37	1.21	0.81	1.20
ENST00000509695.1	ENSG00000071127.16	467	286.10	0.00	0.00	0.00	0.00
ENST00000510848.5	ENSG00000071127.16	554	372.99	0.00	0.00	0.00	0.00
ENST00000514319.5	ENSG00000071127.16	719	537.91	0.00	0.00	0.00	0.00
ENST00000515018.1	ENSG00000071127.16	274	96.22	52.01	14.18	9.58	14.16
ENST00000515743.5	ENSG00000071127.16	4482	4300.86	1.33	0.01	0.01	0.01
ENST00000409076.6	ENSG00000071189.21	3818	3636.86	0.00	0.00	0.00	0.00
ENST00000409604.1	ENSG00000071189.21	4146	3964.86	100.63	0.67	0.45	1.17
ENST00000428135.7	ENSG00000071189.21	6357	6175.86	6025.26	25.60	17.28	44.98
ENST00000444712.5	ENSG00000071189.21	2018	1836.86	33.45	0.48	0.32	0.84
ENST00000471744.1	ENSG00000071189.21	454	273.12	0.00	0.00	0.00	0.00
ENST00000474067.5	ENSG00000071189.21	603	421.96	0.00	0.00	0.00	0.00
ENST00000475800.5	ENSG00000071189.21	507	326.04	0.00	0.00	0.00	0.00
ENST00000482558.5	ENSG00000071189.21	1139	957.86	13.31	0.36	0.25	0.64
ENST00000492626.5	ENSG00000071189.21	3956	3774.86	14.63	0.10	0.07	0.18
ENST00000494402.5	ENSG00000071189.21	453	272.13	0.00	0.00	0.00	0.00
ENST00000496855.1	ENSG00000071189.21	1499	1317.86	1398.73	27.85	18.80	48.93
ENST00000498463.5	ENSG00000071189.21	687	505.92	0.00	0.00	0.00	0.00
ENST00000611725.4	ENSG00000071189.21	6817	6635.86	469.00	1.85	1.25	3.26
ENST00000016913.8	ENSG00000071203.9	1167	985.86	0.00	0.00	0.00	0.00
ENST00000525951.5	ENSG00000071203.9	914	732.86	0.00	0.00	0.00	0.00
ENST00000526784.5	ENSG00000071203.9	578	396.98	0.00	0.00	0.00	0.00
ENST00000530007.1	ENSG00000071203.9	582	400.97	0.00	0.00	0.00	0.00
ENST00000537076.5	ENSG00000071203.9	1019	837.86	0.00	0.00	0.00	0.00
ENST00000336498.7	ENSG00000071205.11	3299	3117.86	998.50	8.40	5.67	92.37
ENST00000506020.5	ENSG00000071205.11	2131	1949.86	2.13	0.03	0.02	0.31
ENST00000506054.5	ENSG00000071205.11	8188	8006.86	31.88	0.10	0.07	1.15
ENST00000507661.1	ENSG00000071205.11	1934	1752.86	16.09	0.24	0.16	2.65
ENST00000510076.1	ENSG00000071205.11	627	445.95	0.00	0.00	0.00	0.00
ENST00000510379.1	ENSG00000071205.11	1559	1377.86	13.17	0.25	0.17	2.76
ENST00000513548.1	ENSG00000071205.11	645	463.94	1.23	0.07	0.05	0.77
ENST00000265678.8	ENSG00000071242.11	5824	5642.86	896.61	4.17	2.82	59.02
ENST00000366865.1	ENSG00000071242.11	676	494.92	0.00	0.00	0.00	0.00
ENST00000405189.7	ENSG00000071242.11	2282	2100.86	0.00	0.00	0.00	0.00
ENST00000481261.6	ENSG00000071242.11	2297	2115.86	233.39	2.89	1.95	40.98
ENST00000491836.2	ENSG00000071242.11	817	635.88	0.00	0.00	0.00	0.00
ENST00000503859.5	ENSG00000071242.11	4137	3955.86	0.00	0.00	0.00	0.00
ENST00000506565.1	ENSG00000071242.11	587	405.97	0.00	0.00	0.00	0.00
ENST00000507350.5	ENSG00000071242.11	596	414.96	0.00	0.00	0.00	0.00
ENST00000507371.5	ENSG00000071242.11	759	577.89	0.00	0.00	0.00	0.00
ENST00000509742.1	ENSG00000071242.11	1204	1022.86	0.00	0.00	0.00	0.00
ENST00000510118.5	ENSG00000071242.11	5992	5810.86	0.00	0.00	0.00	0.00
ENST00000511034.1	ENSG00000071242.11	614	432.95	0.00	0.00	0.00	0.00
ENST00000512860.5	ENSG00000071242.11	552	370.99	0.00	0.00	0.00	0.00
ENST00000315870.9	ENSG00000071243.15	3777	3595.86	19.24	0.14	0.09	0.66
ENST00000339121.9	ENSG00000071243.15	1222	1040.86	71.53	1.80	1.22	8.46
ENST00000427726.5	ENSG00000071243.15	1718	1536.86	171.85	2.93	1.98	13.77
ENST00000431467.1	ENSG00000071243.15	1447	1265.86	357.03	7.40	5.00	34.73
ENST00000445699.5	ENSG00000071243.15	1723	1541.86	29.32	0.50	0.34	2.34
ENST00000497502.1	ENSG00000071243.15	698	516.91	168.03	8.53	5.76	40.03
ENST00000167106.8	ENSG00000071246.10	5728	5546.86	591.87	2.80	1.89	17.68
ENST00000553518.1	ENSG00000071246.10	484	303.07	0.00	0.00	0.00	0.00
ENST00000554237.1	ENSG00000071246.10	1462	1280.86	325.27	6.66	4.50	42.08
ENST00000554743.1	ENSG00000071246.10	1096	914.86	0.00	0.00	0.00	0.00
ENST00000556038.5	ENSG00000071246.10	726	544.90	132.34	6.37	4.30	40.24
ENST00000157600.7	ENSG00000071282.11	8405	8223.86	19.63	0.06	0.04	0.11
ENST00000397386.7	ENSG00000071282.11	1501	1319.86	623.89	12.40	8.37	20.89
ENST00000415597.5	ENSG00000071282.11	870	688.87	0.00	0.00	0.00	0.00
ENST00000426878.2	ENSG00000071282.11	1431	1249.86	65.40	1.37	0.93	2.31
ENST00000454244.4	ENSG00000071282.11	1113	931.86	351.61	9.90	6.68	16.67
ENST00000456506.2	ENSG00000071282.11	1059	877.86	742.29	22.19	14.98	37.36
ENST00000470776.1	ENSG00000071282.11	579	397.98	204.17	13.46	9.09	22.67
ENST00000265758.6	ENSG00000071462.11	1230	1048.86	3704.92	92.68	62.58	38.63
ENST00000421304.5	ENSG00000071462.11	538	357.01	7.93	0.58	0.39	0.24
ENST00000421744.5	ENSG00000071462.11	895	713.87	15.38	0.57	0.38	0.24
ENST00000423497.5	ENSG00000071462.11	1219	1037.86	56.14	1.42	0.96	0.59
ENST00000428163.5	ENSG00000071462.11	577	395.98	26.79	1.78	1.20	0.74
ENST00000430270.5	ENSG00000071462.11	1260	1078.86	167.88	4.08	2.76	1.70
ENST00000430446.2	ENSG00000071462.11	738	556.90	4.59	0.22	0.15	0.09
ENST00000432522.5	ENSG00000071462.11	1074	892.86	226.95	6.67	4.50	2.78
ENST00000436944.5	ENSG00000071462.11	2496	2314.86	8.26	0.09	0.06	0.04
ENST00000441822.5	ENSG00000071462.11	632	450.94	146.81	8.54	5.77	3.56
ENST00000442099.1	ENSG00000071462.11	691	509.92	20.17	1.04	0.70	0.43
ENST00000453316.1	ENSG00000071462.11	452	271.13	1105.94	107.03	72.27	44.61
ENST00000463307.5	ENSG00000071462.11	1815	1633.86	220.11	3.53	2.39	1.47
ENST00000464615.1	ENSG00000071462.11	458	277.12	51.15	4.84	3.27	2.02
ENST00000471215.1	ENSG00000071462.11	3886	3704.86	193.84	1.37	0.93	0.57
ENST00000478670.5	ENSG00000071462.11	572	390.98	0.00	0.00	0.00	0.00
ENST00000487006.2	ENSG00000071462.11	631	449.94	23.11	1.35	0.91	0.56
ENST00000496153.5	ENSG00000071462.11	505	324.04	50.76	4.11	2.78	1.71
ENST00000336735.8	ENSG00000071537.13	7925	7743.86	4674.03	15.84	10.69	48.56
ENST00000554293.1	ENSG00000071537.13	767	585.89	174.01	7.79	5.26	23.90
ENST00000554744.1	ENSG00000071537.13	602	420.96	6.21	0.39	0.26	1.19
ENST00000555824.5	ENSG00000071537.13	1631	1449.86	7.94	0.14	0.10	0.44
ENST00000555923.1	ENSG00000071537.13	604	422.96	33.20	2.06	1.39	6.32
ENST00000557372.1	ENSG00000071537.13	594	412.97	100.61	6.39	4.32	19.60
ENST00000166345.7	ENSG00000071539.13	2672	2490.86	836.95	8.82	5.95	87.92
ENST00000508430.1	ENSG00000071539.13	306	126.71	2.03	0.42	0.28	4.20
ENST00000508456.1	ENSG00000071539.13	313	133.49	1.32	0.26	0.18	2.59
ENST00000509210.1	ENSG00000071539.13	303	123.81	0.00	0.00	0.00	0.00
ENST00000510412.5	ENSG00000071539.13	571	389.98	0.00	0.00	0.00	0.00
ENST00000512024.5	ENSG00000071539.13	1452	1270.86	25.70	0.53	0.36	5.29
ENST00000513435.1	ENSG00000071539.13	746	564.90	0.00	0.00	0.00	0.00
ENST00000369762.6	ENSG00000071553.16	2099	1917.86	7933.60	108.54	73.29	39.89
ENST00000422890.5	ENSG00000071553.16	867	685.87	0.00	0.00	0.00	0.00
ENST00000429585.5	ENSG00000071553.16	769	587.89	107.09	4.78	3.23	1.76
ENST00000439372.5	ENSG00000071553.16	604	422.96	0.00	0.00	0.00	0.00
ENST00000446552.1	ENSG00000071553.16	571	389.98	313.49	21.09	14.24	7.75
ENST00000449556.5	ENSG00000071553.16	720	538.91	1527.55	74.37	50.22	27.33
ENST00000455205.5	ENSG00000071553.16	4515	4333.86	0.00	0.00	0.00	0.00
ENST00000484908.1	ENSG00000071553.16	566	384.98	569.81	38.84	26.22	14.27
ENST00000491569.5	ENSG00000071553.16	2079	1897.86	1767.83	24.44	16.50	8.98
ENST00000619046.4	ENSG00000071553.16	2823	2641.86	2.32	0.02	0.02	0.01
ENST00000262965.9	ENSG00000071564.14	4451	4269.86	20.05	0.12	0.08	0.10
ENST00000344749.9	ENSG00000071564.14	4289	4107.86	0.00	0.00	0.00	0.00
ENST00000395423.7	ENSG00000071564.14	2779	2597.86	313.98	3.17	2.14	2.45
ENST00000453954.6	ENSG00000071564.14	3585	3403.86	166.82	1.29	0.87	0.99
ENST00000585731.5	ENSG00000071564.14	1222	1040.86	1720.79	43.38	29.29	33.45
ENST00000585855.2	ENSG00000071564.14	1170	988.86	39.90	1.06	0.71	0.82
ENST00000586164.1	ENSG00000071564.14	409	228.27	30.53	3.51	2.37	2.71
ENST00000586318.1	ENSG00000071564.14	631	449.94	2.31	0.13	0.09	0.10
ENST00000586410.2	ENSG00000071564.14	288	109.43	0.00	0.00	0.00	0.00
ENST00000587235.5	ENSG00000071564.14	986	804.86	420.36	13.70	9.25	10.57
ENST00000587425.5	ENSG00000071564.14	629	447.95	384.73	22.54	15.22	17.38
ENST00000588136.5	ENSG00000071564.14	2658	2476.86	438.38	4.64	3.14	3.58
ENST00000590436.5	ENSG00000071564.14	1149	967.86	146.00	3.96	2.67	3.05
ENST00000590605.2	ENSG00000071564.14	541	360.00	88.42	6.44	4.35	4.97
ENST00000590684.5	ENSG00000071564.14	1313	1131.86	905.09	20.98	14.17	16.18
ENST00000592395.5	ENSG00000071564.14	996	814.86	25.46	0.82	0.55	0.63
ENST00000592628.5	ENSG00000071564.14	1751	1569.86	0.00	0.00	0.00	0.00
ENST00000593064.5	ENSG00000071564.14	2694	2512.86	51.10	0.53	0.36	0.41
ENST00000610756.4	ENSG00000071564.14	1343	1161.86	151.07	3.41	2.30	2.63
ENST00000611869.4	ENSG00000071564.14	4409	4227.86	0.00	0.00	0.00	0.00
ENST00000155926.8	ENSG00000071575.11	4391	4209.86	932.09	5.81	3.92	2.55
ENST00000381465.2	ENSG00000071575.11	2778	2596.86	16471.17	166.42	112.37	73.04
ENST00000405331.3	ENSG00000071575.11	830	648.88	1375.73	55.63	37.56	24.41
ENST00000483034.1	ENSG00000071575.11	600	418.96	0.00	0.00	0.00	0.00
ENST00000233078.8	ENSG00000071626.16	2160	1978.86	579.14	7.68	5.19	43.06
ENST00000336761.10	ENSG00000071626.16	2290	2108.86	37.21	0.46	0.31	2.60
ENST00000585485.2	ENSG00000071626.16	3943	3761.86	183.91	1.28	0.87	7.19
ENST00000586579.5	ENSG00000071626.16	619	437.95	0.00	0.00	0.00	0.00
ENST00000587079.5	ENSG00000071626.16	2086	1904.86	280.59	3.86	2.61	21.67
ENST00000587833.5	ENSG00000071626.16	560	378.99	0.00	0.00	0.00	0.00
ENST00000589484.5	ENSG00000071626.16	3414	3232.86	17.83	0.14	0.10	0.81
ENST00000589874.2	ENSG00000071626.16	3642	3460.86	99.84	0.76	0.51	4.24
ENST00000590419.5	ENSG00000071626.16	508	327.04	1.16	0.09	0.06	0.52
ENST00000592453.2	ENSG00000071626.16	1021	839.86	0.00	0.00	0.00	0.00
ENST00000592522.5	ENSG00000071626.16	2157	1975.86	267.33	3.55	2.40	19.91
ENST00000156825.5	ENSG00000071655.17	5518	5336.86	195.53	0.96	0.65	9.04
ENST00000434436.7	ENSG00000071655.17	2439	2257.86	20.62	0.24	0.16	2.25
ENST00000585903.1	ENSG00000071655.17	415	234.24	0.00	0.00	0.00	0.00
ENST00000585967.5	ENSG00000071655.17	583	401.97	104.44	6.82	4.60	64.10
ENST00000589064.5	ENSG00000071655.17	1475	1293.86	68.06	1.38	0.93	12.98
ENST00000589901.2	ENSG00000071655.17	740	558.90	9.76	0.46	0.31	4.31
ENST00000590550.6	ENSG00000071655.17	2782	2600.86	14.95	0.15	0.10	1.42
ENST00000590830.5	ENSG00000071655.17	1035	853.86	20.43	0.63	0.42	5.90
ENST00000592012.5	ENSG00000071655.17	2379	2197.86	0.00	0.00	0.00	0.00
ENST00000592361.2	ENSG00000071655.17	907	725.87	0.00	0.00	0.00	0.00
ENST00000592965.2	ENSG00000071655.17	568	386.98	0.00	0.00	0.00	0.00
ENST00000165524.1	ENSG00000071677.1	264	86.94	0.00	0.00	0.00	0.00
ENST00000310053.9	ENSG00000071794.15	5317	5135.86	848.98	4.34	2.93	20.45
ENST00000392912.6	ENSG00000071794.15	3896	3714.86	281.89	1.99	1.34	9.39
ENST00000465259.5	ENSG00000071794.15	5306	5124.86	799.44	4.09	2.76	19.29
ENST00000467858.1	ENSG00000071794.15	1276	1094.86	91.18	2.19	1.48	10.30
ENST00000472830.1	ENSG00000071794.15	533	352.01	86.89	6.48	4.37	30.53
ENST00000481663.1	ENSG00000071794.15	501	320.05	1.88	0.15	0.10	0.73
ENST00000493881.1	ENSG00000071794.15	461	280.11	2.29	0.21	0.15	1.01
ENST00000494055.5	ENSG00000071794.15	3633	3451.86	197.59	1.50	1.01	7.08
ENST00000497427.1	ENSG00000071794.15	570	388.98	3.85	0.26	0.18	1.23
ENST00000158526.9	ENSG00000071859.14	1240	1058.86	12.04	0.30	0.20	0.59
ENST00000393600.7	ENSG00000071859.14	1352	1170.86	1395.33	31.27	21.11	61.56
ENST00000464419.5	ENSG00000071859.14	1470	1288.86	420.63	8.56	5.78	16.86
ENST00000478509.1	ENSG00000071859.14	682	500.92	21.75	1.14	0.77	2.24
ENST00000481619.5	ENSG00000071859.14	763	581.89	8.16	0.37	0.25	0.72
ENST00000490480.1	ENSG00000071859.14	346	165.80	32.36	5.12	3.46	10.08
ENST00000494278.1	ENSG00000071859.14	294	115.16	17.73	4.04	2.73	7.95
ENST00000322269.10	ENSG00000071889.16	1815	1633.86	0.00	0.00	0.00	0.00
ENST00000359889.9	ENSG00000071889.16	1712	1530.86	0.00	0.00	0.00	0.00
ENST00000369641.7	ENSG00000071889.16	1359	1177.86	137.33	3.06	2.07	13.90
ENST00000369643.5	ENSG00000071889.16	1521	1339.86	226.82	4.44	3.00	20.19
ENST00000393572.5	ENSG00000071889.16	1041	859.86	201.10	6.14	4.14	27.89
ENST00000412894.5	ENSG00000071889.16	832	650.88	0.00	0.00	0.00	0.00
ENST00000416319.5	ENSG00000071889.16	1113	931.86	29.63	0.83	0.56	3.79
ENST00000419205.5	ENSG00000071889.16	1763	1581.86	63.38	1.05	0.71	4.78
ENST00000421517.5	ENSG00000071889.16	853	671.87	0.00	0.00	0.00	0.00
ENST00000426266.5	ENSG00000071889.16	936	754.86	0.00	0.00	0.00	0.00
ENST00000433619.2	ENSG00000071889.16	706	524.91	0.00	0.00	0.00	0.00
ENST00000434658.6	ENSG00000071889.16	1817	1635.86	11.76	0.19	0.13	0.86
ENST00000440318.5	ENSG00000071889.16	441	260.16	1.07	0.11	0.07	0.49
ENST00000442929.1	ENSG00000071889.16	500	319.05	0.00	0.00	0.00	0.00
ENST00000447601.6	ENSG00000071889.16	1800	1618.86	0.54	0.01	0.01	0.04
ENST00000449971.5	ENSG00000071889.16	1056	874.86	0.00	0.00	0.00	0.00
ENST00000457212.5	ENSG00000071889.16	905	723.87	27.75	1.01	0.68	4.57
ENST00000475657.1	ENSG00000071889.16	585	403.97	59.04	3.83	2.59	17.43
ENST00000492763.1	ENSG00000071889.16	587	405.97	0.00	0.00	0.00	0.00
ENST00000497506.5	ENSG00000071889.16	568	386.98	5.18	0.35	0.24	1.60
ENST00000612856.4	ENSG00000071889.16	3995	3813.86	10.84	0.07	0.05	0.34
ENST00000621967.4	ENSG00000071889.16	1901	1719.86	59.56	0.91	0.61	4.13
ENST00000401314.1	ENSG00000071894.15	82	0.00	0.00	0.00	0.00	0.00
ENST00000526271.2	ENSG00000071894.15	697	515.92	217.95	11.08	7.48	7.99
ENST00000527827.1	ENSG00000071894.15	619	437.95	15.10	0.90	0.61	0.65
ENST00000527916.1	ENSG00000071894.15	506	325.04	7.38	0.60	0.40	0.43
ENST00000529288.1	ENSG00000071894.15	588	406.97	13.32	0.86	0.58	0.62
ENST00000531042.5	ENSG00000071894.15	580	398.97	0.00	0.00	0.00	0.00
ENST00000531480.2	ENSG00000071894.15	789	607.89	775.78	33.49	22.61	24.12
ENST00000531727.5	ENSG00000071894.15	704	522.91	1063.27	53.35	36.03	38.44
ENST00000532560.5	ENSG00000071894.15	701	519.91	17.25	0.87	0.59	0.63
ENST00000532725.1	ENSG00000071894.15	597	415.96	166.71	10.52	7.10	7.58
ENST00000532935.5	ENSG00000071894.15	506	325.04	0.00	0.00	0.00	0.00
ENST00000533492.1	ENSG00000071894.15	510	329.03	3.00	0.24	0.16	0.17
ENST00000579254.1	ENSG00000071894.15	80	0.00	0.00	0.00	0.00	0.00
ENST00000616140.1	ENSG00000071894.15	4494	4312.86	3628.18	22.07	14.90	15.90
ENST00000618543.1	ENSG00000071894.15	69	0.00	0.00	0.00	0.00	0.00
ENST00000620219.4	ENSG00000071894.15	4462	4280.86	624.59	3.83	2.58	2.76
ENST00000622776.1	ENSG00000071894.15	1029	847.86	32.24	1.00	0.67	0.72
ENST00000317935.10	ENSG00000071909.18	5479	5297.86	0.00	0.00	0.00	0.00
ENST00000408978.8	ENSG00000071909.18	5529	5347.86	0.00	0.00	0.00	0.00
ENST00000409044.7	ENSG00000071909.18	5448	5266.86	14.86	0.07	0.05	46.62
ENST00000409940.6	ENSG00000071909.18	4156	3974.86	0.00	0.00	0.00	0.00
ENST00000438642.6	ENSG00000071909.18	4010	3828.86	0.00	0.00	0.00	0.00
ENST00000442690.1	ENSG00000071909.18	1720	1538.86	0.00	0.00	0.00	0.00
ENST00000469359.1	ENSG00000071909.18	840	658.87	0.00	0.00	0.00	0.00
ENST00000484338.6	ENSG00000071909.18	3320	3138.86	10.14	0.08	0.06	53.38
ENST00000602629.1	ENSG00000071909.18	5304	5122.86	0.00	0.00	0.00	0.00
ENST00000321348.8	ENSG00000071967.11	4365	4183.86	1305.58	8.19	5.53	14.82
ENST00000375252.3	ENSG00000071967.11	3540	3358.86	769.28	6.01	4.06	10.87
ENST00000409484.5	ENSG00000071967.11	1493	1311.86	376.86	7.54	5.09	13.64
ENST00000445146.1	ENSG00000071967.11	682	500.92	289.25	15.15	10.23	27.42
ENST00000468308.1	ENSG00000071967.11	763	581.89	398.22	17.96	12.12	32.49
ENST00000474182.1	ENSG00000071967.11	465	284.10	3.57	0.33	0.22	0.60
ENST00000494587.1	ENSG00000071967.11	549	368.00	1.25	0.09	0.06	0.16
ENST00000262150.6	ENSG00000071991.8	6341	6159.86	7822.91	33.32	22.50	18.25
ENST00000454642.3	ENSG00000071991.8	1677	1495.86	1812.67	31.80	21.47	17.41
ENST00000540086.5	ENSG00000071991.8	1963	1781.86	167.80	2.47	1.67	1.35
ENST00000579658.5	ENSG00000071991.8	2588	2406.86	10503.18	114.50	77.31	62.69
ENST00000580157.2	ENSG00000071991.8	587	405.97	8.43	0.54	0.37	0.30
ENST00000167218.9	ENSG00000071994.10	1118	936.86	310.11	8.69	5.86	16.85
ENST00000392090.6	ENSG00000071994.10	936	754.86	725.03	25.20	17.02	48.89
ENST00000443345.2	ENSG00000071994.10	1897	1715.86	179.63	2.75	1.85	5.33
ENST00000453163.6	ENSG00000071994.10	2657	2475.86	7.44	0.08	0.05	0.15
ENST00000537445.5	ENSG00000071994.10	1114	932.86	113.34	3.19	2.15	6.18
ENST00000538195.1	ENSG00000071994.10	560	378.99	0.00	0.00	0.00	0.00
ENST00000539212.5	ENSG00000071994.10	445	264.15	0.00	0.00	0.00	0.00
ENST00000541970.5	ENSG00000071994.10	3378	3196.86	38.94	0.32	0.22	0.62
ENST00000542896.5	ENSG00000071994.10	1082	900.86	149.40	4.35	2.94	8.44
ENST00000543284.1	ENSG00000071994.10	3255	3073.86	65.03	0.56	0.37	1.08
ENST00000544336.5	ENSG00000071994.10	1164	982.86	0.00	0.00	0.00	0.00
ENST00000544755.1	ENSG00000071994.10	582	400.97	98.08	6.42	4.33	12.45
ENST00000544866.5	ENSG00000071994.10	710	528.91	0.00	0.00	0.00	0.00
ENST00000545869.5	ENSG00000071994.10	900	718.87	0.00	0.00	0.00	0.00
ENST00000614056.4	ENSG00000071994.10	1287	1105.86	0.00	0.00	0.00	0.00
ENST00000266682.9	ENSG00000072041.16	4879	4697.86	680.79	3.80	2.57	13.47
ENST00000309283.11	ENSG00000072041.16	3108	2926.86	23.59	0.21	0.14	0.75
ENST00000450363.3	ENSG00000072041.16	4229	4047.86	90.88	0.59	0.40	2.09
ENST00000547240.1	ENSG00000072041.16	545	364.00	0.00	0.00	0.00	0.00
ENST00000548267.1	ENSG00000072041.16	1367	1185.86	0.00	0.00	0.00	0.00
ENST00000549540.1	ENSG00000072041.16	563	381.99	66.80	4.59	3.10	16.25
ENST00000551010.1	ENSG00000072041.16	546	365.00	0.00	0.00	0.00	0.00
ENST00000551388.1	ENSG00000072041.16	592	410.97	0.00	0.00	0.00	0.00
ENST00000551612.5	ENSG00000072041.16	582	400.97	0.00	0.00	0.00	0.00
ENST00000551818.1	ENSG00000072041.16	587	405.97	104.92	6.78	4.58	24.02
ENST00000552192.5	ENSG00000072041.16	2221	2039.86	953.02	12.26	8.28	43.42
ENST00000381346.8	ENSG00000072042.12	2588	2406.86	162.95	1.78	1.20	1.40
ENST00000428130.6	ENSG00000072042.12	1064	882.86	370.19	11.00	7.43	8.67
ENST00000553384.5	ENSG00000072042.12	1926	1744.86	1408.39	21.18	14.30	16.68
ENST00000553578.5	ENSG00000072042.12	4035	3853.86	297.88	2.03	1.37	1.60
ENST00000553816.5	ENSG00000072042.12	1163	981.86	83.81	2.24	1.51	1.76
ENST00000554035.5	ENSG00000072042.12	849	667.87	446.89	17.56	11.85	13.83
ENST00000554731.1	ENSG00000072042.12	888	706.87	1712.25	63.56	42.92	50.07
ENST00000556692.1	ENSG00000072042.12	801	619.88	76.48	3.24	2.19	2.55
ENST00000557273.5	ENSG00000072042.12	562	380.99	0.00	0.00	0.00	0.00
ENST00000557331.1	ENSG00000072042.12	553	371.99	38.77	2.73	1.85	2.15
ENST00000557726.1	ENSG00000072042.12	621	439.95	27.22	1.62	1.10	1.28
ENST00000308677.8	ENSG00000072062.13	2677	2495.86	3833.15	40.30	27.21	53.43
ENST00000350356.7	ENSG00000072062.13	3105	2923.86	0.00	0.00	0.00	0.00
ENST00000536649.5	ENSG00000072062.13	1524	1342.86	102.17	2.00	1.35	2.65
ENST00000587372.5	ENSG00000072062.13	824	642.88	11.31	0.46	0.31	0.61
ENST00000587533.1	ENSG00000072062.13	2095	1913.86	87.44	1.20	0.81	1.59
ENST00000588209.5	ENSG00000072062.13	942	760.86	56.17	1.94	1.31	2.57
ENST00000589284.1	ENSG00000072062.13	403	222.30	2.28	0.27	0.18	0.36
ENST00000589994.5	ENSG00000072062.13	1127	945.86	165.05	4.58	3.09	6.07
ENST00000590853.5	ENSG00000072062.13	1101	919.86	680.50	19.41	13.11	25.74
ENST00000593092.1	ENSG00000072062.13	922	740.86	148.93	5.27	3.56	6.99
ENST00000340736.10	ENSG00000072071.16	7853	7671.86	1511.90	5.17	3.49	27.66
ENST00000361434.7	ENSG00000072071.16	5610	5428.86	2091.09	10.11	6.82	54.06
ENST00000588677.1	ENSG00000072071.16	604	422.96	3.33	0.21	0.14	1.11
ENST00000589616.1	ENSG00000072071.16	675	493.92	0.00	0.00	0.00	0.00
ENST00000590223.1	ENSG00000072071.16	424	243.21	17.82	1.92	1.30	10.29
ENST00000591528.1	ENSG00000072071.16	612	430.95	14.58	0.89	0.60	4.75
ENST00000592164.1	ENSG00000072071.16	791	609.88	9.27	0.40	0.27	2.13
ENST00000593005.5	ENSG00000072071.16	729	547.90	0.00	0.00	0.00	0.00
ENST00000168148.7	ENSG00000072080.10	1024	842.86	0.00	0.00	0.00	0.00
ENST00000373368.5	ENSG00000072080.10	860	678.87	0.00	0.00	0.00	0.00
ENST00000425558.1	ENSG00000072080.10	508	327.04	2.00	0.16	0.11	100.00
ENST00000492481.1	ENSG00000072080.10	381	200.43	0.00	0.00	0.00	0.00
ENST00000193403.10	ENSG00000072110.13	3779	3597.86	12093.83	88.20	59.55	40.74
ENST00000376839.7	ENSG00000072110.13	2824	2642.86	0.00	0.00	0.00	0.00
ENST00000394419.8	ENSG00000072110.13	3464	3282.86	253.33	2.02	1.37	0.94
ENST00000438964.6	ENSG00000072110.13	3043	2861.86	6230.33	57.12	38.57	26.39
ENST00000538545.6	ENSG00000072110.13	2813	2631.86	1082.33	10.79	7.29	4.98
ENST00000544964.6	ENSG00000072110.13	891	709.87	0.00	0.00	0.00	0.00
ENST00000553290.1	ENSG00000072110.13	619	437.95	68.33	4.09	2.76	1.89
ENST00000553370.5	ENSG00000072110.13	605	423.96	0.00	0.00	0.00	0.00
ENST00000553659.1	ENSG00000072110.13	434	253.18	0.00	0.00	0.00	0.00
ENST00000553779.5	ENSG00000072110.13	530	349.01	0.00	0.00	0.00	0.00
ENST00000553882.1	ENSG00000072110.13	2636	2454.86	678.55	7.25	4.90	3.35
ENST00000554158.1	ENSG00000072110.13	571	389.98	0.00	0.00	0.00	0.00
ENST00000554508.5	ENSG00000072110.13	585	403.97	0.00	0.00	0.00	0.00
ENST00000555075.5	ENSG00000072110.13	828	646.88	876.82	35.57	24.01	16.43
ENST00000555616.5	ENSG00000072110.13	919	737.86	0.00	0.00	0.00	0.00
ENST00000556083.1	ENSG00000072110.13	4674	4492.86	743.43	4.34	2.93	2.01
ENST00000556203.1	ENSG00000072110.13	564	382.99	2.00	0.14	0.09	0.06
ENST00000556343.1	ENSG00000072110.13	274	96.22	0.00	0.00	0.00	0.00
ENST00000556432.1	ENSG00000072110.13	558	376.99	99.71	6.94	4.69	3.21
ENST00000556433.5	ENSG00000072110.13	1259	1077.86	0.00	0.00	0.00	0.00
ENST00000556571.1	ENSG00000072110.13	568	386.98	0.00	0.00	0.00	0.00
ENST00000347230.8	ENSG00000072121.15	9675	9493.86	3496.23	9.66	6.52	27.39
ENST00000394455.6	ENSG00000072121.15	4134	3952.86	48.09	0.32	0.22	0.90
ENST00000553399.1	ENSG00000072121.15	575	393.98	14.27	0.95	0.64	2.69
ENST00000554523.5	ENSG00000072121.15	8582	8400.86	220.63	0.69	0.47	1.95
ENST00000554557.5	ENSG00000072121.15	7466	7284.86	0.00	0.00	0.00	0.00
ENST00000554783.1	ENSG00000072121.15	872	690.87	39.79	1.51	1.02	4.28
ENST00000555452.1	ENSG00000072121.15	7309	7127.86	880.80	3.24	2.19	9.19
ENST00000557204.1	ENSG00000072121.15	354	173.69	105.25	15.90	10.74	45.06
ENST00000557306.1	ENSG00000072121.15	1533	1351.86	54.32	1.05	0.71	2.99
ENST00000557366.5	ENSG00000072121.15	3829	3647.86	3.14	0.02	0.02	0.06
ENST00000557407.1	ENSG00000072121.15	2819	2637.86	194.38	1.93	1.31	5.48
ENST00000262752.4	ENSG00000072133.10	2547	2365.86	32.00	0.35	0.24	100.00
ENST00000460730.1	ENSG00000072133.10	575	393.98	0.00	0.00	0.00	0.00
ENST00000495332.1	ENSG00000072133.10	604	422.96	0.00	0.00	0.00	0.00
ENST00000620340.4	ENSG00000072133.10	8169	7987.86	0.00	0.00	0.00	0.00
ENST00000314728.9	ENSG00000072134.15	4871	4689.86	49.51	0.28	0.19	1.29
ENST00000347697.6	ENSG00000072134.15	4664	4482.86	927.03	5.43	3.66	25.24
ENST00000395618.7	ENSG00000072134.15	2216	2034.86	494.44	6.38	4.30	29.66
ENST00000395620.6	ENSG00000072134.15	3860	3678.86	0.00	0.00	0.00	0.00
ENST00000395626.5	ENSG00000072134.15	2863	2681.86	0.00	0.00	0.00	0.00
ENST00000395628.6	ENSG00000072134.15	1657	1475.86	0.00	0.00	0.00	0.00
ENST00000441293.2	ENSG00000072134.15	708	526.91	0.00	0.00	0.00	0.00
ENST00000494192.6	ENSG00000072134.15	959	777.86	115.57	3.90	2.63	18.14
ENST00000495155.5	ENSG00000072134.15	1724	1542.86	99.44	1.69	1.14	7.87
ENST00000571254.1	ENSG00000072134.15	1883	1701.86	10.00	0.15	0.10	0.72
ENST00000572627.6	ENSG00000072134.15	598	416.96	24.18	1.52	1.03	7.08
ENST00000575595.5	ENSG00000072134.15	1491	1309.86	0.00	0.00	0.00	0.00
ENST00000577195.5	ENSG00000072134.15	563	381.99	0.00	0.00	0.00	0.00
ENST00000577244.5	ENSG00000072134.15	561	379.99	0.00	0.00	0.00	0.00
ENST00000577692.5	ENSG00000072134.15	591	409.97	0.00	0.00	0.00	0.00
ENST00000580579.5	ENSG00000072134.15	569	387.98	0.00	0.00	0.00	0.00
ENST00000581024.5	ENSG00000072134.15	639	457.94	0.00	0.00	0.00	0.00
ENST00000582015.5	ENSG00000072134.15	562	380.99	0.00	0.00	0.00	0.00
ENST00000582234.5	ENSG00000072134.15	537	356.01	0.00	0.00	0.00	0.00
ENST00000582659.5	ENSG00000072134.15	404	223.29	0.00	0.00	0.00	0.00
ENST00000582969.5	ENSG00000072134.15	309	129.61	0.00	0.00	0.00	0.00
ENST00000583197.5	ENSG00000072134.15	637	455.94	0.00	0.00	0.00	0.00
ENST00000584150.5	ENSG00000072134.15	578	396.98	0.00	0.00	0.00	0.00
ENST00000584633.1	ENSG00000072134.15	546	365.00	0.00	0.00	0.00	0.00
ENST00000584707.5	ENSG00000072134.15	593	411.97	0.00	0.00	0.00	0.00
ENST00000584954.1	ENSG00000072134.15	535	354.01	29.00	2.15	1.45	10.00
ENST00000585097.1	ENSG00000072134.15	494	313.05	0.00	0.00	0.00	0.00
ENST00000175756.9	ENSG00000072135.12	3669	3487.86	1352.25	10.17	6.87	16.50
ENST00000347849.7	ENSG00000072135.12	2472	2290.86	0.00	0.00	0.00	0.00
ENST00000409022.2	ENSG00000072135.12	993	811.86	11.74	0.38	0.26	0.62
ENST00000420717.5	ENSG00000072135.12	599	417.96	57.69	3.62	2.45	5.88
ENST00000428843.5	ENSG00000072135.12	785	603.89	0.00	0.00	0.00	0.00
ENST00000460992.1	ENSG00000072135.12	398	217.32	22.66	2.74	1.85	4.44
ENST00000462321.1	ENSG00000072135.12	1717	1535.86	245.22	4.19	2.83	6.80
ENST00000462996.1	ENSG00000072135.12	759	577.89	15.74	0.71	0.48	1.16
ENST00000464576.1	ENSG00000072135.12	393	212.35	71.82	8.87	5.99	14.40
ENST00000479295.1	ENSG00000072135.12	513	332.03	75.44	5.96	4.03	9.67
ENST00000481492.1	ENSG00000072135.12	1394	1212.86	266.13	5.76	3.89	9.34
ENST00000483617.5	ENSG00000072135.12	595	413.96	110.85	7.03	4.74	11.40
ENST00000489215.5	ENSG00000072135.12	460	279.11	0.00	0.00	0.00	0.00
ENST00000490137.1	ENSG00000072135.12	411	230.26	30.21	3.44	2.32	5.58
ENST00000490812.5	ENSG00000072135.12	833	651.88	17.02	0.69	0.46	1.11
ENST00000495400.1	ENSG00000072135.12	552	370.99	114.23	8.08	5.46	13.11
ENST00000324938.9	ENSG00000072163.19	2111	1929.86	0.00	0.00	0.00	0.00
ENST00000355119.8	ENSG00000072163.19	2045	1863.86	68.11	0.96	0.65	2.48
ENST00000409254.1	ENSG00000072163.19	867	685.87	748.99	28.65	19.35	74.26
ENST00000409286.5	ENSG00000072163.19	1678	1496.86	80.10	1.40	0.95	3.64
ENST00000409455.5	ENSG00000072163.19	2500	2318.86	0.00	0.00	0.00	0.00
ENST00000409754.5	ENSG00000072163.19	1620	1438.86	0.00	0.00	0.00	0.00
ENST00000409808.6	ENSG00000072163.19	2315	2133.86	0.00	0.00	0.00	0.00
ENST00000410011.5	ENSG00000072163.19	2335	2153.86	5.04	0.06	0.04	0.16
ENST00000410038.5	ENSG00000072163.19	1695	1513.86	7.45	0.13	0.09	0.33
ENST00000413578.5	ENSG00000072163.19	930	748.86	73.61	2.58	1.74	6.68
ENST00000426981.5	ENSG00000072163.19	1409	1227.86	12.96	0.28	0.19	0.72
ENST00000466410.5	ENSG00000072163.19	2592	2410.86	0.00	0.00	0.00	0.00
ENST00000469300.6	ENSG00000072163.19	4807	4625.86	126.52	0.72	0.48	1.86
ENST00000476932.5	ENSG00000072163.19	2269	2087.86	35.70	0.45	0.30	1.16
ENST00000484252.5	ENSG00000072163.19	2099	1917.86	116.44	1.59	1.08	4.13
ENST00000494613.5	ENSG00000072163.19	1137	955.86	0.00	0.00	0.00	0.00
ENST00000545738.6	ENSG00000072163.19	1730	1548.86	104.09	1.76	1.19	4.57
ENST00000582671.1	ENSG00000072163.19	531	350.01	0.00	0.00	0.00	0.00
ENST00000347842.7	ENSG00000072182.12	2684	2502.86	0.00	0.00	0.00	0.00
ENST00000358078.4	ENSG00000072182.12	2741	2559.86	0.00	0.00	0.00	0.00
ENST00000461395.5	ENSG00000072182.12	3340	3158.86	1.00	0.01	0.01	2.63
ENST00000473709.1	ENSG00000072182.12	613	431.95	0.00	0.00	0.00	0.00
ENST00000474489.5	ENSG00000072182.12	2403	2221.86	26.00	0.31	0.21	97.37
ENST00000312358.11	ENSG00000072195.14	10782	10600.86	78.74	0.19	0.13	2.72
ENST00000396686.5	ENSG00000072195.14	1086	904.86	117.64	3.41	2.30	47.61
ENST00000396688.5	ENSG00000072195.14	1457	1275.86	0.00	0.00	0.00	0.00
ENST00000396689.2	ENSG00000072195.14	1274	1092.86	9.20	0.22	0.15	3.08
ENST00000396698.5	ENSG00000072195.14	3379	3197.86	0.00	0.00	0.00	0.00
ENST00000403148.6	ENSG00000072195.14	546	365.00	8.00	0.58	0.39	8.03
ENST00000409595.2	ENSG00000072195.14	420	239.22	0.00	0.00	0.00	0.00
ENST00000412982.5	ENSG00000072195.14	1085	903.86	0.00	0.00	0.00	0.00
ENST00000420132.5	ENSG00000072195.14	579	397.98	0.00	0.00	0.00	0.00
ENST00000431523.5	ENSG00000072195.14	926	744.86	0.00	0.00	0.00	0.00
ENST00000435853.5	ENSG00000072195.14	605	423.96	0.00	0.00	0.00	0.00
ENST00000451076.1	ENSG00000072195.14	551	370.00	0.00	0.00	0.00	0.00
ENST00000452101.1	ENSG00000072195.14	583	401.97	0.00	0.00	0.00	0.00
ENST00000462545.5	ENSG00000072195.14	3487	3305.86	55.13	0.44	0.30	6.11
ENST00000463218.5	ENSG00000072195.14	567	385.98	11.02	0.75	0.51	10.45
ENST00000464989.5	ENSG00000072195.14	5132	4950.86	40.96	0.22	0.15	3.03
ENST00000475104.1	ENSG00000072195.14	408	227.27	0.64	0.07	0.05	1.03
ENST00000475921.1	ENSG00000072195.14	1888	1706.86	13.84	0.21	0.14	2.97
ENST00000485069.1	ENSG00000072195.14	2159	1977.86	15.00	0.20	0.13	2.78
ENST00000485813.5	ENSG00000072195.14	9854	9672.86	170.47	0.46	0.31	6.45
ENST00000491248.1	ENSG00000072195.14	590	408.97	0.00	0.00	0.00	0.00
ENST00000496786.5	ENSG00000072195.14	566	384.98	0.00	0.00	0.00	0.00
ENST00000497065.1	ENSG00000072195.14	554	372.99	0.00	0.00	0.00	0.00
ENST00000498378.5	ENSG00000072195.14	3874	3692.86	0.00	0.00	0.00	0.00
ENST00000617028.1	ENSG00000072195.14	815	633.88	9.95	0.41	0.28	5.75
ENST00000263925.7	ENSG00000072201.13	2953	2771.86	1175.98	11.13	7.52	65.96
ENST00000306888.6	ENSG00000072201.13	3757	3575.86	739.35	5.43	3.66	32.15
ENST00000504299.5	ENSG00000072201.13	556	374.99	0.00	0.00	0.00	0.00
ENST00000504605.1	ENSG00000072201.13	570	388.98	0.00	0.00	0.00	0.00
ENST00000507168.5	ENSG00000072201.13	572	390.98	0.00	0.00	0.00	0.00
ENST00000510143.1	ENSG00000072201.13	731	549.90	0.00	0.00	0.00	0.00
ENST00000511398.1	ENSG00000072201.13	622	440.95	5.37	0.32	0.22	1.89
ENST00000512247.5	ENSG00000072201.13	603	421.96	0.00	0.00	0.00	0.00
ENST00000513421.5	ENSG00000072201.13	1024	842.86	0.00	0.00	0.00	0.00
ENST00000176643.10	ENSG00000072210.18	3928	3746.86	0.00	0.00	0.00	0.00
ENST00000339618.8	ENSG00000072210.18	3828	3646.86	42.28	0.30	0.21	0.21
ENST00000395575.6	ENSG00000072210.18	3640	3458.86	0.00	0.00	0.00	0.00
ENST00000446398.6	ENSG00000072210.18	665	483.93	0.00	0.00	0.00	0.00
ENST00000467473.5	ENSG00000072210.18	651	469.94	4.84	0.27	0.18	0.19
ENST00000472059.5	ENSG00000072210.18	3710	3528.86	3.74	0.03	0.02	0.02
ENST00000476965.5	ENSG00000072210.18	1383	1201.86	3937.97	85.97	58.05	59.95
ENST00000571163.1	ENSG00000072210.18	590	408.97	0.00	0.00	0.00	0.00
ENST00000571537.1	ENSG00000072210.18	607	425.96	99.50	6.13	4.14	4.27
ENST00000573505.1	ENSG00000072210.18	3512	3330.86	340.57	2.68	1.81	1.87
ENST00000573565.1	ENSG00000072210.18	577	395.98	0.00	0.00	0.00	0.00
ENST00000573947.1	ENSG00000072210.18	572	390.98	0.00	0.00	0.00	0.00
ENST00000574078.2	ENSG00000072210.18	436	255.17	0.00	0.00	0.00	0.00
ENST00000574597.1	ENSG00000072210.18	528	347.02	0.00	0.00	0.00	0.00
ENST00000575384.2	ENSG00000072210.18	450	269.13	16.66	1.62	1.10	1.13
ENST00000578614.1	ENSG00000072210.18	527	346.02	0.00	0.00	0.00	0.00
ENST00000578696.1	ENSG00000072210.18	400	219.31	34.88	4.17	2.82	2.91
ENST00000579403.1	ENSG00000072210.18	582	400.97	80.38	5.26	3.55	3.67
ENST00000579855.5	ENSG00000072210.18	3583	3401.86	0.00	0.00	0.00	0.00
ENST00000580550.5	ENSG00000072210.18	540	359.00	0.00	0.00	0.00	0.00
ENST00000581518.5	ENSG00000072210.18	2785	2603.86	1087.79	10.96	7.40	7.64
ENST00000582991.5	ENSG00000072210.18	2152	1970.86	1678.96	22.35	15.09	15.59
ENST00000584332.6	ENSG00000072210.18	573	391.98	0.00	0.00	0.00	0.00
ENST00000626500.2	ENSG00000072210.18	995	813.86	0.00	0.00	0.00	0.00
ENST00000630662.2	ENSG00000072210.18	1558	1376.86	191.41	3.65	2.46	2.54
ENST00000631291.2	ENSG00000072210.18	3822	3640.86	0.00	0.00	0.00	0.00
ENST00000360110.8	ENSG00000072274.12	5111	4929.86	1302.57	6.93	4.68	22.23
ENST00000392396.7	ENSG00000072274.12	5032	4850.86	741.85	4.01	2.71	12.87
ENST00000420415.5	ENSG00000072274.12	4814	4632.86	0.00	0.00	0.00	0.00
ENST00000421258.1	ENSG00000072274.12	524	343.02	0.00	0.00	0.00	0.00
ENST00000426789.5	ENSG00000072274.12	354	173.69	63.30	9.56	6.46	30.67
ENST00000463047.1	ENSG00000072274.12	549	368.00	51.17	3.65	2.46	11.70
ENST00000463356.5	ENSG00000072274.12	533	352.01	6.61	0.49	0.33	1.58
ENST00000464011.1	ENSG00000072274.12	546	365.00	3.18	0.23	0.15	0.73
ENST00000464368.1	ENSG00000072274.12	569	387.98	4.16	0.28	0.19	0.90
ENST00000465288.5	ENSG00000072274.12	560	378.99	0.00	0.00	0.00	0.00
ENST00000475593.5	ENSG00000072274.12	875	693.87	31.91	1.21	0.81	3.87
ENST00000477148.1	ENSG00000072274.12	570	388.98	2.51	0.17	0.11	0.54
ENST00000482479.1	ENSG00000072274.12	540	359.00	1.90	0.14	0.09	0.45
ENST00000483983.5	ENSG00000072274.12	757	575.89	10.92	0.50	0.34	1.60
ENST00000491658.1	ENSG00000072274.12	396	215.33	32.93	4.01	2.71	12.87
ENST00000261646.9	ENSG00000072310.16	4178	3996.86	773.86	5.08	3.43	3.41
ENST00000355815.8	ENSG00000072310.16	4253	4071.86	17.10	0.11	0.07	0.07
ENST00000395751.8	ENSG00000072310.16	4653	4471.86	194.40	1.14	0.77	0.77
ENST00000395756.5	ENSG00000072310.16	3026	2844.86	29.02	0.27	0.18	0.18
ENST00000395757.5	ENSG00000072310.16	3696	3514.86	0.00	0.00	0.00	0.00
ENST00000423161.3	ENSG00000072310.16	1058	876.86	353.56	10.58	7.14	7.10
ENST00000447641.5	ENSG00000072310.16	644	462.94	0.00	0.00	0.00	0.00
ENST00000469356.3	ENSG00000072310.16	1323	1141.86	58.74	1.35	0.91	0.91
ENST00000470247.1	ENSG00000072310.16	374	193.49	382.60	51.88	35.03	34.81
ENST00000471445.5	ENSG00000072310.16	936	754.86	25.53	0.89	0.60	0.60
ENST00000476994.1	ENSG00000072310.16	591	409.97	88.19	5.64	3.81	3.79
ENST00000478616.1	ENSG00000072310.16	882	700.87	1.07	0.04	0.03	0.03
ENST00000485080.6	ENSG00000072310.16	1230	1048.86	227.06	5.68	3.84	3.81
ENST00000486311.5	ENSG00000072310.16	473	292.09	0.00	0.00	0.00	0.00
ENST00000487401.1	ENSG00000072310.16	477	296.08	436.73	38.70	26.13	25.97
ENST00000490796.1	ENSG00000072310.16	698	516.91	0.00	0.00	0.00	0.00
ENST00000577897.1	ENSG00000072310.16	536	355.01	0.00	0.00	0.00	0.00
ENST00000578469.1	ENSG00000072310.16	588	406.97	61.57	3.97	2.68	2.66
ENST00000580540.1	ENSG00000072310.16	540	359.00	280.98	20.54	13.87	13.78
ENST00000581707.1	ENSG00000072310.16	695	513.92	7.32	0.37	0.25	0.25
ENST00000583080.1	ENSG00000072310.16	482	301.07	29.15	2.54	1.72	1.70
ENST00000583732.1	ENSG00000072310.16	580	398.97	0.00	0.00	0.00	0.00
ENST00000584760.1	ENSG00000072310.16	564	382.99	3.55	0.24	0.16	0.16
ENST00000262839.2	ENSG00000072315.3	5839	5657.86	6.00	0.03	0.02	100.00
ENST00000265343.9	ENSG00000072364.12	9552	9370.86	9994.96	27.99	18.90	43.99
ENST00000378593.6	ENSG00000072364.12	430	249.19	1.24	0.13	0.09	0.21
ENST00000378595.7	ENSG00000072364.12	3348	3166.86	422.46	3.50	2.36	5.50
ENST00000421773.1	ENSG00000072364.12	541	360.00	14.60	1.06	0.72	1.67
ENST00000425658.1	ENSG00000072364.12	513	332.03	3.03	0.24	0.16	0.38
ENST00000465484.1	ENSG00000072364.12	1729	1547.86	20.49	0.35	0.23	0.55
ENST00000477369.5	ENSG00000072364.12	728	546.90	3.42	0.16	0.11	0.26
ENST00000478588.5	ENSG00000072364.12	897	715.87	823.80	30.19	20.39	47.46
ENST00000491831.5	ENSG00000072364.12	1667	1485.86	0.00	0.00	0.00	0.00
ENST00000373910.8	ENSG00000072401.14	2659	2477.86	814.13	8.62	5.82	50.26
ENST00000473824.1	ENSG00000072401.14	839	657.87	27.91	1.11	0.75	6.49
ENST00000606483.1	ENSG00000072401.14	1388	1206.86	333.75	7.26	4.90	42.30
ENST00000615793.1	ENSG00000072401.14	2621	2439.86	15.20	0.16	0.11	0.95
ENST00000261681.8	ENSG00000072415.8	5552	5370.86	359.70	1.76	1.19	9.75
ENST00000554208.1	ENSG00000072415.8	2458	2276.86	2.00	0.02	0.02	0.13
ENST00000554911.1	ENSG00000072415.8	363	182.59	0.00	0.00	0.00	0.00
ENST00000555925.5	ENSG00000072415.8	5006	4824.86	2681.28	14.58	9.85	80.92
ENST00000556345.5	ENSG00000072415.8	1163	981.86	62.01	1.66	1.12	9.20
ENST00000557237.1	ENSG00000072415.8	479	298.08	0.00	0.00	0.00	0.00
ENST00000557783.1	ENSG00000072415.8	567	385.98	0.00	0.00	0.00	0.00
ENST00000337910.9	ENSG00000072422.16	4473	4291.86	191.77	1.17	0.79	5.75
ENST00000357917.4	ENSG00000072422.16	4339	4157.86	1313.41	8.29	5.60	40.67
ENST00000461910.1	ENSG00000072422.16	447	266.14	28.12	2.77	1.87	13.60
ENST00000483488.1	ENSG00000072422.16	475	294.08	1.59	0.14	0.10	0.70
ENST00000490827.1	ENSG00000072422.16	518	337.03	17.80	1.39	0.94	6.80
ENST00000496237.1	ENSG00000072422.16	376	195.47	49.32	6.62	4.47	32.48
ENST00000322213.8	ENSG00000072501.17	9784	9602.86	10394.75	28.40	19.18	23.51
ENST00000375340.10	ENSG00000072501.17	9930	9748.86	256.84	0.69	0.47	0.57
ENST00000428014.1	ENSG00000072501.17	868	686.87	1227.33	46.88	31.66	38.80
ENST00000463684.1	ENSG00000072501.17	880	698.87	628.01	23.58	15.92	19.51
ENST00000469129.1	ENSG00000072501.17	847	665.87	54.58	2.15	1.45	1.78
ENST00000470241.2	ENSG00000072501.17	838	656.87	478.51	19.11	12.91	15.82
ENST00000168216.10	ENSG00000072506.12	960	778.86	2538.96	85.53	57.75	87.68
ENST00000375298.4	ENSG00000072506.12	823	641.88	8.66	0.35	0.24	0.36
ENST00000375304.9	ENSG00000072506.12	916	734.86	126.25	4.51	3.04	4.62
ENST00000477706.1	ENSG00000072506.12	556	374.99	99.33	6.95	4.69	7.12
ENST00000495986.1	ENSG00000072506.12	666	484.93	3.80	0.21	0.14	0.21
ENST00000350490.11	ENSG00000072518.20	2903	2721.86	182.26	1.76	1.19	9.93
ENST00000361128.9	ENSG00000072518.20	3004	2822.86	12.66	0.12	0.08	0.67
ENST00000377810.7	ENSG00000072518.20	4560	4378.86	103.70	0.62	0.42	3.51
ENST00000402010.6	ENSG00000072518.20	4728	4546.86	0.00	0.00	0.00	0.00
ENST00000408948.7	ENSG00000072518.20	2112	1930.86	501.72	6.82	4.60	38.52
ENST00000425897.2	ENSG00000072518.20	2100	1918.86	0.00	0.00	0.00	0.00
ENST00000502399.7	ENSG00000072518.20	2885	2703.86	233.15	2.26	1.53	12.78
ENST00000508192.5	ENSG00000072518.20	2924	2742.86	0.00	0.00	0.00	0.00
ENST00000509502.6	ENSG00000072518.20	2862	2680.86	268.48	2.63	1.77	14.85
ENST00000512060.1	ENSG00000072518.20	411	230.26	0.00	0.00	0.00	0.00
ENST00000513765.6	ENSG00000072518.20	2671	2489.86	311.97	3.29	2.22	18.57
ENST00000535116.1	ENSG00000072518.20	439	258.16	2.05	0.21	0.14	1.18
ENST00000540169.5	ENSG00000072518.20	558	376.99	0.00	0.00	0.00	0.00
ENST00000543220.5	ENSG00000072518.20	595	413.96	0.00	0.00	0.00	0.00
ENST00000543674.1	ENSG00000072518.20	557	375.99	0.00	0.00	0.00	0.00
ENST00000353866.7	ENSG00000072571.19	2872	2690.86	550.31	5.37	3.62	62.03
ENST00000358715.3	ENSG00000072571.19	2988	2806.86	107.62	1.01	0.68	11.63
ENST00000393915.8	ENSG00000072571.19	3102	2920.86	172.16	1.55	1.04	17.88
ENST00000432118.6	ENSG00000072571.19	2084	1902.86	0.00	0.00	0.00	0.00
ENST00000517936.1	ENSG00000072571.19	528	347.02	6.71	0.51	0.34	5.87
ENST00000520345.5	ENSG00000072571.19	720	538.91	0.00	0.00	0.00	0.00
ENST00000521108.5	ENSG00000072571.19	671	489.93	4.21	0.23	0.15	2.60
ENST00000522094.5	ENSG00000072571.19	609	427.96	0.00	0.00	0.00	0.00
ENST00000266880.11	ENSG00000072609.17	11133	10951.86	15.13	0.04	0.02	0.14
ENST00000315585.11	ENSG00000072609.17	2446	2264.86	43.86	0.51	0.34	2.01
ENST00000432561.6	ENSG00000072609.17	2648	2466.86	121.31	1.29	0.87	5.11
ENST00000443047.6	ENSG00000072609.17	2990	2808.86	128.98	1.20	0.81	4.77
ENST00000450056.6	ENSG00000072609.17	3250	3068.86	1001.73	8.56	5.78	33.94
ENST00000499045.2	ENSG00000072609.17	505	324.04	0.00	0.00	0.00	0.00
ENST00000502279.2	ENSG00000072609.17	1423	1241.86	0.00	0.00	0.00	0.00
ENST00000511001.2	ENSG00000072609.17	892	710.87	0.00	0.00	0.00	0.00
ENST00000535181.5	ENSG00000072609.17	753	571.90	19.28	0.88	0.60	3.50
ENST00000535527.5	ENSG00000072609.17	746	564.90	0.00	0.00	0.00	0.00
ENST00000535897.1	ENSG00000072609.17	587	405.97	174.01	11.25	7.59	44.57
ENST00000536196.1	ENSG00000072609.17	597	415.96	0.00	0.00	0.00	0.00
ENST00000536843.5	ENSG00000072609.17	2424	2242.86	57.71	0.68	0.46	2.68
ENST00000536932.5	ENSG00000072609.17	584	402.97	0.00	0.00	0.00	0.00
ENST00000537551.5	ENSG00000072609.17	596	414.96	3.30	0.21	0.14	0.83
ENST00000538235.2	ENSG00000072609.17	687	505.92	1.96	0.10	0.07	0.40
ENST00000540537.5	ENSG00000072609.17	913	731.87	0.00	0.00	0.00	0.00
ENST00000540963.1	ENSG00000072609.17	875	693.87	0.00	0.00	0.00	0.00
ENST00000541341.5	ENSG00000072609.17	581	399.97	0.00	0.00	0.00	0.00
ENST00000541817.5	ENSG00000072609.17	758	576.89	0.00	0.00	0.00	0.00
ENST00000542714.5	ENSG00000072609.17	542	361.00	2.49	0.18	0.12	0.72
ENST00000544093.5	ENSG00000072609.17	942	760.86	0.00	0.00	0.00	0.00
ENST00000544268.5	ENSG00000072609.17	2412	2230.86	17.46	0.21	0.14	0.81
ENST00000545046.5	ENSG00000072609.17	2186	2004.86	9.78	0.13	0.09	0.51
ENST00000261180.8	ENSG00000072657.8	10733	10551.86	25.86	0.06	0.04	14.88
ENST00000547300.1	ENSG00000072657.8	582	400.97	0.82	0.05	0.04	12.40
ENST00000548156.1	ENSG00000072657.8	590	408.97	0.94	0.06	0.04	13.99
ENST00000549138.5	ENSG00000072657.8	812	630.88	0.00	0.00	0.00	0.00
ENST00000549401.5	ENSG00000072657.8	762	580.89	0.00	0.00	0.00	0.00
ENST00000549922.1	ENSG00000072657.8	589	407.97	3.95	0.25	0.17	58.72
ENST00000552503.1	ENSG00000072657.8	574	392.98	0.00	0.00	0.00	0.00
ENST00000166534.8	ENSG00000072682.18	2230	2048.86	761.46	9.75	6.58	14.03
ENST00000360568.7	ENSG00000072682.18	2313	2131.86	144.53	1.78	1.20	2.56
ENST00000379086.5	ENSG00000072682.18	2223	2041.86	3579.04	45.99	31.05	66.17
ENST00000379100.6	ENSG00000072682.18	2563	2381.86	0.00	0.00	0.00	0.00
ENST00000379104.6	ENSG00000072682.18	2569	2387.86	0.00	0.00	0.00	0.00
ENST00000395164.5	ENSG00000072682.18	568	386.98	0.00	0.00	0.00	0.00
ENST00000401867.5	ENSG00000072682.18	3349	3167.86	116.58	0.97	0.65	1.39
ENST00000416053.5	ENSG00000072682.18	582	400.97	0.00	0.00	0.00	0.00
ENST00000417528.5	ENSG00000072682.18	1023	841.86	0.00	0.00	0.00	0.00
ENST00000418055.5	ENSG00000072682.18	568	386.98	11.81	0.80	0.54	1.15
ENST00000428369.5	ENSG00000072682.18	751	569.90	0.00	0.00	0.00	0.00
ENST00000428841.1	ENSG00000072682.18	427	246.20	0.00	0.00	0.00	0.00
ENST00000431054.5	ENSG00000072682.18	724	542.91	0.00	0.00	0.00	0.00
ENST00000439698.5	ENSG00000072682.18	866	684.87	0.00	0.00	0.00	0.00
ENST00000453286.5	ENSG00000072682.18	819	637.88	2.41	0.10	0.07	0.14
ENST00000467587.1	ENSG00000072682.18	456	275.12	20.82	1.99	1.34	2.86
ENST00000471826.1	ENSG00000072682.18	2508	2326.86	0.00	0.00	0.00	0.00
ENST00000474628.1	ENSG00000072682.18	743	561.90	146.40	6.84	4.62	9.84
ENST00000478055.1	ENSG00000072682.18	929	747.86	28.93	1.01	0.69	1.46
ENST00000481636.1	ENSG00000072682.18	496	315.05	0.00	0.00	0.00	0.00
ENST00000506807.1	ENSG00000072682.18	463	282.11	3.00	0.28	0.19	0.40
ENST00000236937.13	ENSG00000072694.20	1440	1258.86	1678.57	34.99	23.62	75.93
ENST00000358671.9	ENSG00000072694.20	2115	1933.86	7.67	0.10	0.07	0.23
ENST00000367961.8	ENSG00000072694.20	1472	1290.86	219.30	4.46	3.01	9.67
ENST00000480308.5	ENSG00000072694.20	4680	4498.86	437.61	2.55	1.72	5.54
ENST00000485778.1	ENSG00000072694.20	2171	1989.86	301.40	3.97	2.68	8.63
ENST00000329524.8	ENSG00000072736.18	6144	5962.86	0.00	0.00	0.00	0.00
ENST00000346183.7	ENSG00000072736.18	6040	5858.86	2078.12	9.31	6.28	15.18
ENST00000349223.9	ENSG00000072736.18	6328	6146.86	296.19	1.26	0.85	2.06
ENST00000379165.8	ENSG00000072736.18	3583	3401.86	0.00	0.00	0.00	0.00
ENST00000535127.2	ENSG00000072736.18	4194	4012.86	0.00	0.00	0.00	0.00
ENST00000539828.6	ENSG00000072736.18	2484	2302.86	258.45	2.94	1.99	4.80
ENST00000549350.5	ENSG00000072736.18	3588	3406.86	0.00	0.00	0.00	0.00
ENST00000553077.5	ENSG00000072736.18	3870	3688.86	0.00	0.00	0.00	0.00
ENST00000561714.5	ENSG00000072736.18	792	610.88	0.00	0.00	0.00	0.00
ENST00000562171.1	ENSG00000072736.18	707	525.91	13.73	0.68	0.46	1.12
ENST00000562926.5	ENSG00000072736.18	3748	3566.86	6099.85	44.87	30.30	73.18
ENST00000563288.5	ENSG00000072736.18	3790	3608.86	0.00	0.00	0.00	0.00
ENST00000563319.5	ENSG00000072736.18	4122	3940.86	83.54	0.56	0.38	0.91
ENST00000563796.5	ENSG00000072736.18	3753	3571.86	1.83	0.01	0.01	0.02
ENST00000565750.2	ENSG00000072736.18	529	348.01	3.48	0.26	0.18	0.43
ENST00000566301.5	ENSG00000072736.18	3840	3658.86	39.75	0.29	0.19	0.46
ENST00000566893.5	ENSG00000072736.18	715	533.91	1.60	0.08	0.05	0.13
ENST00000567152.5	ENSG00000072736.18	3186	3004.86	0.00	0.00	0.00	0.00
ENST00000568466.6	ENSG00000072736.18	737	555.90	3.01	0.14	0.10	0.23
ENST00000569766.5	ENSG00000072736.18	3555	3373.86	0.61	0.00	0.00	0.01
ENST00000570212.5	ENSG00000072736.18	3181	2999.86	65.35	0.57	0.39	0.93
ENST00000575270.5	ENSG00000072736.18	3824	3642.86	45.51	0.33	0.22	0.53
ENST00000251607.10	ENSG00000072756.16	2276	2094.86	371.00	4.65	3.14	28.39
ENST00000280591.10	ENSG00000072756.16	2180	1998.86	0.00	0.00	0.00	0.00
ENST00000339437.10	ENSG00000072756.16	976	794.86	23.95	0.79	0.53	4.83
ENST00000397779.2	ENSG00000072756.16	374	193.49	1.00	0.14	0.09	0.83
ENST00000402675.5	ENSG00000072756.16	1935	1753.86	0.00	0.00	0.00	0.00
ENST00000413000.1	ENSG00000072756.16	483	302.07	0.00	0.00	0.00	0.00
ENST00000420393.5	ENSG00000072756.16	854	672.87	16.49	0.64	0.43	3.93
ENST00000434583.5	ENSG00000072756.16	1871	1689.86	389.07	6.04	4.08	36.91
ENST00000465998.1	ENSG00000072756.16	520	339.02	2.06	0.16	0.11	0.98
ENST00000469632.1	ENSG00000072756.16	867	685.87	0.00	0.00	0.00	0.00
ENST00000482311.1	ENSG00000072756.16	447	266.14	40.07	3.95	2.67	24.14
ENST00000322910.9	ENSG00000072778.19	2352	2170.86	69.09	0.84	0.56	0.27
ENST00000350303.9	ENSG00000072778.19	2191	2009.86	48.10	0.63	0.42	0.21
ENST00000356839.9	ENSG00000072778.19	2323	2141.86	559.61	6.86	4.63	2.26
ENST00000542255.6	ENSG00000072778.19	1016	834.86	491.60	15.45	10.43	5.08
ENST00000543245.6	ENSG00000072778.19	2227	2045.86	2078.47	26.66	18.00	8.77
ENST00000577191.5	ENSG00000072778.19	1212	1030.86	481.00	12.24	8.27	4.03
ENST00000577433.5	ENSG00000072778.19	803	621.88	59.77	2.52	1.70	0.83
ENST00000577857.5	ENSG00000072778.19	566	384.98	0.00	0.00	0.00	0.00
ENST00000578033.1	ENSG00000072778.19	562	380.99	247.01	17.01	11.49	5.60
ENST00000578269.5	ENSG00000072778.19	724	542.91	0.00	0.00	0.00	0.00
ENST00000578319.5	ENSG00000072778.19	718	536.91	420.95	20.57	13.89	6.77
ENST00000578421.1	ENSG00000072778.19	548	367.00	0.00	0.00	0.00	0.00
ENST00000578579.2	ENSG00000072778.19	458	277.12	7.58	0.72	0.48	0.24
ENST00000578711.1	ENSG00000072778.19	1732	1550.86	197.75	3.35	2.26	1.10
ENST00000578809.5	ENSG00000072778.19	709	527.91	719.73	35.77	24.15	11.77
ENST00000578824.5	ENSG00000072778.19	720	538.91	245.91	11.97	8.08	3.94
ENST00000579286.5	ENSG00000072778.19	933	751.86	43.78	1.53	1.03	0.50
ENST00000579391.1	ENSG00000072778.19	341	160.88	3.04	0.50	0.34	0.16
ENST00000579425.5	ENSG00000072778.19	1234	1052.86	893.97	22.28	15.04	7.33
ENST00000579546.1	ENSG00000072778.19	582	400.97	13.37	0.88	0.59	0.29
ENST00000579886.2	ENSG00000072778.19	502	321.04	0.00	0.00	0.00	0.00
ENST00000579894.5	ENSG00000072778.19	429	248.19	85.65	9.06	6.11	2.98
ENST00000580263.5	ENSG00000072778.19	545	364.00	3.50	0.25	0.17	0.08
ENST00000580365.1	ENSG00000072778.19	494	313.05	494.17	41.42	27.97	13.63
ENST00000581378.5	ENSG00000072778.19	752	570.90	160.96	7.40	5.00	2.43
ENST00000581562.5	ENSG00000072778.19	571	389.98	0.00	0.00	0.00	0.00
ENST00000582056.5	ENSG00000072778.19	738	556.90	97.91	4.61	3.11	1.52
ENST00000582166.1	ENSG00000072778.19	550	369.00	101.08	7.19	4.85	2.36
ENST00000582356.5	ENSG00000072778.19	633	451.94	10.45	0.61	0.41	0.20
ENST00000582379.1	ENSG00000072778.19	833	651.88	306.44	12.33	8.33	4.06
ENST00000582450.1	ENSG00000072778.19	294	115.16	36.13	8.23	5.56	2.71
ENST00000583074.5	ENSG00000072778.19	410	229.26	0.00	0.00	0.00	0.00
ENST00000583312.5	ENSG00000072778.19	799	617.88	0.00	0.00	0.00	0.00
ENST00000583760.1	ENSG00000072778.19	599	417.96	50.34	3.16	2.13	1.04
ENST00000583848.5	ENSG00000072778.19	503	322.04	18.40	1.50	1.01	0.49
ENST00000583850.5	ENSG00000072778.19	903	721.87	631.96	22.97	15.51	7.56
ENST00000583858.5	ENSG00000072778.19	1015	833.86	158.48	4.99	3.37	1.64
ENST00000584103.5	ENSG00000072778.19	555	373.99	0.00	0.00	0.00	0.00
ENST00000585203.6	ENSG00000072778.19	947	765.86	14.82	0.51	0.34	0.17
ENST00000176763.9	ENSG00000072786.12	6060	5878.86	6563.61	29.29	19.78	73.69
ENST00000517360.1	ENSG00000072786.12	2184	2002.86	18.66	0.24	0.17	0.62
ENST00000517381.1	ENSG00000072786.12	535	354.01	0.00	0.00	0.00	0.00
ENST00000517524.5	ENSG00000072786.12	909	727.87	39.12	1.41	0.95	3.55
ENST00000517527.1	ENSG00000072786.12	346	165.80	6.12	0.97	0.65	2.43
ENST00000517775.1	ENSG00000072786.12	651	469.94	0.00	0.00	0.00	0.00
ENST00000518267.5	ENSG00000072786.12	493	312.06	0.00	0.00	0.00	0.00
ENST00000519269.1	ENSG00000072786.12	519	338.02	32.14	2.49	1.68	6.28
ENST00000519441.5	ENSG00000072786.12	540	359.00	0.00	0.00	0.00	0.00
ENST00000519710.1	ENSG00000072786.12	454	273.12	0.00	0.00	0.00	0.00
ENST00000520476.1	ENSG00000072786.12	994	812.86	3.54	0.11	0.08	0.29
ENST00000521322.1	ENSG00000072786.12	572	390.98	5.39	0.36	0.24	0.91
ENST00000522879.1	ENSG00000072786.12	528	347.02	47.29	3.58	2.41	8.99
ENST00000522936.5	ENSG00000072786.12	552	370.99	0.00	0.00	0.00	0.00
ENST00000523603.1	ENSG00000072786.12	543	362.00	0.00	0.00	0.00	0.00
ENST00000523615.1	ENSG00000072786.12	672	490.93	24.14	1.29	0.87	3.25
ENST00000265094.9	ENSG00000072803.17	4342	4160.86	4323.32	27.26	18.41	80.46
ENST00000296933.10	ENSG00000072803.17	4539	4357.86	429.66	2.59	1.75	7.63
ENST00000393802.6	ENSG00000072803.17	2181	1999.86	43.20	0.57	0.38	1.67
ENST00000517395.5	ENSG00000072803.17	636	454.94	0.00	0.00	0.00	0.00
ENST00000518106.1	ENSG00000072803.17	425	244.21	0.00	0.00	0.00	0.00
ENST00000518752.1	ENSG00000072803.17	310	130.58	0.00	0.00	0.00	0.00
ENST00000519693.5	ENSG00000072803.17	758	576.89	10.19	0.46	0.31	1.37
ENST00000520376.1	ENSG00000072803.17	686	504.92	0.00	0.00	0.00	0.00
ENST00000522376.1	ENSG00000072803.17	713	531.91	52.60	2.59	1.75	7.66
ENST00000522507.1	ENSG00000072803.17	306	126.71	0.00	0.00	0.00	0.00
ENST00000522891.1	ENSG00000072803.17	819	637.88	0.00	0.00	0.00	0.00
ENST00000523843.5	ENSG00000072803.17	2099	1917.86	30.03	0.41	0.28	1.21
ENST00000158762.7	ENSG00000072818.11	2512	2330.86	146.36	1.65	1.11	21.60
ENST00000570439.1	ENSG00000072818.11	4898	4716.86	235.17	1.31	0.88	17.15
ENST00000570457.6	ENSG00000072818.11	870	688.87	0.00	0.00	0.00	0.00
ENST00000570504.5	ENSG00000072818.11	274	96.22	0.00	0.00	0.00	0.00
ENST00000571220.1	ENSG00000072818.11	953	771.86	62.21	2.11	1.43	27.73
ENST00000571471.5	ENSG00000072818.11	320	140.30	0.00	0.00	0.00	0.00
ENST00000573893.5	ENSG00000072818.11	593	411.97	0.00	0.00	0.00	0.00
ENST00000574499.1	ENSG00000072818.11	412	231.26	0.00	0.00	0.00	0.00
ENST00000575415.1	ENSG00000072818.11	317	137.38	11.19	2.14	1.44	28.01
ENST00000575425.1	ENSG00000072818.11	614	432.95	0.00	0.00	0.00	0.00
ENST00000576594.1	ENSG00000072818.11	310	130.58	1.22	0.25	0.17	3.22
ENST00000576628.1	ENSG00000072818.11	761	579.89	3.84	0.17	0.12	2.28
ENST00000324989.11	ENSG00000072832.14	3146	2964.86	0.00	0.00	0.00	0.00
ENST00000397890.6	ENSG00000072832.14	2911	2729.86	0.00	0.00	0.00	0.00
ENST00000506216.5	ENSG00000072832.14	1876	1694.86	15.32	0.24	0.16	2.39
ENST00000511535.1	ENSG00000072832.14	3081	2899.86	0.00	0.00	0.00	0.00
ENST00000512574.1	ENSG00000072832.14	2764	2582.86	50.19	0.51	0.34	5.14
ENST00000513911.5	ENSG00000072832.14	2436	2254.86	788.53	9.18	6.20	92.47
ENST00000264956.10	ENSG00000072840.12	6431	6249.86	477.87	2.01	1.35	22.65
ENST00000506240.1	ENSG00000072840.12	588	406.97	29.03	1.87	1.26	21.13
ENST00000509451.1	ENSG00000072840.12	1960	1778.86	195.75	2.89	1.95	32.59
ENST00000514919.1	ENSG00000072840.12	523	342.02	0.00	0.00	0.00	0.00
ENST00000515113.1	ENSG00000072840.12	586	404.97	32.30	2.09	1.41	23.63
ENST00000158771.8	ENSG00000072849.10	4209	4027.86	477.23	3.11	2.10	5.62
ENST00000570848.5	ENSG00000072849.10	657	475.93	0.00	0.00	0.00	0.00
ENST00000571476.5	ENSG00000072849.10	570	388.98	182.13	12.29	8.30	22.22
ENST00000571968.1	ENSG00000072849.10	567	385.98	0.00	0.00	0.00	0.00
ENST00000571971.1	ENSG00000072849.10	617	435.95	185.37	11.16	7.53	20.18
ENST00000572834.5	ENSG00000072849.10	589	407.97	4.99	0.32	0.22	0.58
ENST00000573547.1	ENSG00000072849.10	701	519.91	492.03	24.83	16.77	44.92
ENST00000573637.5	ENSG00000072849.10	876	694.87	36.72	1.39	0.94	2.51
ENST00000574700.5	ENSG00000072849.10	1087	905.86	25.35	0.73	0.50	1.33
ENST00000574952.5	ENSG00000072849.10	501	320.05	2.68	0.22	0.15	0.40
ENST00000575209.5	ENSG00000072849.10	786	604.89	16.55	0.72	0.48	1.30
ENST00000575605.5	ENSG00000072849.10	551	370.00	4.19	0.30	0.20	0.54
ENST00000576551.5	ENSG00000072849.10	624	442.95	3.76	0.22	0.15	0.40
ENST00000264852.8	ENSG00000072858.10	5080	4898.86	50.31	0.27	0.18	7.55
ENST00000393830.4	ENSG00000072858.10	2572	2390.86	0.00	0.00	0.00	0.00
ENST00000463226.1	ENSG00000072858.10	1471	1289.86	0.00	0.00	0.00	0.00
ENST00000465803.1	ENSG00000072858.10	532	351.01	0.00	0.00	0.00	0.00
ENST00000468728.1	ENSG00000072858.10	361	180.61	0.00	0.00	0.00	0.00
ENST00000480746.5	ENSG00000072858.10	704	522.91	0.00	0.00	0.00	0.00
ENST00000481891.1	ENSG00000072858.10	386	205.40	0.00	0.00	0.00	0.00
ENST00000483946.1	ENSG00000072858.10	566	384.98	10.45	0.71	0.48	19.96
ENST00000488390.1	ENSG00000072858.10	648	466.94	1.20	0.07	0.05	1.88
ENST00000491730.5	ENSG00000072858.10	1645	1463.86	0.00	0.00	0.00	0.00
ENST00000492863.1	ENSG00000072858.10	733	551.90	0.00	0.00	0.00	0.00
ENST00000498152.1	ENSG00000072858.10	577	395.98	38.04	2.52	1.70	70.61
ENST00000396354.5	ENSG00000072864.13	3221	3039.86	5173.97	44.66	30.16	72.05
ENST00000396355.5	ENSG00000072864.13	3936	3754.86	5.95	0.04	0.03	0.07
ENST00000570727.5	ENSG00000072864.13	588	406.97	0.00	0.00	0.00	0.00
ENST00000572503.1	ENSG00000072864.13	285	106.58	0.00	0.00	0.00	0.00
ENST00000572756.5	ENSG00000072864.13	915	733.86	21.55	0.77	0.52	1.24
ENST00000572967.1	ENSG00000072864.13	484	303.07	22.14	1.92	1.29	3.09
ENST00000573203.5	ENSG00000072864.13	762	580.89	0.00	0.00	0.00	0.00
ENST00000573694.5	ENSG00000072864.13	411	230.26	3.88	0.44	0.30	0.71
ENST00000574109.5	ENSG00000072864.13	843	661.87	270.42	10.72	7.24	17.30
ENST00000574163.1	ENSG00000072864.13	352	171.72	0.00	0.00	0.00	0.00
ENST00000576502.5	ENSG00000072864.13	1131	949.86	124.13	3.43	2.32	5.53
ENST00000577101.5	ENSG00000072864.13	575	393.98	0.00	0.00	0.00	0.00
ENST00000606601.3	ENSG00000072864.13	79	0.00	0.00	0.00	0.00	0.00
ENST00000423302.6	ENSG00000072952.18	6126	5944.86	60.92	0.27	0.18	6.11
ENST00000424001.5	ENSG00000072952.18	5815	5633.86	0.00	0.00	0.00	0.00
ENST00000526414.5	ENSG00000072952.18	1650	1468.86	7.41	0.13	0.09	3.01
ENST00000527509.6	ENSG00000072952.18	2686	2504.86	64.89	0.68	0.46	15.45
ENST00000529068.5	ENSG00000072952.18	529	348.01	0.00	0.00	0.00	0.00
ENST00000529448.5	ENSG00000072952.18	2548	2366.86	6.08	0.07	0.05	1.53
ENST00000529471.1	ENSG00000072952.18	569	387.98	0.00	0.00	0.00	0.00
ENST00000529547.1	ENSG00000072952.18	545	364.00	0.00	0.00	0.00	0.00
ENST00000531107.5	ENSG00000072952.18	2887	2705.86	28.23	0.27	0.18	6.22
ENST00000531308.1	ENSG00000072952.18	540	359.00	1.00	0.07	0.05	1.66
ENST00000531786.1	ENSG00000072952.18	457	276.12	0.00	0.00	0.00	0.00
ENST00000532037.5	ENSG00000072952.18	567	385.98	0.00	0.00	0.00	0.00
ENST00000533631.1	ENSG00000072952.18	558	376.99	0.00	0.00	0.00	0.00
ENST00000534266.6	ENSG00000072952.18	2824	2642.86	0.00	0.00	0.00	0.00
ENST00000541483.5	ENSG00000072952.18	2468	2286.86	89.74	1.03	0.70	23.40
ENST00000547195.5	ENSG00000072952.18	6155	5973.86	0.00	0.00	0.00	0.00
ENST00000558540.5	ENSG00000072952.18	3339	3157.86	225.74	1.88	1.27	42.62
ENST00000187762.6	ENSG00000072954.6	2649	2467.86	207.31	2.20	1.49	42.65
ENST00000595452.1	ENSG00000072954.6	798	616.88	69.69	2.96	2.00	57.35
ENST00000599479.1	ENSG00000072954.6	410	229.26	0.00	0.00	0.00	0.00
ENST00000291439.7	ENSG00000072958.8	13193	13011.86	2.42	0.00	0.00	0.01
ENST00000429941.6	ENSG00000072958.8	1578	1396.86	83.69	1.57	1.06	3.89
ENST00000444449.6	ENSG00000072958.8	2311	2129.86	114.04	1.40	0.95	3.47
ENST00000586461.1	ENSG00000072958.8	545	364.00	23.20	1.67	1.13	4.14
ENST00000586543.1	ENSG00000072958.8	642	460.94	105.73	6.02	4.06	14.89
ENST00000586957.1	ENSG00000072958.8	307	127.67	0.00	0.00	0.00	0.00
ENST00000589782.2	ENSG00000072958.8	436	255.17	44.31	4.56	3.08	11.27
ENST00000589822.5	ENSG00000072958.8	562	380.99	0.00	0.00	0.00	0.00
ENST00000589991.1	ENSG00000072958.8	625	443.95	111.39	6.58	4.45	16.28
ENST00000590263.5	ENSG00000072958.8	546	365.00	0.00	0.00	0.00	0.00
ENST00000590756.5	ENSG00000072958.8	1705	1523.86	575.92	9.92	6.70	24.53
ENST00000590945.5	ENSG00000072958.8	549	368.00	0.00	0.00	0.00	0.00
ENST00000591775.5	ENSG00000072958.8	564	382.99	0.00	0.00	0.00	0.00
ENST00000591966.1	ENSG00000072958.8	542	361.00	105.87	7.69	5.20	19.03
ENST00000592703.1	ENSG00000072958.8	583	401.97	15.43	1.01	0.68	2.49
ENST00000187830.2	ENSG00000073008.14	3132	2950.86	0.00	0.00	0.00	0.00
ENST00000344956.8	ENSG00000073008.14	3166	2984.86	5.08	0.04	0.03	0.26
ENST00000403059.8	ENSG00000073008.14	3078	2896.86	13.36	0.12	0.08	0.71
ENST00000406449.8	ENSG00000073008.14	1344	1162.86	670.60	15.13	10.22	89.20
ENST00000425690.7	ENSG00000073008.14	3325	3143.86	173.49	1.45	0.98	8.54
ENST00000587785.1	ENSG00000073008.14	356	175.67	1.46	0.22	0.15	1.29
ENST00000262887.9	ENSG00000073050.11	2802	2620.86	220.14	2.20	1.49	2.48
ENST00000543982.5	ENSG00000073050.11	1994	1812.86	5092.00	73.70	49.76	82.95
ENST00000594107.1	ENSG00000073050.11	586	404.97	30.69	1.99	1.34	2.24
ENST00000594511.1	ENSG00000073050.11	571	389.98	6.04	0.41	0.27	0.46
ENST00000595789.5	ENSG00000073050.11	1147	965.86	273.92	7.44	5.02	8.38
ENST00000597811.5	ENSG00000073050.11	809	627.88	0.00	0.00	0.00	0.00
ENST00000598165.5	ENSG00000073050.11	913	731.87	0.00	0.00	0.00	0.00
ENST00000598422.1	ENSG00000073050.11	701	519.91	61.63	3.11	2.10	3.50
ENST00000599693.5	ENSG00000073050.11	628	446.95	0.00	0.00	0.00	0.00
ENST00000261693.10	ENSG00000073060.15	2611	2429.86	922.50	9.96	6.73	18.55
ENST00000339570.9	ENSG00000073060.15	3329	3147.86	18.88	0.16	0.11	0.29
ENST00000415380.6	ENSG00000073060.15	2731	2549.86	5.17	0.05	0.04	0.10
ENST00000535005.5	ENSG00000073060.15	1845	1663.86	7.27	0.11	0.08	0.21
ENST00000538291.5	ENSG00000073060.15	5527	5345.86	134.36	0.66	0.45	1.23
ENST00000539320.2	ENSG00000073060.15	720	538.91	4.72	0.23	0.16	0.43
ENST00000541661.5	ENSG00000073060.15	476	295.08	0.00	0.00	0.00	0.00
ENST00000544327.1	ENSG00000073060.15	1812	1630.86	409.93	6.60	4.45	12.28
ENST00000545305.1	ENSG00000073060.15	851	669.87	8.47	0.33	0.22	0.62
ENST00000545493.1	ENSG00000073060.15	581	399.97	82.46	5.41	3.65	10.07
ENST00000546215.5	ENSG00000073060.15	1597	1415.86	1629.23	30.19	20.39	56.22
ENST00000308919.11	ENSG00000073067.13	2304	2122.86	0.00	0.00	0.00	0.00
ENST00000340150.10	ENSG00000073067.13	2361	2179.86	0.00	0.00	0.00	0.00
ENST00000415893.1	ENSG00000073067.13	890	708.87	1.00	0.04	0.02	100.00
ENST00000462453.1	ENSG00000073067.13	566	384.98	0.00	0.00	0.00	0.00
ENST00000468456.1	ENSG00000073067.13	557	375.99	0.00	0.00	0.00	0.00
ENST00000265056.11	ENSG00000073111.13	3622	3440.86	114.76	0.88	0.59	13.74
ENST00000468414.1	ENSG00000073111.13	1076	894.86	18.81	0.55	0.37	8.66
ENST00000468659.1	ENSG00000073111.13	557	375.99	28.67	2.00	1.35	31.42
ENST00000472731.1	ENSG00000073111.13	547	366.00	0.00	0.00	0.00	0.00
ENST00000473785.1	ENSG00000073111.13	684	502.92	2.53	0.13	0.09	2.07
ENST00000474964.5	ENSG00000073111.13	2847	2665.86	184.08	1.81	1.22	28.45
ENST00000477668.5	ENSG00000073111.13	2510	2328.86	0.00	0.00	0.00	0.00
ENST00000480910.1	ENSG00000073111.13	693	511.92	0.00	0.00	0.00	0.00
ENST00000491422.1	ENSG00000073111.13	2844	2662.86	101.17	1.00	0.67	15.66
ENST00000262794.9	ENSG00000073146.15	3960	3778.86	0.00	0.00	0.00	0.00
ENST00000354853.2	ENSG00000073146.15	1701	1519.86	0.00	0.00	0.00	0.00
ENST00000395852.5	ENSG00000073146.15	1422	1240.86	6.82	0.14	0.10	40.60
ENST00000395854.6	ENSG00000073146.15	1044	862.86	0.00	0.00	0.00	0.00
ENST00000395858.7	ENSG00000073146.15	3763	3581.86	14.15	0.10	0.07	29.18
ENST00000419054.5	ENSG00000073146.15	2003	1821.86	3.31	0.05	0.03	13.44
ENST00000434497.1	ENSG00000073146.15	937	755.86	1.72	0.06	0.04	16.77
ENST00000475190.1	ENSG00000073146.15	536	355.01	0.00	0.00	0.00	0.00
ENST00000540615.5	ENSG00000073146.15	3941	3759.86	0.00	0.00	0.00	0.00
ENST00000545383.5	ENSG00000073146.15	3889	3707.86	0.00	0.00	0.00	0.00
ENST00000159647.9	ENSG00000073150.13	2964	2782.86	41.00	0.39	0.26	100.00
ENST00000395842.2	ENSG00000073150.13	3051	2869.86	0.00	0.00	0.00	0.00
ENST00000402472.2	ENSG00000073150.13	2291	2109.86	0.00	0.00	0.00	0.00
ENST00000380903.6	ENSG00000073169.13	2315	2133.86	89.69	1.10	0.74	6.51
ENST00000492092.1	ENSG00000073169.13	1626	1444.86	871.96	15.83	10.69	93.49
ENST00000611222.1	ENSG00000073169.13	2311	2129.86	0.00	0.00	0.00	0.00
ENST00000264731.7	ENSG00000073282.12	4909	4727.86	13.81	0.08	0.05	21.17
ENST00000320472.9	ENSG00000073282.12	2032	1850.86	0.00	0.00	0.00	0.00
ENST00000354600.9	ENSG00000073282.12	4668	4486.86	0.00	0.00	0.00	0.00
ENST00000392460.7	ENSG00000073282.12	1668	1486.86	4.98	0.09	0.06	24.27
ENST00000392461.7	ENSG00000073282.12	1251	1069.86	0.00	0.00	0.00	0.00
ENST00000392463.6	ENSG00000073282.12	1386	1204.86	0.00	0.00	0.00	0.00
ENST00000418709.6	ENSG00000073282.12	2810	2628.86	0.00	0.00	0.00	0.00
ENST00000434928.5	ENSG00000073282.12	676	494.92	0.00	0.00	0.00	0.00
ENST00000437221.5	ENSG00000073282.12	2500	2318.86	0.00	0.00	0.00	0.00
ENST00000440651.6	ENSG00000073282.12	2031	1849.86	5.56	0.08	0.05	21.80
ENST00000449992.5	ENSG00000073282.12	1506	1324.86	0.00	0.00	0.00	0.00
ENST00000456148.1	ENSG00000073282.12	1749	1567.86	0.00	0.00	0.00	0.00
ENST00000460036.1	ENSG00000073282.12	1753	1571.86	0.00	0.00	0.00	0.00
ENST00000486398.1	ENSG00000073282.12	546	365.00	1.65	0.12	0.08	32.76
ENST00000177648.13	ENSG00000073331.17	4537	4355.86	3907.70	23.54	15.89	24.34
ENST00000426472.6	ENSG00000073331.17	549	368.00	0.00	0.00	0.00	0.00
ENST00000458497.5	ENSG00000073331.17	5410	5228.86	0.00	0.00	0.00	0.00
ENST00000502366.5	ENSG00000073331.17	716	534.91	1.00	0.05	0.03	0.05
ENST00000504176.6	ENSG00000073331.17	5203	5021.86	0.00	0.00	0.00	0.00
ENST00000504488.1	ENSG00000073331.17	590	408.97	0.00	0.00	0.00	0.00
ENST00000504745.1	ENSG00000073331.17	5633	5451.86	2391.47	11.51	7.77	11.90
ENST00000505127.5	ENSG00000073331.17	2295	2113.86	74.95	0.93	0.63	0.96
ENST00000505176.5	ENSG00000073331.17	565	383.98	0.00	0.00	0.00	0.00
ENST00000505912.1	ENSG00000073331.17	1287	1105.86	245.32	5.82	3.93	6.02
ENST00000508589.1	ENSG00000073331.17	577	395.98	8.41	0.56	0.38	0.58
ENST00000509209.1	ENSG00000073331.17	515	334.03	122.97	9.66	6.52	9.99
ENST00000509688.5	ENSG00000073331.17	2749	2567.86	172.42	1.76	1.19	1.82
ENST00000509722.5	ENSG00000073331.17	3931	3749.86	3449.15	24.13	16.30	24.96
ENST00000512847.1	ENSG00000073331.17	580	398.97	206.98	13.61	9.19	14.08
ENST00000514594.1	ENSG00000073331.17	304	124.77	0.00	0.00	0.00	0.00
ENST00000515106.1	ENSG00000073331.17	569	387.98	0.00	0.00	0.00	0.00
ENST00000515330.5	ENSG00000073331.17	1008	826.86	161.88	5.14	3.47	5.31
ENST00000167462.9	ENSG00000073350.13	3480	3298.86	26.91	0.21	0.14	2.11
ENST00000375227.8	ENSG00000073350.13	1374	1192.86	107.39	2.36	1.60	23.32
ENST00000392550.7	ENSG00000073350.13	3509	3327.86	111.02	0.88	0.59	8.64
ENST00000545227.6	ENSG00000073350.13	3527	3345.86	0.00	0.00	0.00	0.00
ENST00000577200.5	ENSG00000073350.13	3192	3010.86	0.00	0.00	0.00	0.00
ENST00000577211.1	ENSG00000073350.13	543	362.00	13.26	0.96	0.65	9.49
ENST00000577500.5	ENSG00000073350.13	2971	2789.86	40.61	0.38	0.26	3.77
ENST00000578034.1	ENSG00000073350.13	485	304.07	1.05	0.09	0.06	0.89
ENST00000578363.5	ENSG00000073350.13	1393	1211.86	0.00	0.00	0.00	0.00
ENST00000578536.5	ENSG00000073350.13	784	602.89	0.00	0.00	0.00	0.00
ENST00000578638.5	ENSG00000073350.13	2367	2185.86	75.11	0.90	0.61	8.90
ENST00000578719.1	ENSG00000073350.13	680	498.92	18.91	0.99	0.67	9.82
ENST00000579092.1	ENSG00000073350.13	766	584.89	13.69	0.61	0.41	6.06
ENST00000579392.5	ENSG00000073350.13	483	302.07	0.00	0.00	0.00	0.00
ENST00000580027.1	ENSG00000073350.13	1875	1693.86	4.18	0.06	0.04	0.64
ENST00000580578.5	ENSG00000073350.13	577	395.98	0.00	0.00	0.00	0.00
ENST00000580925.1	ENSG00000073350.13	204	36.24	0.00	0.00	0.00	0.00
ENST00000581713.5	ENSG00000073350.13	585	403.97	2.42	0.16	0.11	1.55
ENST00000582393.5	ENSG00000073350.13	599	417.96	26.74	1.68	1.13	16.57
ENST00000582860.1	ENSG00000073350.13	638	456.94	4.90	0.28	0.19	2.78
ENST00000583514.5	ENSG00000073350.13	409	228.27	4.79	0.55	0.37	5.44
ENST00000583658.1	ENSG00000073350.13	566	384.98	0.00	0.00	0.00	0.00
ENST00000310298.8	ENSG00000073417.14	3984	3802.86	107.91	0.74	0.50	1.26
ENST00000339708.9	ENSG00000073417.14	2663	2481.86	84.06	0.89	0.60	1.50
ENST00000394553.5	ENSG00000073417.14	3912	3730.86	336.09	2.36	1.60	4.00
ENST00000478717.5	ENSG00000073417.14	2722	2540.86	0.00	0.00	0.00	0.00
ENST00000485596.5	ENSG00000073417.14	2999	2817.86	8.15	0.08	0.05	0.13
ENST00000557819.6	ENSG00000073417.14	575	393.98	2.30	0.15	0.10	0.26
ENST00000557954.1	ENSG00000073417.14	586	404.97	28.68	1.86	1.25	3.14
ENST00000557957.5	ENSG00000073417.14	3716	3534.86	2726.56	20.24	13.67	34.24
ENST00000558543.5	ENSG00000073417.14	644	462.94	120.79	6.85	4.62	11.58
ENST00000559086.5	ENSG00000073417.14	538	357.01	21.97	1.61	1.09	2.73
ENST00000559742.5	ENSG00000073417.14	2584	2402.86	0.00	0.00	0.00	0.00
ENST00000560333.1	ENSG00000073417.14	543	362.00	71.73	5.20	3.51	8.80
ENST00000560789.5	ENSG00000073417.14	4664	4482.86	95.79	0.56	0.38	0.95
ENST00000561024.1	ENSG00000073417.14	2601	2419.86	1073.27	11.64	7.86	19.69
ENST00000561105.1	ENSG00000073417.14	191	27.14	2.00	1.93	1.31	3.27
ENST00000561374.1	ENSG00000073417.14	558	376.99	71.70	4.99	3.37	8.44
ENST00000380829.5	ENSG00000073464.11	2418	2236.86	134.23	1.57	1.06	19.10
ENST00000380833.8	ENSG00000073464.11	6750	6568.86	919.92	3.67	2.48	44.58
ENST00000421085.6	ENSG00000073464.11	6534	6352.86	724.85	2.99	2.02	36.32
ENST00000454850.1	ENSG00000073464.11	487	306.06	0.00	0.00	0.00	0.00
ENST00000360831.9	ENSG00000073536.17	1726	1544.86	108.83	1.85	1.25	41.48
ENST00000442241.8	ENSG00000073536.17	2588	2406.86	0.00	0.00	0.00	0.00
ENST00000586869.5	ENSG00000073536.17	5286	5104.86	392.79	2.02	1.36	45.30
ENST00000588019.1	ENSG00000073536.17	1107	925.86	7.81	0.22	0.15	4.97
ENST00000588642.1	ENSG00000073536.17	580	398.97	0.00	0.00	0.00	0.00
ENST00000589367.5	ENSG00000073536.17	1017	835.86	11.71	0.37	0.25	8.25
ENST00000593176.1	ENSG00000073536.17	800	618.88	0.00	0.00	0.00	0.00
ENST00000264932.10	ENSG00000073578.16	2390	2208.86	3802.24	45.17	30.50	34.85
ENST00000502379.5	ENSG00000073578.16	679	497.92	79.60	4.19	2.83	3.24
ENST00000503674.5	ENSG00000073578.16	2426	2244.86	7.45	0.09	0.06	0.07
ENST00000504309.5	ENSG00000073578.16	2067	1885.86	130.07	1.81	1.22	1.40
ENST00000504824.5	ENSG00000073578.16	1430	1248.86	138.08	2.90	1.96	2.24
ENST00000505555.5	ENSG00000073578.16	2230	2048.86	303.66	3.89	2.63	3.00
ENST00000507266.1	ENSG00000073578.16	432	251.18	69.23	7.23	4.88	5.58
ENST00000507522.1	ENSG00000073578.16	644	462.94	0.00	0.00	0.00	0.00
ENST00000509082.1	ENSG00000073578.16	434	253.18	0.00	0.00	0.00	0.00
ENST00000509420.5	ENSG00000073578.16	580	398.97	65.03	4.28	2.89	3.30
ENST00000509564.1	ENSG00000073578.16	630	448.95	583.51	34.10	23.03	26.32
ENST00000509632.5	ENSG00000073578.16	583	401.97	0.00	0.00	0.00	0.00
ENST00000510361.5	ENSG00000073578.16	2148	1966.86	0.00	0.00	0.00	0.00
ENST00000511810.5	ENSG00000073578.16	3001	2819.86	97.72	0.91	0.61	0.70
ENST00000512962.5	ENSG00000073578.16	935	753.86	0.00	0.00	0.00	0.00
ENST00000514027.5	ENSG00000073578.16	2209	2027.86	205.30	2.66	1.79	2.05
ENST00000514233.1	ENSG00000073578.16	558	376.99	0.00	0.00	0.00	0.00
ENST00000515752.5	ENSG00000073578.16	1809	1627.86	265.77	4.28	2.89	3.31
ENST00000515815.5	ENSG00000073578.16	704	522.91	13.84	0.69	0.47	0.54
ENST00000617470.4	ENSG00000073578.16	1952	1770.86	1173.47	17.39	11.74	13.42
ENST00000264640.8	ENSG00000073584.18	631	449.94	24.90	1.45	0.98	0.77
ENST00000348513.10	ENSG00000073584.18	5840	5658.86	104.18	0.48	0.33	0.25
ENST00000377808.8	ENSG00000073584.18	1307	1125.86	7.51	0.18	0.12	0.09
ENST00000400122.7	ENSG00000073584.18	1263	1081.86	286.27	6.94	4.69	3.66
ENST00000431889.6	ENSG00000073584.18	1569	1387.86	2214.46	41.87	28.27	22.06
ENST00000447024.5	ENSG00000073584.18	536	355.01	94.18	6.96	4.70	3.67
ENST00000469334.5	ENSG00000073584.18	2128	1946.86	1455.08	19.61	13.24	10.33
ENST00000474246.1	ENSG00000073584.18	2124	1942.86	93.72	1.27	0.85	0.67
ENST00000478349.6	ENSG00000073584.18	1090	908.86	0.00	0.00	0.00	0.00
ENST00000481231.5	ENSG00000073584.18	695	513.92	19.53	1.00	0.67	0.53
ENST00000493660.5	ENSG00000073584.18	2284	2102.86	36.46	0.45	0.31	0.24
ENST00000577721.5	ENSG00000073584.18	449	268.14	0.00	0.00	0.00	0.00
ENST00000578044.5	ENSG00000073584.18	1184	1002.86	0.00	0.00	0.00	0.00
ENST00000578112.5	ENSG00000073584.18	2384	2202.86	7766.32	92.51	62.46	48.75
ENST00000578995.5	ENSG00000073584.18	534	353.01	137.86	10.25	6.92	5.40
ENST00000580419.5	ENSG00000073584.18	1228	1046.86	0.00	0.00	0.00	0.00
ENST00000580654.5	ENSG00000073584.18	554	372.99	72.29	5.09	3.43	2.68
ENST00000582955.5	ENSG00000073584.18	621	439.95	0.00	0.00	0.00	0.00
ENST00000583294.1	ENSG00000073584.18	476	295.08	19.30	1.72	1.16	0.90
ENST00000158009.5	ENSG00000073598.5	1388	1206.86	7.84	0.17	0.12	100.00
ENST00000309481.11	ENSG00000073605.18	1500	1318.86	0.00	0.00	0.00	0.00
ENST00000360317.7	ENSG00000073605.18	1468	1286.86	53.32	1.09	0.73	7.75
ENST00000394175.6	ENSG00000073605.18	1626	1444.86	263.61	4.79	3.23	34.13
ENST00000394179.5	ENSG00000073605.18	1427	1245.86	197.97	4.17	2.82	29.72
ENST00000418519.5	ENSG00000073605.18	1597	1415.86	0.00	0.00	0.00	0.00
ENST00000464556.1	ENSG00000073605.18	710	528.91	30.97	1.54	1.04	10.95
ENST00000468820.1	ENSG00000073605.18	369	188.53	2.52	0.35	0.24	2.50
ENST00000477054.6	ENSG00000073605.18	4655	4473.86	0.00	0.00	0.00	0.00
ENST00000479136.5	ENSG00000073605.18	2209	2027.86	59.72	0.77	0.52	5.51
ENST00000486560.1	ENSG00000073605.18	318	138.35	1.08	0.20	0.14	1.46
ENST00000519429.1	ENSG00000073605.18	616	434.95	0.00	0.00	0.00	0.00
ENST00000520542.5	ENSG00000073605.18	1546	1364.86	20.26	0.39	0.26	2.78
ENST00000522564.5	ENSG00000073605.18	958	776.86	0.00	0.00	0.00	0.00
ENST00000523371.5	ENSG00000073605.18	1127	945.86	0.00	0.00	0.00	0.00
ENST00000524039.5	ENSG00000073605.18	1100	918.86	25.57	0.73	0.49	5.20
ENST00000399788.6	ENSG00000073614.12	10763	10581.86	6416.11	15.91	10.74	20.80
ENST00000535014.5	ENSG00000073614.12	551	370.00	0.00	0.00	0.00	0.00
ENST00000535269.1	ENSG00000073614.12	401	220.31	83.27	9.92	6.70	12.97
ENST00000536014.5	ENSG00000073614.12	558	376.99	0.00	0.00	0.00	0.00
ENST00000540156.1	ENSG00000073614.12	516	335.03	243.46	19.07	12.87	24.93
ENST00000540168.1	ENSG00000073614.12	523	342.02	23.27	1.79	1.21	2.33
ENST00000540838.1	ENSG00000073614.12	456	275.12	36.77	3.51	2.37	4.59
ENST00000541335.1	ENSG00000073614.12	378	197.45	36.39	4.84	3.27	6.32
ENST00000543507.1	ENSG00000073614.12	575	393.98	0.00	0.00	0.00	0.00
ENST00000544760.1	ENSG00000073614.12	2338	2156.86	1715.98	20.88	14.10	27.30
ENST00000544777.1	ENSG00000073614.12	670	488.93	10.75	0.58	0.39	0.75
ENST00000200557.10	ENSG00000073670.13	4571	4389.86	0.00	0.00	0.00	0.00
ENST00000355638.8	ENSG00000073670.13	4220	4038.86	22.60	0.15	0.10	43.16
ENST00000535346.5	ENSG00000073670.13	2529	2347.86	0.00	0.00	0.00	0.00
ENST00000587773.1	ENSG00000073670.13	2858	2676.86	0.00	0.00	0.00	0.00
ENST00000588363.1	ENSG00000073670.13	643	461.94	3.40	0.19	0.13	56.84
ENST00000264977.7	ENSG00000073711.10	6795	6613.86	2201.74	8.73	5.90	40.66
ENST00000334546.6	ENSG00000073711.10	2196	2014.86	34.15	0.44	0.30	2.07
ENST00000447251.2	ENSG00000073711.10	806	624.88	0.00	0.00	0.00	0.00
ENST00000469270.1	ENSG00000073711.10	747	565.90	2.24	0.10	0.07	0.48
ENST00000490467.5	ENSG00000073711.10	1782	1600.86	744.30	12.20	8.24	56.79
ENST00000341590.7	ENSG00000073712.14	3338	3156.86	6518.30	54.18	36.58	69.22
ENST00000343279.8	ENSG00000073712.14	3247	3065.86	0.00	0.00	0.00	0.00
ENST00000395631.6	ENSG00000073712.14	3369	3187.86	161.57	1.33	0.90	1.70
ENST00000399304.7	ENSG00000073712.14	2082	1900.86	586.21	8.09	5.46	10.34
ENST00000553373.5	ENSG00000073712.14	2064	1882.86	391.46	5.46	3.68	6.97
ENST00000553663.5	ENSG00000073712.14	655	473.93	69.52	3.85	2.60	4.92
ENST00000553768.1	ENSG00000073712.14	791	609.88	0.00	0.00	0.00	0.00
ENST00000554152.5	ENSG00000073712.14	3029	2847.86	11.03	0.10	0.07	0.13
ENST00000554288.1	ENSG00000073712.14	700	518.91	0.00	0.00	0.00	0.00
ENST00000554712.5	ENSG00000073712.14	587	405.97	0.00	0.00	0.00	0.00
ENST00000555546.5	ENSG00000073712.14	2384	2202.86	357.31	4.26	2.87	5.44
ENST00000555692.5	ENSG00000073712.14	754	572.90	6.21	0.28	0.19	0.36
ENST00000557255.1	ENSG00000073712.14	6001	5819.86	159.39	0.72	0.49	0.92
ENST00000557562.1	ENSG00000073712.14	555	373.99	0.00	0.00	0.00	0.00
ENST00000635305.1	ENSG00000073712.14	2482	2300.86	0.00	0.00	0.00	0.00
ENST00000263817.6	ENSG00000073734.8	4775	4593.86	47.08	0.27	0.18	45.88
ENST00000439188.1	ENSG00000073734.8	2822	2640.86	31.92	0.32	0.21	54.12
ENST00000478354.1	ENSG00000073734.8	576	394.98	0.00	0.00	0.00	0.00
ENST00000357546.6	ENSG00000073737.16	1917	1735.86	11.39	0.17	0.12	11.30
ENST00000412271.1	ENSG00000073737.16	1465	1283.86	34.02	0.70	0.47	45.62
ENST00000421653.5	ENSG00000073737.16	1044	862.86	21.59	0.66	0.44	43.08
ENST00000428522.5	ENSG00000073737.16	1678	1496.86	0.00	0.00	0.00	0.00
ENST00000432060.6	ENSG00000073737.16	1652	1470.86	0.00	0.00	0.00	0.00
ENST00000436483.6	ENSG00000073737.16	1817	1635.86	0.00	0.00	0.00	0.00
ENST00000450153.1	ENSG00000073737.16	524	343.02	0.00	0.00	0.00	0.00
ENST00000602501.5	ENSG00000073737.16	2863	2681.86	0.00	0.00	0.00	0.00
ENST00000368174.4	ENSG00000073754.5	2191	2009.86	1.00	0.01	0.01	100.00
ENST00000484609.1	ENSG00000073754.5	502	321.04	0.00	0.00	0.00	0.00
ENST00000367468.9	ENSG00000073756.11	4514	4332.86	263.73	1.60	1.08	19.12
ENST00000466691.1	ENSG00000073756.11	888	706.87	1.68	0.06	0.04	0.75
ENST00000490885.6	ENSG00000073756.11	3690	3508.86	146.40	1.09	0.74	13.11
ENST00000559627.1	ENSG00000073756.11	1705	1523.86	325.20	5.60	3.78	67.03
ENST00000559800.1	ENSG00000073756.11	577	395.98	0.00	0.00	0.00	0.00
ENST00000346192.7	ENSG00000073792.15	3291	3109.86	0.00	0.00	0.00	0.00
ENST00000382199.6	ENSG00000073792.15	3688	3506.86	2319.62	17.36	11.72	71.61
ENST00000421047.3	ENSG00000073792.15	1711	1529.86	0.00	0.00	0.00	0.00
ENST00000457616.6	ENSG00000073792.15	3426	3244.86	65.77	0.53	0.36	2.19
ENST00000461957.5	ENSG00000073792.15	509	328.04	9.28	0.74	0.50	3.06
ENST00000464166.1	ENSG00000073792.15	380	199.44	17.57	2.31	1.56	9.54
ENST00000466214.1	ENSG00000073792.15	138	3.13	0.00	0.00	0.00	0.00
ENST00000466476.1	ENSG00000073792.15	469	288.09	4.51	0.41	0.28	1.69
ENST00000493302.5	ENSG00000073792.15	358	177.65	1.15	0.17	0.11	0.70
ENST00000494906.1	ENSG00000073792.15	918	736.86	8.90	0.32	0.21	1.31
ENST00000496495.1	ENSG00000073792.15	472	291.09	26.60	2.40	1.62	9.89
ENST00000265026.7	ENSG00000073803.13	9876	9694.86	0.00	0.00	0.00	0.00
ENST00000420577.1	ENSG00000073803.13	740	558.90	0.00	0.00	0.00	0.00
ENST00000424227.5	ENSG00000073803.13	3156	2974.86	27.76	0.24	0.17	1.29
ENST00000428617.1	ENSG00000073803.13	573	391.98	0.00	0.00	0.00	0.00
ENST00000433092.5	ENSG00000073803.13	1460	1278.86	8.11	0.17	0.11	0.88
ENST00000438053.5	ENSG00000073803.13	2882	2700.86	0.00	0.00	0.00	0.00
ENST00000438798.1	ENSG00000073803.13	388	207.38	69.04	8.74	5.90	46.02
ENST00000439882.1	ENSG00000073803.13	911	729.87	0.00	0.00	0.00	0.00
ENST00000443863.5	ENSG00000073803.13	3025	2843.86	0.00	0.00	0.00	0.00
ENST00000446828.5	ENSG00000073803.13	2737	2555.86	193.38	1.99	1.34	10.46
ENST00000447637.1	ENSG00000073803.13	618	436.95	0.00	0.00	0.00	0.00
ENST00000448876.5	ENSG00000073803.13	1681	1499.86	65.26	1.14	0.77	6.01
ENST00000454237.1	ENSG00000073803.13	526	345.02	67.12	5.10	3.45	26.89
ENST00000455188.5	ENSG00000073803.13	982	800.86	27.02	0.89	0.60	4.66
ENST00000477582.1	ENSG00000073803.13	447	266.14	7.30	0.72	0.49	3.79
ENST00000169298.7	ENSG00000073849.14	4645	4463.86	161.31	0.95	0.64	0.59
ENST00000416235.5	ENSG00000073849.14	577	395.98	0.00	0.00	0.00	0.00
ENST00000417392.5	ENSG00000073849.14	707	525.91	64.84	3.24	2.18	2.02
ENST00000423451.5	ENSG00000073849.14	602	420.96	157.95	9.85	6.65	6.15
ENST00000427315.5	ENSG00000073849.14	544	363.00	0.00	0.00	0.00	0.00
ENST00000430309.5	ENSG00000073849.14	504	323.04	0.00	0.00	0.00	0.00
ENST00000438590.5	ENSG00000073849.14	608	426.96	0.00	0.00	0.00	0.00
ENST00000440338.5	ENSG00000073849.14	568	386.98	0.00	0.00	0.00	0.00
ENST00000442023.1	ENSG00000073849.14	570	388.98	116.90	7.89	5.32	4.93
ENST00000446170.1	ENSG00000073849.14	588	406.97	2.97	0.19	0.13	0.12
ENST00000448044.5	ENSG00000073849.14	4302	4120.86	7089.51	45.14	30.48	28.20
ENST00000448408.5	ENSG00000073849.14	1005	823.86	0.00	0.00	0.00	0.00
ENST00000448449.1	ENSG00000073849.14	1055	873.86	1377.08	41.35	27.92	25.83
ENST00000455441.5	ENSG00000073849.14	596	414.96	0.00	0.00	0.00	0.00
ENST00000457772.6	ENSG00000073849.14	3947	3765.86	27.71	0.19	0.13	0.12
ENST00000458216.5	ENSG00000073849.14	507	326.04	0.00	0.00	0.00	0.00
ENST00000463542.1	ENSG00000073849.14	516	335.03	0.00	0.00	0.00	0.00
ENST00000464827.1	ENSG00000073849.14	494	313.05	596.19	49.97	33.74	31.21
ENST00000468614.1	ENSG00000073849.14	642	460.94	0.00	0.00	0.00	0.00
ENST00000470633.1	ENSG00000073849.14	4893	4711.86	238.52	1.33	0.90	0.83
ENST00000485105.1	ENSG00000073849.14	462	281.11	0.00	0.00	0.00	0.00
ENST00000487031.5	ENSG00000073849.14	592	410.97	0.00	0.00	0.00	0.00
ENST00000177694.1	ENSG00000073861.2	2572	2390.86	11.52	0.13	0.09	51.01
ENST00000581328.1	ENSG00000073861.2	718	536.91	2.48	0.12	0.08	48.99
ENST00000439229.2	ENSG00000073905.8	848	666.87	224.77	8.84	5.97	100.00
ENST00000380217.1	ENSG00000073910.19	650	468.94	59.19	3.31	2.24	41.37
ENST00000380250.7	ENSG00000073910.19	10688	10506.86	1445.58	3.61	2.44	45.10
ENST00000418076.1	ENSG00000073910.19	437	256.17	0.00	0.00	0.00	0.00
ENST00000436046.1	ENSG00000073910.19	691	509.92	1.26	0.06	0.04	0.81
ENST00000463566.1	ENSG00000073910.19	502	321.04	0.00	0.00	0.00	0.00
ENST00000477712.2	ENSG00000073910.19	711	529.91	12.36	0.61	0.41	7.64
ENST00000542859.5	ENSG00000073910.19	13200	13018.86	139.86	0.28	0.19	3.52
ENST00000602645.1	ENSG00000073910.19	5611	5429.86	25.75	0.12	0.08	1.55
ENST00000356360.9	ENSG00000073921.17	1958	1776.86	1612.06	23.80	16.07	5.95
ENST00000393346.7	ENSG00000073921.17	2340	2158.86	297.31	3.61	2.44	0.90
ENST00000525162.5	ENSG00000073921.17	548	367.00	0.00	0.00	0.00	0.00
ENST00000526033.5	ENSG00000073921.17	3613	3431.86	309.20	2.36	1.60	0.59
ENST00000526548.3	ENSG00000073921.17	738	556.90	729.66	34.38	23.21	8.60
ENST00000526907.1	ENSG00000073921.17	737	555.90	12.01	0.57	0.38	0.14
ENST00000526961.5	ENSG00000073921.17	802	620.88	33.67	1.42	0.96	0.36
ENST00000528256.1	ENSG00000073921.17	563	381.99	0.00	0.00	0.00	0.00
ENST00000528398.5	ENSG00000073921.17	2049	1867.86	3739.04	52.52	35.47	13.14
ENST00000528411.1	ENSG00000073921.17	586	404.97	3.41	0.22	0.15	0.06
ENST00000529016.5	ENSG00000073921.17	757	575.89	380.32	17.33	11.70	4.33
ENST00000529760.5	ENSG00000073921.17	1153	971.86	4157.68	112.25	75.79	28.07
ENST00000530542.1	ENSG00000073921.17	905	723.87	22.47	0.81	0.55	0.20
ENST00000530692.5	ENSG00000073921.17	963	781.86	158.43	5.32	3.59	1.33
ENST00000531558.1	ENSG00000073921.17	565	383.98	0.00	0.00	0.00	0.00
ENST00000531771.5	ENSG00000073921.17	631	449.94	444.51	25.92	17.50	6.48
ENST00000531930.5	ENSG00000073921.17	703	521.91	280.76	14.11	9.53	3.53
ENST00000532041.5	ENSG00000073921.17	699	517.91	0.00	0.00	0.00	0.00
ENST00000532317.5	ENSG00000073921.17	3474	3292.86	3383.37	26.96	18.20	6.74
ENST00000532603.5	ENSG00000073921.17	566	384.98	14.71	1.00	0.68	0.25
ENST00000533350.1	ENSG00000073921.17	541	360.00	151.15	11.02	7.44	2.76
ENST00000534375.1	ENSG00000073921.17	390	209.37	75.18	9.42	6.36	2.36
ENST00000534412.5	ENSG00000073921.17	811	629.88	1333.36	55.54	37.50	13.89
ENST00000630913.2	ENSG00000073921.17	2261	2079.86	100.68	1.27	0.86	0.32
ENST00000398238.8	ENSG00000073969.18	3983	3801.86	2341.41	16.16	10.91	29.55
ENST00000465370.1	ENSG00000073969.18	580	398.97	11.73	0.77	0.52	1.41
ENST00000486366.1	ENSG00000073969.18	447	266.14	15.82	1.56	1.05	2.85
ENST00000571172.5	ENSG00000073969.18	569	387.98	0.00	0.00	0.00	0.00
ENST00000571864.5	ENSG00000073969.18	548	367.00	0.00	0.00	0.00	0.00
ENST00000575068.5	ENSG00000073969.18	2667	2485.86	3429.13	36.19	24.44	66.19
ENST00000576040.5	ENSG00000073969.18	364	183.58	0.00	0.00	0.00	0.00
ENST00000576346.5	ENSG00000073969.18	710	528.91	0.00	0.00	0.00	0.00
ENST00000341310.10	ENSG00000074047.21	4904	4722.86	0.00	0.00	0.00	0.00
ENST00000360874.10	ENSG00000074047.21	529	348.01	0.00	0.00	0.00	0.00
ENST00000361492.8	ENSG00000074047.21	6768	6586.86	619.82	2.47	1.67	69.01
ENST00000418323.5	ENSG00000074047.21	315	135.43	3.32	0.64	0.43	17.97
ENST00000433812.1	ENSG00000074047.21	1112	930.86	0.00	0.00	0.00	0.00
ENST00000435313.6	ENSG00000074047.21	2088	1906.86	33.86	0.47	0.31	13.02
ENST00000437950.5	ENSG00000074047.21	1904	1722.86	0.00	0.00	0.00	0.00
ENST00000438299.5	ENSG00000074047.21	3724	3542.86	0.00	0.00	0.00	0.00
ENST00000445186.5	ENSG00000074047.21	4955	4773.86	0.00	0.00	0.00	0.00
ENST00000452319.5	ENSG00000074047.21	6799	6617.86	0.00	0.00	0.00	0.00
ENST00000452692.5	ENSG00000074047.21	3673	3491.86	0.00	0.00	0.00	0.00
ENST00000472722.5	ENSG00000074047.21	864	682.87	0.00	0.00	0.00	0.00
ENST00000482119.5	ENSG00000074047.21	567	385.98	0.00	0.00	0.00	0.00
ENST00000263710.8	ENSG00000074054.17	8092	7910.86	647.31	2.15	1.45	3.64
ENST00000397587.7	ENSG00000074054.17	7915	7733.86	0.86	0.00	0.00	0.00
ENST00000409078.7	ENSG00000074054.17	8002	7820.86	2418.39	8.11	5.48	13.74
ENST00000418989.5	ENSG00000074054.17	663	481.93	0.00	0.00	0.00	0.00
ENST00000430234.5	ENSG00000074054.17	582	400.97	0.00	0.00	0.00	0.00
ENST00000449975.1	ENSG00000074054.17	555	373.99	0.00	0.00	0.00	0.00
ENST00000452274.6	ENSG00000074054.17	3966	3784.86	172.10	1.19	0.81	2.02
ENST00000455322.6	ENSG00000074054.17	5660	5478.86	958.98	4.59	3.10	7.78
ENST00000463621.3	ENSG00000074054.17	536	355.01	155.15	11.47	7.74	19.42
ENST00000472776.1	ENSG00000074054.17	1982	1800.86	63.89	0.93	0.63	1.58
ENST00000474065.5	ENSG00000074054.17	516	335.03	5.72	0.45	0.30	0.76
ENST00000480007.1	ENSG00000074054.17	569	387.98	0.00	0.00	0.00	0.00
ENST00000485112.1	ENSG00000074054.17	869	687.87	138.16	5.27	3.56	8.92
ENST00000491646.1	ENSG00000074054.17	599	417.96	30.06	1.89	1.27	3.19
ENST00000541377.5	ENSG00000074054.17	7909	7727.86	6776.30	23.01	15.54	38.96
ENST00000177742.7	ENSG00000074071.14	1040	858.86	99.77	3.05	2.06	5.18
ENST00000397375.6	ENSG00000074071.14	1024	842.86	652.92	20.33	13.72	34.52
ENST00000569585.1	ENSG00000074071.14	713	531.91	719.93	35.51	23.98	60.31
ENST00000263388.6	ENSG00000074181.8	8666	8484.86	7189.58	22.23	15.01	85.11
ENST00000595045.1	ENSG00000074181.8	558	376.99	2.16	0.15	0.10	0.57
ENST00000595514.1	ENSG00000074181.8	564	382.99	1.81	0.12	0.08	0.47
ENST00000597756.1	ENSG00000074181.8	559	377.99	51.42	3.57	2.41	13.66
ENST00000600841.1	ENSG00000074181.8	748	566.90	1.03	0.05	0.03	0.18
ENST00000601011.1	ENSG00000074181.8	3858	3676.86	0.00	0.00	0.00	0.00
ENST00000263309.7	ENSG00000074201.8	1172	990.86	2455.31	65.02	43.90	28.78
ENST00000525064.5	ENSG00000074201.8	1121	939.86	791.26	22.09	14.92	9.78
ENST00000525359.1	ENSG00000074201.8	283	104.69	320.31	80.28	54.21	35.53
ENST00000525428.5	ENSG00000074201.8	2993	2811.86	227.67	2.12	1.43	0.94
ENST00000526009.5	ENSG00000074201.8	747	565.90	0.00	0.00	0.00	0.00
ENST00000526761.5	ENSG00000074201.8	415	234.24	0.00	0.00	0.00	0.00
ENST00000527133.2	ENSG00000074201.8	667	485.93	98.03	5.29	3.57	2.34
ENST00000527265.1	ENSG00000074201.8	620	438.95	12.05	0.72	0.49	0.32
ENST00000527299.1	ENSG00000074201.8	387	206.39	92.98	11.82	7.98	5.23
ENST00000528364.1	ENSG00000074201.8	953	771.86	828.63	28.17	19.02	12.47
ENST00000532069.5	ENSG00000074201.8	898	716.87	284.76	10.42	7.04	4.61
ENST00000533957.1	ENSG00000074201.8	369	188.53	0.00	0.00	0.00	0.00
ENST00000314348.12	ENSG00000074211.13	579	397.98	0.00	0.00	0.00	0.00
ENST00000335585.9	ENSG00000074211.13	4092	3910.86	0.00	0.00	0.00	0.00
ENST00000382599.8	ENSG00000074211.13	1807	1625.86	0.00	0.00	0.00	0.00
ENST00000506140.5	ENSG00000074211.13	1780	1598.86	0.00	0.00	0.00	0.00
ENST00000507028.1	ENSG00000074211.13	579	397.98	0.00	0.00	0.00	0.00
ENST00000507294.1	ENSG00000074211.13	1667	1485.86	0.00	0.00	0.00	0.00
ENST00000509917.1	ENSG00000074211.13	533	352.01	0.00	0.00	0.00	0.00
ENST00000513943.5	ENSG00000074211.13	4538	4356.86	0.00	0.00	0.00	0.00
ENST00000515571.5	ENSG00000074211.13	1832	1650.86	0.00	0.00	0.00	0.00
ENST00000311227.6	ENSG00000074219.13	2164	1982.86	1342.93	17.77	12.00	31.86
ENST00000377214.8	ENSG00000074219.13	2440	2258.86	198.23	2.30	1.55	4.13
ENST00000539846.5	ENSG00000074219.13	1444	1262.86	245.87	5.11	3.45	9.16
ENST00000593945.5	ENSG00000074219.13	2141	1959.86	1276.99	17.10	11.54	30.65
ENST00000595233.1	ENSG00000074219.13	209	39.98	4.00	2.62	1.77	4.71
ENST00000596757.1	ENSG00000074219.13	579	397.98	8.50	0.56	0.38	1.00
ENST00000598397.1	ENSG00000074219.13	581	399.97	6.92	0.45	0.31	0.81
ENST00000598810.5	ENSG00000074219.13	2191	2009.86	39.00	0.51	0.34	0.91
ENST00000598823.5	ENSG00000074219.13	566	384.98	3.62	0.25	0.17	0.44
ENST00000601519.5	ENSG00000074219.13	2167	1985.86	688.93	9.10	6.15	16.32
ENST00000263360.10	ENSG00000074266.18	2223	2041.86	101.66	1.31	0.88	5.07
ENST00000327320.8	ENSG00000074266.18	2033	1851.86	363.19	5.15	3.47	19.99
ENST00000351625.10	ENSG00000074266.18	1696	1514.86	435.71	7.55	5.10	29.31
ENST00000524673.2	ENSG00000074266.18	1155	973.86	27.29	0.74	0.50	2.86
ENST00000525244.5	ENSG00000074266.18	1484	1302.86	122.85	2.47	1.67	9.61
ENST00000527888.1	ENSG00000074266.18	1422	1240.86	194.77	4.12	2.78	16.00
ENST00000528180.5	ENSG00000074266.18	1745	1563.86	57.49	0.96	0.65	3.75
ENST00000528250.1	ENSG00000074266.18	1235	1053.86	0.00	0.00	0.00	0.00
ENST00000533228.1	ENSG00000074266.18	528	347.02	35.69	2.70	1.82	10.48
ENST00000534564.5	ENSG00000074266.18	2767	2585.86	37.84	0.38	0.26	1.49
ENST00000534595.1	ENSG00000074266.18	713	531.91	7.52	0.37	0.25	1.44
ENST00000619993.1	ENSG00000074266.18	66	0.00	0.00	0.00	0.00	0.00
ENST00000261944.9	ENSG00000074276.10	4068	3886.86	0.00	0.00	0.00	0.00
ENST00000416365.2	ENSG00000074276.10	488	307.06	0.00	0.00	0.00	0.00
ENST00000506348.1	ENSG00000074276.10	4005	3823.86	8.00	0.05	0.04	45.31
ENST00000508085.1	ENSG00000074276.10	577	395.98	1.00	0.07	0.04	54.69
ENST00000510124.5	ENSG00000074276.10	575	393.98	0.00	0.00	0.00	0.00
ENST00000510636.5	ENSG00000074276.10	4509	4327.86	0.00	0.00	0.00	0.00
ENST00000513031.5	ENSG00000074276.10	849	667.87	0.00	0.00	0.00	0.00
ENST00000310112.7	ENSG00000074317.10	1383	1201.86	0.00	0.00	0.00	0.00
ENST00000393693.6	ENSG00000074317.10	1234	1052.86	4.07	0.10	0.07	52.28
ENST00000506696.1	ENSG00000074317.10	552	370.99	0.00	0.00	0.00	0.00
ENST00000508006.1	ENSG00000074317.10	969	787.86	0.00	0.00	0.00	0.00
ENST00000510387.5	ENSG00000074317.10	730	548.90	1.93	0.09	0.06	47.72
ENST00000614675.4	ENSG00000074317.10	1407	1225.86	0.00	0.00	0.00	0.00
ENST00000251968.3	ENSG00000074319.12	1824	1642.86	3086.70	49.30	33.29	26.38
ENST00000438874.6	ENSG00000074319.12	581	399.97	0.00	0.00	0.00	0.00
ENST00000535077.1	ENSG00000074319.12	685	503.92	111.35	5.80	3.91	3.10
ENST00000536719.5	ENSG00000074319.12	2101	1919.86	0.00	0.00	0.00	0.00
ENST00000540555.1	ENSG00000074319.12	571	389.98	126.79	8.53	5.76	4.56
ENST00000542488.5	ENSG00000074319.12	304	124.77	0.00	0.00	0.00	0.00
ENST00000543054.5	ENSG00000074319.12	593	411.97	1090.57	69.46	46.90	37.17
ENST00000543087.5	ENSG00000074319.12	714	532.91	0.00	0.00	0.00	0.00
ENST00000544804.5	ENSG00000074319.12	391	210.36	13.95	1.74	1.17	0.93
ENST00000545247.6	ENSG00000074319.12	783	601.89	1051.03	45.82	30.94	24.52
ENST00000580814.1	ENSG00000074319.12	441	260.16	5.16	0.52	0.35	0.28
ENST00000584526.1	ENSG00000074319.12	912	730.87	159.30	5.72	3.86	3.06
ENST00000389005.5	ENSG00000074356.16	12770	12588.86	1098.33	2.29	1.55	6.28
ENST00000572988.1	ENSG00000074356.16	518	337.03	0.00	0.00	0.00	0.00
ENST00000574379.2	ENSG00000074356.16	918	736.86	381.49	13.58	9.17	37.25
ENST00000574911.5	ENSG00000074356.16	2701	2519.86	490.84	5.11	3.45	14.01
ENST00000575815.5	ENSG00000074356.16	4096	3914.86	2012.29	13.49	9.11	36.98
ENST00000576523.1	ENSG00000074356.16	249	73.33	3.06	1.10	0.74	3.01
ENST00000577169.1	ENSG00000074356.16	645	463.94	15.99	0.90	0.61	2.48
ENST00000309890.11	ENSG00000074370.17	4826	4644.86	0.00	0.00	0.00	0.00
ENST00000352011.7	ENSG00000074370.17	3274	3092.86	0.00	0.00	0.00	0.00
ENST00000359983.7	ENSG00000074370.17	3290	3108.86	0.00	0.00	0.00	0.00
ENST00000397035.7	ENSG00000074370.17	4182	4000.86	0.00	0.00	0.00	0.00
ENST00000397041.7	ENSG00000074370.17	4675	4493.86	342.40	2.00	1.35	75.87
ENST00000397043.7	ENSG00000074370.17	3197	3015.86	14.01	0.12	0.08	4.63
ENST00000570773.5	ENSG00000074370.17	989	807.86	4.84	0.16	0.11	5.96
ENST00000570845.5	ENSG00000074370.17	604	422.96	0.00	0.00	0.00	0.00
ENST00000571245.5	ENSG00000074370.17	868	686.87	1.28	0.05	0.03	1.85
ENST00000572116.1	ENSG00000074370.17	429	248.19	0.00	0.00	0.00	0.00
ENST00000572176.1	ENSG00000074370.17	428	247.19	0.00	0.00	0.00	0.00
ENST00000572694.1	ENSG00000074370.17	894	712.87	0.00	0.00	0.00	0.00
ENST00000574202.1	ENSG00000074370.17	230	56.84	0.00	0.00	0.00	0.00
ENST00000574999.1	ENSG00000074370.17	776	594.89	0.00	0.00	0.00	0.00
ENST00000576957.1	ENSG00000074370.17	1159	977.86	11.48	0.31	0.21	11.69
ENST00000178638.7	ENSG00000074410.13	6413	6231.86	125.08	0.53	0.36	15.11
ENST00000344366.7	ENSG00000074410.13	2744	2562.86	280.69	2.87	1.94	82.45
ENST00000422263.2	ENSG00000074410.13	2556	2374.86	0.00	0.00	0.00	0.00
ENST00000558287.1	ENSG00000074410.13	561	379.99	1.23	0.09	0.06	2.44
ENST00000560293.1	ENSG00000074410.13	538	357.01	0.00	0.00	0.00	0.00
ENST00000560666.1	ENSG00000074410.13	580	398.97	0.00	0.00	0.00	0.00
ENST00000265052.9	ENSG00000074416.13	4642	4460.86	183.35	1.08	0.73	1.88
ENST00000398101.7	ENSG00000074416.13	1414	1232.86	22.81	0.49	0.33	0.85
ENST00000398104.5	ENSG00000074416.13	4235	4053.86	2303.67	14.91	10.07	25.98
ENST00000434178.6	ENSG00000074416.13	4941	4759.86	15.91	0.09	0.06	0.15
ENST00000453507.6	ENSG00000074416.13	4552	4370.86	0.00	0.00	0.00	0.00
ENST00000465597.5	ENSG00000074416.13	446	265.14	0.00	0.00	0.00	0.00
ENST00000476654.1	ENSG00000074416.13	186	23.91	0.00	0.00	0.00	0.00
ENST00000476682.1	ENSG00000074416.13	3999	3817.86	2.32	0.02	0.01	0.03
ENST00000479967.5	ENSG00000074416.13	1059	877.86	15.69	0.47	0.32	0.82
ENST00000484451.1	ENSG00000074416.13	653	471.93	104.96	5.84	3.94	10.17
ENST00000487473.5	ENSG00000074416.13	549	368.00	1.04	0.07	0.05	0.13
ENST00000493611.1	ENSG00000074416.13	556	374.99	0.00	0.00	0.00	0.00
ENST00000494830.1	ENSG00000074416.13	410	229.26	0.00	0.00	0.00	0.00
ENST00000496306.5	ENSG00000074416.13	716	534.91	702.24	34.45	23.26	60.01
ENST00000343702.8	ENSG00000074527.11	3615	3433.86	99.76	0.76	0.51	5.40
ENST00000344911.8	ENSG00000074527.11	3152	2970.86	1018.61	9.00	6.07	63.74
ENST00000538383.5	ENSG00000074527.11	1971	1789.86	277.28	4.06	2.74	28.80
ENST00000547980.1	ENSG00000074527.11	749	567.90	0.00	0.00	0.00	0.00
ENST00000550074.1	ENSG00000074527.11	287	108.48	0.00	0.00	0.00	0.00
ENST00000552603.1	ENSG00000074527.11	421	240.22	0.00	0.00	0.00	0.00
ENST00000553059.1	ENSG00000074527.11	1818	1636.86	18.19	0.29	0.20	2.07
ENST00000359273.7	ENSG00000074582.12	1454	1272.86	171.40	3.53	2.39	7.05
ENST00000392109.5	ENSG00000074582.12	1583	1401.86	0.00	0.00	0.00	0.00
ENST00000392110.6	ENSG00000074582.12	1525	1343.86	213.88	4.18	2.82	8.34
ENST00000392111.6	ENSG00000074582.12	1584	1402.86	0.00	0.00	0.00	0.00
ENST00000412366.5	ENSG00000074582.12	1430	1248.86	29.26	0.61	0.42	1.23
ENST00000423377.5	ENSG00000074582.12	583	401.97	6.08	0.40	0.27	0.79
ENST00000426649.5	ENSG00000074582.12	660	478.93	137.51	7.53	5.09	15.04
ENST00000428880.5	ENSG00000074582.12	804	622.88	1.78	0.08	0.05	0.15
ENST00000430322.5	ENSG00000074582.12	1036	854.86	0.00	0.00	0.00	0.00
ENST00000431802.5	ENSG00000074582.12	2015	1833.86	7.51	0.11	0.07	0.21
ENST00000436603.1	ENSG00000074582.12	552	370.99	0.00	0.00	0.00	0.00
ENST00000439945.5	ENSG00000074582.12	1483	1301.86	230.36	4.64	3.14	9.27
ENST00000443791.5	ENSG00000074582.12	580	398.97	3.40	0.22	0.15	0.45
ENST00000456050.5	ENSG00000074582.12	815	633.88	0.00	0.00	0.00	0.00
ENST00000460579.5	ENSG00000074582.12	985	803.86	188.01	6.14	4.14	12.25
ENST00000465706.1	ENSG00000074582.12	526	345.02	0.00	0.00	0.00	0.00
ENST00000471576.5	ENSG00000074582.12	747	565.90	24.16	1.12	0.76	2.24
ENST00000477422.5	ENSG00000074582.12	915	733.86	40.72	1.46	0.98	2.91
ENST00000490188.1	ENSG00000074582.12	647	465.94	3.32	0.19	0.13	0.37
ENST00000493376.1	ENSG00000074582.12	550	369.00	279.59	19.88	13.42	39.69
ENST00000261402.6	ENSG00000074590.13	6828	6646.86	1051.99	4.15	2.80	75.14
ENST00000548902.1	ENSG00000074590.13	560	378.99	12.99	0.90	0.61	16.27
ENST00000549704.1	ENSG00000074590.13	569	387.98	7.02	0.47	0.32	8.59
ENST00000553094.1	ENSG00000074590.13	547	366.00	0.00	0.00	0.00	0.00
ENST00000300141.10	ENSG00000074603.18	3139	2957.86	1003.46	8.90	6.01	20.09
ENST00000321147.10	ENSG00000074603.18	3125	2943.86	196.06	1.75	1.18	3.94
ENST00000341861.9	ENSG00000074603.18	8699	8517.86	1025.76	3.16	2.13	7.13
ENST00000358939.8	ENSG00000074603.18	2822	2640.86	202.43	2.01	1.36	4.54
ENST00000395652.7	ENSG00000074603.18	3082	2900.86	61.07	0.55	0.37	1.25
ENST00000558363.1	ENSG00000074603.18	306	126.71	0.00	0.00	0.00	0.00
ENST00000558529.1	ENSG00000074603.18	906	724.87	285.18	10.32	6.97	23.30
ENST00000558559.1	ENSG00000074603.18	1083	901.86	0.00	0.00	0.00	0.00
ENST00000558786.5	ENSG00000074603.18	1182	1000.86	28.32	0.74	0.50	1.68
ENST00000559233.5	ENSG00000074603.18	2953	2771.86	1313.37	12.43	8.39	28.06
ENST00000559526.5	ENSG00000074603.18	677	495.92	22.31	1.18	0.80	2.66
ENST00000560048.2	ENSG00000074603.18	706	524.91	40.11	2.01	1.35	4.53
ENST00000560194.1	ENSG00000074603.18	561	379.99	11.71	0.81	0.55	1.83
ENST00000560436.1	ENSG00000074603.18	592	410.97	0.00	0.00	0.00	0.00
ENST00000560597.1	ENSG00000074603.18	680	498.92	3.68	0.19	0.13	0.44
ENST00000560665.1	ENSG00000074603.18	564	382.99	3.52	0.24	0.16	0.54
ENST00000261892.10	ENSG00000074621.13	5768	5586.86	10.63	0.05	0.03	0.23
ENST00000339868.10	ENSG00000074621.13	5678	5496.86	103.42	0.49	0.33	2.26
ENST00000399033.8	ENSG00000074621.13	3323	3141.86	224.71	1.88	1.27	8.57
ENST00000425561.3	ENSG00000074621.13	566	384.98	0.00	0.00	0.00	0.00
ENST00000434116.6	ENSG00000074621.13	5474	5292.86	445.17	2.21	1.49	10.08
ENST00000449142.2	ENSG00000074621.13	1461	1279.86	118.12	2.42	1.64	11.06
ENST00000505666.2	ENSG00000074621.13	854	672.87	1.14	0.04	0.03	0.20
ENST00000535950.1	ENSG00000074621.13	290	111.34	0.00	0.00	0.00	0.00
ENST00000537259.5	ENSG00000074621.13	3983	3801.86	92.54	0.64	0.43	2.92
ENST00000539516.1	ENSG00000074621.13	813	631.88	1.01	0.04	0.03	0.19
ENST00000544319.6	ENSG00000074621.13	3169	2987.86	1607.26	14.11	9.53	64.48
ENST00000546330.1	ENSG00000074621.13	3246	3064.86	0.00	0.00	0.00	0.00
ENST00000336078.8	ENSG00000074657.13	6696	6514.86	17890.68	72.05	48.65	52.06
ENST00000585662.5	ENSG00000074657.13	598	416.96	51.70	3.25	2.20	2.35
ENST00000586085.5	ENSG00000074657.13	561	379.99	3.30	0.23	0.15	0.16
ENST00000586158.1	ENSG00000074657.13	575	393.98	321.35	21.40	14.45	15.46
ENST00000586723.1	ENSG00000074657.13	572	390.98	1.00	0.07	0.05	0.05
ENST00000586997.1	ENSG00000074657.13	372	191.50	10.68	1.46	0.99	1.06
ENST00000587755.1	ENSG00000074657.13	562	380.99	0.00	0.00	0.00	0.00
ENST00000588456.5	ENSG00000074657.13	583	401.97	0.00	0.00	0.00	0.00
ENST00000588543.5	ENSG00000074657.13	490	309.06	0.00	0.00	0.00	0.00
ENST00000588601.5	ENSG00000074657.13	676	494.92	1.04	0.06	0.04	0.04
ENST00000588956.1	ENSG00000074657.13	1535	1353.86	0.00	0.00	0.00	0.00
ENST00000589131.5	ENSG00000074657.13	550	369.00	0.00	0.00	0.00	0.00
ENST00000589156.1	ENSG00000074657.13	539	358.01	3.77	0.28	0.19	0.20
ENST00000589288.5	ENSG00000074657.13	5585	5403.86	83.18	0.40	0.27	0.29
ENST00000589403.1	ENSG00000074657.13	740	558.90	0.00	0.00	0.00	0.00
ENST00000589481.1	ENSG00000074657.13	672	490.93	0.00	0.00	0.00	0.00
ENST00000590157.5	ENSG00000074657.13	560	378.99	31.92	2.21	1.49	1.60
ENST00000590285.5	ENSG00000074657.13	578	396.98	0.00	0.00	0.00	0.00
ENST00000590287.5	ENSG00000074657.13	569	387.98	0.00	0.00	0.00	0.00
ENST00000590442.1	ENSG00000074657.13	4024	3842.86	390.73	2.67	1.80	1.93
ENST00000591049.1	ENSG00000074657.13	591	409.97	0.00	0.00	0.00	0.00
ENST00000591083.5	ENSG00000074657.13	5324	5142.86	40.93	0.21	0.14	0.15
ENST00000591230.5	ENSG00000074657.13	4450	4268.86	4288.84	26.36	17.80	19.05
ENST00000591808.5	ENSG00000074657.13	5171	4989.86	43.03	0.23	0.15	0.16
ENST00000592249.5	ENSG00000074657.13	1470	1288.86	364.00	7.41	5.00	5.35
ENST00000592452.5	ENSG00000074657.13	649	467.94	2.29	0.13	0.09	0.09
ENST00000263071.8	ENSG00000074660.15	3443	3261.86	38.07	0.31	0.21	9.16
ENST00000348987.4	ENSG00000074660.15	2619	2437.86	0.00	0.00	0.00	0.00
ENST00000434376.6	ENSG00000074660.15	3342	3160.86	0.00	0.00	0.00	0.00
ENST00000570902.1	ENSG00000074660.15	1060	878.86	7.03	0.21	0.14	6.28
ENST00000571272.5	ENSG00000074660.15	2871	2689.86	5.38	0.05	0.04	1.57
ENST00000573852.5	ENSG00000074660.15	2698	2516.86	205.70	2.14	1.45	64.12
ENST00000573867.1	ENSG00000074660.15	939	757.86	0.00	0.00	0.00	0.00
ENST00000574545.1	ENSG00000074660.15	894	712.87	0.00	0.00	0.00	0.00
ENST00000576012.5	ENSG00000074660.15	3292	3110.86	74.82	0.63	0.43	18.87
ENST00000251047.5	ENSG00000074695.5	5521	5339.86	8982.35	44.14	29.80	33.18
ENST00000587561.1	ENSG00000074695.5	1181	999.86	457.79	12.01	8.11	9.03
ENST00000587918.1	ENSG00000074695.5	678	496.92	295.55	15.61	10.54	11.73
ENST00000587940.1	ENSG00000074695.5	442	261.15	5.32	0.53	0.36	0.40
ENST00000592562.1	ENSG00000074695.5	576	394.98	913.99	60.72	41.00	45.65
ENST00000261875.9	ENSG00000074696.12	3228	3046.86	2346.88	20.21	13.65	9.77
ENST00000442729.6	ENSG00000074696.12	1332	1150.86	1899.23	43.30	29.24	20.93
ENST00000561763.1	ENSG00000074696.12	483	302.07	0.00	0.00	0.00	0.00
ENST00000562832.1	ENSG00000074696.12	789	607.89	0.00	0.00	0.00	0.00
ENST00000562901.5	ENSG00000074696.12	1797	1615.86	23.60	0.38	0.26	0.19
ENST00000565299.5	ENSG00000074696.12	1465	1283.86	16.28	0.33	0.22	0.16
ENST00000566074.5	ENSG00000074696.12	1658	1476.86	1103.55	19.61	13.24	9.48
ENST00000566239.1	ENSG00000074696.12	393	212.35	35.00	4.32	2.92	2.09
ENST00000566511.5	ENSG00000074696.12	1782	1600.86	0.00	0.00	0.00	0.00
ENST00000568793.5	ENSG00000074696.12	1824	1642.86	0.00	0.00	0.00	0.00
ENST00000569894.5	ENSG00000074696.12	1471	1289.86	5790.41	117.79	79.53	56.93
ENST00000624437.1	ENSG00000074696.12	2746	2564.86	93.04	0.95	0.64	0.46
ENST00000265198.8	ENSG00000074706.13	6689	6507.86	13.96	0.06	0.04	3.09
ENST00000367220.8	ENSG00000074706.13	1658	1476.86	0.00	0.00	0.00	0.00
ENST00000422970.6	ENSG00000074706.13	3267	3085.86	0.00	0.00	0.00	0.00
ENST00000470622.1	ENSG00000074706.13	498	317.05	0.00	0.00	0.00	0.00
ENST00000484827.1	ENSG00000074706.13	394	213.35	6.60	0.81	0.55	44.53
ENST00000517438.5	ENSG00000074706.13	580	398.97	0.00	0.00	0.00	0.00
ENST00000518162.1	ENSG00000074706.13	585	403.97	1.15	0.07	0.05	4.10
ENST00000519091.5	ENSG00000074706.13	607	425.96	0.00	0.00	0.00	0.00
ENST00000519190.1	ENSG00000074706.13	568	386.98	0.00	0.00	0.00	0.00
ENST00000519344.5	ENSG00000074706.13	1621	1439.86	48.29	0.88	0.59	48.28
ENST00000519405.5	ENSG00000074706.13	558	376.99	0.00	0.00	0.00	0.00
ENST00000520261.1	ENSG00000074706.13	485	304.07	0.00	0.00	0.00	0.00
ENST00000522590.1	ENSG00000074706.13	2245	2063.86	0.00	0.00	0.00	0.00
ENST00000381638.6	ENSG00000074755.14	11456	11274.86	3052.19	7.10	4.80	22.80
ENST00000570365.1	ENSG00000074755.14	539	358.01	24.63	1.81	1.22	5.80
ENST00000571436.5	ENSG00000074755.14	2831	2649.86	22.89	0.23	0.15	0.73
ENST00000572426.5	ENSG00000074755.14	3226	3044.86	730.27	6.29	4.25	20.20
ENST00000572699.1	ENSG00000074755.14	689	507.92	32.00	1.65	1.12	5.31
ENST00000572831.1	ENSG00000074755.14	558	376.99	0.00	0.00	0.00	0.00
ENST00000573183.1	ENSG00000074755.14	2667	2485.86	757.45	7.99	5.40	25.67
ENST00000573536.1	ENSG00000074755.14	3190	3008.86	281.03	2.45	1.65	7.87
ENST00000573606.2	ENSG00000074755.14	865	683.87	19.09	0.73	0.49	2.35
ENST00000574474.1	ENSG00000074755.14	4047	3865.86	108.07	0.73	0.50	2.35
ENST00000575428.1	ENSG00000074755.14	563	381.99	31.38	2.16	1.46	6.92
ENST00000159060.2	ENSG00000074771.3	2042	1860.86	0.00	0.00	0.00	0.00
ENST00000234590.8	ENSG00000074800.13	1783	1601.86	21601.15	353.83	238.91	93.09
ENST00000464920.1	ENSG00000074800.13	2266	2084.86	902.23	11.35	7.67	2.99
ENST00000486051.5	ENSG00000074800.13	536	355.01	2.23	0.16	0.11	0.04
ENST00000489867.1	ENSG00000074800.13	732	550.90	12.05	0.57	0.39	0.15
ENST00000492343.1	ENSG00000074800.13	826	644.88	348.34	14.17	9.57	3.73
ENST00000497492.1	ENSG00000074800.13	647	465.94	0.00	0.00	0.00	0.00
ENST00000330289.10	ENSG00000074803.17	1764	1582.86	0.00	0.00	0.00	0.00
ENST00000380993.7	ENSG00000074803.17	4707	4525.86	0.00	0.00	0.00	0.00
ENST00000396577.7	ENSG00000074803.17	4708	4526.86	0.00	0.00	0.00	0.00
ENST00000558252.5	ENSG00000074803.17	8614	8432.86	0.00	0.00	0.00	0.00
ENST00000558405.5	ENSG00000074803.17	3426	3244.86	0.00	0.00	0.00	0.00
ENST00000558805.1	ENSG00000074803.17	582	400.97	4.00	0.26	0.18	91.33
ENST00000559641.5	ENSG00000074803.17	2176	1994.86	0.00	0.00	0.00	0.00
ENST00000559723.2	ENSG00000074803.17	509	328.04	0.00	0.00	0.00	0.00
ENST00000560692.5	ENSG00000074803.17	8632	8450.86	8.00	0.02	0.02	8.67
ENST00000561031.1	ENSG00000074803.17	735	553.90	0.00	0.00	0.00	0.00
ENST00000561127.5	ENSG00000074803.17	664	482.93	0.00	0.00	0.00	0.00
ENST00000262947.7	ENSG00000074842.7	1018	836.86	2673.52	83.82	56.60	79.38
ENST00000596031.1	ENSG00000074842.7	335	154.98	93.31	15.80	10.67	14.96
ENST00000599630.1	ENSG00000074842.7	713	531.91	121.17	5.98	4.04	5.66
ENST00000599761.5	ENSG00000074842.7	463	282.11	0.00	0.00	0.00	0.00
ENST00000159087.6	ENSG00000074855.10	4152	3970.86	384.74	2.54	1.72	44.30
ENST00000597643.5	ENSG00000074855.10	4618	4436.86	0.00	0.00	0.00	0.00
ENST00000600711.1	ENSG00000074855.10	678	496.92	10.82	0.57	0.39	9.96
ENST00000630631.1	ENSG00000074855.10	1905	1723.86	172.44	2.62	1.77	45.74
ENST00000368657.7	ENSG00000074935.13	726	544.90	158.76	7.64	5.16	21.62
ENST00000368662.9	ENSG00000074935.13	2142	1960.86	144.75	1.94	1.31	5.48
ENST00000441191.5	ENSG00000074935.13	625	443.95	0.00	0.00	0.00	0.00
ENST00000603621.1	ENSG00000074935.13	547	366.00	5.22	0.37	0.25	1.06
ENST00000603651.1	ENSG00000074935.13	559	377.99	32.24	2.24	1.51	6.33
ENST00000603722.1	ENSG00000074935.13	613	431.95	0.00	0.00	0.00	0.00
ENST00000604689.1	ENSG00000074935.13	3610	3428.86	231.62	1.77	1.20	5.01
ENST00000604743.5	ENSG00000074935.13	959	777.86	20.69	0.70	0.47	1.97
ENST00000604814.5	ENSG00000074935.13	1784	1602.86	723.93	11.85	8.00	33.52
ENST00000604967.1	ENSG00000074935.13	582	400.97	0.00	0.00	0.00	0.00
ENST00000605457.5	ENSG00000074935.13	1645	1463.86	493.37	8.84	5.97	25.01
ENST00000167825.5	ENSG00000074964.16	3018	2836.86	318.40	2.94	1.99	21.20
ENST00000361221.7	ENSG00000074964.16	4488	4306.86	342.91	2.09	1.41	15.04
ENST00000375408.7	ENSG00000074964.16	3685	3503.86	498.35	3.73	2.52	26.87
ENST00000375415.5	ENSG00000074964.16	4035	3853.86	73.42	0.50	0.34	3.60
ENST00000466782.1	ENSG00000074964.16	482	301.07	1.11	0.10	0.07	0.69
ENST00000469726.5	ENSG00000074964.16	4585	4403.86	0.00	0.00	0.00	0.00
ENST00000482359.1	ENSG00000074964.16	604	422.96	4.89	0.30	0.20	2.19
ENST00000482892.1	ENSG00000074964.16	539	358.01	0.00	0.00	0.00	0.00
ENST00000495593.1	ENSG00000074964.16	2261	2079.86	334.92	4.23	2.85	30.42
ENST00000264316.8	ENSG00000074966.10	2914	2732.86	44.71	0.43	0.29	8.44
ENST00000506073.1	ENSG00000074966.10	542	361.00	24.28	1.76	1.19	34.68
ENST00000507351.1	ENSG00000074966.10	1153	971.86	36.50	0.99	0.67	19.37
ENST00000509681.1	ENSG00000074966.10	743	561.90	38.91	1.82	1.23	35.71
ENST00000510457.1	ENSG00000074966.10	1208	1026.86	3.60	0.09	0.06	1.81
ENST00000514937.5	ENSG00000074966.10	1407	1225.86	0.00	0.00	0.00	0.00
ENST00000332082.8	ENSG00000075035.9	4710	4528.86	0.00	0.00	0.00	0.00
ENST00000546401.1	ENSG00000075035.9	535	354.01	0.00	0.00	0.00	0.00
ENST00000546629.1	ENSG00000075035.9	574	392.98	0.00	0.00	0.00	0.00
ENST00000546811.1	ENSG00000075035.9	454	273.12	0.00	0.00	0.00	0.00
ENST00000547185.1	ENSG00000075035.9	433	252.18	0.00	0.00	0.00	0.00
ENST00000547525.5	ENSG00000075035.9	4481	4299.86	0.00	0.00	0.00	0.00
ENST00000549903.1	ENSG00000075035.9	3534	3352.86	3.00	0.02	0.02	100.00
ENST00000550529.5	ENSG00000075035.9	766	584.89	0.00	0.00	0.00	0.00
ENST00000551057.5	ENSG00000075035.9	565	383.98	0.00	0.00	0.00	0.00
ENST00000551106.1	ENSG00000075035.9	552	370.99	0.00	0.00	0.00	0.00
ENST00000551638.5	ENSG00000075035.9	569	387.98	0.00	0.00	0.00	0.00
ENST00000551734.1	ENSG00000075035.9	543	362.00	0.00	0.00	0.00	0.00
ENST00000552195.5	ENSG00000075035.9	554	372.99	0.00	0.00	0.00	0.00
ENST00000344425.7	ENSG00000075043.18	1426	1244.86	0.00	0.00	0.00	0.00
ENST00000344462.8	ENSG00000075043.18	2750	2568.86	0.00	0.00	0.00	0.00
ENST00000357249.6	ENSG00000075043.18	2594	2412.86	0.00	0.00	0.00	0.00
ENST00000359125.6	ENSG00000075043.18	3253	3071.86	0.00	0.00	0.00	0.00
ENST00000360480.7	ENSG00000075043.18	2775	2593.86	0.00	0.00	0.00	0.00
ENST00000370221.3	ENSG00000075043.18	1616	1434.86	0.00	0.00	0.00	0.00
ENST00000370224.5	ENSG00000075043.18	3004	2822.86	0.00	0.00	0.00	0.00
ENST00000482957.1	ENSG00000075043.18	600	418.96	0.00	0.00	0.00	0.00
ENST00000625514.2	ENSG00000075043.18	2925	2743.86	0.00	0.00	0.00	0.00
ENST00000626313.1	ENSG00000075043.18	540	359.00	0.00	0.00	0.00	0.00
ENST00000626684.1	ENSG00000075043.18	804	622.88	0.00	0.00	0.00	0.00
ENST00000626717.1	ENSG00000075043.18	268	90.63	0.00	0.00	0.00	0.00
ENST00000626839.2	ENSG00000075043.18	9213	9031.86	0.00	0.00	0.00	0.00
ENST00000627221.2	ENSG00000075043.18	688	506.92	0.00	0.00	0.00	0.00
ENST00000629241.2	ENSG00000075043.18	2853	2671.86	0.00	0.00	0.00	0.00
ENST00000629318.1	ENSG00000075043.18	545	364.00	0.00	0.00	0.00	0.00
ENST00000629498.2	ENSG00000075043.18	716	534.91	0.00	0.00	0.00	0.00
ENST00000629676.2	ENSG00000075043.18	2399	2217.86	0.00	0.00	0.00	0.00
ENST00000630274.2	ENSG00000075043.18	784	602.89	0.00	0.00	0.00	0.00
ENST00000635864.1	ENSG00000075043.18	100	0.00	0.00	0.00	0.00	0.00
ENST00000635867.1	ENSG00000075043.18	100	0.00	0.00	0.00	0.00	0.00
ENST00000636042.1	ENSG00000075043.18	103	0.00	0.00	0.00	0.00	0.00
ENST00000636065.1	ENSG00000075043.18	145	4.85	0.00	0.00	0.00	0.00
ENST00000636255.1	ENSG00000075043.18	984	802.86	2.00	0.07	0.04	100.00
ENST00000636499.1	ENSG00000075043.18	100	0.00	0.00	0.00	0.00	0.00
ENST00000636591.1	ENSG00000075043.18	100	0.00	0.00	0.00	0.00	0.00
ENST00000636614.1	ENSG00000075043.18	151	6.70	0.00	0.00	0.00	0.00
ENST00000636623.1	ENSG00000075043.18	119	0.00	0.00	0.00	0.00	0.00
ENST00000636638.1	ENSG00000075043.18	100	0.00	0.00	0.00	0.00	0.00
ENST00000636846.1	ENSG00000075043.18	176	17.98	0.00	0.00	0.00	0.00
ENST00000636858.1	ENSG00000075043.18	100	0.00	0.00	0.00	0.00	0.00
ENST00000636873.1	ENSG00000075043.18	159	9.71	0.00	0.00	0.00	0.00
ENST00000636959.1	ENSG00000075043.18	113	0.00	0.00	0.00	0.00	0.00
ENST00000637063.1	ENSG00000075043.18	100	0.00	0.00	0.00	0.00	0.00
ENST00000637133.1	ENSG00000075043.18	148	5.73	0.00	0.00	0.00	0.00
ENST00000637193.1	ENSG00000075043.18	2983	2801.86	0.00	0.00	0.00	0.00
ENST00000637338.1	ENSG00000075043.18	100	0.00	0.00	0.00	0.00	0.00
ENST00000637573.1	ENSG00000075043.18	100	0.00	0.00	0.00	0.00	0.00
ENST00000637584.1	ENSG00000075043.18	100	0.00	0.00	0.00	0.00	0.00
ENST00000637632.1	ENSG00000075043.18	108	0.00	0.00	0.00	0.00	0.00
ENST00000637639.1	ENSG00000075043.18	100	0.00	0.00	0.00	0.00	0.00
ENST00000637656.1	ENSG00000075043.18	100	0.00	0.00	0.00	0.00	0.00
ENST00000637704.1	ENSG00000075043.18	100	0.00	0.00	0.00	0.00	0.00
ENST00000637772.1	ENSG00000075043.18	100	0.00	0.00	0.00	0.00	0.00
ENST00000637803.1	ENSG00000075043.18	160	10.12	0.00	0.00	0.00	0.00
ENST00000637890.1	ENSG00000075043.18	100	0.00	0.00	0.00	0.00	0.00
ENST00000638073.1	ENSG00000075043.18	164	11.88	0.00	0.00	0.00	0.00
ENST00000373306.4	ENSG00000075073.14	2083	1901.86	0.00	0.00	0.00	0.00
ENST00000373307.5	ENSG00000075073.14	1740	1558.86	66.00	1.11	0.75	100.00
ENST00000619173.4	ENSG00000075073.14	1713	1531.86	0.00	0.00	0.00	0.00
ENST00000188312.6	ENSG00000075089.9	2464	2282.86	20.54	0.24	0.16	0.63
ENST00000546902.5	ENSG00000075089.9	1877	1695.86	136.05	2.10	1.42	5.59
ENST00000547458.5	ENSG00000075089.9	595	413.96	0.00	0.00	0.00	0.00
ENST00000548180.5	ENSG00000075089.9	1747	1565.86	162.66	2.73	1.84	7.24
ENST00000549977.5	ENSG00000075089.9	549	368.00	186.35	13.29	8.97	35.29
ENST00000550813.5	ENSG00000075089.9	351	170.73	0.00	0.00	0.00	0.00
ENST00000551440.1	ENSG00000075089.9	628	446.95	5.36	0.31	0.21	0.84
ENST00000551517.5	ENSG00000075089.9	568	386.98	81.08	5.50	3.71	14.60
ENST00000551617.1	ENSG00000075089.9	1715	1533.86	0.00	0.00	0.00	0.00
ENST00000551652.5	ENSG00000075089.9	582	400.97	202.04	13.22	8.93	35.11
ENST00000552064.5	ENSG00000075089.9	780	598.89	0.00	0.00	0.00	0.00
ENST00000552376.5	ENSG00000075089.9	1659	1477.86	14.92	0.26	0.18	0.70
ENST00000553038.5	ENSG00000075089.9	2045	1863.86	0.00	0.00	0.00	0.00
ENST00000261881.8	ENSG00000075131.9	1744	1562.86	218.29	3.66	2.47	7.00
ENST00000561773.1	ENSG00000075131.9	729	547.90	34.09	1.63	1.10	3.12
ENST00000562124.5	ENSG00000075131.9	1009	827.86	276.18	8.75	5.91	16.72
ENST00000566524.5	ENSG00000075131.9	1459	1277.86	107.37	2.20	1.49	4.21
ENST00000568216.5	ENSG00000075131.9	495	314.05	432.16	36.11	24.38	68.96
ENST00000570251.1	ENSG00000075131.9	685	503.92	0.00	0.00	0.00	0.00
ENST00000265729.6	ENSG00000075142.13	2010	1828.86	180.44	2.59	1.75	1.32
ENST00000394641.7	ENSG00000075142.13	653	471.93	99.33	5.52	3.73	2.82
ENST00000419179.5	ENSG00000075142.13	1307	1125.86	1220.88	28.45	19.21	14.55
ENST00000431660.5	ENSG00000075142.13	1418	1236.86	90.41	1.92	1.30	0.98
ENST00000457606.5	ENSG00000075142.13	769	587.89	133.75	5.97	4.03	3.05
ENST00000472930.6	ENSG00000075142.13	903	721.87	2011.30	73.11	49.36	37.38
ENST00000486860.5	ENSG00000075142.13	1024	842.86	181.10	5.64	3.81	2.88
ENST00000488015.5	ENSG00000075142.13	588	406.97	42.99	2.77	1.87	1.42
ENST00000489079.1	ENSG00000075142.13	557	375.99	0.59	0.04	0.03	0.02
ENST00000490437.5	ENSG00000075142.13	570	388.98	1031.22	69.56	46.97	35.57
ENST00000264211.12	ENSG00000075151.20	5802	5620.86	17257.06	80.56	54.39	46.77
ENST00000356916.7	ENSG00000075151.20	2179	1997.86	97.51	1.28	0.86	0.74
ENST00000374933.3	ENSG00000075151.20	1136	954.86	171.06	4.70	3.17	2.73
ENST00000374935.7	ENSG00000075151.20	5567	5385.86	633.09	3.08	2.08	1.79
ENST00000400422.6	ENSG00000075151.20	5762	5580.86	7550.40	35.50	23.97	20.61
ENST00000411888.5	ENSG00000075151.20	1122	940.86	136.83	3.82	2.58	2.22
ENST00000435383.1	ENSG00000075151.20	616	434.95	587.20	35.42	23.92	20.56
ENST00000438975.5	ENSG00000075151.20	1270	1088.86	0.00	0.00	0.00	0.00
ENST00000463775.1	ENSG00000075151.20	711	529.91	39.59	1.96	1.32	1.14
ENST00000476088.1	ENSG00000075151.20	406	225.28	0.00	0.00	0.00	0.00
ENST00000485722.1	ENSG00000075151.20	449	268.14	2.00	0.20	0.13	0.11
ENST00000602326.5	ENSG00000075151.20	6196	6014.86	1222.07	5.33	3.60	3.09
ENST00000634778.1	ENSG00000075151.20	1343	1161.86	18.19	0.41	0.28	0.24
ENST00000634879.1	ENSG00000075151.20	5325	5143.86	0.00	0.00	0.00	0.00
ENST00000251074.5	ENSG00000075188.8	1203	1021.86	1008.35	25.89	17.48	72.78
ENST00000543021.5	ENSG00000075188.8	784	602.89	2.12	0.09	0.06	0.26
ENST00000546385.5	ENSG00000075188.8	577	395.98	58.21	3.86	2.60	10.84
ENST00000547269.1	ENSG00000075188.8	798	616.88	24.52	1.04	0.70	2.93
ENST00000548994.1	ENSG00000075188.8	382	201.42	0.00	0.00	0.00	0.00
ENST00000550459.1	ENSG00000075188.8	645	463.94	0.00	0.00	0.00	0.00
ENST00000551200.5	ENSG00000075188.8	1158	976.86	159.64	4.29	2.90	12.05
ENST00000551744.2	ENSG00000075188.8	762	580.89	6.67	0.30	0.20	0.85
ENST00000552283.5	ENSG00000075188.8	2372	2190.86	8.49	0.10	0.07	0.29
ENST00000265362.8	ENSG00000075213.10	8225	8043.86	1089.08	3.55	2.40	17.63
ENST00000420047.1	ENSG00000075213.10	553	371.99	0.00	0.00	0.00	0.00
ENST00000424555.5	ENSG00000075213.10	568	386.98	0.00	0.00	0.00	0.00
ENST00000436949.5	ENSG00000075213.10	2550	2368.86	1490.81	16.51	11.15	81.96
ENST00000448879.5	ENSG00000075213.10	534	353.01	1.10	0.08	0.06	0.41
ENST00000471474.5	ENSG00000075213.10	688	506.92	0.00	0.00	0.00	0.00
ENST00000490883.1	ENSG00000075213.10	237	62.81	0.00	0.00	0.00	0.00
ENST00000454366.1	ENSG00000075218.18	3112	2930.86	847.76	7.59	5.12	72.87
ENST00000466510.5	ENSG00000075218.18	1330	1148.86	5.88	0.13	0.09	1.29
ENST00000479645.1	ENSG00000075218.18	1111	929.86	33.36	0.94	0.64	9.04
ENST00000491863.1	ENSG00000075218.18	751	569.90	38.00	1.75	1.18	16.80
ENST00000265361.7	ENSG00000075223.13	5174	4992.86	2450.22	12.88	8.69	43.93
ENST00000411788.5	ENSG00000075223.13	577	395.98	1.08	0.07	0.05	0.24
ENST00000419255.6	ENSG00000075223.13	2415	2233.86	1371.70	16.11	10.88	54.96
ENST00000427167.5	ENSG00000075223.13	785	603.89	0.00	0.00	0.00	0.00
ENST00000458729.5	ENSG00000075223.13	1318	1136.86	0.00	0.00	0.00	0.00
ENST00000459652.1	ENSG00000075223.13	387	206.39	2.00	0.25	0.17	0.87
ENST00000470581.1	ENSG00000075223.13	542	361.00	0.00	0.00	0.00	0.00
ENST00000475955.1	ENSG00000075223.13	383	202.42	0.00	0.00	0.00	0.00
ENST00000487621.5	ENSG00000075223.13	582	400.97	0.00	0.00	0.00	0.00
ENST00000381031.7	ENSG00000075234.16	2610	2428.86	411.04	4.44	3.00	39.81
ENST00000417709.5	ENSG00000075234.16	630	448.95	37.97	2.22	1.50	19.90
ENST00000421359.5	ENSG00000075234.16	821	639.88	69.92	2.87	1.94	25.71
ENST00000422713.1	ENSG00000075234.16	828	646.88	21.63	0.88	0.59	7.87
ENST00000451998.1	ENSG00000075234.16	582	400.97	11.44	0.75	0.51	6.71
ENST00000475467.1	ENSG00000075234.16	479	298.08	0.00	0.00	0.00	0.00
ENST00000629918.1	ENSG00000075234.16	162	10.99	0.00	0.00	0.00	0.00
ENST00000265838.8	ENSG00000075239.13	1761	1579.86	854.13	14.19	9.58	18.18
ENST00000299355.10	ENSG00000075239.13	1345	1163.86	10.11	0.23	0.15	0.29
ENST00000524833.5	ENSG00000075239.13	506	325.04	1.92	0.16	0.10	0.20
ENST00000526119.1	ENSG00000075239.13	729	547.90	0.00	0.00	0.00	0.00
ENST00000527942.5	ENSG00000075239.13	493	312.06	0.00	0.00	0.00	0.00
ENST00000528370.1	ENSG00000075239.13	508	327.04	29.81	2.39	1.61	3.07
ENST00000531813.5	ENSG00000075239.13	2258	2076.86	12.39	0.16	0.11	0.20
ENST00000531853.5	ENSG00000075239.13	526	345.02	1.10	0.08	0.06	0.11
ENST00000532792.5	ENSG00000075239.13	674	492.92	48.19	2.57	1.73	3.29
ENST00000533597.1	ENSG00000075239.13	558	376.99	787.71	54.82	37.02	70.26
ENST00000533610.1	ENSG00000075239.13	566	384.98	17.18	1.17	0.79	1.50
ENST00000534773.1	ENSG00000075239.13	429	248.19	21.47	2.27	1.53	2.91
ENST00000361034.7	ENSG00000075240.16	4315	4133.86	1701.27	10.80	7.29	60.66
ENST00000406902.5	ENSG00000075240.16	4484	4302.86	61.37	0.37	0.25	2.10
ENST00000408031.1	ENSG00000075240.16	2834	2652.86	13.58	0.13	0.09	0.75
ENST00000431155.1	ENSG00000075240.16	311	131.55	0.00	0.00	0.00	0.00
ENST00000447351.5	ENSG00000075240.16	375	194.48	0.00	0.00	0.00	0.00
ENST00000456069.1	ENSG00000075240.16	669	487.93	120.79	6.50	4.39	36.49
ENST00000490378.1	ENSG00000075240.16	193	28.48	0.00	0.00	0.00	0.00
ENST00000262738.7	ENSG00000075275.16	11389	11207.86	3976.43	9.31	6.29	40.20
ENST00000454637.1	ENSG00000075275.16	2446	2264.86	407.15	4.72	3.18	20.37
ENST00000468025.1	ENSG00000075275.16	623	441.95	0.00	0.00	0.00	0.00
ENST00000473624.1	ENSG00000075275.16	3453	3271.86	149.18	1.20	0.81	5.17
ENST00000497509.1	ENSG00000075275.16	767	585.89	177.22	7.94	5.36	34.27
ENST00000343737.5	ENSG00000075290.7	2112	1930.86	2.00	0.03	0.02	100.00
ENST00000264447.8	ENSG00000075292.18	6505	6323.86	3959.66	16.43	11.09	8.17
ENST00000409407.4	ENSG00000075292.18	4470	4288.86	156.41	0.96	0.65	0.48
ENST00000409544.5	ENSG00000075292.18	6821	6639.86	2031.53	8.03	5.42	3.99
ENST00000410075.5	ENSG00000075292.18	3518	3336.86	305.22	2.40	1.62	1.19
ENST00000417778.5	ENSG00000075292.18	760	578.89	0.00	0.00	0.00	0.00
ENST00000437658.2	ENSG00000075292.18	931	749.86	23.98	0.84	0.57	0.42
ENST00000454122.1	ENSG00000075292.18	731	549.90	0.00	0.00	0.00	0.00
ENST00000454278.5	ENSG00000075292.18	595	413.96	0.00	0.00	0.00	0.00
ENST00000455226.5	ENSG00000075292.18	585	403.97	0.00	0.00	0.00	0.00
ENST00000460310.1	ENSG00000075292.18	648	466.94	137.94	7.75	5.23	3.86
ENST00000461991.3	ENSG00000075292.18	846	664.87	131.85	5.20	3.51	2.59
ENST00000464375.5	ENSG00000075292.18	626	444.95	82.30	4.85	3.28	2.41
ENST00000466330.5	ENSG00000075292.18	746	564.90	0.00	0.00	0.00	0.00
ENST00000466975.5	ENSG00000075292.18	560	378.99	0.00	0.00	0.00	0.00
ENST00000472758.5	ENSG00000075292.18	535	354.01	600.11	44.48	30.03	22.13
ENST00000475743.1	ENSG00000075292.18	590	408.97	153.98	9.88	6.67	4.91
ENST00000483421.7	ENSG00000075292.18	2076	1894.86	265.42	3.68	2.48	1.83
ENST00000486494.1	ENSG00000075292.18	973	791.86	146.83	4.87	3.29	2.42
ENST00000487638.5	ENSG00000075292.18	4233	4051.86	1841.42	11.92	8.05	5.93
ENST00000487707.1	ENSG00000075292.18	592	410.97	0.00	0.00	0.00	0.00
ENST00000488126.2	ENSG00000075292.18	842	660.87	1629.16	64.68	43.68	32.18
ENST00000491843.2	ENSG00000075292.18	332	152.04	3.17	0.55	0.37	0.27
ENST00000492262.1	ENSG00000075292.18	537	356.01	51.26	3.78	2.55	1.88
ENST00000493576.6	ENSG00000075292.18	1107	925.86	298.49	8.46	5.71	4.21
ENST00000494241.5	ENSG00000075292.18	703	521.91	45.27	2.28	1.54	1.13
ENST00000494621.5	ENSG00000075292.18	871	689.87	0.00	0.00	0.00	0.00
ENST00000601581.3	ENSG00000075292.18	574	392.98	0.00	0.00	0.00	0.00
ENST00000341119.9	ENSG00000075303.12	4045	3863.86	867.00	5.89	3.98	8.80
ENST00000429674.5	ENSG00000075303.12	1077	895.86	661.07	19.36	13.07	28.95
ENST00000444363.5	ENSG00000075303.12	702	520.91	4.14	0.21	0.14	0.31
ENST00000446236.5	ENSG00000075303.12	636	454.94	2.52	0.15	0.10	0.22
ENST00000470328.1	ENSG00000075303.12	748	566.90	91.00	4.21	2.84	6.30
ENST00000483810.1	ENSG00000075303.12	483	302.07	24.73	2.15	1.45	3.21
ENST00000491499.1	ENSG00000075303.12	499	318.05	1.55	0.13	0.09	0.19
ENST00000496348.5	ENSG00000075303.12	441	260.16	344.98	34.79	23.49	52.02
ENST00000169551.10	ENSG00000075336.11	3095	2913.86	475.54	4.28	2.89	3.43
ENST00000577952.1	ENSG00000075336.11	858	676.87	1084.02	42.02	28.37	33.70
ENST00000579071.1	ENSG00000075336.11	821	639.88	454.48	18.64	12.58	14.94
ENST00000580087.5	ENSG00000075336.11	2524	2342.86	0.00	0.00	0.00	0.00
ENST00000581467.1	ENSG00000075336.11	579	397.98	161.97	10.68	7.21	8.56
ENST00000584925.1	ENSG00000075336.11	590	408.97	764.99	49.08	33.14	39.36
ENST00000264436.8	ENSG00000075340.22	9267	9085.86	0.00	0.00	0.00	0.00
ENST00000355733.7	ENSG00000075340.22	2654	2472.86	3.13	0.03	0.02	4.85
ENST00000403045.6	ENSG00000075340.22	3745	3563.86	0.00	0.00	0.00	0.00
ENST00000407644.6	ENSG00000075340.22	3741	3559.86	39.86	0.29	0.20	42.89
ENST00000413157.6	ENSG00000075340.22	3776	3594.86	0.00	0.00	0.00	0.00
ENST00000415348.5	ENSG00000075340.22	930	748.86	0.00	0.00	0.00	0.00
ENST00000425976.5	ENSG00000075340.22	721	539.91	0.00	0.00	0.00	0.00
ENST00000430656.5	ENSG00000075340.22	2332	2150.86	0.00	0.00	0.00	0.00
ENST00000447731.6	ENSG00000075340.22	582	400.97	0.00	0.00	0.00	0.00
ENST00000456320.7	ENSG00000075340.22	997	815.86	0.00	0.00	0.00	0.00
ENST00000473232.1	ENSG00000075340.22	582	400.97	0.00	0.00	0.00	0.00
ENST00000481675.1	ENSG00000075340.22	475	294.08	4.01	0.36	0.24	52.26
ENST00000496178.1	ENSG00000075340.22	551	370.00	0.00	0.00	0.00	0.00
ENST00000522886.5	ENSG00000075340.22	874	692.87	0.00	0.00	0.00	0.00
ENST00000168712.2	ENSG00000075388.3	3233	3051.86	0.00	0.00	0.00	0.00
ENST00000538040.1	ENSG00000075388.3	557	375.99	0.00	0.00	0.00	0.00
ENST00000367649.7	ENSG00000075391.16	4378	4196.86	1755.22	10.97	7.41	62.97
ENST00000433130.2	ENSG00000075391.16	2385	2203.86	197.73	2.35	1.59	13.51
ENST00000462775.5	ENSG00000075391.16	14453	14271.86	1057.55	1.94	1.31	11.16
ENST00000463079.1	ENSG00000075391.16	650	468.94	38.50	2.15	1.45	12.36
ENST00000465723.1	ENSG00000075391.16	718	536.91	0.00	0.00	0.00	0.00
ENST00000389386.7	ENSG00000075399.13	2748	2566.86	65.73	0.67	0.45	14.75
ENST00000561976.5	ENSG00000075399.13	2791	2609.86	353.40	3.55	2.40	77.98
ENST00000563798.1	ENSG00000075399.13	459	278.11	0.00	0.00	0.00	0.00
ENST00000565023.1	ENSG00000075399.13	775	593.89	0.00	0.00	0.00	0.00
ENST00000565452.1	ENSG00000075399.13	178	19.11	0.00	0.00	0.00	0.00
ENST00000567379.5	ENSG00000075399.13	694	512.92	0.77	0.04	0.03	0.87
ENST00000568691.5	ENSG00000075399.13	838	656.87	7.31	0.29	0.20	6.40
ENST00000351773.7	ENSG00000075407.18	7027	6845.86	473.09	1.81	1.22	32.39
ENST00000361085.9	ENSG00000075407.18	8738	8556.86	24.81	0.08	0.05	1.36
ENST00000477790.1	ENSG00000075407.18	685	503.92	70.17	3.65	2.47	65.27
ENST00000479469.5	ENSG00000075407.18	1148	966.86	0.00	0.00	0.00	0.00
ENST00000498773.5	ENSG00000075407.18	471	290.09	0.00	0.00	0.00	0.00
ENST00000638053.1	ENSG00000075407.18	4448	4266.86	8.93	0.05	0.04	0.98
ENST00000216288.11	ENSG00000075413.17	2911	2729.86	3202.87	30.78	20.79	24.29
ENST00000303622.13	ENSG00000075413.17	3283	3101.86	722.36	6.11	4.13	4.82
ENST00000335102.9	ENSG00000075413.17	2331	2149.86	140.03	1.71	1.15	1.35
ENST00000416682.6	ENSG00000075413.17	2969	2787.86	0.00	0.00	0.00	0.00
ENST00000429436.6	ENSG00000075413.17	3371	3189.86	459.92	3.78	2.55	2.98
ENST00000440884.7	ENSG00000075413.17	2643	2461.86	173.65	1.85	1.25	1.46
ENST00000553942.5	ENSG00000075413.17	2298	2116.86	912.95	11.32	7.64	8.93
ENST00000554627.5	ENSG00000075413.17	1571	1389.86	23.03	0.43	0.29	0.34
ENST00000555235.1	ENSG00000075413.17	2282	2100.86	192.43	2.40	1.62	1.90
ENST00000556463.5	ENSG00000075413.17	3584	3402.86	412.47	3.18	2.15	2.51
ENST00000556744.1	ENSG00000075413.17	1051	869.86	8.53	0.26	0.17	0.20
ENST00000558223.5	ENSG00000075413.17	908	726.87	359.20	12.97	8.76	10.23
ENST00000558611.1	ENSG00000075413.17	687	505.92	92.89	4.82	3.25	3.80
ENST00000558698.5	ENSG00000075413.17	498	317.05	0.00	0.00	0.00	0.00
ENST00000558787.1	ENSG00000075413.17	758	576.89	192.93	8.77	5.92	6.92
ENST00000558953.1	ENSG00000075413.17	507	326.04	148.05	11.91	8.05	9.40
ENST00000559268.5	ENSG00000075413.17	560	378.99	0.00	0.00	0.00	0.00
ENST00000559274.1	ENSG00000075413.17	1053	871.86	389.65	11.73	7.92	9.25
ENST00000559328.5	ENSG00000075413.17	533	352.01	1.59	0.12	0.08	0.09
ENST00000560417.5	ENSG00000075413.17	579	397.98	1.38	0.09	0.06	0.07
ENST00000560603.5	ENSG00000075413.17	572	390.98	13.05	0.88	0.59	0.69
ENST00000560731.5	ENSG00000075413.17	432	251.18	0.00	0.00	0.00	0.00
ENST00000561071.5	ENSG00000075413.17	746	564.90	0.00	0.00	0.00	0.00
ENST00000561164.1	ENSG00000075413.17	598	416.96	0.00	0.00	0.00	0.00
ENST00000561225.1	ENSG00000075413.17	523	342.02	1.30	0.10	0.07	0.08
ENST00000561314.5	ENSG00000075413.17	724	542.91	280.06	13.54	9.14	10.68
ENST00000188376.9	ENSG00000075415.12	1909	1727.86	116.58	1.77	1.20	0.25
ENST00000228318.7	ENSG00000075415.12	1678	1496.86	7.58	0.13	0.09	0.02
ENST00000401722.7	ENSG00000075415.12	6087	5905.86	14.56	0.06	0.04	0.01
ENST00000546766.5	ENSG00000075415.12	3236	3054.86	1988.74	17.08	11.53	2.42
ENST00000547444.1	ENSG00000075415.12	517	336.03	666.28	52.03	35.13	7.38
ENST00000547534.5	ENSG00000075415.12	556	374.99	2947.03	206.21	139.24	29.24
ENST00000547869.1	ENSG00000075415.12	1018	836.86	269.54	8.45	5.71	1.20
ENST00000547908.1	ENSG00000075415.12	893	711.87	706.37	26.04	17.58	3.69
ENST00000548046.5	ENSG00000075415.12	550	369.00	0.00	0.00	0.00	0.00
ENST00000548480.1	ENSG00000075415.12	722	540.91	640.95	31.09	20.99	4.41
ENST00000548847.1	ENSG00000075415.12	1369	1187.86	1299.96	28.71	19.39	4.07
ENST00000549338.5	ENSG00000075415.12	1285	1103.86	10991.08	261.25	176.41	37.05
ENST00000550695.1	ENSG00000075415.12	756	574.89	0.00	0.00	0.00	0.00
ENST00000551123.5	ENSG00000075415.12	1417	1235.86	135.23	2.87	1.94	0.41
ENST00000551265.5	ENSG00000075415.12	580	398.97	65.40	4.30	2.90	0.61
ENST00000551917.5	ENSG00000075415.12	1359	1177.86	1.43	0.03	0.02	0.00
ENST00000552981.5	ENSG00000075415.12	1351	1169.86	2905.26	65.16	44.00	9.24
ENST00000336824.8	ENSG00000075420.12	7904	7722.86	10107.50	34.34	23.19	33.13
ENST00000415807.6	ENSG00000075420.12	5083	4901.86	4505.98	24.12	16.29	23.27
ENST00000416957.5	ENSG00000075420.12	3684	3502.86	0.00	0.00	0.00	0.00
ENST00000421757.5	ENSG00000075420.12	946	764.86	290.06	9.95	6.72	9.60
ENST00000423424.5	ENSG00000075420.12	408	227.27	164.23	18.96	12.80	18.29
ENST00000443501.1	ENSG00000075420.12	678	496.92	0.00	0.00	0.00	0.00
ENST00000469491.5	ENSG00000075420.12	2916	2734.86	161.92	1.55	1.05	1.50
ENST00000476794.1	ENSG00000075420.12	682	500.92	1.39	0.07	0.05	0.07
ENST00000478016.1	ENSG00000075420.12	554	372.99	72.78	5.12	3.46	4.94
ENST00000483344.1	ENSG00000075420.12	666	484.93	65.93	3.57	2.41	3.44
ENST00000490832.1	ENSG00000075420.12	772	590.89	109.98	4.88	3.30	4.71
ENST00000494000.1	ENSG00000075420.12	2600	2418.86	101.21	1.10	0.74	1.06
ENST00000264716.8	ENSG00000075426.11	6708	6526.86	669.90	2.69	1.82	46.88
ENST00000379619.5	ENSG00000075426.11	5829	5647.86	61.88	0.29	0.19	5.00
ENST00000436647.1	ENSG00000075426.11	889	707.87	74.58	2.76	1.87	48.12
ENST00000460736.1	ENSG00000075426.11	393	212.35	0.00	0.00	0.00	0.00
ENST00000307139.4	ENSG00000075429.8	926	744.86	9.07	0.32	0.22	82.47
ENST00000533854.5	ENSG00000075429.8	1311	1129.86	2.93	0.07	0.05	17.53
ENST00000262138.3	ENSG00000075461.5	3380	3198.86	1.00	0.01	0.01	100.00
ENST00000302806.5	ENSG00000075539.13	2365	2183.86	2.55	0.03	0.02	0.04
ENST00000358350.8	ENSG00000075539.13	11706	11524.86	1386.30	3.16	2.13	4.50
ENST00000502520.5	ENSG00000075539.13	441	260.16	0.00	0.00	0.00	0.00
ENST00000502925.1	ENSG00000075539.13	743	561.90	27.68	1.29	0.87	1.84
ENST00000503238.5	ENSG00000075539.13	11103	10921.86	755.25	1.81	1.23	2.59
ENST00000503339.5	ENSG00000075539.13	3482	3300.86	151.52	1.20	0.81	1.72
ENST00000505437.5	ENSG00000075539.13	443	262.15	0.00	0.00	0.00	0.00
ENST00000505759.1	ENSG00000075539.13	618	436.95	0.34	0.02	0.01	0.03
ENST00000506685.1	ENSG00000075539.13	1940	1758.86	61.45	0.92	0.62	1.31
ENST00000507711.5	ENSG00000075539.13	5277	5095.86	425.43	2.19	1.48	3.13
ENST00000507873.6	ENSG00000075539.13	7033	6851.86	3922.21	15.02	10.14	21.43
ENST00000509886.5	ENSG00000075539.13	692	510.92	0.00	0.00	0.00	0.00
ENST00000511343.1	ENSG00000075539.13	300	120.92	0.00	0.00	0.00	0.00
ENST00000512297.1	ENSG00000075539.13	548	367.00	0.00	0.00	0.00	0.00
ENST00000512810.1	ENSG00000075539.13	1665	1483.86	2173.23	38.43	25.95	54.83
ENST00000513401.5	ENSG00000075539.13	3057	2875.86	268.29	2.45	1.65	3.49
ENST00000514617.5	ENSG00000075539.13	4364	4182.86	568.75	3.57	2.41	5.09
ENST00000514783.5	ENSG00000075539.13	2031	1849.86	0.00	0.00	0.00	0.00
ENST00000515684.1	ENSG00000075539.13	465	284.10	0.00	0.00	0.00	0.00
ENST00000186436.9	ENSG00000075568.16	6640	6458.86	18527.82	75.27	50.82	50.97
ENST00000409721.2	ENSG00000075568.16	426	245.20	23.24	2.49	1.68	1.68
ENST00000418629.6	ENSG00000075568.16	1105	923.86	0.00	0.00	0.00	0.00
ENST00000438715.1	ENSG00000075568.16	565	383.98	0.00	0.00	0.00	0.00
ENST00000465767.1	ENSG00000075568.16	569	387.98	56.98	3.85	2.60	2.61
ENST00000469447.1	ENSG00000075568.16	602	420.96	190.66	11.88	8.02	8.05
ENST00000480724.1	ENSG00000075568.16	637	455.94	891.45	51.30	34.64	34.74
ENST00000485245.2	ENSG00000075568.16	7476	7294.86	666.82	2.40	1.62	1.62
ENST00000489507.1	ENSG00000075568.16	568	386.98	7.06	0.48	0.32	0.32
ENST00000382361.7	ENSG00000075618.17	2777	2595.86	2652.02	26.81	18.10	81.98
ENST00000405801.2	ENSG00000075618.17	550	369.00	50.90	3.62	2.44	11.07
ENST00000444748.5	ENSG00000075618.17	580	398.97	0.00	0.00	0.00	0.00
ENST00000447103.5	ENSG00000075618.17	713	531.91	0.00	0.00	0.00	0.00
ENST00000473330.1	ENSG00000075618.17	2215	2033.86	176.08	2.27	1.53	6.95
ENST00000331789.9	ENSG00000075624.13	1917	1735.86	106984.82	1617.13	1091.94	77.32
ENST00000414620.1	ENSG00000075624.13	561	379.99	0.00	0.00	0.00	0.00
ENST00000417101.1	ENSG00000075624.13	472	291.09	0.00	0.00	0.00	0.00
ENST00000425660.5	ENSG00000075624.13	1845	1663.86	0.00	0.00	0.00	0.00
ENST00000432588.5	ENSG00000075624.13	568	386.98	0.00	0.00	0.00	0.00
ENST00000443528.5	ENSG00000075624.13	569	387.98	0.00	0.00	0.00	0.00
ENST00000462494.5	ENSG00000075624.13	2245	2063.86	6986.21	88.82	59.97	4.25
ENST00000464611.1	ENSG00000075624.13	715	533.91	6.04	0.30	0.20	0.01
ENST00000473257.1	ENSG00000075624.13	556	374.99	0.00	0.00	0.00	0.00
ENST00000477812.1	ENSG00000075624.13	820	638.88	387.26	15.90	10.74	0.76
ENST00000480301.1	ENSG00000075624.13	657	475.93	448.07	24.70	16.68	1.18
ENST00000484841.5	ENSG00000075624.13	1032	850.86	947.34	29.21	19.73	1.40
ENST00000493945.5	ENSG00000075624.13	1236	1054.86	12684.24	315.51	213.04	15.08
ENST00000261326.5	ENSG00000075643.5	6160	5978.86	1806.65	7.93	5.35	25.28
ENST00000588132.1	ENSG00000075643.5	432	251.18	224.35	23.44	15.82	74.72
ENST00000331659.2	ENSG00000075651.15	2906	2724.86	8.00	0.08	0.05	0.28
ENST00000351298.8	ENSG00000075651.15	5604	5422.86	1768.45	8.56	5.78	31.26
ENST00000356327.9	ENSG00000075651.15	5855	5673.86	444.34	2.05	1.39	7.51
ENST00000418087.1	ENSG00000075651.15	621	439.95	66.40	3.96	2.67	14.47
ENST00000440204.5	ENSG00000075651.15	646	464.94	2.68	0.15	0.10	0.55
ENST00000446289.1	ENSG00000075651.15	839	657.87	5.81	0.23	0.16	0.85
ENST00000460926.1	ENSG00000075651.15	1012	830.86	1.00	0.03	0.02	0.12
ENST00000463281.1	ENSG00000075651.15	694	512.92	0.00	0.00	0.00	0.00
ENST00000465816.6	ENSG00000075651.15	701	519.91	0.00	0.00	0.00	0.00
ENST00000467432.1	ENSG00000075651.15	576	394.98	10.58	0.70	0.47	2.57
ENST00000471075.1	ENSG00000075651.15	1773	1591.86	15.83	0.26	0.18	0.95
ENST00000475273.6	ENSG00000075651.15	831	649.88	0.00	0.00	0.00	0.00
ENST00000481505.1	ENSG00000075651.15	491	310.06	103.42	8.75	5.91	31.98
ENST00000489995.1	ENSG00000075651.15	558	376.99	0.00	0.00	0.00	0.00
ENST00000497307.1	ENSG00000075651.15	1506	1324.86	0.00	0.00	0.00	0.00
ENST00000498278.5	ENSG00000075651.15	996	814.86	80.48	2.59	1.75	9.47
ENST00000627725.1	ENSG00000075651.15	174	16.88	0.00	0.00	0.00	0.00
ENST00000218548.10	ENSG00000075673.11	3732	3550.86	1.28	0.01	0.01	28.41
ENST00000381946.4	ENSG00000075673.11	4258	4076.86	3.72	0.02	0.02	71.59
ENST00000270301.11	ENSG00000075702.16	4632	4450.86	0.00	0.00	0.00	0.00
ENST00000378860.8	ENSG00000075702.16	1980	1798.86	0.00	0.00	0.00	0.00
ENST00000401500.6	ENSG00000075702.16	4682	4500.86	393.58	2.29	1.55	75.94
ENST00000427823.2	ENSG00000075702.16	955	773.86	0.00	0.00	0.00	0.00
ENST00000587391.5	ENSG00000075702.16	5971	5789.86	160.42	0.73	0.49	24.06
ENST00000589953.1	ENSG00000075702.16	664	482.93	0.00	0.00	0.00	0.00
ENST00000608676.1	ENSG00000075702.16	2960	2778.86	0.00	0.00	0.00	0.00
ENST00000346964.6	ENSG00000075711.20	5034	4852.86	0.00	0.00	0.00	0.00
ENST00000357674.8	ENSG00000075711.20	4931	4749.86	188.42	1.04	0.70	2.16
ENST00000392380.6	ENSG00000075711.20	716	534.91	41.03	2.01	1.36	4.17
ENST00000392381.7	ENSG00000075711.20	2833	2651.86	122.05	1.21	0.82	2.50
ENST00000392382.6	ENSG00000075711.20	2690	2508.86	0.00	0.00	0.00	0.00
ENST00000412364.2	ENSG00000075711.20	710	528.91	12.16	0.60	0.41	1.25
ENST00000419227.5	ENSG00000075711.20	1771	1589.86	26.19	0.43	0.29	0.89
ENST00000419354.5	ENSG00000075711.20	3994	3812.86	11.37	0.08	0.05	0.16
ENST00000419553.5	ENSG00000075711.20	582	400.97	9.58	0.63	0.42	1.30
ENST00000422288.5	ENSG00000075711.20	2854	2672.86	417.48	4.10	2.77	8.49
ENST00000434148.1	ENSG00000075711.20	309	129.61	0.00	0.00	0.00	0.00
ENST00000436682.5	ENSG00000075711.20	543	362.00	13.59	0.98	0.67	2.04
ENST00000443183.5	ENSG00000075711.20	2516	2334.86	0.00	0.00	0.00	0.00
ENST00000447466.1	ENSG00000075711.20	858	676.87	0.00	0.00	0.00	0.00
ENST00000448528.6	ENSG00000075711.20	2977	2795.86	158.58	1.49	1.00	3.08
ENST00000450955.5	ENSG00000075711.20	2682	2500.86	1172.09	12.30	8.30	25.46
ENST00000452595.5	ENSG00000075711.20	3053	2871.86	67.11	0.61	0.41	1.27
ENST00000453607.5	ENSG00000075711.20	539	358.01	0.00	0.00	0.00	0.00
ENST00000456699.6	ENSG00000075711.20	629	447.95	0.00	0.00	0.00	0.00
ENST00000469073.1	ENSG00000075711.20	558	376.99	0.00	0.00	0.00	0.00
ENST00000469371.5	ENSG00000075711.20	4046	3864.86	1.83	0.01	0.01	0.03
ENST00000470629.1	ENSG00000075711.20	416	235.24	13.87	1.55	1.04	3.20
ENST00000471733.5	ENSG00000075711.20	2605	2423.86	76.13	0.82	0.56	1.71
ENST00000475394.5	ENSG00000075711.20	864	682.87	113.48	4.36	2.94	9.03
ENST00000477312.1	ENSG00000075711.20	732	550.90	10.01	0.48	0.32	0.99
ENST00000485409.5	ENSG00000075711.20	656	474.93	58.97	3.26	2.20	6.75
ENST00000486877.1	ENSG00000075711.20	479	298.08	81.49	7.17	4.84	14.85
ENST00000493937.1	ENSG00000075711.20	207	38.47	7.56	5.16	3.48	10.68
ENST00000265062.7	ENSG00000075785.12	2244	2062.86	13477.30	171.42	115.75	85.06
ENST00000464496.5	ENSG00000075785.12	576	394.98	354.34	23.54	15.89	11.68
ENST00000482525.5	ENSG00000075785.12	1589	1407.86	8.07	0.15	0.10	0.07
ENST00000483906.5	ENSG00000075785.12	533	352.01	9.99	0.74	0.50	0.37
ENST00000485280.1	ENSG00000075785.12	507	326.04	7.27	0.59	0.40	0.29
ENST00000490093.5	ENSG00000075785.12	359	178.63	0.00	0.00	0.00	0.00
ENST00000491681.1	ENSG00000075785.12	552	370.99	72.02	5.09	3.44	2.53
ENST00000493186.5	ENSG00000075785.12	329	149.10	0.00	0.00	0.00	0.00
ENST00000005259.8	ENSG00000075790.10	4572	4390.86	17.07	0.10	0.07	0.08
ENST00000379117.6	ENSG00000075790.10	1946	1764.86	2825.38	42.01	28.36	32.80
ENST00000379119.6	ENSG00000075790.10	5773	5591.86	3960.65	18.58	12.55	14.51
ENST00000421217.5	ENSG00000075790.10	474	293.09	0.00	0.00	0.00	0.00
ENST00000436699.2	ENSG00000075790.10	1059	877.86	0.00	0.00	0.00	0.00
ENST00000442065.5	ENSG00000075790.10	812	630.88	0.00	0.00	0.00	0.00
ENST00000445771.6	ENSG00000075790.10	1157	975.86	0.00	0.00	0.00	0.00
ENST00000457837.5	ENSG00000075790.10	998	816.86	0.00	0.00	0.00	0.00
ENST00000465919.5	ENSG00000075790.10	942	760.86	0.00	0.00	0.00	0.00
ENST00000466094.5	ENSG00000075790.10	793	611.88	3.74	0.16	0.11	0.13
ENST00000473124.1	ENSG00000075790.10	498	317.05	46.41	3.84	2.59	3.00
ENST00000479917.5	ENSG00000075790.10	746	564.90	65.41	3.04	2.05	2.37
ENST00000482371.5	ENSG00000075790.10	943	761.86	18.99	0.65	0.44	0.51
ENST00000486326.5	ENSG00000075790.10	512	331.03	124.63	9.88	6.67	7.71
ENST00000490060.1	ENSG00000075790.10	209	39.98	12.73	8.35	5.64	6.52
ENST00000491150.5	ENSG00000075790.10	885	703.87	1022.57	38.12	25.74	29.76
ENST00000494086.5	ENSG00000075790.10	1075	893.86	113.87	3.34	2.26	2.61
ENST00000370345.7	ENSG00000075826.16	4612	4430.86	344.50	2.04	1.38	10.14
ENST00000462434.5	ENSG00000075826.16	4849	4667.86	112.55	0.63	0.43	3.14
ENST00000469546.6	ENSG00000075826.16	4396	4214.86	142.05	0.88	0.60	4.40
ENST00000469824.1	ENSG00000075826.16	512	331.03	31.36	2.49	1.68	12.35
ENST00000479697.5	ENSG00000075826.16	5087	4905.86	582.44	3.12	2.10	15.48
ENST00000480905.1	ENSG00000075826.16	799	617.88	0.00	0.00	0.00	0.00
ENST00000482456.6	ENSG00000075826.16	3916	3734.86	130.12	0.91	0.62	4.54
ENST00000484848.5	ENSG00000075826.16	3298	3116.86	273.81	2.30	1.56	11.46
ENST00000485800.6	ENSG00000075826.16	2217	2035.86	67.20	0.87	0.58	4.31
ENST00000490567.1	ENSG00000075826.16	623	441.95	3.69	0.22	0.15	1.09
ENST00000492667.5	ENSG00000075826.16	2920	2738.86	559.79	5.36	3.62	26.66
ENST00000494350.1	ENSG00000075826.16	524	343.02	4.80	0.37	0.25	1.82
ENST00000498298.1	ENSG00000075826.16	582	400.97	14.16	0.93	0.63	4.61
ENST00000228284.7	ENSG00000075856.11	4004	3822.86	81.96	0.56	0.38	0.72
ENST00000431469.6	ENSG00000075856.11	2834	2652.86	1145.06	11.33	7.65	14.45
ENST00000546611.1	ENSG00000075856.11	1184	1002.86	15.23	0.40	0.27	0.51
ENST00000546728.5	ENSG00000075856.11	3637	3455.86	759.31	5.77	3.89	7.35
ENST00000546808.5	ENSG00000075856.11	405	224.29	155.80	18.23	12.31	23.25
ENST00000546815.5	ENSG00000075856.11	2318	2136.86	725.12	8.90	6.01	11.36
ENST00000547397.1	ENSG00000075856.11	878	696.87	18.20	0.69	0.46	0.87
ENST00000547528.5	ENSG00000075856.11	1935	1753.86	40.64	0.61	0.41	0.78
ENST00000548077.1	ENSG00000075856.11	625	443.95	159.48	9.43	6.36	12.02
ENST00000548119.1	ENSG00000075856.11	558	376.99	20.22	1.41	0.95	1.80
ENST00000548582.5	ENSG00000075856.11	574	392.98	75.04	5.01	3.38	6.39
ENST00000550322.5	ENSG00000075856.11	582	400.97	236.85	15.50	10.47	19.77
ENST00000550619.1	ENSG00000075856.11	548	367.00	0.00	0.00	0.00	0.00
ENST00000551416.1	ENSG00000075856.11	559	377.99	6.04	0.42	0.28	0.53
ENST00000552221.1	ENSG00000075856.11	544	363.00	2.04	0.15	0.10	0.19
ENST00000619503.4	ENSG00000075856.11	770	588.89	0.00	0.00	0.00	0.00
ENST00000295095.10	ENSG00000075884.12	1775	1593.86	456.72	7.52	5.08	66.86
ENST00000409869.5	ENSG00000075884.12	2968	2786.86	0.00	0.00	0.00	0.00
ENST00000419455.1	ENSG00000075884.12	345	164.82	0.00	0.00	0.00	0.00
ENST00000460776.5	ENSG00000075884.12	521	340.02	0.00	0.00	0.00	0.00
ENST00000469117.5	ENSG00000075884.12	434	253.18	0.00	0.00	0.00	0.00
ENST00000473426.1	ENSG00000075884.12	1517	1335.86	0.00	0.00	0.00	0.00
ENST00000474474.5	ENSG00000075884.12	337	156.95	0.00	0.00	0.00	0.00
ENST00000548242.5	ENSG00000075884.12	540	359.00	0.00	0.00	0.00	0.00
ENST00000548800.1	ENSG00000075884.12	627	445.95	8.24	0.48	0.33	4.31
ENST00000548929.1	ENSG00000075884.12	623	441.95	17.29	1.03	0.69	9.13
ENST00000549060.1	ENSG00000075884.12	537	356.01	0.00	0.00	0.00	0.00
ENST00000549436.5	ENSG00000075884.12	842	660.87	20.00	0.79	0.54	7.06
ENST00000552289.1	ENSG00000075884.12	353	172.71	9.02	1.37	0.93	12.19
ENST00000552641.5	ENSG00000075884.12	1086	904.86	1.72	0.05	0.03	0.44
ENST00000321253.6	ENSG00000075886.10	1546	1364.86	61.00	1.17	0.79	100.00
ENST00000409047.2	ENSG00000075886.10	471	290.09	0.00	0.00	0.00	0.00
ENST00000355243.7	ENSG00000075891.21	4057	3875.86	0.00	0.00	0.00	0.00
ENST00000361791.7	ENSG00000075891.21	3193	3011.86	0.00	0.00	0.00	0.00
ENST00000370296.6	ENSG00000075891.21	4140	3958.86	0.00	0.00	0.00	0.00
ENST00000427256.5	ENSG00000075891.21	677	495.92	0.00	0.00	0.00	0.00
ENST00000428433.5	ENSG00000075891.21	4126	3944.86	0.00	0.00	0.00	0.00
ENST00000483202.2	ENSG00000075891.21	1216	1034.86	0.00	0.00	0.00	0.00
ENST00000553492.5	ENSG00000075891.21	507	326.04	0.00	0.00	0.00	0.00
ENST00000554172.2	ENSG00000075891.21	1755	1573.86	0.00	0.00	0.00	0.00
ENST00000554363.2	ENSG00000075891.21	582	400.97	0.00	0.00	0.00	0.00
ENST00000265564.7	ENSG00000075914.12	1055	873.86	1038.76	31.19	21.06	58.15
ENST00000459856.1	ENSG00000075914.12	434	253.18	16.35	1.69	1.14	3.16
ENST00000461361.5	ENSG00000075914.12	1593	1411.86	0.00	0.00	0.00	0.00
ENST00000467846.5	ENSG00000075914.12	1149	967.86	63.35	1.72	1.16	3.20
ENST00000468667.5	ENSG00000075914.12	831	649.88	210.91	8.52	5.75	15.88
ENST00000477865.1	ENSG00000075914.12	219	47.80	0.00	0.00	0.00	0.00
ENST00000481405.1	ENSG00000075914.12	768	586.89	0.00	0.00	0.00	0.00
ENST00000482004.5	ENSG00000075914.12	559	377.99	0.00	0.00	0.00	0.00
ENST00000486727.1	ENSG00000075914.12	1647	1465.86	511.56	9.16	6.18	17.07
ENST00000491476.5	ENSG00000075914.12	1395	1213.86	63.07	1.36	0.92	2.54
ENST00000498168.1	ENSG00000075914.12	429	248.19	0.00	0.00	0.00	0.00
ENST00000361580.6	ENSG00000075945.12	2957	2775.86	5081.85	48.04	32.44	61.65
ENST00000367765.5	ENSG00000075945.12	4111	3929.86	0.00	0.00	0.00	0.00
ENST00000367767.5	ENSG00000075945.12	2718	2536.86	2798.38	28.94	19.54	37.14
ENST00000474292.1	ENSG00000075945.12	454	273.12	3.14	0.30	0.20	0.39
ENST00000490550.1	ENSG00000075945.12	704	522.91	0.00	0.00	0.00	0.00
ENST00000538366.5	ENSG00000075945.12	3159	2977.86	72.63	0.64	0.43	0.82
ENST00000170447.11	ENSG00000075975.15	2848	2666.86	228.33	2.25	1.52	5.73
ENST00000411987.5	ENSG00000075975.15	1436	1254.86	1669.82	34.92	23.58	89.09
ENST00000448482.1	ENSG00000075975.15	1679	1497.86	115.85	2.03	1.37	5.18
ENST00000264156.2	ENSG00000076003.4	3736	3554.86	3650.30	26.94	18.19	92.62
ENST00000483902.1	ENSG00000076003.4	577	395.98	13.88	0.92	0.62	3.16
ENST00000492091.1	ENSG00000076003.4	712	530.91	24.82	1.23	0.83	4.22
ENST00000265881.9	ENSG00000076043.9	1161	979.86	1623.14	43.46	29.35	31.88
ENST00000538198.5	ENSG00000076043.9	449	268.14	13.70	1.34	0.91	0.98
ENST00000538403.5	ENSG00000076043.9	753	571.90	0.00	0.00	0.00	0.00
ENST00000538791.3	ENSG00000076043.9	1081	899.86	277.14	8.08	5.46	5.93
ENST00000539119.5	ENSG00000076043.9	664	482.93	36.26	1.97	1.33	1.44
ENST00000539275.5	ENSG00000076043.9	710	528.91	2.81	0.14	0.09	0.10
ENST00000539333.5	ENSG00000076043.9	651	469.94	10.38	0.58	0.39	0.42
ENST00000539754.5	ENSG00000076043.9	791	609.88	17.25	0.74	0.50	0.54
ENST00000539788.5	ENSG00000076043.9	626	444.95	0.00	0.00	0.00	0.00
ENST00000540492.1	ENSG00000076043.9	1088	906.86	53.04	1.53	1.04	1.13
ENST00000541703.5	ENSG00000076043.9	475	294.08	137.49	12.27	8.28	9.00
ENST00000542186.1	ENSG00000076043.9	463	282.11	0.00	0.00	0.00	0.00
ENST00000543131.5	ENSG00000076043.9	539	358.01	2.00	0.15	0.10	0.11
ENST00000543243.1	ENSG00000076043.9	552	370.99	118.34	8.37	5.65	6.14
ENST00000544010.5	ENSG00000076043.9	848	666.87	166.53	6.55	4.42	4.81
ENST00000544196.5	ENSG00000076043.9	452	271.13	0.00	0.00	0.00	0.00
ENST00000544507.1	ENSG00000076043.9	641	459.94	0.00	0.00	0.00	0.00
ENST00000544827.5	ENSG00000076043.9	880	698.87	0.00	0.00	0.00	0.00
ENST00000546316.5	ENSG00000076043.9	726	544.90	4.07	0.20	0.13	0.14
ENST00000611665.4	ENSG00000076043.9	1158	976.86	1897.65	50.97	34.42	37.38
ENST00000375490.9	ENSG00000076053.10	2064	1882.86	902.83	12.58	8.50	37.55
ENST00000538134.1	ENSG00000076053.10	566	384.98	3.56	0.24	0.16	0.72
ENST00000540163.5	ENSG00000076053.10	4243	4061.86	85.27	0.55	0.37	1.64
ENST00000541475.5	ENSG00000076053.10	6725	6543.86	31.60	0.13	0.09	0.38
ENST00000542140.5	ENSG00000076053.10	1908	1726.86	10.29	0.16	0.11	0.47
ENST00000544313.5	ENSG00000076053.10	712	530.91	193.85	9.58	6.47	28.59
ENST00000544582.1	ENSG00000076053.10	692	510.92	200.00	10.27	6.94	30.65
ENST00000545678.1	ENSG00000076053.10	867	685.87	0.00	0.00	0.00	0.00
ENST00000624815.3	ENSG00000076053.10	3587	3405.86	0.00	0.00	0.00	0.00
ENST00000262031.9	ENSG00000076067.11	8382	8200.86	285.56	0.91	0.62	6.15
ENST00000542360.1	ENSG00000076067.11	1484	1302.86	16.51	0.33	0.22	2.24
ENST00000549945.5	ENSG00000076067.11	531	350.01	0.00	0.00	0.00	0.00
ENST00000550726.5	ENSG00000076067.11	1452	1270.86	208.90	4.31	2.91	29.04
ENST00000551369.5	ENSG00000076067.11	552	370.99	0.00	0.00	0.00	0.00
ENST00000552228.1	ENSG00000076067.11	495	314.05	30.78	2.57	1.74	17.31
ENST00000552247.6	ENSG00000076067.11	1471	1289.86	301.89	6.14	4.15	41.35
ENST00000552916.5	ENSG00000076067.11	1633	1451.86	32.13	0.58	0.39	3.91
ENST00000379441.7	ENSG00000076108.11	8831	8649.86	469.33	1.42	0.96	2.25
ENST00000546695.5	ENSG00000076108.11	722	540.91	1.33	0.06	0.04	0.10
ENST00000547453.1	ENSG00000076108.11	484	303.07	0.00	0.00	0.00	0.00
ENST00000547647.1	ENSG00000076108.11	570	388.98	172.66	11.65	7.86	18.42
ENST00000547650.1	ENSG00000076108.11	614	432.95	0.00	0.00	0.00	0.00
ENST00000548578.1	ENSG00000076108.11	1002	820.86	41.92	1.34	0.90	2.12
ENST00000549327.1	ENSG00000076108.11	421	240.22	8.04	0.88	0.59	1.39
ENST00000549506.5	ENSG00000076108.11	577	395.98	113.01	7.49	5.06	11.85
ENST00000549763.1	ENSG00000076108.11	657	475.93	21.04	1.16	0.78	1.84
ENST00000549787.5	ENSG00000076108.11	2773	2591.86	2.18	0.02	0.01	0.03
ENST00000549884.5	ENSG00000076108.11	6050	5868.86	8.97	0.04	0.03	0.06
ENST00000550730.1	ENSG00000076108.11	515	334.03	0.00	0.00	0.00	0.00
ENST00000551759.1	ENSG00000076108.11	833	651.88	71.41	2.87	1.94	4.55
ENST00000551812.5	ENSG00000076108.11	8600	8418.86	8652.58	26.97	18.21	42.66
ENST00000551959.1	ENSG00000076108.11	483	302.07	0.00	0.00	0.00	0.00
ENST00000551996.1	ENSG00000076108.11	849	667.87	221.11	8.69	5.87	13.74
ENST00000553222.1	ENSG00000076108.11	681	499.92	11.84	0.62	0.42	0.98
ENST00000265562.4	ENSG00000076201.14	5244	5062.86	1860.32	9.64	6.51	72.53
ENST00000456221.5	ENSG00000076201.14	592	410.97	0.00	0.00	0.00	0.00
ENST00000462998.1	ENSG00000076201.14	260	83.27	1.19	0.37	0.25	2.81
ENST00000477276.2	ENSG00000076201.14	882	700.87	1.02	0.04	0.03	0.29
ENST00000495653.1	ENSG00000076201.14	676	494.92	38.32	2.03	1.37	15.29
ENST00000602307.5	ENSG00000076201.14	5119	4937.86	227.15	1.21	0.82	9.08
ENST00000231790.6	ENSG00000076242.14	2752	2570.86	2042.81	20.85	14.08	26.49
ENST00000413212.1	ENSG00000076242.14	684	502.92	187.62	9.79	6.61	12.44
ENST00000413740.1	ENSG00000076242.14	342	161.86	0.00	0.00	0.00	0.00
ENST00000429117.5	ENSG00000076242.14	562	380.99	0.00	0.00	0.00	0.00
ENST00000432299.5	ENSG00000076242.14	928	746.86	22.79	0.80	0.54	1.02
ENST00000435176.5	ENSG00000076242.14	2428	2246.86	2236.50	26.12	17.64	33.19
ENST00000441265.5	ENSG00000076242.14	917	735.86	0.00	0.00	0.00	0.00
ENST00000442249.5	ENSG00000076242.14	558	376.99	0.00	0.00	0.00	0.00
ENST00000447829.5	ENSG00000076242.14	608	426.96	3.67	0.23	0.15	0.29
ENST00000450420.5	ENSG00000076242.14	233	59.38	0.00	0.00	0.00	0.00
ENST00000454028.5	ENSG00000076242.14	570	388.98	3.25	0.22	0.15	0.28
ENST00000455445.6	ENSG00000076242.14	2296	2114.86	309.87	3.84	2.60	4.89
ENST00000456676.6	ENSG00000076242.14	2230	2048.86	50.38	0.65	0.44	0.82
ENST00000457004.5	ENSG00000076242.14	668	486.93	1.65	0.09	0.06	0.11
ENST00000458009.5	ENSG00000076242.14	660	478.93	0.00	0.00	0.00	0.00
ENST00000458205.6	ENSG00000076242.14	2608	2426.86	102.05	1.10	0.74	1.40
ENST00000466900.5	ENSG00000076242.14	555	373.99	0.00	0.00	0.00	0.00
ENST00000476172.5	ENSG00000076242.14	429	248.19	1.08	0.11	0.08	0.15
ENST00000485889.1	ENSG00000076242.14	566	384.98	7.82	0.53	0.36	0.68
ENST00000492474.5	ENSG00000076242.14	589	407.97	0.00	0.00	0.00	0.00
ENST00000536378.5	ENSG00000076242.14	2567	2385.86	0.00	0.00	0.00	0.00
ENST00000539477.5	ENSG00000076242.14	2366	2184.86	140.60	1.69	1.14	2.15
ENST00000616768.4	ENSG00000076242.14	721	539.91	260.92	12.68	8.56	16.11
ENST00000242576.6	ENSG00000076248.10	2071	1889.86	380.36	5.28	3.57	17.34
ENST00000336865.6	ENSG00000076248.10	2130	1948.86	1851.78	24.93	16.83	81.88
ENST00000446767.2	ENSG00000076248.10	2016	1834.86	0.00	0.00	0.00	0.00
ENST00000539287.5	ENSG00000076248.10	2234	2052.86	0.00	0.00	0.00	0.00
ENST00000540158.1	ENSG00000076248.10	498	317.05	2.86	0.24	0.16	0.78
ENST00000367749.3	ENSG00000076258.9	2252	2070.86	2650.87	33.59	22.68	90.43
ENST00000462992.1	ENSG00000076258.9	832	650.88	88.13	3.55	2.40	9.57
ENST00000475780.5	ENSG00000076258.9	719	537.91	0.00	0.00	0.00	0.00
ENST00000480136.1	ENSG00000076258.9	529	348.01	0.00	0.00	0.00	0.00
ENST00000497228.5	ENSG00000076258.9	537	356.01	0.00	0.00	0.00	0.00
ENST00000209884.4	ENSG00000076321.10	3421	3239.86	6218.55	50.36	34.01	38.02
ENST00000479505.5	ENSG00000076321.10	450	269.13	3.13	0.31	0.21	0.23
ENST00000483154.5	ENSG00000076321.10	921	739.86	0.00	0.00	0.00	0.00
ENST00000488983.1	ENSG00000076321.10	669	487.93	1494.55	80.37	54.27	60.68
ENST00000493170.1	ENSG00000076321.10	953	771.86	41.77	1.42	0.96	1.07
ENST00000168869.12	ENSG00000076344.15	2236	2054.86	453.37	5.79	3.91	58.97
ENST00000316163.9	ENSG00000076344.15	2376	2194.86	238.15	2.85	1.92	29.00
ENST00000359740.6	ENSG00000076344.15	1371	1189.86	0.00	0.00	0.00	0.00
ENST00000397770.7	ENSG00000076344.15	2390	2208.86	0.00	0.00	0.00	0.00
ENST00000472466.1	ENSG00000076344.15	361	180.61	0.00	0.00	0.00	0.00
ENST00000477143.5	ENSG00000076344.15	4294	4112.86	108.65	0.69	0.47	7.06
ENST00000481672.5	ENSG00000076344.15	772	590.89	0.00	0.00	0.00	0.00
ENST00000493449.5	ENSG00000076344.15	2104	1922.86	35.76	0.49	0.33	4.97
ENST00000578217.1	ENSG00000076351.12	596	414.96	0.00	0.00	0.00	0.00
ENST00000581516.1	ENSG00000076351.12	844	662.87	0.00	0.00	0.00	0.00
ENST00000582590.1	ENSG00000076351.12	1435	1253.86	488.14	10.21	6.90	45.27
ENST00000582735.1	ENSG00000076351.12	574	392.98	3.10	0.21	0.14	0.92
ENST00000584426.1	ENSG00000076351.12	564	382.99	0.00	0.00	0.00	0.00
ENST00000584995.5	ENSG00000076351.12	1030	848.86	68.61	2.12	1.43	9.40
ENST00000612814.4	ENSG00000076351.12	6376	6194.86	262.78	1.11	0.75	4.93
ENST00000618626.1	ENSG00000076351.12	5363	5181.86	18.49	0.09	0.06	0.41
ENST00000619923.1	ENSG00000076351.12	528	347.02	116.61	8.82	5.95	39.07
ENST00000367033.3	ENSG00000076356.6	11444	11262.86	2145.98	5.00	3.38	83.84
ENST00000460870.1	ENSG00000076356.6	756	574.89	13.43	0.61	0.41	10.28
ENST00000463510.1	ENSG00000076356.6	498	317.05	3.76	0.31	0.21	5.22
ENST00000480053.1	ENSG00000076356.6	361	180.61	0.00	0.00	0.00	0.00
ENST00000483048.1	ENSG00000076356.6	2860	2678.86	4.06	0.04	0.03	0.67
ENST00000486969.1	ENSG00000076356.6	939	757.86	0.00	0.00	0.00	0.00
ENST00000321765.9	ENSG00000076382.16	4040	3858.86	1018.96	6.93	4.68	20.25
ENST00000378976.5	ENSG00000076382.16	755	573.90	12.43	0.57	0.38	1.66
ENST00000536674.2	ENSG00000076382.16	870	688.87	11.04	0.42	0.28	1.23
ENST00000577259.1	ENSG00000076382.16	651	469.94	12.27	0.69	0.46	2.00
ENST00000578230.5	ENSG00000076382.16	335	154.98	1.03	0.17	0.12	0.51
ENST00000578479.1	ENSG00000076382.16	904	722.87	157.25	5.71	3.85	16.68
ENST00000580083.6	ENSG00000076382.16	978	796.86	0.00	0.00	0.00	0.00
ENST00000580377.2	ENSG00000076382.16	547	366.00	57.22	4.10	2.77	11.99
ENST00000580406.1	ENSG00000076382.16	937	755.86	2.47	0.09	0.06	0.25
ENST00000580567.6	ENSG00000076382.16	899	717.87	171.86	6.28	4.24	18.36
ENST00000580676.1	ENSG00000076382.16	1023	841.86	40.21	1.25	0.85	3.66
ENST00000580682.5	ENSG00000076382.16	635	453.94	7.00	0.40	0.27	1.18
ENST00000581133.5	ENSG00000076382.16	743	561.90	31.75	1.48	1.00	4.33
ENST00000582076.1	ENSG00000076382.16	719	537.91	12.95	0.63	0.43	1.85
ENST00000582175.1	ENSG00000076382.16	657	475.93	99.55	5.49	3.71	16.04
ENST00000584206.1	ENSG00000076382.16	715	533.91	0.00	0.00	0.00	0.00
ENST00000261739.8	ENSG00000076513.16	4148	3966.86	1855.88	12.28	8.29	22.01
ENST00000546476.1	ENSG00000076513.16	896	714.87	44.80	1.64	1.11	2.95
ENST00000547419.6	ENSG00000076513.16	640	458.94	29.96	1.71	1.16	3.07
ENST00000547639.5	ENSG00000076513.16	904	722.87	237.25	8.61	5.81	15.44
ENST00000549826.1	ENSG00000076513.16	1033	851.86	118.08	3.64	2.46	6.52
ENST00000550404.1	ENSG00000076513.16	2350	2168.86	23.00	0.28	0.19	0.50
ENST00000551491.1	ENSG00000076513.16	561	379.99	19.35	1.34	0.90	2.40
ENST00000553025.5	ENSG00000076513.16	1455	1273.86	70.97	1.46	0.99	2.62
ENST00000553246.1	ENSG00000076513.16	762	580.89	13.87	0.63	0.42	1.12
ENST00000553251.5	ENSG00000076513.16	3315	3133.86	2889.06	24.19	16.33	43.37
ENST00000379096.9	ENSG00000076554.15	4041	3859.86	52.05	0.35	0.24	0.46
ENST00000379097.7	ENSG00000076554.15	2563	2381.86	743.56	8.19	5.53	10.59
ENST00000448733.3	ENSG00000076554.15	4339	4157.86	0.00	0.00	0.00	0.00
ENST00000517427.5	ENSG00000076554.15	2596	2414.86	16.62	0.18	0.12	0.23
ENST00000517445.5	ENSG00000076554.15	461	280.11	0.00	0.00	0.00	0.00
ENST00000517462.6	ENSG00000076554.15	2702	2520.86	0.00	0.00	0.00	0.00
ENST00000518500.1	ENSG00000076554.15	460	279.11	52.83	4.97	3.35	6.42
ENST00000518517.5	ENSG00000076554.15	584	402.97	0.00	0.00	0.00	0.00
ENST00000518937.5	ENSG00000076554.15	2856	2674.86	976.83	9.58	6.47	12.39
ENST00000519250.5	ENSG00000076554.15	585	403.97	0.00	0.00	0.00	0.00
ENST00000519303.6	ENSG00000076554.15	1594	1412.86	7.23	0.13	0.09	0.17
ENST00000520035.5	ENSG00000076554.15	462	281.11	0.00	0.00	0.00	0.00
ENST00000520527.5	ENSG00000076554.15	2638	2456.86	0.00	0.00	0.00	0.00
ENST00000520741.1	ENSG00000076554.15	430	249.19	2.00	0.21	0.14	0.27
ENST00000520795.5	ENSG00000076554.15	445	264.15	0.00	0.00	0.00	0.00
ENST00000520877.5	ENSG00000076554.15	576	394.98	0.00	0.00	0.00	0.00
ENST00000521241.6	ENSG00000076554.15	723	541.91	0.00	0.00	0.00	0.00
ENST00000521354.5	ENSG00000076554.15	785	603.89	0.00	0.00	0.00	0.00
ENST00000521561.1	ENSG00000076554.15	570	388.98	0.00	0.00	0.00	0.00
ENST00000521618.1	ENSG00000076554.15	580	398.97	41.17	2.71	1.83	3.50
ENST00000522364.5	ENSG00000076554.15	716	534.91	54.53	2.67	1.81	3.46
ENST00000523193.5	ENSG00000076554.15	877	695.87	94.92	3.58	2.42	4.63
ENST00000523319.6	ENSG00000076554.15	863	681.87	752.06	28.94	19.54	37.43
ENST00000523395.5	ENSG00000076554.15	773	591.89	0.00	0.00	0.00	0.00
ENST00000523564.2	ENSG00000076554.15	480	299.08	0.00	0.00	0.00	0.00
ENST00000523753.5	ENSG00000076554.15	587	405.97	0.00	0.00	0.00	0.00
ENST00000523783.1	ENSG00000076554.15	548	367.00	0.00	0.00	0.00	0.00
ENST00000524194.5	ENSG00000076554.15	334	154.00	92.70	15.79	10.66	20.43
ENST00000602950.1	ENSG00000076554.15	340	159.90	0.00	0.00	0.00	0.00
ENST00000338432.11	ENSG00000076555.15	9360	9178.86	0.00	0.00	0.00	0.00
ENST00000377848.7	ENSG00000076555.15	9247	9065.86	678.19	1.96	1.33	6.98
ENST00000377854.9	ENSG00000076555.15	6588	6406.86	1610.25	6.59	4.45	23.46
ENST00000396233.4	ENSG00000076555.15	1305	1123.86	111.22	2.60	1.75	9.24
ENST00000534852.1	ENSG00000076555.15	290	111.34	3.75	0.88	0.60	3.14
ENST00000536440.2	ENSG00000076555.15	959	777.86	39.28	1.32	0.89	4.71
ENST00000537279.1	ENSG00000076555.15	2379	2197.86	60.10	0.72	0.48	2.55
ENST00000537347.1	ENSG00000076555.15	1254	1072.86	29.07	0.71	0.48	2.53
ENST00000538526.5	ENSG00000076555.15	3654	3472.86	918.21	6.94	4.68	24.67
ENST00000539864.1	ENSG00000076555.15	583	401.97	0.00	0.00	0.00	0.00
ENST00000542524.1	ENSG00000076555.15	835	653.88	0.00	0.00	0.00	0.00
ENST00000543080.1	ENSG00000076555.15	583	401.97	33.46	2.18	1.47	7.77
ENST00000544651.1	ENSG00000076555.15	358	177.65	3.94	0.58	0.39	2.07
ENST00000544726.2	ENSG00000076555.15	678	496.92	15.40	0.81	0.55	2.89
ENST00000546328.1	ENSG00000076555.15	500	319.05	34.14	2.81	1.90	9.99
ENST00000262395.9	ENSG00000076604.14	2923	2741.86	917.34	8.78	5.93	39.34
ENST00000262396.10	ENSG00000076604.14	683	501.92	0.00	0.00	0.00	0.00
ENST00000394925.5	ENSG00000076604.14	702	520.91	0.00	0.00	0.00	0.00
ENST00000422344.5	ENSG00000076604.14	631	449.94	1.57	0.09	0.06	0.41
ENST00000444415.7	ENSG00000076604.14	1456	1274.86	346.68	7.14	4.82	31.97
ENST00000454852.6	ENSG00000076604.14	672	490.93	0.00	0.00	0.00	0.00
ENST00000461195.5	ENSG00000076604.14	787	605.89	14.10	0.61	0.41	2.74
ENST00000469529.6	ENSG00000076604.14	788	606.89	7.85	0.34	0.23	1.52
ENST00000473421.1	ENSG00000076604.14	585	403.97	0.00	0.00	0.00	0.00
ENST00000475329.5	ENSG00000076604.14	544	363.00	0.00	0.00	0.00	0.00
ENST00000478021.1	ENSG00000076604.14	718	536.91	0.00	0.00	0.00	0.00
ENST00000498540.2	ENSG00000076604.14	748	566.90	0.00	0.00	0.00	0.00
ENST00000578917.1	ENSG00000076604.14	484	303.07	6.12	0.53	0.36	2.37
ENST00000580073.1	ENSG00000076604.14	449	268.14	42.19	4.13	2.79	18.50
ENST00000584944.5	ENSG00000076604.14	825	643.88	15.96	0.65	0.44	2.91
ENST00000586813.5	ENSG00000076604.14	789	607.89	1.19	0.05	0.03	0.23
ENST00000618771.1	ENSG00000076604.14	543	362.00	0.00	0.00	0.00	0.00
ENST00000220597.4	ENSG00000076641.4	10744	10562.86	1308.64	3.25	2.19	13.21
ENST00000519326.1	ENSG00000076641.4	364	183.58	0.00	0.00	0.00	0.00
ENST00000522811.1	ENSG00000076641.4	315	135.43	18.92	3.67	2.48	14.90
ENST00000523463.1	ENSG00000076641.4	876	694.87	468.44	17.69	11.94	71.89
ENST00000170564.6	ENSG00000076650.6	3492	3310.86	1008.01	7.99	5.39	37.05
ENST00000590062.1	ENSG00000076650.6	513	332.03	168.05	13.28	8.97	61.60
ENST00000592165.1	ENSG00000076650.6	1584	1402.86	0.00	0.00	0.00	0.00
ENST00000592262.1	ENSG00000076650.6	1978	1796.86	19.94	0.29	0.20	1.35
ENST00000160262.9	ENSG00000076662.9	1934	1752.86	280.42	4.20	2.83	8.52
ENST00000585439.1	ENSG00000076662.9	1099	917.86	0.00	0.00	0.00	0.00
ENST00000587992.1	ENSG00000076662.9	2491	2309.86	890.37	10.11	6.83	20.52
ENST00000589249.1	ENSG00000076662.9	564	382.99	0.00	0.00	0.00	0.00
ENST00000589261.5	ENSG00000076662.9	2024	1842.86	0.00	0.00	0.00	0.00
ENST00000589580.1	ENSG00000076662.9	582	400.97	0.00	0.00	0.00	0.00
ENST00000589900.5	ENSG00000076662.9	2057	1875.86	0.00	0.00	0.00	0.00
ENST00000590569.1	ENSG00000076662.9	584	402.97	0.00	0.00	0.00	0.00
ENST00000592439.1	ENSG00000076662.9	905	723.87	615.52	22.31	15.07	45.28
ENST00000592945.1	ENSG00000076662.9	658	476.93	230.05	12.66	8.55	25.68
ENST00000343289.9	ENSG00000076685.18	3435	3253.86	0.00	0.00	0.00	0.00
ENST00000369857.8	ENSG00000076685.18	2625	2443.86	1585.80	17.03	11.50	25.92
ENST00000404739.7	ENSG00000076685.18	3365	3183.86	1210.82	9.98	6.74	15.19
ENST00000421281.1	ENSG00000076685.18	440	259.16	245.53	24.86	16.79	37.84
ENST00000452156.5	ENSG00000076685.18	856	674.87	40.53	1.58	1.06	2.40
ENST00000458345.5	ENSG00000076685.18	597	415.96	0.00	0.00	0.00	0.00
ENST00000461461.5	ENSG00000076685.18	902	720.87	140.85	5.13	3.46	7.80
ENST00000467380.1	ENSG00000076685.18	427	246.20	11.05	1.18	0.80	1.79
ENST00000469228.1	ENSG00000076685.18	495	314.05	37.51	3.13	2.12	4.77
ENST00000470228.5	ENSG00000076685.18	891	709.87	55.62	2.06	1.39	3.13
ENST00000470299.1	ENSG00000076685.18	249	73.33	0.00	0.00	0.00	0.00
ENST00000481549.1	ENSG00000076685.18	421	240.22	4.87	0.53	0.36	0.81
ENST00000487810.5	ENSG00000076685.18	669	487.93	0.00	0.00	0.00	0.00
ENST00000552185.5	ENSG00000076685.18	642	460.94	3.99	0.23	0.15	0.35
ENST00000264036.5	ENSG00000076706.15	3313	3131.86	1146.00	9.60	6.48	56.32
ENST00000524940.5	ENSG00000076706.15	206	37.73	0.00	0.00	0.00	0.00
ENST00000525555.5	ENSG00000076706.15	567	385.98	0.00	0.00	0.00	0.00
ENST00000525586.5	ENSG00000076706.15	4865	4683.86	27.40	0.15	0.10	0.90
ENST00000526190.5	ENSG00000076706.15	555	373.99	24.42	1.71	1.16	10.05
ENST00000526992.1	ENSG00000076706.15	574	392.98	0.00	0.00	0.00	0.00
ENST00000528502.5	ENSG00000076706.15	478	297.08	0.00	0.00	0.00	0.00
ENST00000528533.5	ENSG00000076706.15	3164	2982.86	494.49	4.35	2.94	25.51
ENST00000528976.1	ENSG00000076706.15	722	540.91	2.75	0.13	0.09	0.78
ENST00000529257.5	ENSG00000076706.15	563	381.99	0.00	0.00	0.00	0.00
ENST00000529295.5	ENSG00000076706.15	757	575.89	0.00	0.00	0.00	0.00
ENST00000529686.5	ENSG00000076706.15	563	381.99	0.00	0.00	0.00	0.00
ENST00000530006.5	ENSG00000076706.15	562	380.99	15.94	1.10	0.74	6.44
ENST00000530144.6	ENSG00000076706.15	909	727.87	0.00	0.00	0.00	0.00
ENST00000530706.5	ENSG00000076706.15	541	360.00	0.00	0.00	0.00	0.00
ENST00000530937.5	ENSG00000076706.15	588	406.97	0.00	0.00	0.00	0.00
ENST00000534522.5	ENSG00000076706.15	569	387.98	0.00	0.00	0.00	0.00
ENST00000616240.1	ENSG00000076706.15	63	0.00	0.00	0.00	0.00	0.00
ENST00000370828.3	ENSG00000076716.8	4960	4778.86	7352.00	40.37	27.26	100.00
ENST00000370839.7	ENSG00000076770.14	1575	1393.86	82.68	1.56	1.05	9.28
ENST00000370844.5	ENSG00000076770.14	1643	1461.86	2.67	0.05	0.03	0.29
ENST00000370849.7	ENSG00000076770.14	1444	1262.86	134.42	2.79	1.89	16.65
ENST00000370853.7	ENSG00000076770.14	2661	2479.86	134.19	1.42	0.96	8.46
ENST00000370857.7	ENSG00000076770.14	8760	8578.86	30.43	0.09	0.06	0.55
ENST00000394311.6	ENSG00000076770.14	11263	11081.86	3.94	0.01	0.01	0.06
ENST00000421707.1	ENSG00000076770.14	946	764.86	16.44	0.56	0.38	3.36
ENST00000436215.5	ENSG00000076770.14	891	709.87	201.55	7.45	5.03	44.40
ENST00000442191.5	ENSG00000076770.14	840	658.87	53.82	2.14	1.45	12.78
ENST00000465964.1	ENSG00000076770.14	400	219.31	5.86	0.70	0.47	4.18
ENST00000473364.1	ENSG00000076770.14	780	598.89	0.00	0.00	0.00	0.00
ENST00000538204.5	ENSG00000076770.14	11294	11112.86	0.00	0.00	0.00	0.00
ENST00000160298.8	ENSG00000076826.9	3889	3707.86	2.00	0.01	0.01	100.00
ENST00000446248.4	ENSG00000076826.9	4179	3997.86	0.00	0.00	0.00	0.00
ENST00000593434.1	ENSG00000076826.9	323	143.23	0.00	0.00	0.00	0.00
ENST00000595692.1	ENSG00000076826.9	1667	1485.86	0.00	0.00	0.00	0.00
ENST00000290101.8	ENSG00000076864.19	3584	3402.86	0.00	0.00	0.00	0.00
ENST00000317967.11	ENSG00000076864.19	600	418.96	0.00	0.00	0.00	0.00
ENST00000374757.7	ENSG00000076864.19	1328	1146.86	2.92	0.07	0.05	1.17
ENST00000374761.6	ENSG00000076864.19	3318	3136.86	0.00	0.00	0.00	0.00
ENST00000374763.6	ENSG00000076864.19	3334	3152.86	0.00	0.00	0.00	0.00
ENST00000374765.8	ENSG00000076864.19	3271	3089.86	0.00	0.00	0.00	0.00
ENST00000447293.5	ENSG00000076864.19	429	248.19	0.00	0.00	0.00	0.00
ENST00000464457.1	ENSG00000076864.19	409	228.27	0.00	0.00	0.00	0.00
ENST00000471600.6	ENSG00000076864.19	3238	3056.86	1.60	0.01	0.01	0.24
ENST00000482984.5	ENSG00000076864.19	331	151.06	0.00	0.00	0.00	0.00
ENST00000495204.5	ENSG00000076864.19	2489	2307.86	477.00	5.42	3.66	95.50
ENST00000542643.6	ENSG00000076864.19	3426	3244.86	3.64	0.03	0.02	0.52
ENST00000611549.4	ENSG00000076864.19	4294	4112.86	22.84	0.15	0.10	2.57
ENST00000358368.4	ENSG00000076924.11	2667	2485.86	2405.50	25.39	17.14	87.87
ENST00000595288.5	ENSG00000076924.11	4555	4373.86	302.00	1.81	1.22	6.27
ENST00000596134.1	ENSG00000076924.11	543	362.00	12.60	0.91	0.62	3.16
ENST00000600230.1	ENSG00000076924.11	749	567.90	16.90	0.78	0.53	2.70
ENST00000337665.8	ENSG00000076928.17	3171	2989.86	1104.00	9.69	6.54	8.14
ENST00000347545.8	ENSG00000076928.17	3091	2909.86	0.00	0.00	0.00	0.00
ENST00000354532.7	ENSG00000076928.17	3243	3061.86	0.00	0.00	0.00	0.00
ENST00000378152.8	ENSG00000076928.17	2986	2804.86	105.16	0.98	0.66	0.83
ENST00000593609.1	ENSG00000076928.17	576	394.98	293.60	19.50	13.17	16.38
ENST00000594044.1	ENSG00000076928.17	834	652.88	852.50	34.26	23.13	28.78
ENST00000594258.1	ENSG00000076928.17	919	737.86	326.07	11.59	7.83	9.74
ENST00000594417.1	ENSG00000076928.17	769	587.89	0.00	0.00	0.00	0.00
ENST00000594513.1	ENSG00000076928.17	325	145.19	0.00	0.00	0.00	0.00
ENST00000594521.5	ENSG00000076928.17	826	644.88	1.76	0.07	0.05	0.06
ENST00000595723.5	ENSG00000076928.17	872	690.87	10.58	0.40	0.27	0.34
ENST00000595770.1	ENSG00000076928.17	663	481.93	0.00	0.00	0.00	0.00
ENST00000595897.5	ENSG00000076928.17	2973	2791.86	691.02	6.49	4.39	5.46
ENST00000596957.1	ENSG00000076928.17	570	388.98	3.67	0.25	0.17	0.21
ENST00000598444.1	ENSG00000076928.17	425	244.21	28.00	3.01	2.03	2.53
ENST00000598587.1	ENSG00000076928.17	359	178.63	17.09	2.51	1.70	2.11
ENST00000598812.5	ENSG00000076928.17	588	406.97	3.15	0.20	0.14	0.17
ENST00000599589.5	ENSG00000076928.17	2636	2454.86	0.00	0.00	0.00	0.00
ENST00000599846.5	ENSG00000076928.17	3393	3211.86	0.00	0.00	0.00	0.00
ENST00000600274.5	ENSG00000076928.17	3439	3257.86	279.76	2.25	1.52	1.89
ENST00000600387.5	ENSG00000076928.17	2272	2090.86	26.16	0.33	0.22	0.28
ENST00000600517.1	ENSG00000076928.17	428	247.19	5.54	0.59	0.40	0.49
ENST00000617585.1	ENSG00000076928.17	737	555.90	569.93	26.90	18.16	22.60
ENST00000221283.9	ENSG00000076944.15	1876	1694.86	347.53	5.38	3.63	26.89
ENST00000414284.6	ENSG00000076944.15	1859	1677.86	0.00	0.00	0.00	0.00
ENST00000441779.6	ENSG00000076944.15	1914	1732.86	79.43	1.20	0.81	6.01
ENST00000593535.5	ENSG00000076944.15	549	368.00	2.91	0.21	0.14	1.04
ENST00000593854.5	ENSG00000076944.15	704	522.91	0.00	0.00	0.00	0.00
ENST00000594221.5	ENSG00000076944.15	747	565.90	4.45	0.21	0.14	1.03
ENST00000595181.5	ENSG00000076944.15	632	450.94	1.05	0.06	0.04	0.31
ENST00000595800.1	ENSG00000076944.15	1974	1792.86	56.04	0.82	0.55	4.10
ENST00000595861.1	ENSG00000076944.15	430	249.19	1.29	0.14	0.09	0.68
ENST00000595950.5	ENSG00000076944.15	552	370.99	0.00	0.00	0.00	0.00
ENST00000597068.5	ENSG00000076944.15	1785	1603.86	0.00	0.00	0.00	0.00
ENST00000597467.1	ENSG00000076944.15	821	639.88	6.00	0.25	0.17	1.23
ENST00000599278.1	ENSG00000076944.15	295	116.12	0.00	0.00	0.00	0.00
ENST00000599400.1	ENSG00000076944.15	811	629.88	52.81	2.20	1.49	10.99
ENST00000599558.1	ENSG00000076944.15	385	204.40	20.39	2.62	1.77	13.08
ENST00000599648.1	ENSG00000076944.15	472	291.09	21.62	1.95	1.32	9.74
ENST00000599737.5	ENSG00000076944.15	1523	1341.86	0.00	0.00	0.00	0.00
ENST00000599905.1	ENSG00000076944.15	589	407.97	2.03	0.13	0.09	0.65
ENST00000600702.5	ENSG00000076944.15	770	588.89	14.20	0.63	0.43	3.16
ENST00000601061.1	ENSG00000076944.15	706	524.91	59.22	2.96	2.00	14.79
ENST00000602355.1	ENSG00000076944.15	716	534.91	0.00	0.00	0.00	0.00
ENST00000612033.1	ENSG00000076944.15	1188	1006.86	48.43	1.26	0.85	6.31
ENST00000397979.3	ENSG00000076984.17	3361	3179.86	2467.60	20.36	13.75	73.46
ENST00000397981.7	ENSG00000076984.17	3430	3248.86	93.48	0.75	0.51	2.72
ENST00000397983.7	ENSG00000076984.17	3396	3214.86	241.72	1.97	1.33	7.12
ENST00000465324.1	ENSG00000076984.17	399	218.32	5.47	0.66	0.44	2.37
ENST00000468058.1	ENSG00000076984.17	1589	1407.86	8.75	0.16	0.11	0.59
ENST00000475022.1	ENSG00000076984.17	1519	1337.86	6.00	0.12	0.08	0.42
ENST00000494348.1	ENSG00000076984.17	724	542.91	36.99	1.79	1.21	6.45
ENST00000498118.1	ENSG00000076984.17	168	13.78	1.00	1.90	1.29	6.87
ENST00000168977.6	ENSG00000077009.13	1126	944.86	0.00	0.00	0.00	0.00
ENST00000593949.1	ENSG00000077009.13	869	687.87	0.00	0.00	0.00	0.00
ENST00000597889.1	ENSG00000077009.13	484	303.07	0.00	0.00	0.00	0.00
ENST00000599576.5	ENSG00000077009.13	691	509.92	0.00	0.00	0.00	0.00
ENST00000616156.4	ENSG00000077009.13	1139	957.86	0.00	0.00	0.00	0.00
ENST00000264057.6	ENSG00000077044.10	6297	6115.86	252.26	1.08	0.73	3.62
ENST00000409813.7	ENSG00000077044.10	6228	6046.86	1629.61	7.07	4.77	23.63
ENST00000427930.5	ENSG00000077044.10	482	301.07	0.00	0.00	0.00	0.00
ENST00000430834.1	ENSG00000077044.10	5379	5197.86	0.00	0.00	0.00	0.00
ENST00000442524.4	ENSG00000077044.10	625	443.95	0.00	0.00	0.00	0.00
ENST00000447484.5	ENSG00000077044.10	494	313.05	0.00	0.00	0.00	0.00
ENST00000465569.1	ENSG00000077044.10	322	142.25	34.12	6.29	4.25	21.03
ENST00000471764.1	ENSG00000077044.10	270	92.49	23.16	6.57	4.44	21.95
ENST00000472732.5	ENSG00000077044.10	506	325.04	0.00	0.00	0.00	0.00
ENST00000474488.1	ENSG00000077044.10	1355	1173.86	133.57	2.99	2.02	9.98
ENST00000480535.5	ENSG00000077044.10	453	272.13	11.77	1.14	0.77	3.79
ENST00000489613.1	ENSG00000077044.10	890	708.87	0.00	0.00	0.00	0.00
ENST00000490764.5	ENSG00000077044.10	2902	2720.86	376.94	3.64	2.45	12.15
ENST00000495901.1	ENSG00000077044.10	535	354.01	15.57	1.15	0.78	3.86
ENST00000160373.7	ENSG00000077063.10	5970	5788.86	3218.37	14.59	9.85	26.09
ENST00000412853.1	ENSG00000077063.10	470	289.09	0.00	0.00	0.00	0.00
ENST00000416239.1	ENSG00000077063.10	530	349.01	22.84	1.72	1.16	3.07
ENST00000434890.5	ENSG00000077063.10	578	396.98	221.73	14.66	9.90	26.21
ENST00000435233.5	ENSG00000077063.10	580	398.97	0.00	0.00	0.00	0.00
ENST00000441556.5	ENSG00000077063.10	5517	5335.86	168.04	0.83	0.56	1.48
ENST00000445366.1	ENSG00000077063.10	760	578.89	437.31	19.82	13.38	35.45
ENST00000446636.5	ENSG00000077063.10	4250	4068.86	0.00	0.00	0.00	0.00
ENST00000454375.5	ENSG00000077063.10	570	388.98	0.00	0.00	0.00	0.00
ENST00000467088.1	ENSG00000077063.10	576	394.98	42.43	2.82	1.90	5.04
ENST00000482124.1	ENSG00000077063.10	521	340.02	19.27	1.49	1.00	2.66
ENST00000487820.1	ENSG00000077063.10	379	198.45	0.00	0.00	0.00	0.00
ENST00000160382.9	ENSG00000077080.9	1537	1355.86	0.00	0.00	0.00	0.00
ENST00000461605.1	ENSG00000077080.9	444	263.15	0.00	0.00	0.00	0.00
ENST00000485601.5	ENSG00000077080.9	1078	896.86	2.00	0.06	0.04	100.00
ENST00000487125.1	ENSG00000077080.9	947	765.86	0.00	0.00	0.00	0.00
ENST00000487225.5	ENSG00000077080.9	790	608.89	0.00	0.00	0.00	0.00
ENST00000489904.1	ENSG00000077080.9	309	129.61	0.00	0.00	0.00	0.00
ENST00000330688.8	ENSG00000077092.18	3084	2902.86	1724.74	15.59	10.53	52.33
ENST00000383772.8	ENSG00000077092.18	1273	1091.86	0.00	0.00	0.00	0.00
ENST00000437042.6	ENSG00000077092.18	2775	2593.86	0.00	0.00	0.00	0.00
ENST00000458646.1	ENSG00000077092.18	2590	2408.86	521.84	5.68	3.84	19.08
ENST00000462272.5	ENSG00000077092.18	1258	1076.86	72.56	1.77	1.19	5.93
ENST00000479097.5	ENSG00000077092.18	1235	1053.86	210.44	5.24	3.54	17.59
ENST00000480001.5	ENSG00000077092.18	1191	1009.86	47.10	1.22	0.83	4.11
ENST00000489694.5	ENSG00000077092.18	574	392.98	4.31	0.29	0.19	0.97
ENST00000264331.8	ENSG00000077097.14	5358	5176.86	9307.70	47.18	31.85	34.90
ENST00000413971.5	ENSG00000077097.14	2049	1867.86	1770.03	24.86	16.79	18.40
ENST00000424225.1	ENSG00000077097.14	3525	3343.86	156.60	1.23	0.83	0.91
ENST00000435706.6	ENSG00000077097.14	5389	5207.86	9511.32	47.92	32.36	35.45
ENST00000470132.1	ENSG00000077097.14	451	270.13	88.12	8.56	5.78	6.33
ENST00000475717.1	ENSG00000077097.14	540	359.00	0.00	0.00	0.00	0.00
ENST00000491510.1	ENSG00000077097.14	584	402.97	83.23	5.42	3.66	4.01
ENST00000583412.1	ENSG00000077097.14	67	0.00	0.00	0.00	0.00	0.00
ENST00000371142.8	ENSG00000077147.14	6141	5959.86	7174.76	31.59	21.33	71.36
ENST00000443638.1	ENSG00000077147.14	868	686.87	83.56	3.19	2.16	7.21
ENST00000464654.1	ENSG00000077147.14	658	476.93	0.00	0.00	0.00	0.00
ENST00000475401.1	ENSG00000077147.14	511	330.03	14.08	1.12	0.76	2.53
ENST00000485093.1	ENSG00000077147.14	407	226.28	59.15	6.86	4.63	15.50
ENST00000490192.1	ENSG00000077147.14	884	702.87	40.44	1.51	1.02	3.41
ENST00000189444.10	ENSG00000077150.18	3011	2829.86	414.09	3.84	2.59	30.90
ENST00000336486.5	ENSG00000077150.18	851	669.87	0.00	0.00	0.00	0.00
ENST00000369966.7	ENSG00000077150.18	3101	2919.86	361.40	3.25	2.19	26.13
ENST00000428099.5	ENSG00000077150.18	3416	3234.86	95.08	0.77	0.52	6.21
ENST00000467116.5	ENSG00000077150.18	1634	1452.86	13.21	0.24	0.16	1.92
ENST00000471698.5	ENSG00000077150.18	472	291.09	5.89	0.53	0.36	4.28
ENST00000473400.1	ENSG00000077150.18	570	388.98	56.32	3.80	2.57	30.57
ENST00000593908.5	ENSG00000077150.18	562	380.99	0.00	0.00	0.00	0.00
ENST00000601386.5	ENSG00000077150.18	585	403.97	0.00	0.00	0.00	0.00
ENST00000367274.8	ENSG00000077152.9	922	740.86	994.33	35.22	23.78	89.36
ENST00000460852.1	ENSG00000077152.9	605	423.96	2.65	0.16	0.11	0.42
ENST00000487227.5	ENSG00000077152.9	885	703.87	108.02	4.03	2.72	10.22
ENST00000290419.9	ENSG00000077157.21	2227	2045.86	0.00	0.00	0.00	0.00
ENST00000356764.6	ENSG00000077157.21	1687	1505.86	6.43	0.11	0.08	0.27
ENST00000367269.2	ENSG00000077157.21	576	394.98	7.83	0.52	0.35	1.25
ENST00000391959.5	ENSG00000077157.21	15431	15249.86	2082.95	3.58	2.42	8.65
ENST00000434615.2	ENSG00000077157.21	380	199.44	26.61	3.50	2.36	8.45
ENST00000462074.1	ENSG00000077157.21	551	370.00	0.00	0.00	0.00	0.00
ENST00000464965.1	ENSG00000077157.21	382	201.42	0.00	0.00	0.00	0.00
ENST00000465284.5	ENSG00000077157.21	564	382.99	0.00	0.00	0.00	0.00
ENST00000466273.6	ENSG00000077157.21	350	169.75	26.44	4.09	2.76	9.86
ENST00000466968.1	ENSG00000077157.21	635	453.94	0.00	0.00	0.00	0.00
ENST00000476364.5	ENSG00000077157.21	1681	1499.86	0.00	0.00	0.00	0.00
ENST00000480184.5	ENSG00000077157.21	1808	1626.86	34.94	0.56	0.38	1.36
ENST00000488330.1	ENSG00000077157.21	728	546.90	34.98	1.68	1.13	4.05
ENST00000491336.5	ENSG00000077157.21	2046	1864.86	1394.27	19.62	13.25	47.34
ENST00000498070.5	ENSG00000077157.21	2181	1999.86	107.25	1.41	0.95	3.40
ENST00000608999.5	ENSG00000077157.21	15248	15066.86	524.73	0.91	0.62	2.21
ENST00000618451.1	ENSG00000077157.21	2333	2151.86	35.00	0.43	0.29	1.03
ENST00000634903.1	ENSG00000077157.21	878	696.87	133.49	5.03	3.39	12.13
ENST00000264065.11	ENSG00000077232.16	20129	19947.86	1897.39	2.50	1.69	1.38
ENST00000418559.5	ENSG00000077232.16	2988	2806.86	6501.90	60.78	41.04	33.64
ENST00000444005.1	ENSG00000077232.16	605	423.96	797.43	49.35	33.32	27.32
ENST00000459930.1	ENSG00000077232.16	424	243.21	198.50	21.42	14.46	11.85
ENST00000469118.5	ENSG00000077232.16	545	364.00	5.85	0.42	0.28	0.23
ENST00000491074.5	ENSG00000077232.16	3962	3780.86	3362.32	23.33	15.76	12.92
ENST00000494462.1	ENSG00000077232.16	673	491.93	101.86	5.43	3.67	3.01
ENST00000537515.5	ENSG00000077232.16	1669	1487.86	0.00	0.00	0.00	0.00
ENST00000613960.1	ENSG00000077232.16	1010	828.86	192.87	6.11	4.12	3.38
ENST00000616986.4	ENSG00000077232.16	5783	5601.86	2417.88	11.33	7.65	6.27
ENST00000356183.8	ENSG00000077235.17	7018	6836.86	6732.24	25.84	17.45	36.93
ENST00000561623.5	ENSG00000077235.17	7015	6833.86	2302.96	8.84	5.97	12.64
ENST00000562609.2	ENSG00000077235.17	2824	2642.86	107.79	1.07	0.72	1.53
ENST00000564664.5	ENSG00000077235.17	933	751.86	21.25	0.74	0.50	1.06
ENST00000564747.1	ENSG00000077235.17	2798	2616.86	30.77	0.31	0.21	0.44
ENST00000566779.1	ENSG00000077235.17	645	463.94	98.52	5.57	3.76	7.96
ENST00000567806.1	ENSG00000077235.17	584	402.97	1.09	0.07	0.05	0.10
ENST00000567843.1	ENSG00000077235.17	474	293.09	0.00	0.00	0.00	0.00
ENST00000568569.1	ENSG00000077235.17	540	359.00	285.34	20.85	14.08	29.81
ENST00000569394.5	ENSG00000077235.17	566	384.98	70.21	4.79	3.23	6.84
ENST00000569653.1	ENSG00000077235.17	897	715.87	0.00	0.00	0.00	0.00
ENST00000570129.1	ENSG00000077235.17	505	324.04	0.00	0.00	0.00	0.00
ENST00000571886.1	ENSG00000077235.17	721	539.91	38.82	1.89	1.27	2.70
ENST00000170630.6	ENSG00000077238.13	3380	3198.86	0.00	0.00	0.00	0.00
ENST00000395762.6	ENSG00000077238.13	3685	3503.86	44.64	0.33	0.23	0.52
ENST00000543915.6	ENSG00000077238.13	3539	3357.86	103.45	0.81	0.55	1.25
ENST00000561742.5	ENSG00000077238.13	379	198.45	0.00	0.00	0.00	0.00
ENST00000561946.5	ENSG00000077238.13	611	429.96	448.59	27.38	18.49	42.23
ENST00000562142.5	ENSG00000077238.13	518	337.03	2.40	0.19	0.13	0.29
ENST00000562968.1	ENSG00000077238.13	531	350.01	0.00	0.00	0.00	0.00
ENST00000563002.5	ENSG00000077238.13	541	360.00	0.00	0.00	0.00	0.00
ENST00000563787.1	ENSG00000077238.13	701	519.91	0.00	0.00	0.00	0.00
ENST00000563886.1	ENSG00000077238.13	734	552.90	23.33	1.11	0.75	1.71
ENST00000563926.5	ENSG00000077238.13	594	412.97	0.00	0.00	0.00	0.00
ENST00000565179.5	ENSG00000077238.13	579	397.98	0.00	0.00	0.00	0.00
ENST00000565352.1	ENSG00000077238.13	424	243.21	0.00	0.00	0.00	0.00
ENST00000565696.1	ENSG00000077238.13	533	352.01	278.13	20.73	14.00	31.98
ENST00000565915.5	ENSG00000077238.13	541	360.00	0.00	0.00	0.00	0.00
ENST00000566117.5	ENSG00000077238.13	529	348.01	61.87	4.66	3.15	7.20
ENST00000566318.5	ENSG00000077238.13	688	506.92	47.98	2.48	1.68	3.83
ENST00000568746.5	ENSG00000077238.13	2900	2718.86	738.61	7.13	4.81	11.00
ENST00000628578.1	ENSG00000077238.13	201	34.06	0.00	0.00	0.00	0.00
ENST00000357428.5	ENSG00000077254.14	4155	3973.86	983.49	6.49	4.38	13.42
ENST00000370792.7	ENSG00000077254.14	2917	2735.86	430.58	4.13	2.79	8.53
ENST00000370793.5	ENSG00000077254.14	4502	4320.86	0.00	0.00	0.00	0.00
ENST00000370794.7	ENSG00000077254.14	4327	4145.86	2115.91	13.39	9.04	27.68
ENST00000461986.5	ENSG00000077254.14	954	772.86	29.95	1.02	0.69	2.10
ENST00000462192.1	ENSG00000077254.14	637	455.94	11.00	0.63	0.43	1.31
ENST00000472462.1	ENSG00000077254.14	457	276.12	27.26	2.59	1.75	5.35
ENST00000477949.1	ENSG00000077254.14	663	481.93	30.07	1.64	1.11	3.38
ENST00000481579.5	ENSG00000077254.14	2866	2684.86	12.17	0.12	0.08	0.25
ENST00000498328.1	ENSG00000077254.14	625	443.95	15.27	0.90	0.61	1.87
ENST00000524536.5	ENSG00000077254.14	949	767.86	202.06	6.90	4.66	14.27
ENST00000524778.1	ENSG00000077254.14	389	208.38	18.84	2.37	1.60	4.90
ENST00000525113.5	ENSG00000077254.14	497	316.05	2.95	0.25	0.17	0.51
ENST00000527390.1	ENSG00000077254.14	661	479.93	0.00	0.00	0.00	0.00
ENST00000528150.1	ENSG00000077254.14	500	319.05	19.26	1.58	1.07	3.27
ENST00000530709.5	ENSG00000077254.14	549	368.00	3.66	0.26	0.18	0.54
ENST00000531637.5	ENSG00000077254.14	384	203.41	33.39	4.31	2.91	8.90
ENST00000533928.1	ENSG00000077254.14	606	424.96	29.15	1.80	1.22	3.72
ENST00000262836.6	ENSG00000077264.14	2178	1996.86	12.12	0.16	0.11	28.08
ENST00000360648.8	ENSG00000077264.14	2241	2059.86	0.00	0.00	0.00	0.00
ENST00000372007.9	ENSG00000077264.14	8940	8758.86	0.00	0.00	0.00	0.00
ENST00000372010.5	ENSG00000077264.14	2606	2424.86	0.00	0.00	0.00	0.00
ENST00000417227.5	ENSG00000077264.14	2196	2014.86	0.00	0.00	0.00	0.00
ENST00000425146.5	ENSG00000077264.14	2477	2295.86	0.00	0.00	0.00	0.00
ENST00000429193.5	ENSG00000077264.14	573	391.98	0.00	0.00	0.00	0.00
ENST00000446737.5	ENSG00000077264.14	2550	2368.86	0.00	0.00	0.00	0.00
ENST00000484442.5	ENSG00000077264.14	710	528.91	0.00	0.00	0.00	0.00
ENST00000487802.1	ENSG00000077264.14	561	379.99	0.00	0.00	0.00	0.00
ENST00000518291.5	ENSG00000077264.14	2098	1916.86	0.00	0.00	0.00	0.00
ENST00000519681.5	ENSG00000077264.14	2638	2456.86	22.22	0.24	0.16	41.86
ENST00000620137.3	ENSG00000077264.14	2130	1948.86	12.66	0.17	0.12	30.06
ENST00000324068.1	ENSG00000077274.8	3568	3386.86	34.00	0.26	0.18	100.00
ENST00000338081.8	ENSG00000077279.17	9402	9220.86	0.00	0.00	0.00	0.00
ENST00000356220.8	ENSG00000077279.17	3019	2837.86	0.00	0.00	0.00	0.00
ENST00000358070.9	ENSG00000077279.17	9405	9223.86	0.00	0.00	0.00	0.00
ENST00000371993.6	ENSG00000077279.17	9231	9049.86	0.00	0.00	0.00	0.00
ENST00000468911.1	ENSG00000077279.17	518	337.03	0.00	0.00	0.00	0.00
ENST00000488120.2	ENSG00000077279.17	2476	2294.86	0.00	0.00	0.00	0.00
ENST00000496551.2	ENSG00000077279.17	1320	1138.86	0.00	0.00	0.00	0.00
ENST00000635795.1	ENSG00000077279.17	9163	8981.86	2.00	0.01	0.00	100.00
ENST00000636035.1	ENSG00000077279.17	9269	9087.86	0.00	0.00	0.00	0.00
ENST00000636381.1	ENSG00000077279.17	602	420.96	0.00	0.00	0.00	0.00
ENST00000637453.1	ENSG00000077279.17	2275	2093.86	0.00	0.00	0.00	0.00
ENST00000637570.1	ENSG00000077279.17	6162	5980.86	0.00	0.00	0.00	0.00
ENST00000243563.7	ENSG00000077312.8	1621	1439.86	924.62	16.85	11.38	24.54
ENST00000596860.1	ENSG00000077312.8	336	155.96	3.16	0.53	0.36	0.77
ENST00000597353.5	ENSG00000077312.8	538	357.01	8.14	0.60	0.40	0.87
ENST00000598452.1	ENSG00000077312.8	679	497.92	38.46	2.03	1.37	2.95
ENST00000598923.1	ENSG00000077312.8	952	770.86	181.86	6.19	4.18	9.02
ENST00000599362.5	ENSG00000077312.8	555	373.99	9.00	0.63	0.43	0.92
ENST00000599570.5	ENSG00000077312.8	925	743.86	0.00	0.00	0.00	0.00
ENST00000600456.1	ENSG00000077312.8	592	410.97	2.38	0.15	0.10	0.22
ENST00000601253.5	ENSG00000077312.8	519	338.02	3.60	0.28	0.19	0.41
ENST00000601393.1	ENSG00000077312.8	969	787.86	658.91	21.94	14.82	31.97
ENST00000601545.5	ENSG00000077312.8	695	513.92	380.88	19.45	13.13	28.33
ENST00000313311.10	ENSG00000077327.15	2421	2239.86	0.00	0.00	0.00	0.00
ENST00000376603.6	ENSG00000077327.15	2770	2588.86	3.41	0.03	0.02	5.55
ENST00000376624.7	ENSG00000077327.15	2605	2423.86	0.00	0.00	0.00	0.00
ENST00000435326.5	ENSG00000077327.15	853	671.87	0.00	0.00	0.00	0.00
ENST00000456231.6	ENSG00000077327.15	700	518.91	0.00	0.00	0.00	0.00
ENST00000487973.1	ENSG00000077327.15	557	375.99	0.00	0.00	0.00	0.00
ENST00000488555.5	ENSG00000077327.15	555	373.99	5.28	0.37	0.25	59.61
ENST00000490361.5	ENSG00000077327.15	875	693.87	0.00	0.00	0.00	0.00
ENST00000538630.2	ENSG00000077327.15	2376	2194.86	18.12	0.22	0.15	34.83
ENST00000221233.8	ENSG00000077348.8	1118	936.86	815.30	22.83	15.42	82.85
ENST00000593523.1	ENSG00000077348.8	716	534.91	31.33	1.54	1.04	5.58
ENST00000593771.1	ENSG00000077348.8	404	223.29	0.00	0.00	0.00	0.00
ENST00000596905.1	ENSG00000077348.8	826	644.88	78.37	3.19	2.15	11.57
ENST00000602129.1	ENSG00000077348.8	354	173.69	0.00	0.00	0.00	0.00
ENST00000340296.8	ENSG00000077380.15	2589	2407.86	1462.98	15.94	10.76	6.45
ENST00000397119.7	ENSG00000077380.15	2604	2422.86	0.00	0.00	0.00	0.00
ENST00000409197.5	ENSG00000077380.15	2572	2390.86	7503.03	82.34	55.60	33.33
ENST00000409317.5	ENSG00000077380.15	2196	2014.86	0.00	0.00	0.00	0.00
ENST00000409453.5	ENSG00000077380.15	2552	2370.86	39.08	0.43	0.29	0.18
ENST00000409773.5	ENSG00000077380.15	2583	2401.86	0.00	0.00	0.00	0.00
ENST00000410079.7	ENSG00000077380.15	2159	1977.86	0.00	0.00	0.00	0.00
ENST00000411953.5	ENSG00000077380.15	582	400.97	0.00	0.00	0.00	0.00
ENST00000412370.5	ENSG00000077380.15	577	395.98	2.04	0.14	0.09	0.05
ENST00000422646.1	ENSG00000077380.15	564	382.99	34.85	2.39	1.61	0.97
ENST00000423910.5	ENSG00000077380.15	585	403.97	13.08	0.85	0.57	0.34
ENST00000425485.5	ENSG00000077380.15	622	440.95	749.67	44.61	30.12	18.05
ENST00000430778.5	ENSG00000077380.15	566	384.98	1.90	0.13	0.09	0.05
ENST00000435234.5	ENSG00000077380.15	1047	865.86	5.80	0.18	0.12	0.07
ENST00000438879.5	ENSG00000077380.15	808	626.88	0.00	0.00	0.00	0.00
ENST00000443458.5	ENSG00000077380.15	589	407.97	0.00	0.00	0.00	0.00
ENST00000445378.5	ENSG00000077380.15	566	384.98	3.07	0.21	0.14	0.08
ENST00000452242.5	ENSG00000077380.15	980	798.86	0.00	0.00	0.00	0.00
ENST00000456808.5	ENSG00000077380.15	741	559.90	0.00	0.00	0.00	0.00
ENST00000470286.1	ENSG00000077380.15	587	405.97	101.77	6.58	4.44	2.66
ENST00000471482.5	ENSG00000077380.15	581	399.97	67.90	4.45	3.01	1.80
ENST00000476551.1	ENSG00000077380.15	474	293.09	2.00	0.18	0.12	0.07
ENST00000479806.1	ENSG00000077380.15	1798	1616.86	4634.72	75.21	50.79	30.44
ENST00000482454.5	ENSG00000077380.15	2590	2408.86	171.09	1.86	1.26	0.75
ENST00000508530.5	ENSG00000077380.15	2494	2312.86	1020.74	11.58	7.82	4.69
ENST00000356785.4	ENSG00000077420.15	1513	1331.86	29.04	0.57	0.39	9.59
ENST00000376236.8	ENSG00000077420.15	2771	2589.86	527.95	5.35	3.61	89.64
ENST00000493857.1	ENSG00000077420.15	753	571.90	1.01	0.05	0.03	0.78
ENST00000310300.10	ENSG00000077454.15	2552	2370.86	1000.73	11.08	7.48	21.58
ENST00000467201.5	ENSG00000077454.15	4754	4572.86	38.52	0.22	0.15	0.43
ENST00000470184.1	ENSG00000077454.15	659	477.93	21.16	1.16	0.78	2.26
ENST00000476881.2	ENSG00000077454.15	1675	1493.86	370.07	6.50	4.39	12.67
ENST00000485554.5	ENSG00000077454.15	774	592.89	241.90	10.71	7.23	20.86
ENST00000485583.1	ENSG00000077454.15	571	389.98	253.58	17.06	11.52	33.25
ENST00000487697.1	ENSG00000077454.15	756	574.89	9.31	0.42	0.29	0.83
ENST00000490359.2	ENSG00000077454.15	540	359.00	9.21	0.67	0.45	1.31
ENST00000497245.2	ENSG00000077454.15	2014	1832.86	6.09	0.09	0.06	0.17
ENST00000498539.1	ENSG00000077454.15	819	637.88	82.72	3.40	2.30	6.63
ENST00000619071.4	ENSG00000077454.15	2098	1916.86	0.00	0.00	0.00	0.00
ENST00000358780.9	ENSG00000077458.12	3952	3770.86	234.55	1.63	1.10	6.46
ENST00000398187.6	ENSG00000077458.12	3823	3641.86	335.66	2.42	1.63	9.58
ENST00000535919.1	ENSG00000077458.12	451	270.13	31.05	3.02	2.04	11.95
ENST00000536839.1	ENSG00000077458.12	2546	2364.86	339.59	3.77	2.54	14.92
ENST00000537749.1	ENSG00000077458.12	754	572.90	9.58	0.44	0.30	1.74
ENST00000538047.5	ENSG00000077458.12	448	267.14	1.23	0.12	0.08	0.48
ENST00000538316.1	ENSG00000077458.12	585	403.97	0.00	0.00	0.00	0.00
ENST00000540054.5	ENSG00000077458.12	730	548.90	0.00	0.00	0.00	0.00
ENST00000541418.1	ENSG00000077458.12	553	371.99	20.90	1.47	1.00	5.84
ENST00000542135.5	ENSG00000077458.12	610	428.96	192.80	11.79	7.96	46.71
ENST00000543641.5	ENSG00000077458.12	1379	1197.86	0.00	0.00	0.00	0.00
ENST00000545654.5	ENSG00000077458.12	2001	1819.86	40.64	0.59	0.40	2.32
ENST00000545813.1	ENSG00000077458.12	625	443.95	0.00	0.00	0.00	0.00
ENST00000305232.10	ENSG00000077463.14	1506	1324.86	0.00	0.00	0.00	0.00
ENST00000337491.6	ENSG00000077463.14	1641	1459.86	148.37	2.67	1.80	23.16
ENST00000594279.5	ENSG00000077463.14	1507	1325.86	0.00	0.00	0.00	0.00
ENST00000594341.1	ENSG00000077463.14	371	190.51	37.77	5.20	3.51	45.17
ENST00000595670.5	ENSG00000077463.14	1057	875.86	22.74	0.68	0.46	5.92
ENST00000596119.5	ENSG00000077463.14	1537	1355.86	4.23	0.08	0.06	0.71
ENST00000596298.5	ENSG00000077463.14	717	535.91	21.84	1.07	0.72	9.28
ENST00000597896.5	ENSG00000077463.14	827	645.88	0.00	0.00	0.00	0.00
ENST00000599365.5	ENSG00000077463.14	1372	1190.86	0.00	0.00	0.00	0.00
ENST00000599394.1	ENSG00000077463.14	607	425.96	26.47	1.63	1.10	14.16
ENST00000600540.5	ENSG00000077463.14	1407	1225.86	3.23	0.07	0.05	0.60
ENST00000600938.5	ENSG00000077463.14	1473	1291.86	0.00	0.00	0.00	0.00
ENST00000601069.5	ENSG00000077463.14	1260	1078.86	0.00	0.00	0.00	0.00
ENST00000601488.5	ENSG00000077463.14	1361	1179.86	0.00	0.00	0.00	0.00
ENST00000601571.1	ENSG00000077463.14	716	534.91	2.35	0.12	0.08	1.00
ENST00000263321.5	ENSG00000077498.8	2485	2303.86	9069.71	103.29	69.75	85.75
ENST00000526139.1	ENSG00000077498.8	1446	1264.86	0.00	0.00	0.00	0.00
ENST00000528243.1	ENSG00000077498.8	530	349.01	228.28	17.16	11.59	14.25
ENST00000263681.6	ENSG00000077514.8	3821	3639.86	406.38	2.93	1.98	4.03
ENST00000524752.1	ENSG00000077514.8	710	528.91	3.25	0.16	0.11	0.22
ENST00000527458.5	ENSG00000077514.8	2122	1940.86	55.47	0.75	0.51	1.03
ENST00000528481.5	ENSG00000077514.8	513	332.03	311.44	24.61	16.62	33.82
ENST00000530163.1	ENSG00000077514.8	1055	873.86	83.75	2.51	1.70	3.46
ENST00000530511.5	ENSG00000077514.8	854	672.87	177.47	6.92	4.67	9.51
ENST00000531615.1	ENSG00000077514.8	544	363.00	357.04	25.81	17.43	35.47
ENST00000532497.5	ENSG00000077514.8	1700	1518.86	455.09	7.86	5.31	10.80
ENST00000532784.5	ENSG00000077514.8	575	393.98	18.12	1.21	0.81	1.66
ENST00000532954.1	ENSG00000077514.8	564	382.99	0.00	0.00	0.00	0.00
ENST00000366578.5	ENSG00000077522.12	4863	4681.86	25.71	0.14	0.10	45.80
ENST00000461367.1	ENSG00000077522.12	841	659.87	4.29	0.17	0.12	54.20
ENST00000492101.1	ENSG00000077522.12	341	160.88	0.00	0.00	0.00	0.00
ENST00000492634.5	ENSG00000077522.12	1632	1450.86	0.00	0.00	0.00	0.00
ENST00000494762.1	ENSG00000077522.12	453	272.13	0.00	0.00	0.00	0.00
ENST00000542672.5	ENSG00000077522.12	4906	4724.86	0.00	0.00	0.00	0.00
ENST00000546208.5	ENSG00000077522.12	5103	4921.86	0.00	0.00	0.00	0.00
ENST00000264202.7	ENSG00000077549.17	858	676.87	1228.70	47.63	32.16	24.48
ENST00000264203.7	ENSG00000077549.17	2068	1886.86	23.07	0.32	0.22	0.16
ENST00000375142.5	ENSG00000077549.17	1686	1504.86	110.22	1.92	1.30	0.99
ENST00000375144.5	ENSG00000077549.17	1568	1386.86	7504.52	141.98	95.87	72.99
ENST00000433834.5	ENSG00000077549.17	1462	1280.86	26.48	0.54	0.37	0.28
ENST00000457768.5	ENSG00000077549.17	432	251.18	0.00	0.00	0.00	0.00
ENST00000459967.6	ENSG00000077549.17	579	397.98	0.00	0.00	0.00	0.00
ENST00000482808.1	ENSG00000077549.17	660	478.93	39.01	2.14	1.44	1.10
ENST00000489607.5	ENSG00000077549.17	488	307.06	0.00	0.00	0.00	0.00
ENST00000366591.4	ENSG00000077585.13	803	621.88	150.39	6.35	4.28	3.20
ENST00000366592.7	ENSG00000077585.13	2042	1860.86	11721.29	165.27	111.60	83.39
ENST00000419162.5	ENSG00000077585.13	1107	925.86	101.47	2.88	1.94	1.45
ENST00000454895.2	ENSG00000077585.13	1104	922.86	819.59	23.30	15.73	11.76
ENST00000477559.2	ENSG00000077585.13	329	149.10	2.22	0.39	0.26	0.20
ENST00000321955.8	ENSG00000077616.10	3035	2853.86	11.95	0.11	0.07	10.02
ENST00000375944.7	ENSG00000077616.10	1149	967.86	9.79	0.27	0.18	24.22
ENST00000524501.1	ENSG00000077616.10	2922	2740.86	6.46	0.06	0.04	5.64
ENST00000525171.5	ENSG00000077616.10	1613	1431.86	0.56	0.01	0.01	0.93
ENST00000525497.5	ENSG00000077616.10	730	548.90	0.00	0.00	0.00	0.00
ENST00000526637.1	ENSG00000077616.10	484	303.07	0.00	0.00	0.00	0.00
ENST00000527493.5	ENSG00000077616.10	2061	1879.86	0.00	0.00	0.00	0.00
```
