## Supplemental Data 2 for "ProTECT – Prediction of T-cell Epitopes for Cancer Therapy": rsem.isoforms.results (part 2 of 14)

```
ENST00000529090.5	ENSG00000077616.10	1504	1322.86	9.24	0.18	0.12	16.73
ENST00000532691.1	ENSG00000077616.10	1778	1596.86	10.19	0.17	0.11	15.28
ENST00000534061.5	ENSG00000077616.10	3600	3418.86	38.81	0.30	0.20	27.18
ENST00000226319.10	ENSG00000077684.15	5772	5590.86	89.56	0.42	0.28	1.40
ENST00000413543.6	ENSG00000077684.15	4012	3830.86	23.28	0.16	0.11	0.53
ENST00000452328.6	ENSG00000077684.15	5544	5362.86	925.59	4.53	3.06	15.12
ENST00000503785.5	ENSG00000077684.15	584	402.97	0.00	0.00	0.00	0.00
ENST00000504089.5	ENSG00000077684.15	567	385.98	0.00	0.00	0.00	0.00
ENST00000507833.5	ENSG00000077684.15	552	370.99	0.00	0.00	0.00	0.00
ENST00000508997.1	ENSG00000077684.15	504	323.04	0.00	0.00	0.00	0.00
ENST00000510308.5	ENSG00000077684.15	564	382.99	0.00	0.00	0.00	0.00
ENST00000511647.5	ENSG00000077684.15	3560	3378.86	0.00	0.00	0.00	0.00
ENST00000511925.5	ENSG00000077684.15	529	348.01	0.00	0.00	0.00	0.00
ENST00000512960.5	ENSG00000077684.15	3000	2818.86	4.03	0.04	0.03	0.13
ENST00000514740.1	ENSG00000077684.15	532	351.01	0.00	0.00	0.00	0.00
ENST00000610919.4	ENSG00000077684.15	5644	5462.86	5157.73	24.77	16.73	82.73
ENST00000611140.4	ENSG00000077684.15	5648	5466.86	5.63	0.03	0.02	0.09
ENST00000217909.7	ENSG00000077713.18	2783	2601.86	1300.22	13.11	8.85	57.39
ENST00000484058.1	ENSG00000077713.18	358	177.65	7.80	1.15	0.78	5.04
ENST00000488158.5	ENSG00000077713.18	2699	2517.86	483.37	5.04	3.40	22.05
ENST00000493093.5	ENSG00000077713.18	896	714.87	96.62	3.55	2.39	15.52
ENST00000346330.6	ENSG00000077721.15	718	536.91	16.70	0.82	0.55	0.27
ENST00000371558.6	ENSG00000077721.15	1874	1692.86	13136.45	203.61	137.48	66.83
ENST00000371569.6	ENSG00000077721.15	2643	2461.86	1068.19	11.38	7.69	3.74
ENST00000469205.2	ENSG00000077721.15	686	504.92	105.16	5.46	3.69	1.79
ENST00000625379.1	ENSG00000077721.15	704	522.91	54.10	2.71	1.83	0.89
ENST00000625938.2	ENSG00000077721.15	1381	1199.86	500.91	10.95	7.40	3.60
ENST00000628549.1	ENSG00000077721.15	934	752.86	319.13	11.12	7.51	3.65
ENST00000628734.1	ENSG00000077721.15	600	418.96	414.88	25.98	17.54	8.53
ENST00000629303.2	ENSG00000077721.15	557	375.99	0.00	0.00	0.00	0.00
ENST00000630695.2	ENSG00000077721.15	1771	1589.86	1976.48	32.62	22.03	10.71
ENST00000631185.2	ENSG00000077721.15	1435	1253.86	0.00	0.00	0.00	0.00
ENST00000326324.10	ENSG00000077782.19	3816	3634.86	0.00	0.00	0.00	0.00
ENST00000335922.9	ENSG00000077782.19	4157	3975.86	0.00	0.00	0.00	0.00
ENST00000341462.8	ENSG00000077782.19	6054	5872.86	53.29	0.24	0.16	0.12
ENST00000356207.9	ENSG00000077782.19	3824	3642.86	1585.51	11.42	7.71	5.57
ENST00000397090.4	ENSG00000077782.19	777	595.89	76.84	3.38	2.28	1.65
ENST00000397091.9	ENSG00000077782.19	5702	5520.86	0.00	0.00	0.00	0.00
ENST00000397103.5	ENSG00000077782.19	2953	2771.86	4184.32	39.61	26.75	19.32
ENST00000397108.8	ENSG00000077782.19	2870	2688.86	0.00	0.00	0.00	0.00
ENST00000397113.6	ENSG00000077782.19	3680	3498.86	4103.11	30.77	20.78	15.00
ENST00000413133.6	ENSG00000077782.19	587	405.97	0.00	0.00	0.00	0.00
ENST00000425967.7	ENSG00000077782.19	5375	5193.86	70.37	0.36	0.24	0.17
ENST00000434187.5	ENSG00000077782.19	529	348.01	0.00	0.00	0.00	0.00
ENST00000440174.1	ENSG00000077782.19	389	208.38	0.00	0.00	0.00	0.00
ENST00000447712.6	ENSG00000077782.19	5900	5718.86	0.00	0.00	0.00	0.00
ENST00000464163.1	ENSG00000077782.19	545	364.00	10.00	0.72	0.49	0.35
ENST00000466021.5	ENSG00000077782.19	823	641.88	55.96	2.29	1.54	1.12
ENST00000470826.5	ENSG00000077782.19	2281	2099.86	0.00	0.00	0.00	0.00
ENST00000474970.1	ENSG00000077782.19	764	582.89	82.38	3.71	2.50	1.81
ENST00000475621.1	ENSG00000077782.19	485	304.07	32.12	2.77	1.87	1.35
ENST00000480571.1	ENSG00000077782.19	442	261.15	0.00	0.00	0.00	0.00
ENST00000484370.5	ENSG00000077782.19	826	644.88	11.92	0.49	0.33	0.24
ENST00000487647.5	ENSG00000077782.19	1608	1426.86	0.00	0.00	0.00	0.00
ENST00000496296.5	ENSG00000077782.19	1898	1716.86	108.37	1.66	1.12	0.81
ENST00000496629.1	ENSG00000077782.19	584	402.97	0.00	0.00	0.00	0.00
ENST00000524528.1	ENSG00000077782.19	486	305.07	41.32	3.55	2.40	1.73
ENST00000525001.5	ENSG00000077782.19	1155	973.86	0.00	0.00	0.00	0.00
ENST00000526570.5	ENSG00000077782.19	5528	5346.86	103.60	0.51	0.34	0.25
ENST00000526688.1	ENSG00000077782.19	570	388.98	0.00	0.00	0.00	0.00
ENST00000526742.5	ENSG00000077782.19	657	475.93	0.00	0.00	0.00	0.00
ENST00000527114.5	ENSG00000077782.19	1499	1317.86	9.16	0.18	0.12	0.09
ENST00000527203.5	ENSG00000077782.19	556	374.99	0.00	0.00	0.00	0.00
ENST00000527745.3	ENSG00000077782.19	790	608.89	88.42	3.81	2.57	1.86
ENST00000529552.5	ENSG00000077782.19	688	506.92	0.00	0.00	0.00	0.00
ENST00000530568.5	ENSG00000077782.19	467	286.10	0.00	0.00	0.00	0.00
ENST00000530701.1	ENSG00000077782.19	276	98.09	0.00	0.00	0.00	0.00
ENST00000531196.5	ENSG00000077782.19	842	660.87	1078.47	42.82	28.91	20.88
ENST00000532386.5	ENSG00000077782.19	725	543.91	65.91	3.18	2.15	1.55
ENST00000532791.5	ENSG00000077782.19	5590	5408.86	1186.15	5.75	3.89	2.81
ENST00000533619.5	ENSG00000077782.19	540	359.00	654.74	47.85	32.31	23.34
ENST00000533668.5	ENSG00000077782.19	571	389.98	0.00	0.00	0.00	0.00
ENST00000619564.3	ENSG00000077782.19	5482	5300.86	0.00	0.00	0.00	0.00
ENST00000252037.4	ENSG00000077800.11	1500	1318.86	17.00	0.34	0.23	100.00
ENST00000413573.6	ENSG00000077800.11	1507	1325.86	0.00	0.00	0.00	0.00
ENST00000429879.5	ENSG00000077800.11	1176	994.86	0.00	0.00	0.00	0.00
ENST00000431982.6	ENSG00000077800.11	1446	1264.86	0.00	0.00	0.00	0.00
ENST00000437013.2	ENSG00000077800.11	577	395.98	0.00	0.00	0.00	0.00
ENST00000442793.5	ENSG00000077800.11	778	596.89	0.00	0.00	0.00	0.00
ENST00000445032.5	ENSG00000077800.11	1933	1751.86	0.00	0.00	0.00	0.00
ENST00000357450.8	ENSG00000077935.16	4201	4019.86	255.41	1.67	1.13	31.95
ENST00000404354.3	ENSG00000077935.16	3636	3454.86	467.59	3.55	2.40	68.05
ENST00000262722.11	ENSG00000077942.18	2251	2069.86	3845.10	48.74	32.91	69.93
ENST00000327858.10	ENSG00000077942.18	2896	2714.86	1254.56	12.13	8.19	17.40
ENST00000340923.9	ENSG00000077942.18	2348	2166.86	0.00	0.00	0.00	0.00
ENST00000402984.7	ENSG00000077942.18	2355	2173.86	0.00	0.00	0.00	0.00
ENST00000411478.5	ENSG00000077942.18	568	386.98	0.00	0.00	0.00	0.00
ENST00000437711.1	ENSG00000077942.18	753	571.90	2.59	0.12	0.08	0.17
ENST00000439835.1	ENSG00000077942.18	572	390.98	0.00	0.00	0.00	0.00
ENST00000442170.6	ENSG00000077942.18	2531	2349.86	9.04	0.10	0.07	0.14
ENST00000445110.5	ENSG00000077942.18	512	331.03	0.00	0.00	0.00	0.00
ENST00000450975.1	ENSG00000077942.18	459	278.11	0.00	0.00	0.00	0.00
ENST00000451475.5	ENSG00000077942.18	544	363.00	0.00	0.00	0.00	0.00
ENST00000454279.5	ENSG00000077942.18	565	383.98	0.00	0.00	0.00	0.00
ENST00000455233.5	ENSG00000077942.18	671	489.93	0.00	0.00	0.00	0.00
ENST00000460300.2	ENSG00000077942.18	599	417.96	0.00	0.00	0.00	0.00
ENST00000460538.5	ENSG00000077942.18	543	362.00	13.36	0.97	0.65	1.39
ENST00000465578.1	ENSG00000077942.18	481	300.07	9.51	0.83	0.56	1.19
ENST00000476366.1	ENSG00000077942.18	872	690.87	14.27	0.54	0.37	0.78
ENST00000484531.1	ENSG00000077942.18	350	169.75	40.58	6.27	4.24	9.00
ENST00000378076.3	ENSG00000077943.7	6755	6573.86	282.50	1.13	0.76	56.21
ENST00000468882.1	ENSG00000077943.7	349	168.76	3.00	0.47	0.31	23.25
ENST00000477064.1	ENSG00000077943.7	850	668.87	10.50	0.41	0.28	20.54
ENST00000480798.1	ENSG00000077984.5	930	748.86	4511.00	158.06	106.72	100.00
ENST00000199940.10	ENSG00000078018.19	2241	2059.86	124.02	1.58	1.07	9.26
ENST00000360351.8	ENSG00000078018.19	9711	9529.86	143.41	0.39	0.27	2.31
ENST00000361559.8	ENSG00000078018.19	2038	1856.86	0.00	0.00	0.00	0.00
ENST00000392193.5	ENSG00000078018.19	614	432.95	0.00	0.00	0.00	0.00
ENST00000392194.5	ENSG00000078018.19	5303	5121.86	2799.24	14.34	9.68	84.06
ENST00000445941.5	ENSG00000078018.19	2019	1837.86	8.64	0.12	0.08	0.72
ENST00000447185.5	ENSG00000078018.19	5472	5290.86	0.00	0.00	0.00	0.00
ENST00000452717.1	ENSG00000078018.19	624	442.95	6.43	0.38	0.26	2.23
ENST00000461253.1	ENSG00000078018.19	555	373.99	0.42	0.03	0.02	0.17
ENST00000464007.1	ENSG00000078018.19	594	412.97	1.19	0.08	0.05	0.44
ENST00000471619.5	ENSG00000078018.19	967	785.86	0.00	0.00	0.00	0.00
ENST00000473543.1	ENSG00000078018.19	450	269.13	0.00	0.00	0.00	0.00
ENST00000475600.5	ENSG00000078018.19	989	807.86	0.00	0.00	0.00	0.00
ENST00000478233.1	ENSG00000078018.19	814	632.88	2.29	0.09	0.06	0.56
ENST00000481649.1	ENSG00000078018.19	414	233.25	0.35	0.04	0.03	0.23
ENST00000482864.5	ENSG00000078018.19	563	381.99	0.00	0.00	0.00	0.00
ENST00000324794.11	ENSG00000078043.15	4543	4361.86	7.70	0.05	0.03	0.12
ENST00000398654.7	ENSG00000078043.15	2043	1861.86	966.92	13.63	9.20	35.09
ENST00000545673.5	ENSG00000078043.15	1590	1408.86	158.49	2.95	1.99	7.60
ENST00000585916.5	ENSG00000078043.15	11075	10893.86	257.29	0.62	0.42	1.60
ENST00000586170.1	ENSG00000078043.15	332	152.04	0.00	0.00	0.00	0.00
ENST00000586634.1	ENSG00000078043.15	585	403.97	0.00	0.00	0.00	0.00
ENST00000586953.1	ENSG00000078043.15	497	316.05	0.00	0.00	0.00	0.00
ENST00000587810.1	ENSG00000078043.15	447	266.14	0.00	0.00	0.00	0.00
ENST00000589819.1	ENSG00000078043.15	589	407.97	24.49	1.57	1.06	4.06
ENST00000589917.1	ENSG00000078043.15	561	379.99	17.27	1.19	0.81	3.07
ENST00000590127.5	ENSG00000078043.15	1838	1656.86	34.78	0.55	0.37	1.42
ENST00000590944.1	ENSG00000078043.15	404	223.29	0.00	0.00	0.00	0.00
ENST00000591865.1	ENSG00000078043.15	515	334.03	30.35	2.38	1.61	6.14
ENST00000592011.5	ENSG00000078043.15	1394	1212.86	732.84	15.85	10.71	40.83
ENST00000592212.5	ENSG00000078043.15	2790	2608.86	2.86	0.03	0.02	0.07
ENST00000592221.5	ENSG00000078043.15	502	321.04	0.00	0.00	0.00	0.00
ENST00000325590.9	ENSG00000078053.16	3145	2963.86	210.89	1.87	1.26	60.74
ENST00000356264.6	ENSG00000078053.16	3418	3236.86	0.00	0.00	0.00	0.00
ENST00000441628.5	ENSG00000078053.16	1735	1553.86	9.28	0.16	0.11	5.10
ENST00000450124.1	ENSG00000078053.16	665	483.93	0.00	0.00	0.00	0.00
ENST00000460887.1	ENSG00000078053.16	430	249.19	8.70	0.92	0.62	29.82
ENST00000462072.1	ENSG00000078053.16	575	393.98	0.00	0.00	0.00	0.00
ENST00000467580.5	ENSG00000078053.16	866	684.87	0.00	0.00	0.00	0.00
ENST00000471913.5	ENSG00000078053.16	1778	1596.86	8.13	0.13	0.09	4.34
ENST00000475581.5	ENSG00000078053.16	544	363.00	0.00	0.00	0.00	0.00
ENST00000290277.10	ENSG00000078061.12	2504	2322.86	483.86	5.47	3.69	4.92
ENST00000377039.2	ENSG00000078061.12	1271	1089.86	379.85	9.14	6.17	8.23
ENST00000377045.8	ENSG00000078061.12	2458	2276.86	5823.40	67.11	45.31	60.38
ENST00000469505.1	ENSG00000078061.12	559	377.99	145.92	10.13	6.84	9.11
ENST00000470206.1	ENSG00000078061.12	646	464.94	0.00	0.00	0.00	0.00
ENST00000489496.1	ENSG00000078061.12	472	291.09	213.97	19.29	13.02	17.35
ENST00000265594.8	ENSG00000078070.12	2545	2363.86	2163.32	24.01	16.21	33.21
ENST00000464601.5	ENSG00000078070.12	759	577.89	244.86	11.12	7.51	15.38
ENST00000466650.5	ENSG00000078070.12	567	385.98	9.98	0.68	0.46	0.94
ENST00000473955.1	ENSG00000078070.12	222	50.22	66.67	34.83	23.52	48.17
ENST00000476176.5	ENSG00000078070.12	1906	1724.86	0.00	0.00	0.00	0.00
ENST00000486226.1	ENSG00000078070.12	581	399.97	1.73	0.11	0.08	0.16
ENST00000487634.5	ENSG00000078070.12	559	377.99	0.00	0.00	0.00	0.00
ENST00000489909.1	ENSG00000078070.12	458	277.12	0.00	0.00	0.00	0.00
ENST00000490284.5	ENSG00000078070.12	557	375.99	0.00	0.00	0.00	0.00
ENST00000492597.5	ENSG00000078070.12	2774	2592.86	31.83	0.32	0.22	0.45
ENST00000495767.5	ENSG00000078070.12	1860	1678.86	0.00	0.00	0.00	0.00
ENST00000497830.5	ENSG00000078070.12	2227	2045.86	5.00	0.06	0.04	0.09
ENST00000497959.5	ENSG00000078070.12	2874	2692.86	43.63	0.43	0.29	0.59
ENST00000610757.4	ENSG00000078070.12	2410	2228.86	27.71	0.33	0.22	0.45
ENST00000629669.2	ENSG00000078070.12	2316	2134.86	33.28	0.41	0.28	0.57
ENST00000265598.7	ENSG00000078081.7	3375	3193.86	35.63	0.29	0.20	11.19
ENST00000466939.1	ENSG00000078081.7	1453	1271.86	50.43	1.04	0.70	39.79
ENST00000470251.1	ENSG00000078081.7	829	647.88	0.00	0.00	0.00	0.00
ENST00000476015.1	ENSG00000078081.7	835	653.88	31.94	1.28	0.87	49.02
ENST00000486686.1	ENSG00000078081.7	469	288.09	0.00	0.00	0.00	0.00
ENST00000188790.8	ENSG00000078098.13	2780	2598.86	352.17	3.56	2.40	3.35
ENST00000422436.5	ENSG00000078098.13	1537	1355.86	1374.39	26.60	17.96	25.03
ENST00000443424.5	ENSG00000078098.13	2598	2416.86	281.85	3.06	2.07	2.88
ENST00000447386.5	ENSG00000078098.13	578	396.98	0.00	0.00	0.00	0.00
ENST00000450031.2	ENSG00000078098.13	706	524.91	0.00	0.00	0.00	0.00
ENST00000461506.1	ENSG00000078098.13	452	271.13	341.23	33.02	22.30	31.08
ENST00000462608.5	ENSG00000078098.13	697	515.92	50.92	2.59	1.75	2.44
ENST00000465088.1	ENSG00000078098.13	488	307.06	87.22	7.45	5.03	7.01
ENST00000465424.1	ENSG00000078098.13	756	574.89	2.03	0.09	0.06	0.09
ENST00000480044.5	ENSG00000078098.13	2411	2229.86	210.22	2.47	1.67	2.33
ENST00000480838.1	ENSG00000078098.13	1366	1184.86	20.23	0.45	0.30	0.42
ENST00000493182.1	ENSG00000078098.13	562	380.99	0.00	0.00	0.00	0.00
ENST00000497414.1	ENSG00000078098.13	698	516.91	160.80	8.16	5.51	7.68
ENST00000627638.2	ENSG00000078098.13	2569	2387.86	1711.79	18.81	12.70	17.70
ENST00000377119.5	ENSG00000078114.18	1599	1417.86	0.00	0.00	0.00	0.00
ENST00000377122.8	ENSG00000078114.18	9216	9034.86	26.86	0.08	0.05	15.04
ENST00000417816.2	ENSG00000078114.18	3008	2826.86	5.14	0.05	0.03	9.20
ENST00000434381.1	ENSG00000078114.18	633	451.94	0.00	0.00	0.00	0.00
ENST00000460652.1	ENSG00000078114.18	703	521.91	0.00	0.00	0.00	0.00
ENST00000464278.1	ENSG00000078114.18	1005	823.86	0.00	0.00	0.00	0.00
ENST00000473616.5	ENSG00000078114.18	448	267.14	4.00	0.39	0.27	75.76
ENST00000481592.5	ENSG00000078114.18	680	498.92	0.00	0.00	0.00	0.00
ENST00000482754.1	ENSG00000078114.18	460	279.11	0.00	0.00	0.00	0.00
ENST00000485750.1	ENSG00000078114.18	536	355.01	0.00	0.00	0.00	0.00
ENST00000492325.5	ENSG00000078114.18	505	324.04	0.00	0.00	0.00	0.00
ENST00000493005.5	ENSG00000078114.18	1870	1688.86	0.00	0.00	0.00	0.00
ENST00000498424.2	ENSG00000078114.18	272	94.35	0.00	0.00	0.00	0.00
ENST00000278544.9	ENSG00000078124.11	3500	3318.86	26.38	0.21	0.14	0.34
ENST00000525194.5	ENSG00000078124.11	846	664.87	0.00	0.00	0.00	0.00
ENST00000525325.1	ENSG00000078124.11	560	378.99	64.94	4.50	3.04	7.35
ENST00000525861.5	ENSG00000078124.11	2058	1876.86	81.94	1.15	0.77	1.87
ENST00000526597.5	ENSG00000078124.11	1269	1087.86	3.35	0.08	0.05	0.13
ENST00000527508.1	ENSG00000078124.11	531	350.01	7.11	0.53	0.36	0.87
ENST00000530182.5	ENSG00000078124.11	551	370.00	113.18	8.03	5.42	13.13
ENST00000530334.5	ENSG00000078124.11	931	749.86	74.87	2.62	1.77	4.28
ENST00000530921.1	ENSG00000078124.11	567	385.98	27.31	1.86	1.25	3.04
ENST00000531352.5	ENSG00000078124.11	2093	1911.86	461.91	6.34	4.28	10.37
ENST00000531461.5	ENSG00000078124.11	1292	1110.86	1495.00	35.31	23.84	57.75
ENST00000532485.5	ENSG00000078124.11	7378	7196.86	39.52	0.14	0.10	0.24
ENST00000533873.1	ENSG00000078124.11	929	747.86	0.00	0.00	0.00	0.00
ENST00000534206.5	ENSG00000078124.11	834	652.88	9.48	0.38	0.26	0.62
ENST00000261427.9	ENSG00000078140.13	5245	5063.86	74.73	0.39	0.26	0.16
ENST00000438068.6	ENSG00000078140.13	2262	2080.86	759.87	9.58	6.47	3.91
ENST00000445950.2	ENSG00000078140.13	2175	1993.86	1556.96	20.49	13.83	8.35
ENST00000503368.5	ENSG00000078140.13	891	709.87	234.27	8.66	5.85	3.53
ENST00000510719.1	ENSG00000078140.13	566	384.98	313.95	21.40	14.45	8.72
ENST00000510934.5	ENSG00000078140.13	589	407.97	1787.99	114.99	77.65	46.88
ENST00000513231.5	ENSG00000078140.13	871	689.87	1834.24	69.76	47.11	28.44
ENST00000262039.8	ENSG00000078142.11	9443	9261.86	3300.05	9.35	6.31	5.77
ENST00000398870.7	ENSG00000078142.11	9206	9024.86	58.05	0.17	0.11	0.10
ENST00000585528.5	ENSG00000078142.11	533	352.01	555.73	41.42	27.97	25.55
ENST00000586545.5	ENSG00000078142.11	1554	1372.86	3.89	0.07	0.05	0.05
ENST00000587261.5	ENSG00000078142.11	628	446.95	29.47	1.73	1.17	1.07
ENST00000587328.2	ENSG00000078142.11	536	355.01	315.36	23.31	15.74	14.38
ENST00000587402.2	ENSG00000078142.11	452	271.13	0.00	0.00	0.00	0.00
ENST00000588156.5	ENSG00000078142.11	733	551.90	939.48	44.66	30.16	27.55
ENST00000588631.5	ENSG00000078142.11	593	411.97	12.60	0.80	0.54	0.50
ENST00000589056.5	ENSG00000078142.11	2074	1892.86	1.18	0.02	0.01	0.01
ENST00000589550.1	ENSG00000078142.11	597	415.96	461.32	29.10	19.65	17.95
ENST00000590013.2	ENSG00000078142.11	639	457.94	0.00	0.00	0.00	0.00
ENST00000590220.1	ENSG00000078142.11	168	13.78	0.00	0.00	0.00	0.00
ENST00000591011.1	ENSG00000078142.11	686	504.92	3.51	0.18	0.12	0.11
ENST00000593098.5	ENSG00000078142.11	3634	3452.86	82.49	0.63	0.42	0.39
ENST00000597477.5	ENSG00000078142.11	618	436.95	177.87	10.68	7.21	6.59
ENST00000261435.10	ENSG00000078177.13	9744	9562.86	340.89	0.94	0.63	10.81
ENST00000511480.5	ENSG00000078177.13	9747	9565.86	438.99	1.20	0.81	13.91
ENST00000513269.1	ENSG00000078177.13	5361	5179.86	1192.24	6.04	4.08	69.77
ENST00000515550.1	ENSG00000078177.13	724	542.91	9.87	0.48	0.32	5.51
ENST00000179259.5	ENSG00000078237.6	2782	2600.86	880.19	8.88	6.00	100.00
ENST00000537251.1	ENSG00000078237.6	527	346.02	0.00	0.00	0.00	0.00
ENST00000539671.1	ENSG00000078237.6	160	10.12	0.00	0.00	0.00	0.00
ENST00000635110.1	ENSG00000078237.6	3633	3451.86	0.00	0.00	0.00	0.00
ENST00000397132.6	ENSG00000078246.16	1951	1769.86	181.50	2.69	1.82	6.05
ENST00000448120.6	ENSG00000078246.16	3076	2894.86	2438.12	22.10	14.92	49.71
ENST00000538354.5	ENSG00000078246.16	1229	1047.86	221.17	5.54	3.74	12.46
ENST00000538704.1	ENSG00000078246.16	449	268.14	0.00	0.00	0.00	0.00
ENST00000540184.5	ENSG00000078246.16	978	796.86	39.97	1.32	0.89	2.96
ENST00000541678.5	ENSG00000078246.16	542	361.00	0.00	0.00	0.00	0.00
ENST00000544943.5	ENSG00000078246.16	548	367.00	120.83	8.64	5.83	19.43
ENST00000545331.5	ENSG00000078246.16	1373	1191.86	189.41	4.17	2.82	9.38
ENST00000355585.8	ENSG00000078269.13	7378	7196.86	691.17	2.52	1.70	28.54
ENST00000367112.1	ENSG00000078269.13	5091	4909.86	393.98	2.11	1.42	23.84
ENST00000367113.4	ENSG00000078269.13	499	318.05	11.92	0.98	0.66	11.14
ENST00000367122.6	ENSG00000078269.13	3029	2847.86	344.87	3.18	2.15	35.98
ENST00000449320.1	ENSG00000078269.13	547	366.00	0.00	0.00	0.00	0.00
ENST00000485863.1	ENSG00000078269.13	810	628.88	1.07	0.04	0.03	0.50
ENST00000338316.8	ENSG00000078295.16	6575	6393.86	2.00	0.01	0.01	100.00
ENST00000382531.7	ENSG00000078295.16	603	421.96	0.00	0.00	0.00	0.00
ENST00000484965.5	ENSG00000078295.16	571	389.98	0.00	0.00	0.00	0.00
ENST00000489501.1	ENSG00000078295.16	9908	9726.86	0.00	0.00	0.00	0.00
ENST00000493243.5	ENSG00000078295.16	756	574.89	0.00	0.00	0.00	0.00
ENST00000498598.1	ENSG00000078295.16	600	418.96	0.00	0.00	0.00	0.00
ENST00000513693.1	ENSG00000078295.16	1903	1721.86	0.00	0.00	0.00	0.00
ENST00000515681.1	ENSG00000078295.16	431	250.19	0.00	0.00	0.00	0.00
ENST00000328724.9	ENSG00000078304.19	4045	3863.86	2479.28	16.84	11.37	15.66
ENST00000334743.9	ENSG00000078304.19	4328	4146.86	1303.89	8.25	5.57	7.67
ENST00000350249.7	ENSG00000078304.19	3845	3663.86	468.20	3.35	2.26	3.12
ENST00000422945.6	ENSG00000078304.19	4481	4299.86	0.00	0.00	0.00	0.00
ENST00000445439.7	ENSG00000078304.19	1526	1344.86	1496.76	29.20	19.72	27.16
ENST00000553554.1	ENSG00000078304.19	564	382.99	0.00	0.00	0.00	0.00
ENST00000553730.5	ENSG00000078304.19	1227	1045.86	111.04	2.79	1.88	2.59
ENST00000553842.1	ENSG00000078304.19	421	240.22	0.00	0.00	0.00	0.00
ENST00000553890.1	ENSG00000078304.19	492	311.06	27.92	2.35	1.59	2.19
ENST00000554137.5	ENSG00000078304.19	384	203.41	0.00	0.00	0.00	0.00
ENST00000554147.1	ENSG00000078304.19	488	307.06	104.28	8.91	6.02	8.29
ENST00000554442.5	ENSG00000078304.19	800	618.88	2.69	0.11	0.08	0.11
ENST00000554504.1	ENSG00000078304.19	448	267.14	2.28	0.22	0.15	0.21
ENST00000555237.5	ENSG00000078304.19	607	425.96	0.00	0.00	0.00	0.00
ENST00000556068.5	ENSG00000078304.19	3363	3181.86	123.60	1.02	0.69	0.95
ENST00000556086.1	ENSG00000078304.19	279	100.91	0.00	0.00	0.00	0.00
ENST00000556218.5	ENSG00000078304.19	987	805.86	0.00	0.00	0.00	0.00
ENST00000556260.6	ENSG00000078304.19	2013	1831.86	124.00	1.78	1.20	1.65
ENST00000556307.5	ENSG00000078304.19	601	419.96	1.34	0.08	0.06	0.08
ENST00000556373.1	ENSG00000078304.19	285	106.58	0.00	0.00	0.00	0.00
ENST00000556493.1	ENSG00000078304.19	457	276.12	0.00	0.00	0.00	0.00
ENST00000556570.5	ENSG00000078304.19	477	296.08	0.00	0.00	0.00	0.00
ENST00000556805.1	ENSG00000078304.19	558	376.99	78.00	5.43	3.67	5.05
ENST00000556946.1	ENSG00000078304.19	735	553.90	62.24	2.95	1.99	2.74
ENST00000557071.1	ENSG00000078304.19	798	616.88	0.00	0.00	0.00	0.00
ENST00000557095.5	ENSG00000078304.19	1307	1125.86	955.61	22.27	15.04	20.72
ENST00000557268.5	ENSG00000078304.19	2013	1831.86	75.89	1.09	0.73	1.01
ENST00000557534.1	ENSG00000078304.19	579	397.98	3.59	0.24	0.16	0.22
ENST00000557621.5	ENSG00000078304.19	759	577.89	0.00	0.00	0.00	0.00
ENST00000557714.1	ENSG00000078304.19	536	355.01	8.37	0.62	0.42	0.58
ENST00000557716.2	ENSG00000078304.19	645	463.94	0.00	0.00	0.00	0.00
ENST00000561006.5	ENSG00000078304.19	483	302.07	0.00	0.00	0.00	0.00
ENST00000607042.1	ENSG00000078304.19	317	137.38	0.00	0.00	0.00	0.00
ENST00000431037.1	ENSG00000078319.8	1044	862.86	2680.77	81.52	55.04	100.00
ENST00000311745.9	ENSG00000078328.19	3268	3086.86	25.67	0.22	0.15	62.95
ENST00000340209.8	ENSG00000078328.19	4099	3917.86	0.00	0.00	0.00	0.00
ENST00000355637.8	ENSG00000078328.19	3321	3139.86	0.00	0.00	0.00	0.00
ENST00000422070.8	ENSG00000078328.19	1684	1502.86	0.00	0.00	0.00	0.00
ENST00000436368.6	ENSG00000078328.19	1530	1348.86	0.00	0.00	0.00	0.00
ENST00000535565.6	ENSG00000078328.19	1599	1417.86	0.00	0.00	0.00	0.00
ENST00000547338.5	ENSG00000078328.19	1513	1331.86	0.00	0.00	0.00	0.00
ENST00000547372.5	ENSG00000078328.19	3524	3342.86	3.07	0.02	0.02	6.95
ENST00000547427.5	ENSG00000078328.19	557	375.99	0.00	0.00	0.00	0.00
ENST00000547605.5	ENSG00000078328.19	1811	1629.86	0.00	0.00	0.00	0.00
ENST00000548749.5	ENSG00000078328.19	538	357.01	0.00	0.00	0.00	0.00
ENST00000550418.5	ENSG00000078328.19	4775	4593.86	0.00	0.00	0.00	0.00
ENST00000551752.5	ENSG00000078328.19	974	792.86	0.00	0.00	0.00	0.00
ENST00000552089.5	ENSG00000078328.19	1430	1248.86	0.00	0.00	0.00	0.00
ENST00000553186.5	ENSG00000078328.19	2196	2014.86	0.00	0.00	0.00	0.00
ENST00000564850.1	ENSG00000078328.19	293	114.20	0.00	0.00	0.00	0.00
ENST00000567470.1	ENSG00000078328.19	420	239.22	0.00	0.00	0.00	0.00
ENST00000569889.1	ENSG00000078328.19	503	322.04	0.00	0.00	0.00	0.00
ENST00000570188.1	ENSG00000078328.19	568	386.98	0.00	0.00	0.00	0.00
ENST00000570626.1	ENSG00000078328.19	725	543.91	0.00	0.00	0.00	0.00
ENST00000620507.4	ENSG00000078328.19	4018	3836.86	15.26	0.10	0.07	30.10
ENST00000378609.8	ENSG00000078369.17	3132	2950.86	14094.02	125.32	84.62	86.06
ENST00000434686.6	ENSG00000078369.17	684	502.92	0.00	0.00	0.00	0.00
ENST00000437146.1	ENSG00000078369.17	423	242.21	0.00	0.00	0.00	0.00
ENST00000439272.6	ENSG00000078369.17	602	420.96	5.60	0.35	0.24	0.24
ENST00000461893.5	ENSG00000078369.17	2438	2256.86	276.17	3.21	2.17	2.20
ENST00000471354.1	ENSG00000078369.17	1512	1330.86	171.95	3.39	2.29	2.33
ENST00000472614.2	ENSG00000078369.17	708	526.91	33.27	1.66	1.12	1.14
ENST00000607589.1	ENSG00000078369.17	567	385.98	9.61	0.65	0.44	0.45
ENST00000610897.4	ENSG00000078369.17	3145	2963.86	1240.38	10.98	7.41	7.54
ENST00000615252.4	ENSG00000078369.17	3048	2866.86	5.99	0.05	0.04	0.04
ENST00000343483.6	ENSG00000078399.16	2060	1878.86	128.72	1.80	1.21	27.60
ENST00000384852.2	ENSG00000078399.16	84	0.00	0.00	0.00	0.00	0.00
ENST00000396345.1	ENSG00000078399.16	797	615.88	7.51	0.32	0.22	4.91
ENST00000465941.1	ENSG00000078399.16	657	475.93	0.00	0.00	0.00	0.00
ENST00000487384.5	ENSG00000078399.16	693	511.92	85.77	4.40	2.97	67.49
ENST00000489695.1	ENSG00000078399.16	521	340.02	0.00	0.00	0.00	0.00
ENST00000497089.1	ENSG00000078399.16	1393	1211.86	0.00	0.00	0.00	0.00
ENST00000379375.5	ENSG00000078401.6	2033	1851.86	142.00	2.01	1.36	100.00
ENST00000307729.11	ENSG00000078403.16	5032	4850.86	227.36	1.23	0.83	1.26
ENST00000377059.7	ENSG00000078403.16	4850	4668.86	4521.41	25.41	17.16	26.08
ENST00000377072.7	ENSG00000078403.16	5126	4944.86	463.02	2.46	1.66	2.52
ENST00000377091.6	ENSG00000078403.16	905	723.87	22.19	0.80	0.54	0.83
ENST00000377100.7	ENSG00000078403.16	1136	954.86	738.95	20.31	13.71	20.84
ENST00000420525.1	ENSG00000078403.16	538	357.01	12.34	0.91	0.61	0.93
ENST00000430455.1	ENSG00000078403.16	184	22.67	1.07	1.24	0.84	1.27
ENST00000438473.5	ENSG00000078403.16	1085	903.86	0.00	0.00	0.00	0.00
ENST00000462999.5	ENSG00000078403.16	344	163.83	3.12	0.50	0.34	0.51
ENST00000468309.1	ENSG00000078403.16	647	465.94	16.86	0.95	0.64	0.97
ENST00000471315.5	ENSG00000078403.16	319	139.33	85.24	16.05	10.84	16.47
ENST00000476557.5	ENSG00000078403.16	490	309.06	139.88	11.88	8.02	12.19
ENST00000479634.1	ENSG00000078403.16	165	12.35	1.00	2.13	1.44	2.18
ENST00000480415.5	ENSG00000078403.16	297	118.04	2.20	0.49	0.33	0.50
ENST00000495130.5	ENSG00000078403.16	744	562.90	111.38	5.19	3.51	5.33
ENST00000621220.4	ENSG00000078403.16	381	200.43	0.00	0.00	0.00	0.00
ENST00000631589.1	ENSG00000078403.16	4955	4773.86	1438.94	7.91	5.34	8.12
ENST00000360951.8	ENSG00000078487.17	2110	1928.86	107.48	1.46	0.99	12.43
ENST00000398027.6	ENSG00000078487.17	2356	2174.86	99.85	1.20	0.81	10.24
ENST00000464510.5	ENSG00000078487.17	1300	1118.86	31.68	0.74	0.50	6.32
ENST00000471336.1	ENSG00000078487.17	822	640.88	4.72	0.19	0.13	1.64
ENST00000472716.1	ENSG00000078487.17	617	435.95	2.06	0.12	0.08	1.05
ENST00000479315.1	ENSG00000078487.17	666	484.93	131.00	7.09	4.79	60.28
ENST00000490089.1	ENSG00000078487.17	1754	1572.86	47.61	0.79	0.54	6.75
ENST00000490721.5	ENSG00000078487.17	2031	1849.86	10.60	0.15	0.10	1.28
ENST00000304166.8	ENSG00000078549.14	6487	6305.86	0.00	0.00	0.00	0.00
ENST00000396211.6	ENSG00000078549.14	1587	1405.86	7.62	0.14	0.10	4.33
ENST00000409363.5	ENSG00000078549.14	1889	1707.86	138.05	2.12	1.43	64.51
ENST00000409489.5	ENSG00000078549.14	1761	1579.86	38.11	0.63	0.43	19.25
ENST00000431811.5	ENSG00000078549.14	466	285.10	0.00	0.00	0.00	0.00
ENST00000436116.1	ENSG00000078549.14	441	260.16	3.83	0.39	0.26	11.74
ENST00000614107.4	ENSG00000078549.14	6575	6393.86	1.39	0.01	0.00	0.17
ENST00000180166.5	ENSG00000078579.8	1688	1506.86	0.00	0.00	0.00	0.00
ENST00000519941.1	ENSG00000078579.8	434	253.18	0.00	0.00	0.00	0.00
ENST00000171757.2	ENSG00000078589.12	1714	1532.86	53.29	0.91	0.62	31.77
ENST00000461541.5	ENSG00000078589.12	439	258.16	0.00	0.00	0.00	0.00
ENST00000475374.5	ENSG00000078589.12	791	609.88	0.00	0.00	0.00	0.00
ENST00000544091.1	ENSG00000078589.12	1597	1415.86	105.71	1.96	1.32	68.23
ENST00000373298.6	ENSG00000078596.10	1641	1459.86	613.59	11.03	7.45	28.50
ENST00000434584.2	ENSG00000078596.10	1698	1516.86	10.58	0.18	0.12	0.47
ENST00000461357.1	ENSG00000078596.10	291	112.29	0.00	0.00	0.00	0.00
ENST00000462038.1	ENSG00000078596.10	190	26.48	0.00	0.00	0.00	0.00
ENST00000469541.5	ENSG00000078596.10	879	697.87	691.33	25.99	17.55	67.16
ENST00000482194.1	ENSG00000078596.10	523	342.02	19.50	1.50	1.01	3.87
ENST00000352171.11	ENSG00000078618.20	3691	3509.86	11112.94	83.08	56.10	56.57
ENST00000354831.11	ENSG00000078618.20	3895	3713.86	652.89	4.61	3.11	3.14
ENST00000390787.2	ENSG00000078618.20	59	0.00	0.00	0.00	0.00	0.00
ENST00000440943.5	ENSG00000078618.20	1660	1478.86	15.83	0.28	0.19	0.19
ENST00000464385.1	ENSG00000078618.20	472	291.09	138.52	12.49	8.43	8.50
ENST00000468722.1	ENSG00000078618.20	754	572.90	0.00	0.00	0.00	0.00
ENST00000473805.5	ENSG00000078618.20	1013	831.86	583.24	18.40	12.42	12.53
ENST00000475310.5	ENSG00000078618.20	1025	843.86	45.68	1.42	0.96	0.97
ENST00000475715.1	ENSG00000078618.20	583	401.97	0.00	0.00	0.00	0.00
ENST00000483007.1	ENSG00000078618.20	810	628.88	167.03	6.97	4.71	4.75
ENST00000485608.5	ENSG00000078618.20	3149	2967.86	326.24	2.88	1.95	1.96
ENST00000491410.1	ENSG00000078618.20	1020	838.86	528.10	16.52	11.15	11.25
ENST00000497358.1	ENSG00000078618.20	700	518.91	0.00	0.00	0.00	0.00
ENST00000539524.5	ENSG00000078618.20	3417	3235.86	0.00	0.00	0.00	0.00
ENST00000544028.5	ENSG00000078618.20	3819	3637.86	29.01	0.21	0.14	0.14
ENST00000022615.8	ENSG00000078668.13	1355	1173.86	5765.03	128.86	87.01	86.11
ENST00000518495.5	ENSG00000078668.13	531	350.01	0.00	0.00	0.00	0.00
ENST00000518563.5	ENSG00000078668.13	719	537.91	0.00	0.00	0.00	0.00
ENST00000519072.5	ENSG00000078668.13	1123	941.86	7.03	0.20	0.13	0.13
ENST00000520115.5	ENSG00000078668.13	580	398.97	0.00	0.00	0.00	0.00
ENST00000521158.5	ENSG00000078668.13	949	767.86	0.00	0.00	0.00	0.00
ENST00000521348.5	ENSG00000078668.13	784	602.89	119.28	5.19	3.51	3.47
ENST00000522010.1	ENSG00000078668.13	631	449.94	0.00	0.00	0.00	0.00
ENST00000522069.5	ENSG00000078668.13	625	443.95	2.77	0.16	0.11	0.11
ENST00000522178.1	ENSG00000078668.13	272	94.35	21.43	5.96	4.02	3.98
ENST00000522572.5	ENSG00000078668.13	799	617.88	3.95	0.17	0.11	0.11
ENST00000524291.1	ENSG00000078668.13	533	352.01	122.07	9.10	6.14	6.08
ENST00000325083.12	ENSG00000078674.17	6820	6638.86	106.31	0.42	0.28	0.16
ENST00000327578.9	ENSG00000078674.17	8287	8105.86	114.76	0.37	0.25	0.14
ENST00000517545.5	ENSG00000078674.17	3440	3258.86	2.00	0.02	0.01	0.01
ENST00000517730.5	ENSG00000078674.17	2536	2354.86	0.00	0.00	0.00	0.00
ENST00000517836.5	ENSG00000078674.17	580	398.97	52.93	3.48	2.35	1.32
ENST00000518537.5	ENSG00000078674.17	2171	1989.86	502.52	6.63	4.47	2.51
ENST00000518762.1	ENSG00000078674.17	546	365.00	1.78	0.13	0.09	0.05
ENST00000518877.1	ENSG00000078674.17	316	136.41	5.67	1.09	0.74	0.41
ENST00000518930.1	ENSG00000078674.17	575	393.98	0.00	0.00	0.00	0.00
ENST00000518936.5	ENSG00000078674.17	710	528.91	102.82	5.10	3.44	1.93
ENST00000518985.1	ENSG00000078674.17	382	201.42	34.40	4.48	3.03	1.70
ENST00000519253.5	ENSG00000078674.17	6443	6261.86	6645.14	27.84	18.80	10.53
ENST00000519802.5	ENSG00000078674.17	796	614.88	1600.83	68.31	46.13	25.84
ENST00000521338.1	ENSG00000078674.17	463	282.11	206.10	19.17	12.94	7.25
ENST00000522275.5	ENSG00000078674.17	2379	2197.86	5152.64	61.51	41.54	23.27
ENST00000522777.1	ENSG00000078674.17	682	500.92	4.01	0.21	0.14	0.08
ENST00000522998.1	ENSG00000078674.17	493	312.06	17.71	1.49	1.01	0.56
ENST00000523055.5	ENSG00000078674.17	1426	1244.86	143.33	3.02	2.04	1.14
ENST00000523540.1	ENSG00000078674.17	640	458.94	616.63	35.25	23.80	13.34
ENST00000523896.1	ENSG00000078674.17	740	558.90	57.30	2.69	1.82	1.02
ENST00000524203.1	ENSG00000078674.17	401	220.31	27.61	3.29	2.22	1.24
ENST00000524226.5	ENSG00000078674.17	5955	5773.86	2658.99	12.08	8.16	4.57
ENST00000524356.1	ENSG00000078674.17	577	395.98	116.54	7.72	5.21	2.92
ENST00000301624.8	ENSG00000078687.17	9632	9450.86	287.80	0.80	0.54	2.48
ENST00000335749.4	ENSG00000078687.17	9740	9558.86	156.10	0.43	0.29	1.33
ENST00000585438.1	ENSG00000078687.17	682	500.92	0.00	0.00	0.00	0.00
ENST00000587990.1	ENSG00000078687.17	600	418.96	95.74	6.00	4.05	18.63
ENST00000588061.5	ENSG00000078687.17	8419	8237.86	192.16	0.61	0.41	1.90
ENST00000588549.1	ENSG00000078687.17	576	394.98	7.05	0.47	0.32	1.46
ENST00000588847.5	ENSG00000078687.17	8527	8345.86	96.84	0.30	0.21	0.95
ENST00000591851.5	ENSG00000078687.17	1642	1460.86	282.41	5.07	3.43	15.76
ENST00000592251.1	ENSG00000078687.17	608	426.96	201.21	12.37	8.35	38.41
ENST00000592566.1	ENSG00000078687.17	544	363.00	0.00	0.00	0.00	0.00
ENST00000636222.1	ENSG00000078687.17	7093	6911.86	1619.12	6.15	4.15	19.09
ENST00000342704.10	ENSG00000078699.21	2864	2682.86	2013.22	19.69	13.29	61.74
ENST00000344201.7	ENSG00000078699.21	1181	999.86	269.13	7.06	4.77	22.15
ENST00000346541.7	ENSG00000078699.21	7737	7555.86	0.00	0.00	0.00	0.00
ENST00000359606.3	ENSG00000078699.21	7274	7092.86	866.45	3.21	2.16	10.05
ENST00000375279.6	ENSG00000078699.21	7617	7435.86	439.66	1.55	1.05	4.87
ENST00000397800.5	ENSG00000078699.21	7449	7267.86	0.00	0.00	0.00	0.00
ENST00000471007.1	ENSG00000078699.21	712	530.91	6.43	0.32	0.21	1.00
ENST00000491618.1	ENSG00000078699.21	865	683.87	0.00	0.00	0.00	0.00
ENST00000492345.5	ENSG00000078699.21	7803	7621.86	18.11	0.06	0.04	0.20
ENST00000543126.1	ENSG00000078699.21	3502	3320.86	0.00	0.00	0.00	0.00
ENST00000265922.7	ENSG00000078725.12	3202	3020.86	15.00	0.13	0.09	100.00
ENST00000373964.2	ENSG00000078725.12	1641	1459.86	0.00	0.00	0.00	0.00
ENST00000482797.1	ENSG00000078725.12	572	390.98	0.00	0.00	0.00	0.00
ENST00000262650.10	ENSG00000078747.13	3089	2907.86	674.86	6.09	4.11	14.91
ENST00000374864.8	ENSG00000078747.13	6401	6219.86	7682.63	32.41	21.88	79.34
ENST00000461661.1	ENSG00000078747.13	450	269.13	1.15	0.11	0.08	0.28
ENST00000479215.1	ENSG00000078747.13	205	36.98	0.00	0.00	0.00	0.00
ENST00000483727.5	ENSG00000078747.13	1070	888.86	12.47	0.37	0.25	0.90
ENST00000486883.5	ENSG00000078747.13	703	521.91	37.16	1.87	1.26	4.57
ENST00000290431.5	ENSG00000078795.16	2202	2020.86	0.00	0.00	0.00	0.00
ENST00000414094.6	ENSG00000078795.16	930	748.86	0.00	0.00	0.00	0.00
ENST00000502810.5	ENSG00000078795.16	2185	2003.86	0.00	0.00	0.00	0.00
ENST00000503015.5	ENSG00000078795.16	1927	1745.86	0.00	0.00	0.00	0.00
ENST00000508638.5	ENSG00000078795.16	2333	2151.86	34.97	0.43	0.29	100.00
ENST00000508883.5	ENSG00000078795.16	2282	2100.86	0.00	0.00	0.00	0.00
ENST00000511176.1	ENSG00000078795.16	830	648.88	0.00	0.00	0.00	0.00
ENST00000374809.6	ENSG00000078804.12	4018	3836.86	9089.76	62.16	41.97	99.49
ENST00000374810.7	ENSG00000078804.12	4184	4002.86	48.24	0.32	0.21	0.51
ENST00000414082.1	ENSG00000078804.12	442	261.15	0.00	0.00	0.00	0.00
ENST00000451665.5	ENSG00000078804.12	477	296.08	0.00	0.00	0.00	0.00
ENST00000263741.11	ENSG00000078808.16	2079	1897.86	318.75	4.41	2.98	4.50
ENST00000360001.10	ENSG00000078808.16	1956	1774.86	4066.17	60.11	40.59	61.36
ENST00000403997.2	ENSG00000078808.16	728	546.90	600.39	28.80	19.45	29.40
ENST00000459994.2	ENSG00000078808.16	604	422.96	0.00	0.00	0.00	0.00
ENST00000465727.5	ENSG00000078808.16	2095	1913.86	0.00	0.00	0.00	0.00
ENST00000478938.1	ENSG00000078808.16	2591	2409.86	422.05	4.60	3.10	4.69
ENST00000494748.1	ENSG00000078808.16	3516	3334.86	6.64	0.05	0.04	0.05
ENST00000262873.11	ENSG00000078814.15	6293	6111.86	0.00	0.00	0.00	0.00
ENST00000433934.2	ENSG00000078814.15	681	499.92	1.84	0.10	0.07	3.93
ENST00000435272.5	ENSG00000078814.15	699	517.91	0.00	0.00	0.00	0.00
ENST00000446156.5	ENSG00000078814.15	684	502.92	0.00	0.00	0.00	0.00
ENST00000453028.5	ENSG00000078814.15	618	436.95	0.00	0.00	0.00	0.00
ENST00000456649.1	ENSG00000078814.15	691	509.92	35.56	1.83	1.24	74.50
ENST00000470929.5	ENSG00000078814.15	1578	1396.86	0.00	0.00	0.00	0.00
ENST00000481922.1	ENSG00000078814.15	833	651.88	1.08	0.04	0.03	1.77
ENST00000618182.4	ENSG00000078814.15	6197	6015.86	111.52	0.49	0.33	19.80
ENST00000170150.3	ENSG00000078898.6	1898	1716.86	18.00	0.28	0.19	100.00
ENST00000346387.8	ENSG00000078900.14	4854	4672.86	0.00	0.00	0.00	0.00
ENST00000354437.8	ENSG00000078900.14	2140	1958.86	71.96	0.96	0.65	81.96
ENST00000357733.7	ENSG00000078900.14	4899	4717.86	0.00	0.00	0.00	0.00
ENST00000378280.5	ENSG00000078900.14	2062	1880.86	0.00	0.00	0.00	0.00
ENST00000378285.5	ENSG00000078900.14	2117	1935.86	0.00	0.00	0.00	0.00
ENST00000378288.8	ENSG00000078900.14	5120	4938.86	0.00	0.00	0.00	0.00
ENST00000378290.4	ENSG00000078900.14	1831	1649.86	0.00	0.00	0.00	0.00
ENST00000378295.8	ENSG00000078900.14	5188	5006.86	25.00	0.13	0.09	11.14
ENST00000603362.5	ENSG00000078900.14	1668	1486.86	0.00	0.00	0.00	0.00
ENST00000603364.5	ENSG00000078900.14	1551	1369.86	4.24	0.08	0.05	6.90
ENST00000604074.5	ENSG00000078900.14	4806	4624.86	0.00	0.00	0.00	0.00
ENST00000604194.1	ENSG00000078900.14	1092	910.86	0.00	0.00	0.00	0.00
ENST00000604479.5	ENSG00000078900.14	1623	1441.86	0.00	0.00	0.00	0.00
ENST00000604566.1	ENSG00000078900.14	1358	1176.86	0.00	0.00	0.00	0.00
ENST00000263646.11	ENSG00000078902.15	2283	2101.86	181.51	2.27	1.53	32.13
ENST00000317204.10	ENSG00000078902.15	3617	3435.86	23.68	0.18	0.12	2.56
ENST00000525159.5	ENSG00000078902.15	3429	3247.86	0.00	0.00	0.00	0.00
ENST00000527085.1	ENSG00000078902.15	595	413.96	0.00	0.00	0.00	0.00
ENST00000527638.1	ENSG00000078902.15	561	379.99	0.00	0.00	0.00	0.00
ENST00000527746.5	ENSG00000078902.15	590	408.97	16.35	1.05	0.71	14.88
ENST00000527886.5	ENSG00000078902.15	3666	3484.86	0.00	0.00	0.00	0.00
ENST00000527938.5	ENSG00000078902.15	549	368.00	5.27	0.38	0.25	5.32
ENST00000528719.1	ENSG00000078902.15	669	487.93	0.00	0.00	0.00	0.00
ENST00000530506.5	ENSG00000078902.15	1297	1115.86	69.58	1.64	1.10	23.20
ENST00000530541.1	ENSG00000078902.15	684	502.92	29.61	1.54	1.04	21.91
ENST00000530821.1	ENSG00000078902.15	428	247.19	0.00	0.00	0.00	0.00
ENST00000532551.1	ENSG00000078902.15	576	394.98	0.00	0.00	0.00	0.00
ENST00000222402.7	ENSG00000078967.12	3974	3792.86	41.88	0.29	0.20	1.34
ENST00000415051.5	ENSG00000078967.12	921	739.86	12.02	0.43	0.29	1.97
ENST00000440652.5	ENSG00000078967.12	1299	1117.86	696.16	16.34	11.03	75.60
ENST00000440899.5	ENSG00000078967.12	1040	858.86	0.00	0.00	0.00	0.00
ENST00000443780.5	ENSG00000078967.12	743	561.90	30.67	1.43	0.97	6.63
ENST00000446008.5	ENSG00000078967.12	783	601.89	22.58	0.98	0.66	4.55
ENST00000450743.5	ENSG00000078967.12	849	667.87	1.28	0.05	0.03	0.23
ENST00000454350.5	ENSG00000078967.12	789	607.89	3.19	0.14	0.09	0.64
ENST00000454428.5	ENSG00000078967.12	288	109.43	0.00	0.00	0.00	0.00
ENST00000473007.7	ENSG00000078967.12	478	297.08	0.00	0.00	0.00	0.00
ENST00000491770.1	ENSG00000078967.12	538	357.01	26.58	1.95	1.32	9.04
ENST00000338387.11	ENSG00000079101.16	1897	1715.86	73.45	1.12	0.76	1.63
ENST00000400606.6	ENSG00000079101.16	1943	1761.86	37.94	0.57	0.38	0.82
ENST00000540035.5	ENSG00000079101.16	2199	2017.86	0.00	0.00	0.00	0.00
ENST00000579443.5	ENSG00000079101.16	540	359.00	0.00	0.00	0.00	0.00
ENST00000579494.1	ENSG00000079101.16	1742	1560.86	1756.98	29.54	19.94	42.83
ENST00000579912.5	ENSG00000079101.16	574	392.98	25.74	1.72	1.16	2.49
ENST00000580436.5	ENSG00000079101.16	692	510.92	0.00	0.00	0.00	0.00
ENST00000581619.5	ENSG00000079101.16	2449	2267.86	79.91	0.92	0.62	1.34
ENST00000582020.5	ENSG00000079101.16	501	320.05	7.61	0.62	0.42	0.90
ENST00000584046.1	ENSG00000079101.16	553	371.99	475.72	33.55	22.66	48.66
ENST00000584370.1	ENSG00000079101.16	625	443.95	9.35	0.55	0.37	0.80
ENST00000585155.1	ENSG00000079101.16	348	167.77	2.26	0.35	0.24	0.51
ENST00000620089.4	ENSG00000079101.16	1947	1765.86	0.00	0.00	0.00	0.00
ENST00000265814.4	ENSG00000079102.16	7284	7102.86	0.00	0.00	0.00	0.00
ENST00000360348.6	ENSG00000079102.16	2370	2188.86	138.85	1.66	1.12	22.05
ENST00000396218.5	ENSG00000079102.16	3463	3281.86	453.51	3.63	2.45	48.04
ENST00000422361.6	ENSG00000079102.16	2450	2268.86	38.16	0.44	0.30	5.85
ENST00000436581.6	ENSG00000079102.16	7454	7272.86	0.00	0.00	0.00	0.00
ENST00000517493.5	ENSG00000079102.16	708	526.91	0.00	0.00	0.00	0.00
ENST00000517792.5	ENSG00000079102.16	548	367.00	0.00	0.00	0.00	0.00
ENST00000517919.5	ENSG00000079102.16	782	600.89	0.00	0.00	0.00	0.00
ENST00000518256.5	ENSG00000079102.16	563	381.99	0.00	0.00	0.00	0.00
ENST00000518317.5	ENSG00000079102.16	574	392.98	0.00	0.00	0.00	0.00
ENST00000518361.1	ENSG00000079102.16	431	250.19	0.00	0.00	0.00	0.00
ENST00000518449.5	ENSG00000079102.16	553	371.99	0.00	0.00	0.00	0.00
ENST00000518823.5	ENSG00000079102.16	556	374.99	0.00	0.00	0.00	0.00
ENST00000518832.1	ENSG00000079102.16	591	409.97	5.03	0.32	0.22	4.27
ENST00000518844.5	ENSG00000079102.16	2453	2271.86	0.00	0.00	0.00	0.00
ENST00000518954.5	ENSG00000079102.16	548	367.00	0.00	0.00	0.00	0.00
ENST00000518992.5	ENSG00000079102.16	976	794.86	0.00	0.00	0.00	0.00
ENST00000519061.5	ENSG00000079102.16	544	363.00	0.00	0.00	0.00	0.00
ENST00000519422.5	ENSG00000079102.16	630	448.95	0.00	0.00	0.00	0.00
ENST00000519577.5	ENSG00000079102.16	586	404.97	5.36	0.35	0.23	4.60
ENST00000519847.5	ENSG00000079102.16	1044	862.86	0.00	0.00	0.00	0.00
ENST00000520047.1	ENSG00000079102.16	1872	1690.86	10.61	0.16	0.11	2.18
ENST00000520172.5	ENSG00000079102.16	569	387.98	0.00	0.00	0.00	0.00
ENST00000520428.5	ENSG00000079102.16	491	310.06	0.00	0.00	0.00	0.00
ENST00000520556.5	ENSG00000079102.16	574	392.98	0.00	0.00	0.00	0.00
ENST00000520583.5	ENSG00000079102.16	573	391.98	0.00	0.00	0.00	0.00
ENST00000520724.5	ENSG00000079102.16	2103	1921.86	0.00	0.00	0.00	0.00
ENST00000520974.5	ENSG00000079102.16	564	382.99	0.00	0.00	0.00	0.00
ENST00000520978.5	ENSG00000079102.16	882	700.87	0.00	0.00	0.00	0.00
ENST00000521054.5	ENSG00000079102.16	585	403.97	0.00	0.00	0.00	0.00
ENST00000521078.1	ENSG00000079102.16	781	599.89	10.46	0.46	0.31	6.06
ENST00000521319.5	ENSG00000079102.16	730	548.90	0.00	0.00	0.00	0.00
ENST00000521375.5	ENSG00000079102.16	596	414.96	0.00	0.00	0.00	0.00
ENST00000521553.5	ENSG00000079102.16	1346	1164.86	0.00	0.00	0.00	0.00
ENST00000521733.5	ENSG00000079102.16	572	390.98	0.00	0.00	0.00	0.00
ENST00000521751.5	ENSG00000079102.16	870	688.87	1.20	0.05	0.03	0.61
ENST00000521897.5	ENSG00000079102.16	557	375.99	0.00	0.00	0.00	0.00
ENST00000521902.5	ENSG00000079102.16	535	354.01	0.00	0.00	0.00	0.00
ENST00000522065.5	ENSG00000079102.16	542	361.00	0.00	0.00	0.00	0.00
ENST00000522163.5	ENSG00000079102.16	631	449.94	0.00	0.00	0.00	0.00
ENST00000522316.1	ENSG00000079102.16	504	323.04	0.00	0.00	0.00	0.00
ENST00000522467.5	ENSG00000079102.16	690	508.92	5.46	0.28	0.19	3.73
ENST00000522860.5	ENSG00000079102.16	547	366.00	0.00	0.00	0.00	0.00
ENST00000523168.5	ENSG00000079102.16	553	371.99	2.25	0.16	0.11	2.11
ENST00000523290.5	ENSG00000079102.16	2061	1879.86	1.18	0.02	0.01	0.22
ENST00000523629.5	ENSG00000079102.16	7537	7355.86	2.82	0.01	0.01	0.13
ENST00000524215.5	ENSG00000079102.16	565	383.98	0.00	0.00	0.00	0.00
ENST00000613302.4	ENSG00000079102.16	7687	7505.86	0.00	0.00	0.00	0.00
ENST00000613886.4	ENSG00000079102.16	7401	7219.86	0.00	0.00	0.00	0.00
ENST00000614812.4	ENSG00000079102.16	7483	7301.86	0.00	0.00	0.00	0.00
ENST00000615601.4	ENSG00000079102.16	7372	7190.86	3.12	0.01	0.01	0.15
ENST00000617740.4	ENSG00000079102.16	7627	7445.86	0.00	0.00	0.00	0.00
ENST00000027335.7	ENSG00000079112.9	3693	3511.86	26.00	0.19	0.13	100.00
ENST00000441892.6	ENSG00000079112.9	2204	2022.86	0.00	0.00	0.00	0.00
ENST00000450165.6	ENSG00000079112.9	2625	2443.86	0.00	0.00	0.00	0.00
ENST00000520952.1	ENSG00000079112.9	565	383.98	0.00	0.00	0.00	0.00
ENST00000521491.1	ENSG00000079112.9	637	455.94	0.00	0.00	0.00	0.00
ENST00000261600.10	ENSG00000079134.11	2087	1905.86	0.00	0.00	0.00	0.00
ENST00000577429.5	ENSG00000079134.11	751	569.90	377.73	17.39	11.74	25.51
ENST00000577552.5	ENSG00000079134.11	912	730.87	60.78	2.18	1.47	3.20
ENST00000578224.5	ENSG00000079134.11	789	607.89	0.00	0.00	0.00	0.00
ENST00000578529.5	ENSG00000079134.11	2681	2499.86	130.57	1.37	0.93	2.01
ENST00000579232.5	ENSG00000079134.11	2277	2095.86	761.56	9.53	6.44	13.98
ENST00000579891.5	ENSG00000079134.11	815	633.88	36.27	1.50	1.01	2.20
ENST00000580038.5	ENSG00000079134.11	2033	1851.86	79.00	1.12	0.76	1.64
ENST00000580544.1	ENSG00000079134.11	496	315.05	10.53	0.88	0.59	1.29
ENST00000580870.5	ENSG00000079134.11	552	370.99	22.62	1.60	1.08	2.35
ENST00000581116.1	ENSG00000079134.11	588	406.97	0.00	0.00	0.00	0.00
ENST00000581269.5	ENSG00000079134.11	559	377.99	1.31	0.09	0.06	0.13
ENST00000581576.1	ENSG00000079134.11	577	395.98	13.00	0.86	0.58	1.26
ENST00000582313.5	ENSG00000079134.11	1811	1629.86	30.79	0.50	0.33	0.73
ENST00000583228.5	ENSG00000079134.11	2791	2609.86	11.07	0.11	0.08	0.16
ENST00000584470.5	ENSG00000079134.11	2255	2073.86	62.55	0.79	0.53	1.16
ENST00000584642.1	ENSG00000079134.11	536	355.01	33.54	2.48	1.67	3.64
ENST00000585307.1	ENSG00000079134.11	546	365.00	72.05	5.18	3.50	7.60
ENST00000616322.4	ENSG00000079134.11	2078	1896.86	0.00	0.00	0.00	0.00
ENST00000621904.4	ENSG00000079134.11	1083	901.86	166.62	4.85	3.27	7.11
ENST00000631280.2	ENSG00000079134.11	2011	1829.86	1238.00	17.75	11.99	26.04
ENST00000233092.10	ENSG00000079150.17	1030	848.86	110.77	3.42	2.31	1.54
ENST00000412612.1	ENSG00000079150.17	526	345.02	5.66	0.43	0.29	0.19
ENST00000419184.1	ENSG00000079150.17	638	456.94	389.09	22.34	15.09	10.07
ENST00000424785.6	ENSG00000079150.17	2834	2652.86	2499.24	24.72	16.69	11.14
ENST00000434643.6	ENSG00000079150.17	666	484.93	2973.42	160.89	108.63	72.52
ENST00000435079.1	ENSG00000079150.17	764	582.89	4.77	0.21	0.14	0.10
ENST00000464248.1	ENSG00000079150.17	1103	921.86	185.19	5.27	3.56	2.38
ENST00000470945.1	ENSG00000079150.17	555	373.99	64.86	4.55	3.07	2.05
ENST00000190611.8	ENSG00000079156.16	10513	10331.86	0.00	0.00	0.00	0.00
ENST00000315022.2	ENSG00000079156.16	2999	2817.86	0.00	0.00	0.00	0.00
ENST00000357080.8	ENSG00000079156.16	2217	2035.86	65.70	0.85	0.57	12.44
ENST00000359685.7	ENSG00000079156.16	7114	6932.86	612.64	2.32	1.57	34.06
ENST00000392505.6	ENSG00000079156.16	3637	3455.86	0.00	0.00	0.00	0.00
ENST00000409045.7	ENSG00000079156.16	3427	3245.86	450.66	3.64	2.46	53.51
ENST00000409631.5	ENSG00000079156.16	3273	3091.86	0.00	0.00	0.00	0.00
ENST00000477097.1	ENSG00000079156.16	542	361.00	0.00	0.00	0.00	0.00
ENST00000477646.1	ENSG00000079156.16	386	205.40	0.00	0.00	0.00	0.00
ENST00000265113.8	ENSG00000079215.13	4170	3988.86	473.72	3.12	2.10	11.74
ENST00000381918.3	ENSG00000079215.13	3652	3470.86	1247.34	9.43	6.37	35.53
ENST00000416645.6	ENSG00000079215.13	558	376.99	0.00	0.00	0.00	0.00
ENST00000502864.5	ENSG00000079215.13	414	233.25	10.04	1.13	0.76	4.26
ENST00000504121.5	ENSG00000079215.13	583	401.97	2.87	0.19	0.13	0.71
ENST00000505202.5	ENSG00000079215.13	540	359.00	1.17	0.09	0.06	0.32
ENST00000505376.1	ENSG00000079215.13	567	385.98	0.00	0.00	0.00	0.00
ENST00000506178.1	ENSG00000079215.13	547	366.00	110.40	7.91	5.34	29.82
ENST00000506725.1	ENSG00000079215.13	1137	955.86	0.00	0.00	0.00	0.00
ENST00000509272.1	ENSG00000079215.13	545	364.00	47.11	3.40	2.29	12.79
ENST00000512374.1	ENSG00000079215.13	1096	914.86	11.25	0.32	0.22	1.22
ENST00000513646.1	ENSG00000079215.13	566	384.98	14.10	0.96	0.65	3.62
ENST00000513903.5	ENSG00000079215.13	784	602.89	0.00	0.00	0.00	0.00
ENST00000514563.5	ENSG00000079215.13	540	359.00	0.00	0.00	0.00	0.00
ENST00000612708.4	ENSG00000079215.13	3832	3650.86	0.00	0.00	0.00	0.00
ENST00000613445.4	ENSG00000079215.13	4030	3848.86	0.00	0.00	0.00	0.00
ENST00000392132.6	ENSG00000079246.15	3428	3246.86	9917.66	80.15	54.12	31.42
ENST00000392133.7	ENSG00000079246.15	3761	3579.86	21.50	0.16	0.11	0.06
ENST00000417391.1	ENSG00000079246.15	605	423.96	0.00	0.00	0.00	0.00
ENST00000429133.5	ENSG00000079246.15	576	394.98	99.35	6.60	4.46	2.59
ENST00000451695.5	ENSG00000079246.15	415	234.24	929.94	104.17	70.34	40.83
ENST00000460284.5	ENSG00000079246.15	2962	2780.86	1766.95	16.67	11.26	6.53
ENST00000471649.1	ENSG00000079246.15	610	428.96	354.92	21.71	14.66	8.51
ENST00000476360.1	ENSG00000079246.15	610	428.96	218.46	13.36	9.02	5.24
ENST00000485763.1	ENSG00000079246.15	616	434.95	180.10	10.86	7.34	4.26
ENST00000493706.1	ENSG00000079246.15	564	382.99	21.01	1.44	0.97	0.56
ENST00000264265.3	ENSG00000079257.7	1116	934.86	1546.30	43.40	29.30	99.08
ENST00000482640.5	ENSG00000079257.7	749	567.90	8.70	0.40	0.27	0.92
ENST00000343805.10	ENSG00000079263.18	2910	2728.86	11.11	0.11	0.07	0.46
ENST00000373645.3	ENSG00000079263.18	814	632.88	34.95	1.45	0.98	6.29
ENST00000392045.7	ENSG00000079263.18	3246	3064.86	99.24	0.85	0.57	3.69
ENST00000417495.7	ENSG00000079263.18	2895	2713.86	213.01	2.06	1.39	8.93
ENST00000420434.7	ENSG00000079263.18	3169	2987.86	0.00	0.00	0.00	0.00
ENST00000441657.1	ENSG00000079263.18	387	206.39	0.00	0.00	0.00	0.00
ENST00000456542.5	ENSG00000079263.18	580	398.97	1.00	0.07	0.04	0.29
ENST00000473711.1	ENSG00000079263.18	644	462.94	1.11	0.06	0.04	0.27
ENST00000476126.1	ENSG00000079263.18	463	282.11	1.09	0.10	0.07	0.44
ENST00000479539.1	ENSG00000079263.18	550	369.00	256.65	18.25	12.32	79.17
ENST00000486750.1	ENSG00000079263.18	537	356.01	0.00	0.00	0.00	0.00
ENST00000538494.1	ENSG00000079263.18	629	447.95	0.00	0.00	0.00	0.00
ENST00000543928.5	ENSG00000079263.18	640	458.94	1.89	0.11	0.07	0.47
ENST00000544128.5	ENSG00000079263.18	910	728.87	0.00	0.00	0.00	0.00
ENST00000341183.9	ENSG00000079277.19	2612	2430.86	233.79	2.52	1.70	2.82
ENST00000342571.7	ENSG00000079277.19	2422	2240.86	870.35	10.19	6.88	11.41
ENST00000371945.8	ENSG00000079277.19	2618	2436.86	919.37	9.90	6.68	11.08
ENST00000371946.8	ENSG00000079277.19	2719	2537.86	30.79	0.32	0.21	0.36
ENST00000428112.6	ENSG00000079277.19	1270	1088.86	0.00	0.00	0.00	0.00
ENST00000460098.1	ENSG00000079277.19	337	156.95	1.09	0.18	0.12	0.20
ENST00000465783.5	ENSG00000079277.19	464	283.10	10.77	1.00	0.67	1.12
ENST00000468852.2	ENSG00000079277.19	584	402.97	0.00	0.00	0.00	0.00
ENST00000470237.5	ENSG00000079277.19	562	380.99	4.59	0.32	0.21	0.35
ENST00000474868.1	ENSG00000079277.19	540	359.00	0.00	0.00	0.00	0.00
ENST00000477883.1	ENSG00000079277.19	696	514.92	28.93	1.47	1.00	1.65
ENST00000480531.5	ENSG00000079277.19	649	467.94	71.76	4.02	2.72	4.50
ENST00000484301.5	ENSG00000079277.19	3408	3226.86	85.81	0.70	0.47	0.78
ENST00000486716.5	ENSG00000079277.19	594	412.97	24.25	1.54	1.04	1.73
ENST00000496619.5	ENSG00000079277.19	738	556.90	0.00	0.00	0.00	0.00
ENST00000524417.1	ENSG00000079277.19	531	350.01	15.24	1.14	0.77	1.28
ENST00000524749.5	ENSG00000079277.19	786	604.89	601.29	26.08	17.61	29.20
ENST00000525888.5	ENSG00000079277.19	588	406.97	3.07	0.20	0.13	0.22
ENST00000526513.5	ENSG00000079277.19	682	500.92	0.00	0.00	0.00	0.00
ENST00000528077.5	ENSG00000079277.19	1557	1375.86	394.77	7.53	5.08	8.43
ENST00000528237.5	ENSG00000079277.19	540	359.00	2.39	0.17	0.12	0.20
ENST00000529170.5	ENSG00000079277.19	530	349.01	0.00	0.00	0.00	0.00
ENST00000530528.1	ENSG00000079277.19	553	371.99	146.99	10.37	7.00	11.61
ENST00000531355.5	ENSG00000079277.19	1121	939.86	88.45	2.47	1.67	2.76
ENST00000531769.5	ENSG00000079277.19	567	385.98	0.00	0.00	0.00	0.00
ENST00000532110.1	ENSG00000079277.19	494	313.05	0.00	0.00	0.00	0.00
ENST00000532783.5	ENSG00000079277.19	580	398.97	0.00	0.00	0.00	0.00
ENST00000532897.5	ENSG00000079277.19	795	613.88	215.29	9.20	6.21	10.30
ENST00000171887.8	ENSG00000079308.16	10331	10149.86	831.15	2.15	1.45	6.10
ENST00000310858.10	ENSG00000079308.16	1792	1610.86	7.65	0.12	0.08	0.35
ENST00000413280.5	ENSG00000079308.16	667	485.93	3.70	0.20	0.13	0.57
ENST00000413554.5	ENSG00000079308.16	1478	1296.86	10.36	0.21	0.14	0.60
ENST00000419504.5	ENSG00000079308.16	5921	5739.86	0.00	0.00	0.00	0.00
ENST00000423413.1	ENSG00000079308.16	548	367.00	3.97	0.28	0.19	0.81
ENST00000430930.5	ENSG00000079308.16	5900	5718.86	0.00	0.00	0.00	0.00
ENST00000439083.5	ENSG00000079308.16	538	357.01	2.20	0.16	0.11	0.46
ENST00000446688.5	ENSG00000079308.16	4292	4110.86	1466.63	9.36	6.32	26.58
ENST00000446903.5	ENSG00000079308.16	2464	2282.86	105.09	1.21	0.82	3.43
ENST00000449814.1	ENSG00000079308.16	582	400.97	0.00	0.00	0.00	0.00
ENST00000453356.1	ENSG00000079308.16	601	419.96	4.69	0.29	0.20	0.83
ENST00000465306.1	ENSG00000079308.16	393	212.35	0.00	0.00	0.00	0.00
ENST00000479185.1	ENSG00000079308.16	2513	2331.86	60.50	0.68	0.46	1.93
ENST00000480416.1	ENSG00000079308.16	335	154.98	39.33	6.66	4.50	18.91
ENST00000480665.1	ENSG00000079308.16	758	576.89	3.19	0.15	0.10	0.41
ENST00000490566.1	ENSG00000079308.16	1652	1470.86	53.42	0.95	0.64	2.71
ENST00000492338.2	ENSG00000079308.16	957	775.86	6.03	0.20	0.14	0.58
ENST00000495556.1	ENSG00000079308.16	565	383.98	6.52	0.45	0.30	1.26
ENST00000611415.4	ENSG00000079308.16	6509	6327.86	285.69	1.18	0.80	3.36
ENST00000615025.4	ENSG00000079308.16	6488	6306.86	2633.88	10.96	7.40	31.11
ENST00000170168.8	ENSG00000079313.12	4591	4409.86	611.21	3.64	2.46	36.84
ENST00000411312.1	ENSG00000079313.12	80	0.00	0.00	0.00	0.00	0.00
ENST00000586291.1	ENSG00000079313.12	544	363.00	11.30	0.82	0.55	8.27
ENST00000586343.2	ENSG00000079313.12	718	536.91	9.19	0.45	0.30	4.55
ENST00000587404.1	ENSG00000079313.12	279	100.91	5.36	1.39	0.94	14.11
ENST00000587524.1	ENSG00000079313.12	1390	1208.86	0.00	0.00	0.00	0.00
ENST00000588743.2	ENSG00000079313.12	369	188.53	1.35	0.19	0.13	1.90
ENST00000590936.5	ENSG00000079313.12	1271	1089.86	140.75	3.39	2.29	34.32
ENST00000373236.1	ENSG00000079332.14	437	256.17	635.62	65.10	43.96	49.28
ENST00000373238.5	ENSG00000079332.14	3227	3045.86	22.31	0.19	0.13	0.15
ENST00000373239.2	ENSG00000079332.14	468	287.10	0.00	0.00	0.00	0.00
ENST00000373241.8	ENSG00000079332.14	2996	2814.86	1895.66	17.67	11.93	13.38
ENST00000373242.6	ENSG00000079332.14	5981	5799.86	0.00	0.00	0.00	0.00
ENST00000431664.6	ENSG00000079332.14	2810	2628.86	0.00	0.00	0.00	0.00
ENST00000452767.1	ENSG00000079332.14	672	490.93	768.55	41.08	27.74	31.09
ENST00000477464.1	ENSG00000079332.14	529	348.01	106.86	8.06	5.44	6.10
ENST00000336454.3	ENSG00000079335.18	4137	3955.86	417.92	2.77	1.87	45.38
ENST00000361544.10	ENSG00000079335.18	2417	2235.86	115.35	1.35	0.91	22.16
ENST00000370124.7	ENSG00000079335.18	1883	1701.86	15.84	0.24	0.16	4.00
ENST00000455467.5	ENSG00000079335.18	841	659.87	0.00	0.00	0.00	0.00
ENST00000469387.1	ENSG00000079335.18	818	636.88	9.24	0.38	0.26	6.23
ENST00000635056.1	ENSG00000079335.18	2056	1874.86	97.08	1.36	0.92	22.24
ENST00000389212.7	ENSG00000079337.15	3294	3112.86	0.00	0.00	0.00	0.00
ENST00000395358.7	ENSG00000079337.15	4092	3910.86	14.05	0.09	0.06	0.52
ENST00000395360.6	ENSG00000079337.15	2325	2143.86	77.71	0.95	0.64	5.27
ENST00000405493.6	ENSG00000079337.15	5751	5569.86	17.84	0.08	0.06	0.47
ENST00000449771.6	ENSG00000079337.15	6061	5879.86	0.00	0.00	0.00	0.00
ENST00000466322.5	ENSG00000079337.15	855	673.87	0.00	0.00	0.00	0.00
ENST00000473777.5	ENSG00000079337.15	726	544.90	0.00	0.00	0.00	0.00
ENST00000476259.1	ENSG00000079337.15	824	642.88	4.42	0.18	0.12	1.00
ENST00000479866.5	ENSG00000079337.15	3917	3735.86	38.20	0.27	0.18	1.49
ENST00000482843.5	ENSG00000079337.15	3395	3213.86	38.09	0.31	0.21	1.72
ENST00000488250.5	ENSG00000079337.15	1947	1765.86	521.76	7.75	5.23	42.93
ENST00000490387.1	ENSG00000079337.15	699	517.91	19.81	1.00	0.68	5.56
ENST00000494764.1	ENSG00000079337.15	783	601.89	5.29	0.23	0.16	1.28
ENST00000495465.6	ENSG00000079337.15	910	728.87	0.00	0.00	0.00	0.00
ENST00000495953.2	ENSG00000079337.15	648	466.94	30.84	1.73	1.17	9.60
ENST00000547856.5	ENSG00000079337.15	2659	2477.86	225.43	2.39	1.61	13.22
ENST00000548434.1	ENSG00000079337.15	695	513.92	59.95	3.06	2.07	16.95
ENST00000548919.5	ENSG00000079337.15	2776	2594.86	0.00	0.00	0.00	0.00
ENST00000549151.5	ENSG00000079337.15	3265	3083.86	0.00	0.00	0.00	0.00
ENST00000549347.1	ENSG00000079337.15	573	391.98	0.00	0.00	0.00	0.00
ENST00000161559.10	ENSG00000079385.21	3519	3337.86	3450.89	27.13	18.32	4.92
ENST00000344391.9	ENSG00000079385.21	1619	1437.86	212.94	3.89	2.62	0.70
ENST00000352591.9	ENSG00000079385.21	3170	2988.86	140.97	1.24	0.84	0.22
ENST00000358394.7	ENSG00000079385.21	1484	1302.86	847.32	17.06	11.52	3.09
ENST00000377806.7	ENSG00000079385.21	1773	1591.86	9410.25	155.11	104.73	28.13
ENST00000403136.1	ENSG00000079385.21	1778	1596.86	1495.32	24.57	16.59	4.46
ENST00000403444.7	ENSG00000079385.21	3427	3245.86	70.43	0.57	0.38	0.10
ENST00000403461.5	ENSG00000079385.21	1263	1081.86	7564.63	183.47	123.88	33.27
ENST00000465051.1	ENSG00000079385.21	321	141.28	36.44	6.77	4.57	1.23
ENST00000471298.2	ENSG00000079385.21	417	236.23	0.00	0.00	0.00	0.00
ENST00000485605.1	ENSG00000079385.21	678	496.92	1486.87	78.51	53.01	14.24
ENST00000488639.6	ENSG00000079385.21	429	248.19	16.27	1.72	1.16	0.31
ENST00000599389.1	ENSG00000079385.21	1342	1160.86	859.72	19.43	13.12	3.52
ENST00000600172.1	ENSG00000079385.21	434	253.18	307.94	31.91	21.55	5.79
ENST00000448372.5	ENSG00000079387.13	4679	4497.86	2042.31	11.91	8.04	31.56
ENST00000547181.5	ENSG00000079387.13	691	509.92	106.18	5.46	3.69	14.47
ENST00000547886.5	ENSG00000079387.13	965	783.86	0.00	0.00	0.00	0.00
ENST00000549518.5	ENSG00000079387.13	2260	2078.86	69.57	0.88	0.59	2.33
ENST00000549595.5	ENSG00000079387.13	1932	1750.86	0.00	0.00	0.00	0.00
ENST00000549882.1	ENSG00000079387.13	475	294.08	41.24	3.68	2.48	9.75
ENST00000551358.1	ENSG00000079387.13	452	271.13	16.82	1.63	1.10	4.31
ENST00000551592.5	ENSG00000079387.13	866	684.87	0.00	0.00	0.00	0.00
ENST00000551798.1	ENSG00000079387.13	562	380.99	137.82	9.49	6.41	25.15
ENST00000552189.5	ENSG00000079387.13	4967	4785.86	856.06	4.69	3.17	12.43
ENST00000308475.10	ENSG00000079393.20	1110	928.86	0.00	0.00	0.00	0.00
ENST00000372700.7	ENSG00000079393.20	781	599.89	0.00	0.00	0.00	0.00
ENST00000372702.7	ENSG00000079393.20	1778	1596.86	0.00	0.00	0.00	0.00
ENST00000394707.7	ENSG00000079393.20	1129	947.86	0.00	0.00	0.00	0.00
ENST00000464872.5	ENSG00000079393.20	684	502.92	0.00	0.00	0.00	0.00
ENST00000472493.6	ENSG00000079393.20	920	738.86	0.00	0.00	0.00	0.00
ENST00000473072.2	ENSG00000079393.20	628	446.95	0.00	0.00	0.00	0.00
ENST00000478873.6	ENSG00000079393.20	1335	1153.86	0.00	0.00	0.00	0.00
ENST00000479884.6	ENSG00000079393.20	1556	1374.86	0.00	0.00	0.00	0.00
ENST00000491677.6	ENSG00000079393.20	1770	1588.86	0.00	0.00	0.00	0.00
ENST00000494588.2	ENSG00000079393.20	1411	1229.86	0.00	0.00	0.00	0.00
ENST00000605915.5	ENSG00000079393.20	1015	833.86	0.00	0.00	0.00	0.00
ENST00000607009.1	ENSG00000079393.20	544	363.00	0.00	0.00	0.00	0.00
ENST00000607131.5	ENSG00000079393.20	1019	837.86	0.00	0.00	0.00	0.00
ENST00000607487.5	ENSG00000079393.20	780	598.89	0.00	0.00	0.00	0.00
ENST00000160740.7	ENSG00000079432.7	6111	5929.86	150.84	0.67	0.45	2.76
ENST00000571033.1	ENSG00000079432.7	458	277.12	53.07	5.02	3.39	20.76
ENST00000571942.2	ENSG00000079432.7	601	419.96	0.00	0.00	0.00	0.00
ENST00000572681.6	ENSG00000079432.7	8218	8036.86	78.48	0.26	0.17	1.06
ENST00000573349.5	ENSG00000079432.7	927	745.86	47.92	1.69	1.14	6.97
ENST00000575287.1	ENSG00000079432.7	846	664.87	2.03	0.08	0.05	0.33
ENST00000575354.6	ENSG00000079432.7	5473	5291.86	3324.65	16.48	11.13	68.12
ENST00000575839.2	ENSG00000079432.7	335	154.98	0.00	0.00	0.00	0.00
ENST00000576505.6	ENSG00000079432.7	1304	1122.86	0.00	0.00	0.00	0.00
ENST00000244289.8	ENSG00000079435.9	3813	3631.86	308.43	2.23	1.50	37.84
ENST00000597001.1	ENSG00000079435.9	759	577.89	0.00	0.00	0.00	0.00
ENST00000597620.5	ENSG00000079435.9	915	733.86	6.78	0.24	0.16	4.11
ENST00000599211.1	ENSG00000079435.9	738	556.90	0.91	0.04	0.03	0.73
ENST00000599783.5	ENSG00000079435.9	1367	1185.86	14.86	0.33	0.22	5.58
ENST00000599918.1	ENSG00000079435.9	824	642.88	22.70	0.93	0.63	15.74
ENST00000600224.1	ENSG00000079435.9	812	630.88	32.47	1.35	0.91	22.93
ENST00000601189.1	ENSG00000079435.9	335	154.98	0.00	0.00	0.00	0.00
ENST00000602000.1	ENSG00000079435.9	722	540.91	15.85	0.77	0.52	13.06
ENST00000220584.8	ENSG00000079459.12	2176	1994.86	5446.81	71.64	48.37	8.73
ENST00000443614.6	ENSG00000079459.12	1393	1211.86	2716.95	58.83	39.72	7.17
ENST00000446331.6	ENSG00000079459.12	1558	1376.86	5.68	0.11	0.07	0.01
ENST00000525283.5	ENSG00000079459.12	898	716.87	3778.90	138.31	93.39	16.86
ENST00000525551.1	ENSG00000079459.12	327	147.14	0.00	0.00	0.00	0.00
ENST00000525571.1	ENSG00000079459.12	810	628.88	8.33	0.35	0.23	0.04
ENST00000525607.5	ENSG00000079459.12	1773	1591.86	136.79	2.25	1.52	0.27
ENST00000525777.5	ENSG00000079459.12	1472	1290.86	919.48	18.69	12.62	2.28
ENST00000525900.5	ENSG00000079459.12	1596	1414.86	443.79	8.23	5.56	1.00
ENST00000525954.5	ENSG00000079459.12	1890	1708.86	1247.80	19.16	12.94	2.34
ENST00000527045.1	ENSG00000079459.12	642	460.94	2.81	0.16	0.11	0.02
ENST00000528643.5	ENSG00000079459.12	1909	1727.86	130.06	1.98	1.33	0.24
ENST00000528729.1	ENSG00000079459.12	570	388.98	4533.12	305.78	206.47	37.27
ENST00000528812.5	ENSG00000079459.12	2013	1831.86	4.86	0.07	0.05	0.01
ENST00000529464.5	ENSG00000079459.12	932	750.86	1959.20	68.46	46.23	8.34
ENST00000529521.1	ENSG00000079459.12	418	237.23	609.92	67.46	45.55	8.22
ENST00000530337.5	ENSG00000079459.12	741	559.90	30.61	1.43	0.97	0.17
ENST00000530664.5	ENSG00000079459.12	1761	1579.86	12.57	0.21	0.14	0.03
ENST00000531249.2	ENSG00000079459.12	768	586.89	858.79	38.39	25.92	4.68
ENST00000531733.1	ENSG00000079459.12	712	530.91	215.40	10.65	7.19	1.30
ENST00000532266.5	ENSG00000079459.12	583	401.97	63.34	4.13	2.79	0.50
ENST00000538689.4	ENSG00000079459.12	2289	2107.86	14.25	0.18	0.12	0.02
ENST00000615631.4	ENSG00000079459.12	2462	2280.86	151.48	1.74	1.18	0.21
ENST00000618539.4	ENSG00000079459.12	2660	2478.86	0.00	0.00	0.00	0.00
ENST00000622850.2	ENSG00000079459.12	1987	1805.86	140.09	2.04	1.37	0.25
ENST00000623368.3	ENSG00000079459.12	2368	2186.86	18.99	0.23	0.15	0.03
ENST00000262890.7	ENSG00000079462.7	1003	821.86	2816.82	89.93	60.72	46.06
ENST00000538771.5	ENSG00000079462.7	1098	916.86	1082.09	30.97	20.91	15.86
ENST00000594989.5	ENSG00000079462.7	649	467.94	44.35	2.49	1.68	1.27
ENST00000595530.5	ENSG00000079462.7	582	400.97	661.00	43.25	29.21	22.15
ENST00000596265.5	ENSG00000079462.7	465	284.10	40.53	3.74	2.53	1.92
ENST00000597333.1	ENSG00000079462.7	726	544.90	516.17	24.86	16.78	12.73
ENST00000599778.1	ENSG00000079462.7	380	199.44	0.00	0.00	0.00	0.00
ENST00000601865.5	ENSG00000079462.7	646	464.94	0.00	0.00	0.00	0.00
ENST00000355520.5	ENSG00000079482.12	7879	7697.86	955.57	3.26	2.20	7.93
ENST00000467444.1	ENSG00000079482.12	737	555.90	81.82	3.86	2.61	9.40
ENST00000484842.1	ENSG00000079482.12	774	592.89	764.61	33.84	22.85	82.35
ENST00000486068.1	ENSG00000079482.12	120	0.00	0.00	0.00	0.00	0.00
ENST00000491714.1	ENSG00000079482.12	377	196.46	1.00	0.13	0.09	0.33
ENST00000226355.4	ENSG00000079557.4	2059	1877.86	12.00	0.17	0.11	100.00
ENST00000505794.1	ENSG00000079557.4	416	235.24	0.00	0.00	0.00	0.00
ENST00000160827.8	ENSG00000079616.12	2113	1931.86	928.91	12.62	8.52	44.32
ENST00000400751.9	ENSG00000079616.12	2493	2311.86	0.00	0.00	0.00	0.00
ENST00000561482.5	ENSG00000079616.12	2505	2323.86	5.46	0.06	0.04	0.22
ENST00000563263.1	ENSG00000079616.12	600	418.96	0.00	0.00	0.00	0.00
ENST00000563666.1	ENSG00000079616.12	1603	1421.86	143.35	2.65	1.79	9.29
ENST00000565736.1	ENSG00000079616.12	1568	1386.86	114.29	2.16	1.46	7.60
ENST00000568312.1	ENSG00000079616.12	781	599.89	115.70	5.06	3.42	17.78
ENST00000569382.2	ENSG00000079616.12	2020	1838.86	348.32	4.97	3.36	17.46
ENST00000569636.6	ENSG00000079616.12	834	652.88	16.70	0.67	0.45	2.36
ENST00000570173.5	ENSG00000079616.12	562	380.99	4.03	0.28	0.19	0.98
ENST00000334979.6	ENSG00000079689.13	704	522.91	0.00	0.00	0.00	0.00
ENST00000377961.2	ENSG00000079689.13	1447	1265.86	0.00	0.00	0.00	0.00
ENST00000612225.4	ENSG00000079689.13	1402	1220.86	1.00	0.02	0.01	100.00
ENST00000329474.6	ENSG00000079691.17	5431	5249.86	4038.78	20.19	13.63	83.11
ENST00000461945.1	ENSG00000079691.17	1290	1108.86	9.47	0.22	0.15	0.92
ENST00000476458.1	ENSG00000079691.17	1291	1109.86	9.58	0.23	0.15	0.93
ENST00000497227.1	ENSG00000079691.17	707	525.91	73.19	3.65	2.47	15.03
ENST00000635618.1	ENSG00000079691.17	3201	3019.86	0.00	0.00	0.00	0.00
ENST00000371083.4	ENSG00000079739.15	2657	2475.86	123.85	1.31	0.89	1.26
ENST00000371084.7	ENSG00000079739.15	2472	2290.86	5118.98	58.63	39.59	56.28
ENST00000473117.2	ENSG00000079739.15	373	192.50	0.00	0.00	0.00	0.00
ENST00000483707.1	ENSG00000079739.15	612	430.95	246.59	15.01	10.14	14.41
ENST00000540265.5	ENSG00000079739.15	2345	2163.86	2409.75	29.22	19.73	28.05
ENST00000233084.7	ENSG00000079785.14	2739	2557.86	2871.23	29.45	19.89	19.48
ENST00000381341.6	ENSG00000079785.14	2817	2635.86	135.29	1.35	0.91	0.89
ENST00000434671.1	ENSG00000079785.14	500	319.05	0.00	0.00	0.00	0.00
ENST00000459706.1	ENSG00000079785.14	640	458.94	135.82	7.77	5.24	5.14
ENST00000470674.1	ENSG00000079785.14	556	374.99	182.02	12.74	8.60	8.42
ENST00000478695.1	ENSG00000079785.14	554	372.99	40.37	2.84	1.92	1.88
ENST00000617198.4	ENSG00000079785.14	2257	2075.86	0.00	0.00	0.00	0.00
ENST00000621973.1	ENSG00000079785.14	2183	2001.86	7405.26	97.06	65.54	64.19
ENST00000355667.10	ENSG00000079805.16	3541	3359.86	466.93	3.65	2.46	5.87
ENST00000359692.10	ENSG00000079805.16	3588	3406.86	2597.13	20.00	13.51	32.21
ENST00000389253.8	ENSG00000079805.16	3581	3399.86	983.92	7.59	5.13	12.23
ENST00000408974.8	ENSG00000079805.16	3013	2831.86	18.94	0.18	0.12	0.28
ENST00000585892.5	ENSG00000079805.16	2774	2592.86	569.57	5.76	3.89	9.28
ENST00000586130.1	ENSG00000079805.16	312	132.52	9.12	1.81	1.22	2.91
ENST00000586939.5	ENSG00000079805.16	551	370.00	0.00	0.00	0.00	0.00
ENST00000587329.1	ENSG00000079805.16	498	317.05	11.26	0.93	0.63	1.50
ENST00000587485.1	ENSG00000079805.16	530	349.01	0.00	0.00	0.00	0.00
ENST00000587830.2	ENSG00000079805.16	868	686.87	0.00	0.00	0.00	0.00
ENST00000587991.5	ENSG00000079805.16	573	391.98	0.00	0.00	0.00	0.00
ENST00000588976.1	ENSG00000079805.16	536	355.01	0.00	0.00	0.00	0.00
ENST00000589106.1	ENSG00000079805.16	565	383.98	9.71	0.66	0.45	1.07
ENST00000590787.1	ENSG00000079805.16	4299	4117.86	204.21	1.30	0.88	2.10
ENST00000590806.5	ENSG00000079805.16	5651	5469.86	76.60	0.37	0.25	0.59
ENST00000591118.1	ENSG00000079805.16	576	394.98	0.00	0.00	0.00	0.00
ENST00000591266.1	ENSG00000079805.16	547	366.00	0.00	0.00	0.00	0.00
ENST00000591701.5	ENSG00000079805.16	863	681.87	103.01	3.96	2.68	6.38
ENST00000591818.1	ENSG00000079805.16	538	357.01	0.02	0.00	0.00	0.00
ENST00000591819.1	ENSG00000079805.16	597	415.96	0.00	0.00	0.00	0.00
ENST00000593203.1	ENSG00000079805.16	2507	2325.86	1039.75	11.73	7.92	18.89
ENST00000593220.1	ENSG00000079805.16	561	379.99	60.19	4.16	2.81	6.69
ENST00000337057.7	ENSG00000079819.17	4457	4275.86	2464.71	15.12	10.21	8.74
ENST00000368126.2	ENSG00000079819.17	715	533.91	798.69	39.25	26.50	22.69
ENST00000368128.6	ENSG00000079819.17	4456	4274.86	7.01	0.04	0.03	0.02
ENST00000392427.7	ENSG00000079819.17	3369	3187.86	0.00	0.00	0.00	0.00
ENST00000445890.6	ENSG00000079819.17	3677	3495.86	14.50	0.11	0.07	0.06
ENST00000452150.6	ENSG00000079819.17	2994	2812.86	709.50	6.62	4.47	3.83
ENST00000456097.6	ENSG00000079819.17	1138	956.86	198.62	5.45	3.68	3.15
ENST00000524581.5	ENSG00000079819.17	3090	2908.86	0.00	0.00	0.00	0.00
ENST00000525193.5	ENSG00000079819.17	2121	1939.86	12.05	0.16	0.11	0.09
ENST00000525198.1	ENSG00000079819.17	981	799.86	0.00	0.00	0.00	0.00
ENST00000525271.5	ENSG00000079819.17	2568	2386.86	7.81	0.09	0.06	0.05
ENST00000526333.1	ENSG00000079819.17	549	368.00	0.00	0.00	0.00	0.00
ENST00000526782.1	ENSG00000079819.17	424	243.21	159.25	17.18	11.60	9.93
ENST00000526983.1	ENSG00000079819.17	552	370.99	0.00	0.00	0.00	0.00
ENST00000527017.6	ENSG00000079819.17	727	545.90	0.00	0.00	0.00	0.00
ENST00000527411.5	ENSG00000079819.17	4186	4004.86	0.00	0.00	0.00	0.00
ENST00000527423.5	ENSG00000079819.17	962	780.86	608.64	20.45	13.81	11.82
ENST00000527659.5	ENSG00000079819.17	2436	2254.86	0.00	0.00	0.00	0.00
ENST00000528179.5	ENSG00000079819.17	560	378.99	0.00	0.00	0.00	0.00
ENST00000528282.5	ENSG00000079819.17	3663	3481.86	0.00	0.00	0.00	0.00
ENST00000529208.5	ENSG00000079819.17	3023	2841.86	6538.87	60.37	40.77	34.90
ENST00000529709.1	ENSG00000079819.17	585	403.97	0.00	0.00	0.00	0.00
ENST00000530148.5	ENSG00000079819.17	664	482.93	0.00	0.00	0.00	0.00
ENST00000530481.5	ENSG00000079819.17	3914	3732.86	94.05	0.66	0.45	0.38
ENST00000530707.1	ENSG00000079819.17	565	383.98	0.00	0.00	0.00	0.00
ENST00000530757.5	ENSG00000079819.17	4360	4178.86	351.32	2.21	1.49	1.28
ENST00000531356.1	ENSG00000079819.17	588	406.97	0.00	0.00	0.00	0.00
ENST00000531410.5	ENSG00000079819.17	2926	2744.86	0.00	0.00	0.00	0.00
ENST00000532499.1	ENSG00000079819.17	591	409.97	0.00	0.00	0.00	0.00
ENST00000533912.1	ENSG00000079819.17	514	333.03	5.00	0.39	0.27	0.23
ENST00000534166.1	ENSG00000079819.17	572	390.98	72.99	4.90	3.31	2.83
ENST00000628542.2	ENSG00000079819.17	4247	4065.86	0.00	0.00	0.00	0.00
ENST00000264839.11	ENSG00000079841.18	7055	6873.86	1.24	0.00	0.00	24.05
ENST00000370419.6	ENSG00000079841.18	6674	6492.86	0.00	0.00	0.00	0.00
ENST00000370420.8	ENSG00000079841.18	2223	2041.86	0.00	0.00	0.00	0.00
ENST00000401910.7	ENSG00000079841.18	3542	3360.86	0.00	0.00	0.00	0.00
ENST00000414192.2	ENSG00000079841.18	1787	1605.86	0.00	0.00	0.00	0.00
ENST00000425662.6	ENSG00000079841.18	2799	2617.86	0.00	0.00	0.00	0.00
ENST00000431478.2	ENSG00000079841.18	1842	1660.86	0.00	0.00	0.00	0.00
ENST00000453976.6	ENSG00000079841.18	2500	2318.86	0.00	0.00	0.00	0.00
ENST00000463023.6	ENSG00000079841.18	1513	1331.86	0.76	0.01	0.01	75.95
ENST00000491071.6	ENSG00000079841.18	5047	4865.86	0.00	0.00	0.00	0.00
ENST00000517433.5	ENSG00000079841.18	3489	3307.86	0.00	0.00	0.00	0.00
ENST00000517827.5	ENSG00000079841.18	3065	2883.86	0.00	0.00	0.00	0.00
ENST00000517960.5	ENSG00000079841.18	4428	4246.86	0.00	0.00	0.00	0.00
ENST00000518273.5	ENSG00000079841.18	4116	3934.86	0.00	0.00	0.00	0.00
ENST00000520567.5	ENSG00000079841.18	4442	4260.86	0.00	0.00	0.00	0.00
ENST00000521978.5	ENSG00000079841.18	5079	4897.86	0.00	0.00	0.00	0.00
ENST00000522211.5	ENSG00000079841.18	2285	2103.86	0.00	0.00	0.00	0.00
ENST00000522291.5	ENSG00000079841.18	3876	3694.86	0.00	0.00	0.00	0.00
ENST00000523963.5	ENSG00000079841.18	3097	2915.86	0.00	0.00	0.00	0.00
ENST00000524197.1	ENSG00000079841.18	2276	2094.86	0.00	0.00	0.00	0.00
ENST00000336749.3	ENSG00000079931.14	2950	2768.86	265.98	2.52	1.70	24.54
ENST00000367963.7	ENSG00000079931.14	3059	2877.86	850.02	7.75	5.23	75.46
ENST00000392401.3	ENSG00000079931.14	2191	2009.86	0.00	0.00	0.00	0.00
ENST00000489128.1	ENSG00000079931.14	568	386.98	0.00	0.00	0.00	0.00
ENST00000367937.4	ENSG00000079950.13	1090	908.86	1395.28	40.28	27.20	52.19
ENST00000367941.6	ENSG00000079950.13	15791	15609.86	1177.92	1.98	1.34	2.57
ENST00000448348.3	ENSG00000079950.13	556	374.99	476.53	33.34	22.51	43.20
ENST00000475879.1	ENSG00000079950.13	585	403.97	24.26	1.58	1.06	2.04
ENST00000354869.7	ENSG00000079974.17	2140	1958.86	1280.98	17.16	11.59	19.71
ENST00000395590.5	ENSG00000079974.17	2380	2198.86	7.88	0.09	0.06	0.11
ENST00000395591.5	ENSG00000079974.17	1987	1805.86	16.44	0.24	0.16	0.27
ENST00000395593.7	ENSG00000079974.17	2341	2159.86	83.72	1.02	0.69	1.17
ENST00000395595.7	ENSG00000079974.17	2428	2246.86	186.23	2.17	1.47	2.50
ENST00000395598.7	ENSG00000079974.17	2169	1987.86	0.00	0.00	0.00	0.00
ENST00000413505.1	ENSG00000079974.17	391	210.36	0.00	0.00	0.00	0.00
ENST00000425098.5	ENSG00000079974.17	1868	1686.86	224.21	3.49	2.35	4.01
ENST00000435118.5	ENSG00000079974.17	1126	944.86	200.89	5.58	3.77	6.41
ENST00000436958.5	ENSG00000079974.17	2049	1867.86	27.70	0.39	0.26	0.45
ENST00000464678.5	ENSG00000079974.17	831	649.88	134.82	5.44	3.68	6.25
ENST00000464740.1	ENSG00000079974.17	612	430.95	243.68	14.84	10.02	17.04
ENST00000465063.5	ENSG00000079974.17	2498	2316.86	1807.62	20.47	13.82	23.51
ENST00000468451.1	ENSG00000079974.17	561	379.99	3.78	0.26	0.18	0.30
ENST00000482308.1	ENSG00000079974.17	552	370.99	225.11	15.92	10.75	18.28
ENST00000171111.9	ENSG00000079999.13	2955	2773.86	46.08	0.44	0.29	0.28
ENST00000393623.6	ENSG00000079999.13	2648	2466.86	1886.23	20.06	13.55	12.94
ENST00000585845.1	ENSG00000079999.13	774	592.89	0.00	0.00	0.00	0.00
ENST00000588024.1	ENSG00000079999.13	576	394.98	0.00	0.00	0.00	0.00
ENST00000590237.1	ENSG00000079999.13	451	270.13	1341.03	130.26	87.95	84.00
ENST00000590593.1	ENSG00000079999.13	582	400.97	0.00	0.00	0.00	0.00
ENST00000591039.1	ENSG00000079999.13	960	778.86	0.00	0.00	0.00	0.00
ENST00000591419.2	ENSG00000079999.13	986	804.86	0.00	0.00	0.00	0.00
ENST00000592055.2	ENSG00000079999.13	979	797.86	0.00	0.00	0.00	0.00
ENST00000592478.5	ENSG00000079999.13	1044	862.86	141.67	4.31	2.91	2.78
ENST00000370336.4	ENSG00000080007.7	2513	2331.86	30.81	0.35	0.23	29.43
ENST00000464221.1	ENSG00000080007.7	568	386.98	0.00	0.00	0.00	0.00
ENST00000479773.1	ENSG00000080007.7	652	470.93	14.92	0.83	0.56	70.57
ENST00000263434.5	ENSG00000080031.9	3343	3161.86	208.13	1.73	1.17	7.23
ENST00000376350.7	ENSG00000080031.9	3877	3695.86	85.47	0.61	0.41	2.54
ENST00000586310.1	ENSG00000080031.9	582	400.97	1.83	0.12	0.08	0.50
ENST00000586852.5	ENSG00000080031.9	680	498.92	47.43	2.49	1.68	10.45
ENST00000587662.1	ENSG00000080031.9	571	389.98	1.50	0.10	0.07	0.42
ENST00000588370.5	ENSG00000080031.9	582	400.97	18.06	1.18	0.80	4.95
ENST00000588559.5	ENSG00000080031.9	2636	2454.86	1650.58	17.64	11.91	73.90
ENST00000377028.9	ENSG00000080166.15	5064	4882.86	4056.70	21.80	14.72	12.26
ENST00000446125.1	ENSG00000080166.15	2395	2213.86	4234.99	50.19	33.89	28.23
ENST00000472871.1	ENSG00000080166.15	3540	3358.86	715.01	5.59	3.77	3.14
ENST00000483392.6	ENSG00000080166.15	1548	1366.86	5218.96	100.18	67.65	56.34
ENST00000490854.1	ENSG00000080166.15	694	512.92	1.34	0.07	0.05	0.04
ENST00000243896.6	ENSG00000080189.14	2447	2265.86	249.15	2.89	1.95	4.72
ENST00000317734.12	ENSG00000080189.14	2175	1993.86	9.94	0.13	0.09	0.21
ENST00000372227.5	ENSG00000080189.14	2505	2323.86	0.00	0.00	0.00	0.00
ENST00000372230.9	ENSG00000080189.14	2246	2064.86	1402.72	17.82	12.04	29.18
ENST00000420518.5	ENSG00000080189.14	588	406.97	0.00	0.00	0.00	0.00
ENST00000424568.1	ENSG00000080189.14	731	549.90	545.15	26.01	17.56	42.59
ENST00000480329.5	ENSG00000080189.14	919	737.86	68.88	2.45	1.65	4.01
ENST00000481809.1	ENSG00000080189.14	872	690.87	35.44	1.35	0.91	2.20
ENST00000484188.1	ENSG00000080189.14	854	672.87	0.00	0.00	0.00	0.00
ENST00000484318.5	ENSG00000080189.14	971	789.86	234.01	7.77	5.25	12.73
ENST00000487729.5	ENSG00000080189.14	803	621.88	36.82	1.55	1.05	2.54
ENST00000493599.1	ENSG00000080189.14	2510	2328.86	90.42	1.02	0.69	1.67
ENST00000543605.5	ENSG00000080189.14	5740	5558.86	18.47	0.09	0.06	0.14
ENST00000389622.6	ENSG00000080200.9	10729	10547.86	1783.91	4.44	3.00	34.70
ENST00000485253.1	ENSG00000080200.9	1252	1070.86	340.79	8.35	5.64	65.30
ENST00000495403.1	ENSG00000080200.9	578	396.98	0.00	0.00	0.00	0.00
ENST00000389672.9	ENSG00000080224.17	3971	3789.86	0.00	0.00	0.00	0.00
ENST00000470610.6	ENSG00000080224.17	2058	1876.86	1.00	0.01	0.01	100.00
ENST00000477384.6	ENSG00000080224.17	1690	1508.86	0.00	0.00	0.00	0.00
ENST00000502694.1	ENSG00000080224.17	1582	1400.86	0.00	0.00	0.00	0.00
ENST00000503760.5	ENSG00000080224.17	1413	1231.86	0.00	0.00	0.00	0.00
ENST00000506349.1	ENSG00000080224.17	681	499.92	0.00	0.00	0.00	0.00
ENST00000506569.1	ENSG00000080224.17	1078	896.86	0.00	0.00	0.00	0.00
ENST00000508345.5	ENSG00000080224.17	1189	1007.86	0.00	0.00	0.00	0.00
ENST00000514100.5	ENSG00000080224.17	1682	1500.86	0.00	0.00	0.00	0.00
ENST00000019103.7	ENSG00000080293.9	1865	1683.86	0.00	0.00	0.00	0.00
ENST00000485440.1	ENSG00000080293.9	2275	2093.86	0.00	0.00	0.00	0.00
ENST00000494326.5	ENSG00000080293.9	519	338.02	5.00	0.39	0.26	100.00
ENST00000627145.1	ENSG00000080293.9	770	588.89	0.00	0.00	0.00	0.00
ENST00000630739.2	ENSG00000080293.9	920	738.86	0.00	0.00	0.00	0.00
ENST00000302303.5	ENSG00000080298.15	1522	1340.86	208.60	4.08	2.76	36.56
ENST00000358730.6	ENSG00000080298.15	2971	2789.86	314.52	2.96	2.00	26.49
ENST00000381984.2	ENSG00000080298.15	364	183.58	0.00	0.00	0.00	0.00
ENST00000382004.7	ENSG00000080298.15	9307	9125.86	0.00	0.00	0.00	0.00
ENST00000420720.5	ENSG00000080298.15	492	311.06	0.00	0.00	0.00	0.00
ENST00000442560.5	ENSG00000080298.15	526	345.02	0.00	0.00	0.00	0.00
ENST00000449190.5	ENSG00000080298.15	869	687.87	0.00	0.00	0.00	0.00
ENST00000449234.1	ENSG00000080298.15	633	451.94	0.00	0.00	0.00	0.00
ENST00000451859.5	ENSG00000080298.15	740	558.90	3.89	0.18	0.12	1.63
ENST00000457373.5	ENSG00000080298.15	822	640.88	35.81	1.47	0.99	13.13
ENST00000458034.1	ENSG00000080298.15	814	632.88	46.74	1.94	1.31	17.35
ENST00000617270.4	ENSG00000080298.15	9253	9071.86	186.45	0.54	0.36	4.83
ENST00000243326.9	ENSG00000080345.17	15003	14821.86	570.12	1.01	0.68	4.95
ENST00000414861.6	ENSG00000080345.17	2534	2352.86	0.00	0.00	0.00	0.00
ENST00000428287.6	ENSG00000080345.17	7722	7540.86	0.00	0.00	0.00	0.00
ENST00000430328.6	ENSG00000080345.17	7992	7810.86	1674.10	5.62	3.80	27.58
ENST00000444746.6	ENSG00000080345.17	7897	7715.86	311.70	1.06	0.72	5.20
ENST00000453091.6	ENSG00000080345.17	8053	7871.86	0.00	0.00	0.00	0.00
ENST00000454583.6	ENSG00000080345.17	3552	3370.86	551.38	4.29	2.90	21.05
ENST00000457745.1	ENSG00000080345.17	1006	824.86	0.00	0.00	0.00	0.00
ENST00000467762.2	ENSG00000080345.17	545	364.00	85.70	6.18	4.17	30.30
ENST00000484077.1	ENSG00000080345.17	782	600.89	51.00	2.23	1.50	10.92
ENST00000494333.1	ENSG00000080345.17	743	561.90	0.00	0.00	0.00	0.00
ENST00000498041.1	ENSG00000080345.17	776	594.89	0.00	0.00	0.00	0.00
ENST00000261263.4	ENSG00000080371.5	15546	15364.86	2930.09	5.00	3.38	6.15
ENST00000358546.3	ENSG00000080371.5	761	579.89	1473.06	66.65	45.01	81.90
ENST00000547246.1	ENSG00000080371.5	432	251.18	36.63	3.83	2.58	4.70
ENST00000552686.1	ENSG00000080371.5	404	223.29	50.23	5.90	3.99	7.25
ENST00000264485.10	ENSG00000080493.14	5852	5670.86	0.00	0.00	0.00	0.00
ENST00000340595.3	ENSG00000080493.14	7640	7458.86	651.22	2.29	1.55	44.68
ENST00000351898.10	ENSG00000080493.14	3771	3589.86	0.00	0.00	0.00	0.00
ENST00000425175.5	ENSG00000080493.14	7596	7414.86	443.95	1.57	1.06	30.64
ENST00000512686.5	ENSG00000080493.14	2316	2134.86	0.00	0.00	0.00	0.00
ENST00000514331.1	ENSG00000080493.14	2169	1987.86	95.84	1.27	0.85	24.67
ENST00000302401.8	ENSG00000080503.21	2242	2060.86	48.64	0.62	0.42	0.66
ENST00000324954.10	ENSG00000080503.21	1781	1599.86	19.47	0.32	0.22	0.34
ENST00000349721.7	ENSG00000080503.21	5761	5579.86	0.00	0.00	0.00	0.00
ENST00000357248.8	ENSG00000080503.21	5855	5673.86	47.03	0.22	0.15	0.23
ENST00000382183.6	ENSG00000080503.21	1178	996.86	178.78	4.71	3.18	5.04
ENST00000382185.6	ENSG00000080503.21	1584	1402.86	499.62	9.34	6.31	10.00
ENST00000382186.6	ENSG00000080503.21	955	773.86	0.00	0.00	0.00	0.00
ENST00000382194.6	ENSG00000080503.21	5679	5497.86	1553.76	7.42	5.01	7.93
ENST00000382203.5	ENSG00000080503.21	5867	5685.86	0.00	0.00	0.00	0.00
ENST00000416751.2	ENSG00000080503.21	633	451.94	0.00	0.00	0.00	0.00
ENST00000417599.6	ENSG00000080503.21	980	798.86	50.91	1.67	1.13	1.79
ENST00000423555.6	ENSG00000080503.21	834	652.88	123.43	4.96	3.35	5.31
ENST00000439732.6	ENSG00000080503.21	755	573.90	42.18	1.93	1.30	2.06
ENST00000450198.6	ENSG00000080503.21	5602	5420.86	0.00	0.00	0.00	0.00
ENST00000452193.5	ENSG00000080503.21	750	568.90	0.00	0.00	0.00	0.00
ENST00000457226.2	ENSG00000080503.21	736	554.90	0.00	0.00	0.00	0.00
ENST00000491574.2	ENSG00000080503.21	645	463.94	23.94	1.35	0.91	1.45
ENST00000634271.1	ENSG00000080503.21	572	390.98	24.61	1.65	1.12	1.77
ENST00000634287.1	ENSG00000080503.21	424	243.21	0.00	0.00	0.00	0.00
ENST00000634338.1	ENSG00000080503.21	740	558.90	2.22	0.10	0.07	0.11
ENST00000634343.1	ENSG00000080503.21	792	610.88	74.25	3.19	2.15	3.41
ENST00000634403.1	ENSG00000080503.21	497	316.05	9.87	0.82	0.55	0.88
ENST00000634435.1	ENSG00000080503.21	744	562.90	0.00	0.00	0.00	0.00
ENST00000634536.1	ENSG00000080503.21	556	374.99	26.48	1.85	1.25	1.98
ENST00000634688.1	ENSG00000080503.21	897	715.87	116.61	4.27	2.89	4.57
ENST00000634706.1	ENSG00000080503.21	630	448.95	0.00	0.00	0.00	0.00
ENST00000634760.1	ENSG00000080503.21	5847	5665.86	8.31	0.04	0.03	0.04
ENST00000634772.1	ENSG00000080503.21	810	628.88	5.93	0.25	0.17	0.26
ENST00000634781.1	ENSG00000080503.21	1106	924.86	3.09	0.09	0.06	0.09
ENST00000634925.1	ENSG00000080503.21	1582	1400.86	288.21	5.40	3.65	5.78
ENST00000634931.1	ENSG00000080503.21	939	757.86	0.00	0.00	0.00	0.00
ENST00000634989.1	ENSG00000080503.21	1118	936.86	30.73	0.86	0.58	0.92
ENST00000635030.1	ENSG00000080503.21	571	389.98	0.00	0.00	0.00	0.00
ENST00000635129.1	ENSG00000080503.21	582	400.97	66.09	4.32	2.92	4.63
ENST00000635133.1	ENSG00000080503.21	758	576.89	8.43	0.38	0.26	0.41
ENST00000635185.1	ENSG00000080503.21	683	501.92	211.22	11.04	7.46	11.82
ENST00000635226.1	ENSG00000080503.21	640	458.94	2.01	0.12	0.08	0.12
ENST00000635273.1	ENSG00000080503.21	672	490.93	0.00	0.00	0.00	0.00
ENST00000635388.1	ENSG00000080503.21	711	529.91	0.00	0.00	0.00	0.00
ENST00000635392.1	ENSG00000080503.21	291	112.29	1.09	0.25	0.17	0.27
ENST00000635397.1	ENSG00000080503.21	578	396.98	4.37	0.29	0.20	0.31
ENST00000635530.1	ENSG00000080503.21	712	530.91	0.00	0.00	0.00	0.00
ENST00000635590.1	ENSG00000080503.21	1843	1661.86	212.00	3.35	2.26	3.58
ENST00000635659.1	ENSG00000080503.21	762	580.89	2.23	0.10	0.07	0.11
ENST00000635688.1	ENSG00000080503.21	616	434.95	7.18	0.43	0.29	0.46
ENST00000635739.1	ENSG00000080503.21	4272	4090.86	21.15	0.14	0.09	0.15
ENST00000636157.1	ENSG00000080503.21	3211	3029.86	279.46	2.42	1.63	2.59
ENST00000636221.1	ENSG00000080503.21	100	0.00	0.00	0.00	0.00	0.00
ENST00000636233.1	ENSG00000080503.21	100	0.00	0.00	0.00	0.00	0.00
ENST00000636367.1	ENSG00000080503.21	1889	1707.86	0.00	0.00	0.00	0.00
ENST00000636501.1	ENSG00000080503.21	100	0.00	0.00	0.00	0.00	0.00
ENST00000636559.1	ENSG00000080503.21	6853	6671.86	0.00	0.00	0.00	0.00
ENST00000636758.1	ENSG00000080503.21	100	0.00	0.00	0.00	0.00	0.00
ENST00000636903.1	ENSG00000080503.21	2471	2289.86	1.48	0.02	0.01	0.02
ENST00000636916.1	ENSG00000080503.21	111	0.00	0.00	0.00	0.00	0.00
ENST00000636969.1	ENSG00000080503.21	100	0.00	0.00	0.00	0.00	0.00
ENST00000637097.1	ENSG00000080503.21	100	0.00	0.00	0.00	0.00	0.00
ENST00000637103.1	ENSG00000080503.21	5657	5475.86	0.00	0.00	0.00	0.00
ENST00000637134.1	ENSG00000080503.21	100	0.00	0.00	0.00	0.00	0.00
ENST00000637352.1	ENSG00000080503.21	128	1.45	0.00	0.00	0.00	0.00
ENST00000637371.1	ENSG00000080503.21	99	0.00	0.00	0.00	0.00	0.00
ENST00000637383.1	ENSG00000080503.21	162	10.99	0.00	0.00	0.00	0.00
ENST00000637806.1	ENSG00000080503.21	7061	6879.86	25.14	0.10	0.06	0.10
ENST00000637856.1	ENSG00000080503.21	100	0.00	0.00	0.00	0.00	0.00
ENST00000638139.1	ENSG00000080503.21	2675	2493.86	1847.08	19.43	13.12	20.80
ENST00000587782.1	ENSG00000080511.3	702	520.91	2.00	0.10	0.07	100.00
ENST00000589570.1	ENSG00000080511.3	430	249.19	0.00	0.00	0.00	0.00
ENST00000591589.1	ENSG00000080511.3	1715	1533.86	0.00	0.00	0.00	0.00
ENST00000302071.6	ENSG00000080546.13	2718	2536.86	0.00	0.00	0.00	0.00
ENST00000356644.7	ENSG00000080546.13	2676	2494.86	1697.12	17.85	12.05	59.47
ENST00000368971.2	ENSG00000080546.13	592	410.97	50.45	3.22	2.17	10.73
ENST00000436639.6	ENSG00000080546.13	3509	3327.86	725.90	5.72	3.86	19.07
ENST00000517548.1	ENSG00000080546.13	381	200.43	0.00	0.00	0.00	0.00
ENST00000520364.1	ENSG00000080546.13	746	564.90	31.13	1.45	0.98	4.82
ENST00000523632.1	ENSG00000080546.13	920	738.86	49.99	1.78	1.20	5.91
ENST00000262843.10	ENSG00000080561.13	2876	2694.86	106.89	1.04	0.70	12.16
ENST00000443968.2	ENSG00000080561.13	2251	2069.86	569.34	7.22	4.87	84.35
ENST00000451923.1	ENSG00000080561.13	758	576.89	0.00	0.00	0.00	0.00
ENST00000474517.1	ENSG00000080561.13	689	507.92	5.77	0.30	0.20	3.48
ENST00000336387.4	ENSG00000080572.12	993	811.86	0.00	0.00	0.00	0.00
ENST00000372453.7	ENSG00000080572.12	1652	1470.86	6.00	0.11	0.07	100.00
ENST00000535523.5	ENSG00000080572.12	1926	1744.86	0.00	0.00	0.00	0.00
ENST00000264828.3	ENSG00000080573.6	6174	5992.86	1308.86	5.73	3.87	92.69
ENST00000461214.1	ENSG00000080573.6	828	646.88	11.14	0.45	0.31	7.31
ENST00000262518.8	ENSG00000080603.16	11754	11572.86	763.90	1.73	1.17	3.90
ENST00000395059.6	ENSG00000080603.16	9126	8944.86	13692.77	40.17	27.12	90.54
ENST00000411466.6	ENSG00000080603.16	836	654.87	15.80	0.63	0.43	1.43
ENST00000474008.1	ENSG00000080603.16	730	548.90	29.76	1.42	0.96	3.21
ENST00000483083.3	ENSG00000080603.16	5937	5755.86	90.34	0.41	0.28	0.93
ENST00000382032.3	ENSG00000080608.9	458	277.12	39.13	3.71	2.50	4.24
ENST00000397885.2	ENSG00000080608.9	2321	2139.86	5592.95	68.58	46.31	78.43
ENST00000469168.1	ENSG00000080608.9	456	275.12	158.91	15.16	10.23	17.33
ENST00000490444.2	ENSG00000080608.9	340	159.90	0.00	0.00	0.00	0.00
ENST00000181383.8	ENSG00000080618.13	1717	1535.86	153.07	2.61	1.77	93.67
ENST00000439329.4	ENSG00000080618.13	1655	1473.86	9.93	0.18	0.12	6.33
ENST00000326828.5	ENSG00000080644.15	3202	3020.86	14.56	0.13	0.09	13.21
ENST00000348639.7	ENSG00000080644.15	2030	1848.86	0.00	0.00	0.00	0.00
ENST00000558903.1	ENSG00000080644.15	573	391.98	9.19	0.62	0.42	64.27
ENST00000559002.5	ENSG00000080644.15	333	153.02	0.18	0.03	0.02	3.16
ENST00000559080.1	ENSG00000080644.15	535	354.01	0.00	0.00	0.00	0.00
ENST00000559658.5	ENSG00000080644.15	1889	1707.86	12.07	0.19	0.13	19.36
ENST00000559941.1	ENSG00000080644.15	592	410.97	0.00	0.00	0.00	0.00
ENST00000561128.1	ENSG00000080644.15	499	318.05	0.00	0.00	0.00	0.00
ENST00000264773.7	ENSG00000080709.14	2512	2330.86	15.07	0.17	0.11	5.96
ENST00000503706.5	ENSG00000080709.14	1457	1275.86	28.48	0.59	0.40	20.58
ENST00000505491.1	ENSG00000080709.14	879	697.87	0.00	0.00	0.00	0.00
ENST00000506812.2	ENSG00000080709.14	741	559.90	0.00	0.00	0.00	0.00
ENST00000507750.5	ENSG00000080709.14	754	572.90	0.00	0.00	0.00	0.00
ENST00000512097.7	ENSG00000080709.14	3076	2894.86	5.12	0.05	0.03	1.63
ENST00000610748.4	ENSG00000080709.14	2091	1909.86	0.00	0.00	0.00	0.00
ENST00000631899.1	ENSG00000080709.14	2098	1916.86	149.32	2.04	1.38	71.82
ENST00000632892.1	ENSG00000080709.14	676	494.92	0.00	0.00	0.00	0.00
ENST00000315544.6	ENSG00000080802.18	3783	3601.86	92.69	0.68	0.46	1.07
ENST00000356162.5	ENSG00000080802.18	2594	2412.86	0.00	0.00	0.00	0.00
ENST00000361528.8	ENSG00000080802.18	2215	2033.86	1359.04	17.53	11.84	27.85
ENST00000414802.5	ENSG00000080802.18	1687	1505.86	56.33	0.98	0.66	1.56
ENST00000423368.6	ENSG00000080802.18	3297	3115.86	0.00	0.00	0.00	0.00
ENST00000428680.6	ENSG00000080802.18	4642	4460.86	4.85	0.03	0.02	0.05
ENST00000451834.5	ENSG00000080802.18	3507	3325.86	2056.76	16.23	10.96	25.77
ENST00000465721.1	ENSG00000080802.18	556	374.99	0.00	0.00	0.00	0.00
ENST00000473470.1	ENSG00000080802.18	707	525.91	65.77	3.28	2.22	5.21
ENST00000491203.5	ENSG00000080802.18	538	357.01	0.00	0.00	0.00	0.00
ENST00000498534.5	ENSG00000080802.18	481	300.07	0.00	0.00	0.00	0.00
ENST00000541284.5	ENSG00000080802.18	3563	3381.86	3123.56	24.23	16.36	38.49
ENST00000324501.9	ENSG00000080815.18	6078	5896.86	65.86	0.29	0.20	0.29
ENST00000357710.8	ENSG00000080815.18	2776	2594.86	1712.34	17.31	11.69	17.14
ENST00000394157.7	ENSG00000080815.18	1249	1067.86	28.60	0.70	0.47	0.70
ENST00000394164.5	ENSG00000080815.18	3046	2864.86	8.94	0.08	0.06	0.08
ENST00000406768.1	ENSG00000080815.18	4062	3880.86	0.00	0.00	0.00	0.00
ENST00000553447.6	ENSG00000080815.18	572	390.98	1.15	0.08	0.05	0.08
ENST00000553599.5	ENSG00000080815.18	591	409.97	36.45	2.33	1.58	2.31
ENST00000553719.5	ENSG00000080815.18	712	530.91	0.00	0.00	0.00	0.00
ENST00000553855.5	ENSG00000080815.18	1254	1072.86	0.00	0.00	0.00	0.00
ENST00000554131.5	ENSG00000080815.18	591	409.97	0.00	0.00	0.00	0.00
ENST00000554995.1	ENSG00000080815.18	592	410.97	50.24	3.21	2.17	3.18
ENST00000555254.5	ENSG00000080815.18	754	572.90	75.37	3.45	2.33	3.42
ENST00000555386.5	ENSG00000080815.18	1484	1302.86	41.94	0.84	0.57	0.84
ENST00000555867.1	ENSG00000080815.18	876	694.87	1261.97	47.65	32.18	47.17
ENST00000556011.5	ENSG00000080815.18	442	261.15	0.00	0.00	0.00	0.00
ENST00000556066.1	ENSG00000080815.18	612	430.95	21.13	1.29	0.87	1.27
ENST00000556533.5	ENSG00000080815.18	550	369.00	9.09	0.65	0.44	0.64
ENST00000556864.5	ENSG00000080815.18	574	392.98	0.00	0.00	0.00	0.00
ENST00000556951.5	ENSG00000080815.18	552	370.99	10.76	0.76	0.51	0.75
ENST00000557037.5	ENSG00000080815.18	555	373.99	0.00	0.00	0.00	0.00
ENST00000557293.5	ENSG00000080815.18	576	394.98	196.69	13.07	8.82	12.93
ENST00000557356.5	ENSG00000080815.18	571	389.98	86.18	5.80	3.92	5.74
ENST00000557511.5	ENSG00000080815.18	1230	1048.86	126.58	3.17	2.14	3.13
ENST00000559361.5	ENSG00000080815.18	795	613.88	0.00	0.00	0.00	0.00
ENST00000560005.6	ENSG00000080815.18	699	517.91	6.73	0.34	0.23	0.34
ENST00000264193.2	ENSG00000080819.6	2825	2643.86	1101.89	10.94	7.38	79.98
ENST00000510489.1	ENSG00000080819.6	526	345.02	30.45	2.32	1.56	16.93
ENST00000512905.5	ENSG00000080819.6	593	411.97	0.00	0.00	0.00	0.00
ENST00000513674.1	ENSG00000080819.6	826	644.88	0.00	0.00	0.00	0.00
ENST00000515041.1	ENSG00000080819.6	1030	848.86	13.66	0.42	0.29	3.09
ENST00000341181.10	ENSG00000080822.16	2161	1979.86	2768.75	36.69	24.78	8.99
ENST00000394180.6	ENSG00000080822.16	2228	2046.86	57.77	0.74	0.50	0.18
ENST00000394181.6	ENSG00000080822.16	2170	1988.86	43.58	0.57	0.39	0.14
ENST00000394185.6	ENSG00000080822.16	2159	1977.86	0.00	0.00	0.00	0.00
ENST00000502288.5	ENSG00000080822.16	560	378.99	0.00	0.00	0.00	0.00
ENST00000502299.5	ENSG00000080822.16	865	683.87	7.49	0.29	0.19	0.07
ENST00000502980.1	ENSG00000080822.16	778	596.89	317.68	13.96	9.43	3.42
ENST00000503004.5	ENSG00000080822.16	2818	2636.86	61.99	0.62	0.42	0.15
ENST00000503621.5	ENSG00000080822.16	539	358.01	786.28	57.63	38.91	14.12
ENST00000503799.5	ENSG00000080822.16	569	387.98	216.83	14.66	9.90	3.59
ENST00000506575.1	ENSG00000080822.16	414	233.25	0.00	0.00	0.00	0.00
ENST00000506885.5	ENSG00000080822.16	750	568.90	0.00	0.00	0.00	0.00
ENST00000506927.1	ENSG00000080822.16	520	339.02	114.56	8.87	5.99	2.17
ENST00000507411.5	ENSG00000080822.16	815	633.88	714.16	29.56	19.96	7.25
ENST00000507874.5	ENSG00000080822.16	1380	1198.86	51.59	1.13	0.76	0.28
ENST00000507944.5	ENSG00000080822.16	903	721.87	0.00	0.00	0.00	0.00
ENST00000508071.1	ENSG00000080822.16	556	374.99	0.00	0.00	0.00	0.00
ENST00000508503.5	ENSG00000080822.16	707	525.91	0.00	0.00	0.00	0.00
ENST00000508659.5	ENSG00000080822.16	681	499.92	0.00	0.00	0.00	0.00
ENST00000508902.5	ENSG00000080822.16	916	734.86	0.00	0.00	0.00	0.00
ENST00000510541.5	ENSG00000080822.16	573	391.98	0.00	0.00	0.00	0.00
ENST00000510545.5	ENSG00000080822.16	2124	1942.86	0.00	0.00	0.00	0.00
ENST00000511081.5	ENSG00000080822.16	642	460.94	2766.99	157.51	106.35	38.60
ENST00000511667.5	ENSG00000080822.16	871	689.87	0.00	0.00	0.00	0.00
ENST00000512147.5	ENSG00000080822.16	582	400.97	22.35	1.46	0.99	0.36
ENST00000513287.5	ENSG00000080822.16	999	817.86	0.00	0.00	0.00	0.00
ENST00000513452.5	ENSG00000080822.16	862	680.87	1184.94	45.66	30.83	11.19
ENST00000513873.1	ENSG00000080822.16	538	357.01	7.14	0.53	0.35	0.13
ENST00000513988.1	ENSG00000080822.16	598	416.96	605.91	38.13	25.75	9.34
ENST00000514537.5	ENSG00000080822.16	1013	831.86	0.00	0.00	0.00	0.00
ENST00000515620.5	ENSG00000080822.16	663	481.93	0.00	0.00	0.00	0.00
ENST00000193029.10	ENSG00000080823.21	1725	1543.86	578.31	9.83	6.64	5.48
ENST00000361847.6	ENSG00000080823.21	1940	1758.86	0.00	0.00	0.00	0.00
ENST00000517537.5	ENSG00000080823.21	837	655.87	0.00	0.00	0.00	0.00
ENST00000517966.5	ENSG00000080823.21	1230	1048.86	62.58	1.57	1.06	0.87
ENST00000518045.1	ENSG00000080823.21	640	458.94	16.63	0.95	0.64	0.53
ENST00000518399.5	ENSG00000080823.21	610	428.96	0.00	0.00	0.00	0.00
ENST00000518482.5	ENSG00000080823.21	580	398.97	0.00	0.00	0.00	0.00
ENST00000518686.5	ENSG00000080823.21	2897	2715.86	79.65	0.77	0.52	0.43
ENST00000519058.5	ENSG00000080823.21	917	735.86	2071.97	73.88	49.89	41.18
ENST00000519477.5	ENSG00000080823.21	707	525.91	153.72	7.67	5.18	4.27
ENST00000519569.5	ENSG00000080823.21	2355	2173.86	212.24	2.56	1.73	1.43
ENST00000519877.5	ENSG00000080823.21	557	375.99	5.91	0.41	0.28	0.23
ENST00000520046.1	ENSG00000080823.21	679	497.92	54.51	2.87	1.94	1.60
ENST00000520238.1	ENSG00000080823.21	617	435.95	0.00	0.00	0.00	0.00
ENST00000520252.5	ENSG00000080823.21	639	457.94	6.38	0.37	0.25	0.20
ENST00000520266.5	ENSG00000080823.21	878	696.87	248.26	9.35	6.31	5.21
ENST00000521249.1	ENSG00000080823.21	3809	3627.86	411.29	2.97	2.01	1.66
ENST00000521388.5	ENSG00000080823.21	770	588.89	10.48	0.47	0.32	0.26
ENST00000521493.5	ENSG00000080823.21	556	374.99	0.00	0.00	0.00	0.00
ENST00000521766.5	ENSG00000080823.21	2736	2554.86	595.05	6.11	4.13	3.41
ENST00000521937.1	ENSG00000080823.21	559	377.99	46.04	3.20	2.16	1.78
ENST00000521966.5	ENSG00000080823.21	544	363.00	0.00	0.00	0.00	0.00
ENST00000522093.5	ENSG00000080823.21	549	368.00	2.32	0.17	0.11	0.09
ENST00000522534.5	ENSG00000080823.21	796	614.88	2.79	0.12	0.08	0.07
ENST00000522537.5	ENSG00000080823.21	608	426.96	0.00	0.00	0.00	0.00
ENST00000522867.1	ENSG00000080823.21	1883	1701.86	289.63	4.47	3.02	2.49
ENST00000522874.5	ENSG00000080823.21	1890	1708.86	0.00	0.00	0.00	0.00
ENST00000523169.1	ENSG00000080823.21	471	290.09	4.02	0.36	0.25	0.20
ENST00000523231.5	ENSG00000080823.21	1114	932.86	159.85	4.50	3.04	2.51
ENST00000523485.5	ENSG00000080823.21	2705	2523.86	46.82	0.49	0.33	0.27
ENST00000524019.5	ENSG00000080823.21	649	467.94	1.60	0.09	0.06	0.05
ENST00000524120.5	ENSG00000080823.21	546	365.00	0.00	0.00	0.00	0.00
ENST00000524207.5	ENSG00000080823.21	574	392.98	19.00	1.27	0.86	0.71
ENST00000524214.5	ENSG00000080823.21	1539	1357.86	0.00	0.00	0.00	0.00
ENST00000524370.5	ENSG00000080823.21	1165	983.86	500.29	13.34	9.01	7.44
ENST00000557823.5	ENSG00000080823.21	635	453.94	72.83	4.21	2.84	2.35
ENST00000559138.5	ENSG00000080823.21	2041	1859.86	220.25	3.11	2.10	1.73
ENST00000559512.5	ENSG00000080823.21	748	566.90	0.00	0.00	0.00	0.00
ENST00000559838.5	ENSG00000080823.21	643	461.94	118.87	6.75	4.56	3.76
ENST00000561150.5	ENSG00000080823.21	568	386.98	259.24	17.58	11.87	9.80
ENST00000562292.5	ENSG00000080823.21	735	553.90	0.00	0.00	0.00	0.00
ENST00000216281.12	ENSG00000080824.18	3379	3197.86	70308.73	576.88	389.53	69.57
ENST00000334701.11	ENSG00000080824.18	3510	3328.86	1762.14	13.89	9.38	1.68
ENST00000553585.5	ENSG00000080824.18	581	399.97	0.00	0.00	0.00	0.00
ENST00000554401.1	ENSG00000080824.18	1710	1528.86	1095.20	18.80	12.69	2.27
ENST00000555662.1	ENSG00000080824.18	429	248.19	156.84	16.58	11.20	2.00
ENST00000556554.1	ENSG00000080824.18	552	370.99	1430.38	101.16	68.31	12.20
ENST00000557089.1	ENSG00000080824.18	694	512.92	1235.22	63.19	42.67	7.62
ENST00000557234.1	ENSG00000080824.18	584	402.97	0.00	0.00	0.00	0.00
ENST00000558600.1	ENSG00000080824.18	595	413.96	6.20	0.39	0.27	0.05
ENST00000560130.1	ENSG00000080824.18	488	307.06	447.78	38.26	25.84	4.61
ENST00000344359.7	ENSG00000080839.11	3225	3043.86	3003.79	25.89	17.48	69.33
ENST00000373664.7	ENSG00000080839.11	5684	5502.86	621.37	2.96	2.00	7.93
ENST00000525052.1	ENSG00000080839.11	763	581.89	186.51	8.41	5.68	22.52
ENST00000527999.1	ENSG00000080839.11	599	417.96	1.33	0.08	0.06	0.22
ENST00000339266.9	ENSG00000080845.17	5016	4834.86	0.00	0.00	0.00	0.00
ENST00000340491.8	ENSG00000080845.17	2392	2210.86	590.97	7.01	4.74	5.60
ENST00000373907.6	ENSG00000080845.17	3337	3155.86	0.00	0.00	0.00	0.00
ENST00000373913.7	ENSG00000080845.17	5056	4874.86	0.00	0.00	0.00	0.00
ENST00000401952.6	ENSG00000080845.17	4881	4699.86	10.02	0.06	0.04	0.04
ENST00000475894.5	ENSG00000080845.17	3110	2928.86	12105.89	108.45	73.23	86.64
ENST00000477195.1	ENSG00000080845.17	490	309.06	71.40	6.06	4.09	4.84
ENST00000478910.5	ENSG00000080845.17	2674	2492.86	68.41	0.72	0.49	0.58
ENST00000479220.5	ENSG00000080845.17	577	395.98	3.07	0.20	0.14	0.16
ENST00000479951.1	ENSG00000080845.17	631	449.94	0.00	0.00	0.00	0.00
ENST00000482037.5	ENSG00000080845.17	603	421.96	0.00	0.00	0.00	0.00
ENST00000482872.5	ENSG00000080845.17	839	657.87	49.58	1.98	1.34	1.58
ENST00000489701.5	ENSG00000080845.17	2396	2214.86	57.85	0.69	0.46	0.55
ENST00000491207.5	ENSG00000080845.17	469	288.09	0.00	0.00	0.00	0.00
ENST00000495241.5	ENSG00000080845.17	794	612.88	0.00	0.00	0.00	0.00
ENST00000497862.1	ENSG00000080845.17	467	286.10	0.00	0.00	0.00	0.00
ENST00000321016.12	ENSG00000080854.14	4050	3868.86	0.00	0.00	0.00	0.00
ENST00000526663.1	ENSG00000080854.14	565	383.98	0.00	0.00	0.00	0.00
ENST00000527648.2	ENSG00000080854.14	2004	1822.86	0.36	0.01	0.00	1.03
ENST00000530957.2	ENSG00000080854.14	328	148.12	1.00	0.18	0.12	35.46
ENST00000533160.1	ENSG00000080854.14	618	436.95	4.11	0.25	0.17	49.35
ENST00000533871.6	ENSG00000080854.14	5050	4868.86	12.43	0.07	0.05	13.41
ENST00000564347.1	ENSG00000080854.14	904	722.87	0.10	0.00	0.00	0.75
ENST00000367415.6	ENSG00000080910.11	1059	877.86	0.00	0.00	0.00	100.00
ENST00000473386.1	ENSG00000080910.11	599	417.96	0.00	0.00	0.00	0.00
ENST00000476712.6	ENSG00000080910.11	1020	838.86	0.00	0.00	0.00	0.00
ENST00000485647.1	ENSG00000080910.11	376	195.47	0.00	0.00	0.00	0.00
ENST00000489703.1	ENSG00000080910.11	424	243.21	0.00	0.00	0.00	0.00
ENST00000496448.5	ENSG00000080910.11	811	629.88	0.00	0.00	0.00	0.00
ENST00000263511.8	ENSG00000080947.14	5368	5186.86	35.03	0.18	0.12	3.77
ENST00000420820.6	ENSG00000080947.14	1947	1765.86	81.57	1.21	0.82	25.78
ENST00000589964.1	ENSG00000080947.14	255	78.72	0.00	0.00	0.00	0.00
ENST00000590118.5	ENSG00000080947.14	574	392.98	19.24	1.28	0.87	27.33
ENST00000591316.1	ENSG00000080947.14	1563	1381.86	30.91	0.59	0.40	12.48
ENST00000591348.5	ENSG00000080947.14	1695	1513.86	83.06	1.44	0.97	30.63
ENST00000261597.8	ENSG00000080986.12	2172	1990.86	887.93	11.70	7.90	93.64
ENST00000574096.1	ENSG00000080986.12	442	261.15	0.00	0.00	0.00	0.00
ENST00000574567.1	ENSG00000080986.12	289	110.38	3.04	0.72	0.49	5.78
ENST00000575515.1	ENSG00000080986.12	553	371.99	1.02	0.07	0.05	0.58
ENST00000576274.2	ENSG00000080986.12	1075	893.86	0.00	0.00	0.00	0.00
ENST00000261842.9	ENSG00000081014.10	6758	6576.86	1828.29	7.29	4.93	52.27
ENST00000558439.5	ENSG00000081014.10	4165	3983.86	96.45	0.64	0.43	4.55
ENST00000560508.1	ENSG00000081014.10	6653	6471.86	1228.39	4.98	3.36	35.69
ENST00000561004.1	ENSG00000081014.10	503	322.04	0.00	0.00	0.00	0.00
ENST00000561393.5	ENSG00000081014.10	4024	3842.86	0.00	0.00	0.00	0.00
ENST00000561397.1	ENSG00000081014.10	1233	1051.86	41.87	1.04	0.71	7.49
ENST00000561441.5	ENSG00000081014.10	1603	1421.86	0.00	0.00	0.00	0.00
ENST00000261441.9	ENSG00000081019.13	6621	6439.86	221.85	0.90	0.61	2.76
ENST00000369581.2	ENSG00000081019.13	498	317.05	197.62	16.35	11.04	49.93
ENST00000476412.5	ENSG00000081019.13	3772	3590.86	0.00	0.00	0.00	0.00
ENST00000612242.4	ENSG00000081019.13	6592	6410.86	1343.25	5.50	3.71	16.78
ENST00000615321.1	ENSG00000081019.13	2418	2236.86	852.27	10.00	6.75	30.52
ENST00000616024.4	ENSG00000081019.13	2703	2521.86	0.00	0.00	0.00	0.00
ENST00000307546.13	ENSG00000081026.18	6430	6248.86	315.34	1.32	0.89	53.06
ENST00000369611.4	ENSG00000081026.18	3596	3414.86	70.10	0.54	0.36	21.58
ENST00000369615.5	ENSG00000081026.18	6508	6326.86	74.66	0.31	0.21	12.41
ENST00000369617.8	ENSG00000081026.18	3911	3729.86	22.37	0.16	0.11	6.31
ENST00000477955.1	ENSG00000081026.18	890	708.87	0.00	0.00	0.00	0.00
ENST00000486456.1	ENSG00000081026.18	897	715.87	4.52	0.17	0.11	6.64
ENST00000296031.4	ENSG00000081041.8	577	395.98	73.05	4.84	3.27	46.40
ENST00000508487.2	ENSG00000081041.8	1218	1036.86	37.49	0.95	0.64	9.09
ENST00000510048.1	ENSG00000081041.8	568	386.98	68.47	4.64	3.13	44.50
ENST00000226359.2	ENSG00000081051.7	1914	1732.86	0.00	0.00	0.00	0.00
ENST00000395792.6	ENSG00000081051.7	2484	2302.86	3.02	0.03	0.02	7.60
ENST00000506820.1	ENSG00000081051.7	476	295.08	2.05	0.18	0.12	40.20
ENST00000508838.5	ENSG00000081051.7	728	546.90	4.93	0.24	0.16	52.20
ENST00000513720.5	ENSG00000081051.7	197	31.22	0.00	0.00	0.00	0.00
ENST00000514279.5	ENSG00000081051.7	693	511.92	0.00	0.00	0.00	0.00
ENST00000515675.1	ENSG00000081051.7	317	137.38	0.00	0.00	0.00	0.00
ENST00000396625.3	ENSG00000081052.11	9895	9713.86	142.00	0.38	0.26	100.00
ENST00000342854.9	ENSG00000081059.19	3045	2863.86	68.98	0.63	0.43	5.57
ENST00000378560.8	ENSG00000081059.19	2929	2747.86	0.00	0.00	0.00	0.00
ENST00000395023.5	ENSG00000081059.19	2815	2633.86	835.76	8.33	5.62	73.35
ENST00000395029.5	ENSG00000081059.19	3330	3148.86	0.00	0.00	0.00	0.00
ENST00000517478.1	ENSG00000081059.19	572	390.98	0.00	0.00	0.00	0.00
ENST00000517741.5	ENSG00000081059.19	796	614.88	4.27	0.18	0.12	1.61
ENST00000517799.5	ENSG00000081059.19	570	388.98	0.00	0.00	0.00	0.00
ENST00000517851.5	ENSG00000081059.19	600	418.96	0.00	0.00	0.00	0.00
ENST00000517855.5	ENSG00000081059.19	799	617.88	0.00	0.00	0.00	0.00
ENST00000518887.5	ENSG00000081059.19	584	402.97	3.33	0.22	0.15	1.91
ENST00000518915.5	ENSG00000081059.19	1254	1072.86	0.00	0.00	0.00	0.00
ENST00000519037.5	ENSG00000081059.19	547	366.00	0.00	0.00	0.00	0.00
ENST00000519165.1	ENSG00000081059.19	1137	955.86	0.00	0.00	0.00	0.00
ENST00000519238.1	ENSG00000081059.19	1965	1783.86	15.77	0.23	0.16	2.04
ENST00000519447.5	ENSG00000081059.19	553	371.99	0.00	0.00	0.00	0.00
ENST00000520652.5	ENSG00000081059.19	651	469.94	1.03	0.06	0.04	0.50
ENST00000520699.1	ENSG00000081059.19	459	278.11	0.00	0.00	0.00	0.00
ENST00000520958.5	ENSG00000081059.19	1408	1226.86	0.00	0.00	0.00	0.00
ENST00000521639.5	ENSG00000081059.19	539	358.01	0.00	0.00	0.00	0.00
ENST00000521970.1	ENSG00000081059.19	602	420.96	7.20	0.45	0.30	3.95
ENST00000522375.5	ENSG00000081059.19	557	375.99	0.00	0.00	0.00	0.00
ENST00000522561.5	ENSG00000081059.19	769	587.89	0.00	0.00	0.00	0.00
ENST00000522653.5	ENSG00000081059.19	5340	5158.86	162.37	0.83	0.56	7.27
ENST00000524342.5	ENSG00000081059.19	3366	3184.86	52.29	0.43	0.29	3.79
ENST00000193322.7	ENSG00000081087.14	4467	4285.86	1330.44	8.15	5.50	7.69
ENST00000440575.6	ENSG00000081087.14	724	542.91	1333.77	64.46	43.53	60.89
ENST00000467960.1	ENSG00000081087.14	764	582.89	0.00	0.00	0.00	0.00
ENST00000472669.5	ENSG00000081087.14	716	534.91	654.70	32.11	21.68	30.33
ENST00000477774.1	ENSG00000081087.14	411	230.26	10.09	1.15	0.78	1.09
ENST00000492070.1	ENSG00000081087.14	560	378.99	0.00	0.00	0.00	0.00
ENST00000492130.1	ENSG00000081087.14	2465	2283.86	0.00	0.00	0.00	0.00
ENST00000323011.7	ENSG00000081138.13	2728	2546.86	0.00	0.00	0.00	0.00
ENST00000397968.3	ENSG00000081138.13	12231	12049.86	0.00	0.00	0.00	0.00
ENST00000536984.6	ENSG00000081138.13	3766	3584.86	0.00	0.00	0.00	0.00
ENST00000581601.1	ENSG00000081138.13	741	559.90	0.00	0.00	0.00	0.00
ENST00000193391.7	ENSG00000081148.11	8337	8155.86	38.00	0.12	0.08	100.00
ENST00000265260.7	ENSG00000081154.11	2342	2160.86	2067.94	25.11	16.96	12.82
ENST00000460231.5	ENSG00000081154.11	2165	1983.86	2160.47	28.57	19.29	14.59
ENST00000465366.1	ENSG00000081154.11	771	589.89	274.63	12.22	8.25	6.24
ENST00000469941.5	ENSG00000081154.11	2028	1846.86	1132.54	16.09	10.86	8.22
ENST00000470490.1	ENSG00000081154.11	589	407.97	115.09	7.40	5.00	3.78
ENST00000486406.5	ENSG00000081154.11	742	560.90	1525.01	71.34	48.17	36.44
ENST00000498274.5	ENSG00000081154.11	786	604.89	808.32	35.06	23.68	17.91
ENST00000627393.1	ENSG00000081154.11	136	2.72	0.00	0.00	0.00	0.00
ENST00000312994.9	ENSG00000081177.18	5107	4925.86	5.26	0.03	0.02	0.12
ENST00000409014.5	ENSG00000081177.18	3404	3222.86	451.44	3.68	2.48	15.89
ENST00000409018.7	ENSG00000081177.18	3252	3070.86	995.81	8.51	5.75	36.79
ENST00000409242.5	ENSG00000081177.18	2496	2314.86	0.00	0.00	0.00	0.00
ENST00000409675.5	ENSG00000081177.18	2828	2646.86	860.31	8.53	5.76	36.87
ENST00000409949.5	ENSG00000081177.18	2688	2506.86	39.68	0.42	0.28	1.80
ENST00000413191.1	ENSG00000081177.18	1143	961.86	0.00	0.00	0.00	0.00
ENST00000461908.5	ENSG00000081177.18	579	397.98	0.00	0.00	0.00	0.00
ENST00000465286.1	ENSG00000081177.18	678	496.92	22.65	1.20	0.81	5.17
ENST00000487724.5	ENSG00000081177.18	544	363.00	1.06	0.08	0.05	0.33
ENST00000489133.6	ENSG00000081177.18	521	340.02	0.00	0.00	0.00	0.00
ENST00000492815.5	ENSG00000081177.18	3243	3061.86	81.80	0.70	0.47	3.03
ENST00000494629.1	ENSG00000081177.18	493	312.06	0.00	0.00	0.00	0.00
ENST00000261783.3	ENSG00000081181.7	2045	1863.86	1848.46	26.02	17.57	81.33
ENST00000556491.1	ENSG00000081181.7	457	276.12	0.00	0.00	0.00	0.00
ENST00000557120.5	ENSG00000081181.7	836	654.87	51.86	2.08	1.40	6.49
ENST00000557319.1	ENSG00000081181.7	627	445.95	66.20	3.89	2.63	12.17
ENST00000340208.9	ENSG00000081189.14	6192	6010.86	18.23	0.08	0.05	0.12
ENST00000424173.6	ENSG00000081189.14	6336	6154.86	0.00	0.00	0.00	0.00
ENST00000437473.6	ENSG00000081189.14	4340	4158.86	278.74	1.76	1.19	2.63
ENST00000502831.5	ENSG00000081189.14	851	669.87	261.33	10.24	6.91	15.33
ENST00000502983.5	ENSG00000081189.14	609	427.96	0.00	0.00	0.00	0.00
ENST00000503075.1	ENSG00000081189.14	773	591.89	5.07	0.22	0.15	0.34
ENST00000503554.4	ENSG00000081189.14	1345	1163.86	0.00	0.00	0.00	0.00
ENST00000503955.1	ENSG00000081189.14	344	163.83	0.00	0.00	0.00	0.00
ENST00000504921.6	ENSG00000081189.14	7561	7379.86	0.00	0.00	0.00	0.00
ENST00000506554.5	ENSG00000081189.14	3469	3287.86	0.00	0.00	0.00	0.00
ENST00000506716.5	ENSG00000081189.14	854	672.87	0.00	0.00	0.00	0.00
ENST00000507984.5	ENSG00000081189.14	623	441.95	0.00	0.00	0.00	0.00
ENST00000508569.5	ENSG00000081189.14	1882	1700.86	1019.84	15.73	10.62	23.56
ENST00000508610.5	ENSG00000081189.14	557	375.99	0.00	0.00	0.00	0.00
ENST00000509349.1	ENSG00000081189.14	582	400.97	0.00	0.00	0.00	0.00
ENST00000509373.1	ENSG00000081189.14	573	391.98	4.24	0.28	0.19	0.43
ENST00000510942.5	ENSG00000081189.14	3446	3264.86	1405.84	11.30	7.63	16.92
ENST00000510980.1	ENSG00000081189.14	527	346.02	46.16	3.50	2.36	5.24
ENST00000511086.1	ENSG00000081189.14	689	507.92	63.50	3.28	2.22	4.91
ENST00000513252.5	ENSG00000081189.14	1063	881.86	0.00	0.00	0.00	0.00
ENST00000514015.5	ENSG00000081189.14	2772	2590.86	0.00	0.00	0.00	0.00
ENST00000514028.5	ENSG00000081189.14	3393	3211.86	0.00	0.00	0.00	0.00
ENST00000515093.1	ENSG00000081189.14	503	322.04	0.00	0.00	0.00	0.00
ENST00000515715.2	ENSG00000081189.14	520	339.02	77.05	5.96	4.03	8.93
ENST00000625585.2	ENSG00000081189.14	3467	3285.86	0.00	0.00	0.00	0.00
ENST00000625674.2	ENSG00000081189.14	4343	4161.86	1153.46	7.27	4.91	10.89
ENST00000626391.2	ENSG00000081189.14	1182	1000.86	0.00	0.00	0.00	0.00
ENST00000627170.2	ENSG00000081189.14	722	540.91	0.00	0.00	0.00	0.00
ENST00000627659.2	ENSG00000081189.14	2393	2211.86	0.00	0.00	0.00	0.00
ENST00000627717.2	ENSG00000081189.14	815	633.88	17.98	0.74	0.50	1.11
ENST00000628656.2	ENSG00000081189.14	1254	1072.86	241.56	5.91	3.99	8.85
ENST00000629612.2	ENSG00000081189.14	2851	2669.86	0.00	0.00	0.00	0.00
ENST00000629847.1	ENSG00000081189.14	421	240.22	0.00	0.00	0.00	0.00
ENST00000631026.2	ENSG00000081189.14	914	732.86	2.61	0.09	0.06	0.14
ENST00000635837.1	ENSG00000081189.14	160	10.12	0.00	0.00	0.00	0.00
ENST00000635898.1	ENSG00000081189.14	125	1.11	0.00	0.00	0.00	0.00
ENST00000636061.1	ENSG00000081189.14	100	0.00	0.00	0.00	0.00	0.00
ENST00000636143.1	ENSG00000081189.14	2247	2065.86	0.00	0.00	0.00	0.00
ENST00000636294.1	ENSG00000081189.14	2576	2394.86	0.00	0.00	0.00	0.00
ENST00000636336.1	ENSG00000081189.14	100	0.00	0.00	0.00	0.00	0.00
ENST00000636349.1	ENSG00000081189.14	100	0.00	0.00	0.00	0.00	0.00
ENST00000636517.1	ENSG00000081189.14	100	0.00	0.00	0.00	0.00	0.00
ENST00000636541.1	ENSG00000081189.14	527	346.02	0.00	0.00	0.00	0.00
ENST00000636998.1	ENSG00000081189.14	5936	5754.86	0.00	0.00	0.00	0.00
ENST00000637048.1	ENSG00000081189.14	100	0.00	0.00	0.00	0.00	0.00
ENST00000637167.1	ENSG00000081189.14	100	0.00	0.00	0.00	0.00	0.00
ENST00000637231.1	ENSG00000081189.14	100	0.00	0.00	0.00	0.00	0.00
ENST00000637372.1	ENSG00000081189.14	140	3.58	0.00	0.00	0.00	0.00
ENST00000637481.1	ENSG00000081189.14	6088	5906.86	87.37	0.39	0.26	0.58
ENST00000637506.1	ENSG00000081189.14	100	0.00	0.00	0.00	0.00	0.00
ENST00000637531.1	ENSG00000081189.14	100	0.00	0.00	0.00	0.00	0.00
ENST00000637663.1	ENSG00000081189.14	432	251.18	0.00	0.00	0.00	0.00
ENST00000637664.1	ENSG00000081189.14	100	0.00	0.00	0.00	0.00	0.00
ENST00000637732.1	ENSG00000081189.14	3347	3165.86	0.00	0.00	0.00	0.00
ENST00000637754.1	ENSG00000081189.14	29	0.00	0.00	0.00	0.00	0.00
ENST00000637801.1	ENSG00000081189.14	100	0.00	0.00	0.00	0.00	0.00
ENST00000348564.10	ENSG00000081237.18	4626	4444.86	4009.73	23.67	15.98	84.56
ENST00000367364.5	ENSG00000081237.18	1017	835.86	3.05	0.10	0.06	0.34
ENST00000367367.8	ENSG00000081237.18	2291	2109.86	0.00	0.00	0.00	0.00
ENST00000367379.5	ENSG00000081237.18	517	336.03	0.00	0.00	0.00	0.00
ENST00000391970.3	ENSG00000081237.18	408	227.27	0.00	0.00	0.00	0.00
ENST00000413409.6	ENSG00000081237.18	1338	1156.86	21.27	0.48	0.33	1.72
ENST00000418674.1	ENSG00000081237.18	462	281.11	0.00	0.00	0.00	0.00
ENST00000427110.6	ENSG00000081237.18	264	86.94	0.00	0.00	0.00	0.00
ENST00000442510.6	ENSG00000081237.18	5164	4982.86	172.53	0.91	0.61	3.25
ENST00000462363.6	ENSG00000081237.18	926	744.86	12.19	0.43	0.29	1.53
ENST00000484135.1	ENSG00000081237.18	612	430.95	2.00	0.12	0.08	0.44
ENST00000491302.1	ENSG00000081237.18	648	466.94	4.21	0.24	0.16	0.84
ENST00000529828.5	ENSG00000081237.18	2336	2154.86	0.00	0.00	0.00	0.00
ENST00000530727.5	ENSG00000081237.18	1962	1780.86	139.02	2.05	1.38	7.32
ENST00000362061.3	ENSG00000081248.10	6166	5984.86	0.00	0.00	0.00	0.00
ENST00000367338.7	ENSG00000081248.10	5996	5814.86	0.00	0.00	0.00	0.00
ENST00000263946.7	ENSG00000081277.12	5447	5265.86	0.00	0.00	0.00	0.00
ENST00000352845.3	ENSG00000081277.12	2244	2062.86	1.00	0.01	0.01	10.81
ENST00000367324.7	ENSG00000081277.12	5384	5202.86	0.00	0.00	0.00	0.00
ENST00000475988.1	ENSG00000081277.12	931	749.86	3.00	0.10	0.07	89.19
ENST00000477817.1	ENSG00000081277.12	631	449.94	0.00	0.00	0.00	0.00
ENST00000264991.8	ENSG00000081307.12	2850	2668.86	12.89	0.13	0.09	0.21
ENST00000356232.8	ENSG00000081307.12	3705	3523.86	25.88	0.19	0.13	0.32
ENST00000464068.5	ENSG00000081307.12	657	475.93	0.00	0.00	0.00	0.00
ENST00000464101.2	ENSG00000081307.12	570	388.98	14.72	0.99	0.67	1.66
ENST00000468022.5	ENSG00000081307.12	662	480.93	0.00	0.00	0.00	0.00
ENST00000468227.5	ENSG00000081307.12	3902	3720.86	462.24	3.26	2.20	5.46
ENST00000469158.1	ENSG00000081307.12	584	402.97	48.55	3.16	2.13	5.29
ENST00000473651.5	ENSG00000081307.12	1513	1331.86	1769.71	34.86	23.54	58.40
ENST00000480955.1	ENSG00000081307.12	894	712.87	0.00	0.00	0.00	0.00
ENST00000489361.1	ENSG00000081307.12	417	236.23	20.08	2.23	1.51	3.74
ENST00000493720.6	ENSG00000081307.12	2058	1876.86	0.00	0.00	0.00	0.00
ENST00000494112.1	ENSG00000081307.12	505	324.04	90.16	7.30	4.93	12.23
ENST00000494238.6	ENSG00000081307.12	2997	2815.86	686.88	6.40	4.32	10.72
ENST00000505777.5	ENSG00000081307.12	576	394.98	17.69	1.18	0.79	1.97
ENST00000263955.8	ENSG00000081320.10	5287	5105.86	233.45	1.20	0.81	10.15
ENST00000409228.5	ENSG00000081320.10	1441	1259.86	498.23	10.38	7.01	87.81
ENST00000420683.1	ENSG00000081320.10	507	326.04	1.11	0.09	0.06	0.76
ENST00000449152.1	ENSG00000081320.10	567	385.98	0.00	0.00	0.00	0.00
ENST00000606789.1	ENSG00000081320.10	562	380.99	2.21	0.15	0.10	1.29
ENST00000375240.7	ENSG00000081377.16	2547	2365.86	100.65	1.12	0.75	9.20
ENST00000375241.5	ENSG00000081377.16	5589	5407.86	94.34	0.46	0.31	3.77
ENST00000375242.7	ENSG00000081377.16	2965	2783.86	48.23	0.45	0.31	3.75
ENST00000412285.6	ENSG00000081377.16	5271	5089.86	1237.36	6.38	4.31	52.59
ENST00000415608.1	ENSG00000081377.16	684	502.92	0.00	0.00	0.00	0.00
ENST00000452280.5	ENSG00000081377.16	804	622.88	0.00	0.00	0.00	0.00
ENST00000463547.5	ENSG00000081377.16	553	371.99	0.00	0.00	0.00	0.00
ENST00000463569.5	ENSG00000081377.16	1734	1552.86	112.79	1.91	1.29	15.71
ENST00000474602.5	ENSG00000081377.16	4960	4778.86	5.70	0.03	0.02	0.26
ENST00000480920.5	ENSG00000081377.16	459	278.11	0.00	0.00	0.00	0.00
ENST00000481149.1	ENSG00000081377.16	689	507.92	14.77	0.76	0.52	6.29
ENST00000484948.1	ENSG00000081377.16	350	169.75	2.28	0.35	0.24	2.91
ENST00000496750.5	ENSG00000081377.16	649	467.94	11.93	0.67	0.45	5.52
ENST00000223428.8	ENSG00000081386.12	5154	4972.86	789.06	4.16	2.81	53.12
ENST00000374641.3	ENSG00000081386.12	675	493.92	32.70	1.74	1.17	22.17
ENST00000375231.5	ENSG00000081386.12	5616	5434.86	0.00	0.00	0.00	0.00
ENST00000472201.1	ENSG00000081386.12	455	274.12	20.24	1.94	1.31	24.72
ENST00000263816.7	ENSG00000081479.12	15808	15626.86	1027.72	1.73	1.17	8.37
ENST00000443831.1	ENSG00000081479.12	4007	3825.86	526.32	3.61	2.44	17.50
ENST00000461418.1	ENSG00000081479.12	557	375.99	0.00	0.00	0.00	0.00
ENST00000491228.1	ENSG00000081479.12	556	374.99	64.78	4.53	3.06	21.98
ENST00000493501.1	ENSG00000081479.12	567	385.98	158.18	10.75	7.26	52.15
ENST00000443905.6	ENSG00000081665.13	4095	3913.86	0.00	0.00	0.00	0.00
ENST00000450683.6	ENSG00000081665.13	1385	1203.86	46.11	1.00	0.68	5.22
ENST00000540806.6	ENSG00000081665.13	1424	1242.86	379.78	8.02	5.41	41.67
ENST00000545006.1	ENSG00000081665.13	1007	825.86	3.28	0.10	0.07	0.54
ENST00000586260.5	ENSG00000081665.13	892	710.87	1.97	0.07	0.05	0.38
ENST00000587452.5	ENSG00000081665.13	575	393.98	0.00	0.00	0.00	0.00
ENST00000587461.5	ENSG00000081665.13	831	649.88	5.85	0.24	0.16	1.23
ENST00000587822.1	ENSG00000081665.13	4090	3908.86	171.84	1.15	0.78	5.99
ENST00000590319.1	ENSG00000081665.13	571	389.98	79.77	5.37	3.62	27.89
ENST00000590766.5	ENSG00000081665.13	429	248.19	26.10	2.76	1.86	14.34
ENST00000591639.5	ENSG00000081665.13	4140	3958.86	79.29	0.53	0.35	2.73
ENST00000595825.1	ENSG00000081665.13	562	380.99	0.00	0.00	0.00	0.00
ENST00000366758.7	ENSG00000081692.12	2595	2413.86	0.00	0.00	0.00	0.00
ENST00000438896.2	ENSG00000081692.12	2502	2320.86	15.87	0.18	0.12	3.30
ENST00000465251.1	ENSG00000081692.12	528	347.02	0.00	0.00	0.00	0.00
ENST00000480590.1	ENSG00000081692.12	891	709.87	103.27	3.82	2.58	70.11
ENST00000485807.1	ENSG00000081692.12	3749	3567.86	5.31	0.04	0.03	0.72
ENST00000615711.4	ENSG00000081692.12	2591	2409.86	0.00	0.00	0.00	0.00
ENST00000620518.4	ENSG00000081692.12	2432	2250.86	120.84	1.41	0.95	25.87
ENST00000367943.4	ENSG00000081721.11	1270	1088.86	2165.20	52.18	35.23	38.44
ENST00000463365.1	ENSG00000081721.11	398	217.32	539.33	65.12	43.97	47.98
ENST00000464004.2	ENSG00000081721.11	740	558.90	168.28	7.90	5.33	5.82
ENST00000484291.5	ENSG00000081721.11	1252	1070.86	427.00	10.46	7.06	7.71
ENST00000490591.1	ENSG00000081721.11	657	475.93	1.19	0.07	0.04	0.05
ENST00000316519.10	ENSG00000081760.16	3316	3134.86	566.76	4.74	3.20	70.61
ENST00000316543.14	ENSG00000081760.16	3115	2933.86	37.69	0.34	0.23	5.02
ENST00000398953.2	ENSG00000081760.16	482	301.07	0.00	0.00	0.00	0.00
ENST00000418937.6	ENSG00000081760.16	1235	1053.86	5.35	0.13	0.09	1.98
ENST00000441247.6	ENSG00000081760.16	2536	2354.86	16.45	0.18	0.12	2.73
ENST00000536118.5	ENSG00000081760.16	2922	2740.86	18.60	0.18	0.12	2.65
ENST00000537477.5	ENSG00000081760.16	429	248.19	0.00	0.00	0.00	0.00
ENST00000537564.5	ENSG00000081760.16	573	391.98	0.00	0.00	0.00	0.00
ENST00000538851.5	ENSG00000081760.16	1757	1575.86	16.75	0.28	0.19	4.15
ENST00000539251.5	ENSG00000081760.16	555	373.99	2.53	0.18	0.12	2.65
ENST00000543665.2	ENSG00000081760.16	2272	2090.86	41.68	0.52	0.35	7.79
ENST00000545511.5	ENSG00000081760.16	6646	6464.86	40.18	0.16	0.11	2.43
ENST00000194118.8	ENSG00000081791.8	2203	2021.86	175.03	2.27	1.53	3.69
ENST00000432126.6	ENSG00000081791.8	4970	4788.86	1333.15	7.30	4.93	11.86
ENST00000502729.1	ENSG00000081791.8	833	651.88	233.31	9.39	6.34	15.25
ENST00000506775.1	ENSG00000081791.8	686	504.92	325.92	16.94	11.44	27.49
ENST00000507481.2	ENSG00000081791.8	1342	1160.86	59.35	1.34	0.91	2.18
ENST00000508751.1	ENSG00000081791.8	998	816.86	552.63	17.75	11.99	28.82
ENST00000509110.1	ENSG00000081791.8	712	530.91	133.61	6.60	4.46	10.72
ENST00000194130.6	ENSG00000081800.8	3815	3633.86	0.00	0.00	0.00	0.00
ENST00000427975.5	ENSG00000081800.8	2861	2679.86	0.00	0.00	0.00	0.00
ENST00000439260.5	ENSG00000081800.8	2457	2275.86	0.00	0.00	0.00	0.00
ENST00000539873.1	ENSG00000081800.8	2222	2040.86	0.00	0.00	0.00	0.00
ENST00000313070.11	ENSG00000081803.15	6065	5883.86	0.00	0.00	0.00	0.00
ENST00000334010.11	ENSG00000081803.15	6045	5863.86	0.00	0.00	0.00	0.00
ENST00000397721.4	ENSG00000081803.15	2826	2644.86	3785.62	37.56	25.36	64.56
ENST00000412584.6	ENSG00000081803.15	4308	4126.86	3065.96	19.49	13.16	33.51
ENST00000449022.6	ENSG00000081803.15	4073	3891.86	16.59	0.11	0.08	0.19
ENST00000462699.5	ENSG00000081803.15	2238	2056.86	0.00	0.00	0.00	0.00
ENST00000476131.1	ENSG00000081803.15	572	390.98	0.00	0.00	0.00	0.00
ENST00000615869.4	ENSG00000081803.15	6066	5884.86	226.82	1.01	0.68	1.74
ENST00000194152.3	ENSG00000081818.3	3825	3643.86	170.04	1.22	0.83	100.00
ENST00000623478.1	ENSG00000081818.3	1206	1024.86	0.00	0.00	0.00	0.00
ENST00000378126.4	ENSG00000081842.17	3267	3085.86	10.46	0.09	0.06	61.09
ENST00000527624.1	ENSG00000081842.17	2231	2049.86	2.53	0.03	0.02	22.22
ENST00000529310.5	ENSG00000081842.17	5374	5192.86	4.81	0.02	0.02	16.69
ENST00000394576.2	ENSG00000081853.14	4605	4423.86	349.05	2.07	1.40	93.87
ENST00000528330.2	ENSG00000081853.14	4543	4361.86	22.47	0.14	0.09	6.13
ENST00000194214.9	ENSG00000081870.11	915	733.86	696.69	24.91	16.82	52.59
ENST00000371376.1	ENSG00000081870.11	765	583.89	66.10	2.97	2.01	6.27
ENST00000371377.3	ENSG00000081870.11	760	578.89	336.76	15.26	10.31	32.23
ENST00000371378.6	ENSG00000081870.11	894	712.87	17.77	0.65	0.44	1.38
ENST00000488884.1	ENSG00000081870.11	463	282.11	12.28	1.14	0.77	2.41
ENST00000489675.1	ENSG00000081870.11	879	697.87	64.40	2.42	1.64	5.11
ENST00000262719.9	ENSG00000081913.13	6390	6208.86	5681.17	24.01	16.21	45.16
ENST00000487409.1	ENSG00000081913.13	665	483.93	0.00	0.00	0.00	0.00
ENST00000497351.5	ENSG00000081913.13	572	390.98	0.00	0.00	0.00	0.00
ENST00000588452.5	ENSG00000081913.13	559	377.99	0.00	0.00	0.00	0.00
ENST00000588953.1	ENSG00000081913.13	2198	2016.86	36.04	0.47	0.32	0.88
ENST00000591106.1	ENSG00000081913.13	549	368.00	339.81	24.23	16.36	45.57
ENST00000591386.1	ENSG00000081913.13	591	409.97	69.66	4.46	3.01	8.39
ENST00000283684.8	ENSG00000081923.11	5818	5636.86	1742.07	8.11	5.48	64.80
ENST00000585322.1	ENSG00000081923.11	527	346.02	0.00	0.00	0.00	0.00
ENST00000588255.1	ENSG00000081923.11	489	308.06	47.12	4.01	2.71	32.07
ENST00000589147.5	ENSG00000081923.11	540	359.00	0.00	0.00	0.00	0.00
ENST00000591728.1	ENSG00000081923.11	532	351.01	5.23	0.39	0.26	3.12
ENST00000262345.5	ENSG00000081985.10	4040	3858.86	408.80	2.78	1.88	9.56
ENST00000371000.5	ENSG00000081985.10	2454	2272.86	1065.71	12.30	8.31	42.29
ENST00000441640.3	ENSG00000081985.10	687	505.92	80.52	4.18	2.82	14.36
ENST00000465396.1	ENSG00000081985.10	604	422.96	133.45	8.28	5.59	28.46
ENST00000541374.5	ENSG00000081985.10	3849	3667.86	28.60	0.20	0.14	0.70
ENST00000544434.5	ENSG00000081985.10	3782	3600.86	184.91	1.35	0.91	4.63
ENST00000262188.12	ENSG00000082014.16	1993	1811.86	21.80	0.32	0.21	0.84
ENST00000356800.6	ENSG00000082014.16	1669	1487.86	655.45	11.56	7.80	30.73
ENST00000392811.6	ENSG00000082014.16	2018	1836.86	16.74	0.24	0.16	0.64
ENST00000460431.1	ENSG00000082014.16	673	491.93	0.00	0.00	0.00	0.00
ENST00000469154.5	ENSG00000082014.16	2415	2233.86	250.47	2.94	1.99	7.82
ENST00000470588.1	ENSG00000082014.16	1755	1573.86	249.09	4.15	2.80	11.04
ENST00000472103.5	ENSG00000082014.16	798	616.88	31.28	1.33	0.90	3.54
ENST00000472789.1	ENSG00000082014.16	863	681.87	104.75	4.03	2.72	10.72
ENST00000472988.5	ENSG00000082014.16	1654	1472.86	0.00	0.00	0.00	0.00
ENST00000477169.5	ENSG00000082014.16	802	620.88	0.00	0.00	0.00	0.00
ENST00000485592.5	ENSG00000082014.16	820	638.88	14.25	0.59	0.40	1.56
ENST00000485610.5	ENSG00000082014.16	1480	1298.86	202.78	4.10	2.77	10.89
ENST00000489503.5	ENSG00000082014.16	378	197.45	9.15	1.22	0.82	3.23
ENST00000491651.1	ENSG00000082014.16	613	431.95	0.00	0.00	0.00	0.00
ENST00000496530.1	ENSG00000082014.16	468	287.10	78.25	7.15	4.83	19.01
ENST00000265107.8	ENSG00000082068.8	2983	2801.86	1074.68	10.06	6.80	30.90
ENST00000504564.1	ENSG00000082068.8	1526	1344.86	17.33	0.34	0.23	1.04
ENST00000505799.1	ENSG00000082068.8	365	184.57	9.08	1.29	0.87	3.97
ENST00000507136.5	ENSG00000082068.8	759	577.89	10.46	0.47	0.32	1.46
ENST00000508730.1	ENSG00000082068.8	556	374.99	111.17	7.78	5.25	23.88
ENST00000510699.1	ENSG00000082068.8	690	508.92	233.64	12.05	8.13	36.98
ENST00000511906.5	ENSG00000082068.8	5716	5534.86	121.64	0.58	0.39	1.77
ENST00000351578.10	ENSG00000082074.15	4750	4568.86	167.01	0.96	0.65	1.61
ENST00000503065.1	ENSG00000082074.15	505	324.04	7.00	0.57	0.38	0.95
ENST00000504542.1	ENSG00000082074.15	594	412.97	0.00	0.00	0.00	0.00
ENST00000505428.5	ENSG00000082074.15	2789	2607.86	3107.48	31.27	21.11	52.45
ENST00000506557.5	ENSG00000082074.15	688	506.92	9.05	0.47	0.32	0.79
ENST00000509072.5	ENSG00000082074.15	589	407.97	0.00	0.00	0.00	0.00
ENST00000510188.1	ENSG00000082074.15	676	494.92	41.05	2.18	1.47	3.65
ENST00000512138.1	ENSG00000082074.15	583	401.97	0.00	0.00	0.00	0.00
ENST00000512982.2	ENSG00000082074.15	2747	2565.86	680.33	6.96	4.70	11.67
ENST00000515010.5	ENSG00000082074.15	2578	2396.86	1573.11	17.22	11.63	28.89
ENST00000315506.11	ENSG00000082126.17	2330	2148.86	0.00	0.00	0.00	0.00
ENST00000359962.9	ENSG00000082126.17	2436	2254.86	0.00	0.00	0.00	0.00
ENST00000396886.7	ENSG00000082126.17	2250	2068.86	0.00	0.00	0.00	0.00
ENST00000409143.5	ENSG00000082126.17	2082	1900.86	9.70	0.13	0.09	16.43
ENST00000409474.7	ENSG00000082126.17	2462	2280.86	0.00	0.00	0.00	0.00
ENST00000409818.7	ENSG00000082126.17	1760	1578.86	0.00	0.00	0.00	0.00
ENST00000428900.6	ENSG00000082126.17	2320	2138.86	12.37	0.15	0.10	18.62
ENST00000447335.6	ENSG00000082126.17	2050	1868.86	23.87	0.34	0.23	41.11
ENST00000483841.2	ENSG00000082126.17	1715	1533.86	2.63	0.04	0.03	5.51
ENST00000486212.6	ENSG00000082126.17	2220	2038.86	0.00	0.00	0.00	0.00
ENST00000602867.1	ENSG00000082126.17	540	359.00	0.00	0.00	0.00	0.00
ENST00000620095.4	ENSG00000082126.17	2364	2182.86	12.43	0.15	0.10	18.33
ENST00000194530.7	ENSG00000082146.12	2293	2111.86	5907.78	73.40	49.56	33.85
ENST00000392249.6	ENSG00000082146.12	2190	2008.86	1338.53	17.48	11.81	8.06
ENST00000415688.1	ENSG00000082146.12	616	434.95	693.65	41.84	28.25	19.30
ENST00000447698.5	ENSG00000082146.12	576	394.98	1.14	0.08	0.05	0.03
ENST00000458269.6	ENSG00000082146.12	772	590.89	28.18	1.25	0.85	0.58
ENST00000466770.1	ENSG00000082146.12	707	525.91	285.29	14.23	9.61	6.56
ENST00000468123.1	ENSG00000082146.12	725	543.91	1174.61	56.66	38.26	26.13
ENST00000484098.5	ENSG00000082146.12	560	378.99	26.47	1.83	1.24	0.84
ENST00000488196.5	ENSG00000082146.12	424	243.21	1.03	0.11	0.08	0.05
ENST00000498648.5	ENSG00000082146.12	535	354.01	134.42	9.96	6.73	4.59
ENST00000359893.4	ENSG00000082153.17	779	597.89	242.05	10.62	7.17	9.77
ENST00000409226.5	ENSG00000082153.17	2455	2273.86	6334.40	73.09	49.36	67.26
ENST00000409600.5	ENSG00000082153.17	6875	6693.86	3183.51	12.48	8.43	11.48
ENST00000410110.6	ENSG00000082153.17	1075	893.86	21.45	0.63	0.43	0.58
ENST00000419090.1	ENSG00000082153.17	557	375.99	0.00	0.00	0.00	0.00
ENST00000447069.5	ENSG00000082153.17	557	375.99	13.29	0.93	0.63	0.85
ENST00000450637.5	ENSG00000082153.17	578	396.98	0.00	0.00	0.00	0.00
ENST00000452206.5	ENSG00000082153.17	1059	877.86	4.28	0.13	0.09	0.12
ENST00000452790.6	ENSG00000082153.17	1473	1291.86	3.85	0.08	0.05	0.07
ENST00000460660.1	ENSG00000082153.17	265	87.86	3.06	0.91	0.62	0.84
ENST00000463310.1	ENSG00000082153.17	582	400.97	33.10	2.17	1.46	1.99
ENST00000464483.1	ENSG00000082153.17	530	349.01	98.83	7.43	5.02	6.84
ENST00000491576.1	ENSG00000082153.17	492	311.06	2.47	0.21	0.14	0.19
ENST00000263463.9	ENSG00000082175.14	2496	2314.86	1.71	0.02	0.01	11.11
ENST00000325455.9	ENSG00000082175.14	13748	13566.86	0.00	0.00	0.00	0.00
ENST00000526300.5	ENSG00000082175.14	2365	2183.86	0.00	0.00	0.00	0.00
ENST00000528960.5	ENSG00000082175.14	2633	2451.86	0.00	0.00	0.00	0.00
ENST00000530764.1	ENSG00000082175.14	620	438.95	0.29	0.02	0.01	9.90
ENST00000533207.5	ENSG00000082175.14	2224	2042.86	0.00	0.00	0.00	0.00
ENST00000534013.5	ENSG00000082175.14	1901	1719.86	9.01	0.14	0.09	78.98
ENST00000534780.5	ENSG00000082175.14	2750	2568.86	0.00	0.00	0.00	0.00
ENST00000617858.4	ENSG00000082175.14	2816	2634.86	0.00	0.00	0.00	0.00
ENST00000619228.2	ENSG00000082175.14	3038	2856.86	0.00	0.00	0.00	0.00
ENST00000632634.1	ENSG00000082175.14	551	370.00	0.00	0.00	0.00	0.00
ENST00000231338.7	ENSG00000082196.20	1959	1777.86	4042.55	59.66	40.29	48.97
ENST00000382065.7	ENSG00000082196.20	2802	2620.86	1274.08	12.76	8.61	10.47
ENST00000508398.1	ENSG00000082196.20	1556	1374.86	394.54	7.53	5.08	6.18
ENST00000508434.1	ENSG00000082196.20	677	495.92	206.34	10.92	7.37	8.96
ENST00000513065.1	ENSG00000082196.20	421	240.22	0.00	0.00	0.00	0.00
ENST00000513471.5	ENSG00000082196.20	1393	1211.86	1430.09	30.96	20.91	25.42
ENST00000321341.9	ENSG00000082212.11	9100	8918.86	1156.60	3.40	2.30	2.45
ENST00000382927.3	ENSG00000082212.11	2492	2310.86	2554.00	29.00	19.58	20.87
ENST00000585680.1	ENSG00000082212.11	670	488.93	751.75	40.34	27.24	29.03
ENST00000589330.1	ENSG00000082212.11	532	351.01	610.52	45.64	30.82	32.84
ENST00000591925.1	ENSG00000082212.11	395	214.34	168.13	20.58	13.90	14.81
ENST00000325366.13	ENSG00000082213.17	3612	3430.86	589.11	4.51	3.04	17.98
ENST00000504464.5	ENSG00000082213.17	914	732.86	94.55	3.39	2.29	13.51
ENST00000504866.1	ENSG00000082213.17	2447	2265.86	14.90	0.17	0.12	0.69
ENST00000507818.6	ENSG00000082213.17	568	386.98	2.40	0.16	0.11	0.65
ENST00000510530.1	ENSG00000082213.17	771	589.89	46.56	2.07	1.40	8.27
ENST00000510659.5	ENSG00000082213.17	3117	2935.86	0.00	0.00	0.00	0.00
ENST00000511208.2	ENSG00000082213.17	583	401.97	13.93	0.91	0.61	3.63
ENST00000513967.5	ENSG00000082213.17	978	796.86	133.10	4.38	2.96	17.49
ENST00000515409.5	ENSG00000082213.17	505	324.04	56.72	4.59	3.10	18.33
ENST00000517780.1	ENSG00000082213.17	810	628.88	116.72	4.87	3.29	19.44
ENST00000264157.9	ENSG00000082258.12	6917	6735.86	466.84	1.82	1.23	3.12
ENST00000295238.10	ENSG00000082258.12	4491	4309.86	4222.20	25.70	17.36	44.05
ENST00000417175.1	ENSG00000082258.12	811	629.88	121.46	5.06	3.42	8.67
ENST00000419781.5	ENSG00000082258.12	5414	5232.86	2068.07	10.37	7.00	17.77
ENST00000438691.1	ENSG00000082258.12	632	450.94	33.64	1.96	1.32	3.35
ENST00000446247.5	ENSG00000082258.12	663	481.93	20.55	1.12	0.76	1.92
ENST00000452521.1	ENSG00000082258.12	638	456.94	73.74	4.23	2.86	7.26
ENST00000452839.5	ENSG00000082258.12	2363	2181.86	156.66	1.88	1.27	3.23
ENST00000464932.1	ENSG00000082258.12	723	541.91	15.05	0.73	0.49	1.25
ENST00000475094.1	ENSG00000082258.12	606	424.96	88.78	5.48	3.70	9.39
ENST00000194672.11	ENSG00000082269.16	5198	5016.86	132.01	0.69	0.47	3.81
ENST00000361499.7	ENSG00000082269.16	5042	4860.86	331.92	1.79	1.21	9.87
ENST00000370479.7	ENSG00000082269.16	5930	5748.86	293.68	1.34	0.91	7.39
ENST00000393299.6	ENSG00000082269.16	1780	1598.86	111.52	1.83	1.24	10.09
ENST00000418814.6	ENSG00000082269.16	6415	6233.86	22.28	0.09	0.06	0.52
ENST00000425415.2	ENSG00000082269.16	2475	2293.86	15.80	0.18	0.12	1.00
ENST00000457062.6	ENSG00000082269.16	5282	5100.86	251.22	1.29	0.87	7.12
ENST00000505675.1	ENSG00000082269.16	1622	1440.86	233.75	4.26	2.87	23.46
ENST00000505769.5	ENSG00000082269.16	4806	4624.86	801.96	4.55	3.07	25.07
ENST00000505868.1	ENSG00000082269.16	5173	4991.86	85.71	0.45	0.30	2.48
ENST00000507049.1	ENSG00000082269.16	561	379.99	24.16	1.67	1.13	9.20
ENST00000507085.5	ENSG00000082269.16	641	459.94	0.00	0.00	0.00	0.00
ENST00000508844.5	ENSG00000082269.16	595	413.96	0.00	0.00	0.00	0.00
ENST00000514185.5	ENSG00000082269.16	529	348.01	0.00	0.00	0.00	0.00
ENST00000515280.5	ENSG00000082269.16	546	365.00	0.00	0.00	0.00	0.00
ENST00000515323.5	ENSG00000082269.16	1926	1744.86	0.00	0.00	0.00	0.00
ENST00000455415.1	ENSG00000082293.12	256	79.63	1.00	0.33	0.22	1.24
ENST00000476656.1	ENSG00000082293.12	1515	1333.86	41.41	0.81	0.55	3.06
ENST00000478620.2	ENSG00000082293.12	589	407.97	97.61	6.28	4.24	23.60
ENST00000483745.1	ENSG00000082293.12	550	369.00	19.17	1.36	0.92	5.12
ENST00000620364.4	ENSG00000082293.12	6233	6051.86	4109.80	17.82	12.03	66.98
ENST00000341928.6	ENSG00000082397.17	4706	4524.86	61.59	0.36	0.24	0.89
ENST00000342933.7	ENSG00000082397.17	4270	4088.86	0.00	0.00	0.00	0.00
ENST00000400111.8	ENSG00000082397.17	4259	4077.86	13.42	0.09	0.06	0.21
ENST00000540638.6	ENSG00000082397.17	3370	3188.86	17.15	0.14	0.10	0.35
ENST00000542652.6	ENSG00000082397.17	3261	3079.86	2551.98	21.74	14.68	54.02
ENST00000544123.5	ENSG00000082397.17	3972	3790.86	123.15	0.85	0.58	2.12
ENST00000545076.5	ENSG00000082397.17	3190	3008.86	1213.50	10.58	7.15	26.29
ENST00000578196.5	ENSG00000082397.17	549	368.00	8.30	0.59	0.40	1.47
ENST00000578395.1	ENSG00000082397.17	561	379.99	0.00	0.00	0.00	0.00
ENST00000578431.1	ENSG00000082397.17	570	388.98	1.02	0.07	0.05	0.17
ENST00000578432.2	ENSG00000082397.17	226	53.51	0.00	0.00	0.00	0.00
ENST00000578503.5	ENSG00000082397.17	553	371.99	0.00	0.00	0.00	0.00
ENST00000578524.5	ENSG00000082397.17	973	791.86	0.00	0.00	0.00	0.00
ENST00000578618.5	ENSG00000082397.17	4908	4726.86	257.43	1.43	0.96	3.55
ENST00000579271.5	ENSG00000082397.17	591	409.97	1.29	0.08	0.06	0.21
ENST00000579951.2	ENSG00000082397.17	596	414.96	3.93	0.25	0.17	0.62
ENST00000580179.2	ENSG00000082397.17	496	315.05	0.00	0.00	0.00	0.00
ENST00000580308.5	ENSG00000082397.17	492	311.06	0.00	0.00	0.00	0.00
ENST00000580316.5	ENSG00000082397.17	564	382.99	0.00	0.00	0.00	0.00
ENST00000580647.5	ENSG00000082397.17	569	387.98	22.10	1.49	1.01	3.71
ENST00000580866.2	ENSG00000082397.17	489	308.06	0.00	0.00	0.00	0.00
ENST00000580989.5	ENSG00000082397.17	552	370.99	0.00	0.00	0.00	0.00
ENST00000581292.5	ENSG00000082397.17	551	370.00	1.64	0.12	0.08	0.29
ENST00000581387.5	ENSG00000082397.17	583	401.97	0.00	0.00	0.00	0.00
ENST00000581454.5	ENSG00000082397.17	484	303.07	0.00	0.00	0.00	0.00
ENST00000581757.1	ENSG00000082397.17	481	300.07	0.00	0.00	0.00	0.00
ENST00000581833.5	ENSG00000082397.17	572	390.98	0.00	0.00	0.00	0.00
ENST00000582592.1	ENSG00000082397.17	553	371.99	0.00	0.00	0.00	0.00
ENST00000582703.5	ENSG00000082397.17	551	370.00	0.00	0.00	0.00	0.00
ENST00000582729.5	ENSG00000082397.17	663	481.93	0.00	0.00	0.00	0.00
ENST00000584015.5	ENSG00000082397.17	500	319.05	0.00	0.00	0.00	0.00
ENST00000584055.1	ENSG00000082397.17	731	549.90	51.50	2.46	1.66	6.11
ENST00000584651.5	ENSG00000082397.17	546	365.00	0.00	0.00	0.00	0.00
ENST00000584670.1	ENSG00000082397.17	542	361.00	0.00	0.00	0.00	0.00
ENST00000585142.5	ENSG00000082397.17	567	385.98	0.00	0.00	0.00	0.00
ENST00000637651.1	ENSG00000082397.17	6962	6780.86	0.00	0.00	0.00	0.00
ENST00000342193.8	ENSG00000082438.15	4898	4716.86	431.12	2.40	1.62	7.11
ENST00000375458.6	ENSG00000082438.15	9367	9185.86	0.00	0.00	0.00	0.00
ENST00000392717.6	ENSG00000082438.15	9523	9341.86	2.01	0.01	0.00	0.02
ENST00000409184.7	ENSG00000082438.15	4636	4454.86	3470.33	20.44	13.80	60.59
ENST00000414843.5	ENSG00000082438.15	575	393.98	0.00	0.00	0.00	0.00
ENST00000434366.5	ENSG00000082438.15	519	338.02	0.00	0.00	0.00	0.00
ENST00000439313.5	ENSG00000082438.15	565	383.98	4.15	0.28	0.19	0.84
ENST00000444537.5	ENSG00000082438.15	737	555.90	4.22	0.20	0.13	0.59
ENST00000445474.2	ENSG00000082438.15	575	393.98	0.00	0.00	0.00	0.00
ENST00000448708.5	ENSG00000082438.15	549	368.00	0.00	0.00	0.00	0.00
ENST00000452626.5	ENSG00000082438.15	772	590.89	0.00	0.00	0.00	0.00
ENST00000456171.5	ENSG00000082438.15	1793	1611.86	0.00	0.00	0.00	0.00
ENST00000456693.5	ENSG00000082438.15	750	568.90	0.00	0.00	0.00	0.00
ENST00000460238.1	ENSG00000082438.15	580	398.97	16.65	1.09	0.74	3.24
ENST00000474975.1	ENSG00000082438.15	562	380.99	15.04	1.04	0.70	3.07
ENST00000480873.1	ENSG00000082438.15	714	532.91	0.00	0.00	0.00	0.00
ENST00000483743.5	ENSG00000082438.15	541	360.00	8.90	0.65	0.44	1.92
ENST00000489955.1	ENSG00000082438.15	4421	4239.86	70.46	0.44	0.29	1.29
ENST00000491126.6	ENSG00000082438.15	604	422.96	0.00	0.00	0.00	0.00
ENST00000493713.1	ENSG00000082438.15	539	358.01	53.70	3.94	2.66	11.67
ENST00000493868.5	ENSG00000082438.15	6332	6150.86	19.28	0.08	0.06	0.24
ENST00000493921.1	ENSG00000082438.15	507	326.04	0.00	0.00	0.00	0.00
ENST00000495084.1	ENSG00000082438.15	472	291.09	0.00	0.00	0.00	0.00
ENST00000496396.1	ENSG00000082438.15	944	762.86	0.00	0.00	0.00	0.00
ENST00000629362.2	ENSG00000082438.15	3868	3686.86	446.15	3.18	2.14	9.41
ENST00000194900.8	ENSG00000082458.11	6112	5930.86	0.00	0.00	0.00	0.00
ENST00000374355.7	ENSG00000082458.11	5074	4892.86	2198.37	11.79	7.96	23.02
ENST00000374360.7	ENSG00000082458.11	5905	5723.86	58.56	0.27	0.18	0.52
ENST00000461646.1	ENSG00000082458.11	794	612.88	707.30	30.28	20.45	59.13
ENST00000463252.5	ENSG00000082458.11	4626	4444.86	0.00	0.00	0.00	0.00
ENST00000466140.5	ENSG00000082458.11	768	586.89	21.63	0.97	0.65	1.89
ENST00000489733.5	ENSG00000082458.11	710	528.91	0.00	0.00	0.00	0.00
ENST00000494493.1	ENSG00000082458.11	719	537.91	0.00	0.00	0.00	0.00
ENST00000496931.1	ENSG00000082458.11	604	422.96	34.72	2.15	1.45	4.21
ENST00000542398.1	ENSG00000082458.11	4529	4347.86	953.42	5.75	3.89	11.23
ENST00000391894.6	ENSG00000082482.13	1491	1309.86	0.00	0.00	0.00	0.00
ENST00000391895.6	ENSG00000082482.13	1410	1228.86	0.00	0.00	0.00	0.00
ENST00000444842.6	ENSG00000082482.13	3379	3197.86	4027.43	33.05	22.31	94.94
ENST00000457122.1	ENSG00000082482.13	644	462.94	0.00	0.00	0.00	0.00
ENST00000467031.5	ENSG00000082482.13	1200	1018.86	0.00	0.00	0.00	0.00
ENST00000470177.5	ENSG00000082482.13	961	779.86	0.00	0.00	0.00	0.00
ENST00000474771.5	ENSG00000082482.13	1130	948.86	9.85	0.27	0.18	0.78
ENST00000478774.5	ENSG00000082482.13	566	384.98	2.20	0.15	0.10	0.43
ENST00000486921.5	ENSG00000082482.13	1662	1480.86	75.53	1.34	0.90	3.84
ENST00000367012.3	ENSG00000082497.11	5219	5037.86	164.03	0.85	0.58	41.06
ENST00000482421.1	ENSG00000082497.11	494	313.05	4.18	0.35	0.24	16.82
ENST00000483884.1	ENSG00000082497.11	378	197.45	0.00	0.00	0.00	0.00
ENST00000490620.5	ENSG00000082497.11	1103	921.86	30.80	0.88	0.59	42.13
ENST00000261464.9	ENSG00000082512.14	3972	3790.86	33.98	0.24	0.16	0.45
ENST00000336184.6	ENSG00000082512.14	3972	3790.86	0.00	0.00	0.00	0.00
ENST00000367004.3	ENSG00000082512.14	1827	1645.86	2135.25	34.04	22.99	65.56
ENST00000462410.5	ENSG00000082512.14	4958	4776.86	217.93	1.20	0.81	2.31
ENST00000473385.1	ENSG00000082512.14	3491	3309.86	1723.03	13.66	9.22	26.31
ENST00000488428.1	ENSG00000082512.14	905	723.87	12.37	0.45	0.30	0.86
ENST00000494355.1	ENSG00000082512.14	437	256.17	22.84	2.34	1.58	4.51
ENST00000265229.12	ENSG00000082515.17	3035	2853.86	1.47	0.01	0.01	0.04
ENST00000439747.7	ENSG00000082515.17	784	602.89	468.86	20.41	13.78	54.13
ENST00000518364.1	ENSG00000082515.17	481	300.07	113.13	9.89	6.68	26.24
ENST00000519059.5	ENSG00000082515.17	511	330.03	79.09	6.29	4.25	16.68
ENST00000520040.5	ENSG00000082515.17	2344	2162.86	61.26	0.74	0.50	1.97
ENST00000522038.5	ENSG00000082515.17	3162	2980.86	9.23	0.08	0.05	0.22
ENST00000523037.5	ENSG00000082515.17	3176	2994.86	30.97	0.27	0.18	0.72
ENST00000285873.7	ENSG00000082516.8	5397	5215.86	4358.86	21.93	14.81	86.50
ENST00000522075.1	ENSG00000082516.8	573	391.98	27.24	1.82	1.23	7.19
ENST00000523355.1	ENSG00000082516.8	557	375.99	22.90	1.60	1.08	6.31
ENST00000265572.7	ENSG00000082556.10	5014	4832.86	0.00	0.00	0.00	0.00
ENST00000520287.5	ENSG00000082556.10	1602	1420.86	0.00	0.00	0.00	0.00
ENST00000522508.1	ENSG00000082556.10	2041	1859.86	0.00	0.00	0.00	0.00
ENST00000524278.5	ENSG00000082556.10	1195	1013.86	0.00	0.00	0.00	0.00
ENST00000612786.4	ENSG00000082556.10	5196	5014.86	0.00	0.00	0.00	0.00
ENST00000613482.1	ENSG00000082556.10	4682	4500.86	0.00	0.00	0.00	0.00
ENST00000357480.9	ENSG00000082641.15	4672	4490.86	3653.47	21.35	14.41	11.48
ENST00000361665.7	ENSG00000082641.15	4729	4547.86	643.18	3.71	2.51	2.00
ENST00000362042.7	ENSG00000082641.15	4774	4592.86	5592.63	31.95	21.57	17.18
ENST00000536222.5	ENSG00000082641.15	2172	1990.86	0.00	0.00	0.00	0.00
ENST00000577411.5	ENSG00000082641.15	562	380.99	623.20	42.92	28.98	23.08
ENST00000577431.1	ENSG00000082641.15	583	401.97	0.00	0.00	0.00	0.00
ENST00000579481.1	ENSG00000082641.15	564	382.99	0.00	0.00	0.00	0.00
ENST00000579537.5	ENSG00000082641.15	372	191.50	0.00	0.00	0.00	0.00
ENST00000579889.1	ENSG00000082641.15	568	386.98	1260.07	85.44	57.69	45.95
ENST00000580037.1	ENSG00000082641.15	583	401.97	0.00	0.00	0.00	0.00
ENST00000580050.1	ENSG00000082641.15	476	295.08	0.00	0.00	0.00	0.00
ENST00000581319.1	ENSG00000082641.15	481	300.07	0.00	0.00	0.00	0.00
ENST00000581441.1	ENSG00000082641.15	552	370.99	0.00	0.00	0.00	0.00
ENST00000582155.5	ENSG00000082641.15	1998	1816.86	0.00	0.00	0.00	0.00
ENST00000582574.1	ENSG00000082641.15	556	374.99	0.00	0.00	0.00	0.00
ENST00000583060.1	ENSG00000082641.15	477	296.08	0.00	0.00	0.00	0.00
ENST00000583210.5	ENSG00000082641.15	512	331.03	2.99	0.24	0.16	0.13
ENST00000583378.5	ENSG00000082641.15	2051	1869.86	0.00	0.00	0.00	0.00
ENST00000584137.5	ENSG00000082641.15	529	348.01	0.00	0.00	0.00	0.00
ENST00000584634.5	ENSG00000082641.15	588	406.97	0.00	0.00	0.00	0.00
ENST00000585062.1	ENSG00000082641.15	556	374.99	0.00	0.00	0.00	0.00
ENST00000585291.5	ENSG00000082641.15	4390	4208.86	53.45	0.33	0.22	0.18
ENST00000585299.1	ENSG00000082641.15	537	356.01	0.00	0.00	0.00	0.00
ENST00000195173.8	ENSG00000082684.14	4523	4341.86	0.00	0.00	0.00	0.00
ENST00000357599.7	ENSG00000082684.14	4792	4610.86	0.00	0.00	0.00	0.00
ENST00000393583.6	ENSG00000082684.14	3791	3609.86	0.00	0.00	0.00	0.00
ENST00000421053.5	ENSG00000082684.14	716	534.91	14.75	0.72	0.49	5.21
ENST00000449546.1	ENSG00000082684.14	558	376.99	0.00	0.00	0.00	0.00
ENST00000451055.6	ENSG00000082684.14	4579	4397.86	0.00	0.00	0.00	0.00
ENST00000451541.5	ENSG00000082684.14	1542	1360.86	630.67	12.16	8.21	87.51
ENST00000465147.1	ENSG00000082684.14	612	430.95	0.00	0.00	0.00	0.00
ENST00000475244.5	ENSG00000082684.14	4733	4551.86	175.58	1.01	0.68	7.28
ENST00000477001.1	ENSG00000082684.14	543	362.00	0.00	0.00	0.00	0.00
ENST00000616742.4	ENSG00000082684.14	4933	4751.86	0.00	0.00	0.00	0.00
ENST00000264235.12	ENSG00000082701.14	7711	7529.86	464.54	1.62	1.09	2.18
ENST00000316626.5	ENSG00000082701.14	1636	1454.86	2361.55	42.59	28.76	57.38
ENST00000473886.1	ENSG00000082701.14	438	257.16	285.58	29.14	19.67	39.25
ENST00000474830.1	ENSG00000082701.14	518	337.03	11.33	0.88	0.60	1.19
ENST00000296181.8	ENSG00000082781.11	4372	4190.86	2638.51	16.52	11.15	10.98
ENST00000460797.5	ENSG00000082781.11	2228	2046.86	658.63	8.44	5.70	5.61
ENST00000461306.1	ENSG00000082781.11	577	395.98	1156.44	76.63	51.74	50.94
ENST00000465464.5	ENSG00000082781.11	1164	982.86	0.00	0.00	0.00	0.00
ENST00000474838.1	ENSG00000082781.11	475	294.08	0.00	0.00	0.00	0.00
ENST00000476988.2	ENSG00000082781.11	492	311.06	1.43	0.12	0.08	0.08
ENST00000481591.5	ENSG00000082781.11	1202	1020.86	1243.93	31.97	21.59	21.25
ENST00000483168.5	ENSG00000082781.11	576	394.98	0.00	0.00	0.00	0.00
ENST00000488466.5	ENSG00000082781.11	971	789.86	244.08	8.11	5.47	5.39
ENST00000496703.1	ENSG00000082781.11	789	607.89	30.94	1.34	0.90	0.89
ENST00000608107.1	ENSG00000082781.11	548	367.00	0.00	0.00	0.00	0.00
ENST00000608657.5	ENSG00000082781.11	825	643.88	179.03	7.30	4.93	4.85
ENST00000608945.1	ENSG00000082781.11	267	89.70	0.00	0.00	0.00	0.00
ENST00000347735.10	ENSG00000082805.19	4955	4773.86	0.00	0.00	0.00	0.00
ENST00000355446.9	ENSG00000082805.19	5796	5614.86	0.00	0.00	0.00	0.00
ENST00000360905.8	ENSG00000082805.19	5789	5607.86	0.00	0.00	0.00	0.00
ENST00000397203.6	ENSG00000082805.19	9118	8936.86	0.00	0.00	0.00	0.00
ENST00000440394.7	ENSG00000082805.19	7040	6858.86	0.00	0.00	0.00	0.00
ENST00000515210.2	ENSG00000082805.19	591	409.97	0.00	0.00	0.00	0.00
ENST00000536573.6	ENSG00000082805.19	1832	1650.86	341.54	5.43	3.67	4.97
ENST00000538971.6	ENSG00000082805.19	2267	2085.86	1044.66	13.14	8.87	12.04
ENST00000539007.5	ENSG00000082805.19	748	566.90	386.21	17.88	12.07	16.38
ENST00000539802.2	ENSG00000082805.19	550	369.00	12.79	0.91	0.61	0.83
ENST00000541503.1	ENSG00000082805.19	531	350.01	145.64	10.92	7.37	10.01
ENST00000542302.6	ENSG00000082805.19	4323	4141.86	0.00	0.00	0.00	0.00
ENST00000543086.7	ENSG00000082805.19	9241	9059.86	0.00	0.00	0.00	0.00
ENST00000543151.1	ENSG00000082805.19	2447	2265.86	7.00	0.08	0.05	0.07
ENST00000543263.2	ENSG00000082805.19	513	332.03	610.55	48.25	32.58	44.22
ENST00000544277.1	ENSG00000082805.19	319	139.33	0.00	0.00	0.00	0.00
ENST00000545318.2	ENSG00000082805.19	546	365.00	0.00	0.00	0.00	0.00
ENST00000545948.5	ENSG00000082805.19	2881	2699.86	14.83	0.14	0.10	0.13
ENST00000546231.6	ENSG00000082805.19	4390	4208.86	1871.11	11.66	7.88	10.69
ENST00000587595.1	ENSG00000082805.19	256	79.63	0.00	0.00	0.00	0.00
ENST00000588412.5	ENSG00000082805.19	2071	1889.86	23.10	0.32	0.22	0.29
ENST00000589028.5	ENSG00000082805.19	9202	9020.86	133.56	0.39	0.26	0.36
ENST00000589132.1	ENSG00000082805.19	868	686.87	0.00	0.00	0.00	0.00
ENST00000592048.5	ENSG00000082805.19	1275	1093.86	0.00	0.00	0.00	0.00
ENST00000611180.4	ENSG00000082805.19	2832	2650.86	0.00	0.00	0.00	0.00
ENST00000401558.6	ENSG00000082898.16	4915	4733.86	1264.40	7.01	4.73	5.67
ENST00000404992.6	ENSG00000082898.16	4105	3923.86	0.00	0.00	0.00	0.00
ENST00000406957.5	ENSG00000082898.16	3479	3297.86	4073.78	32.41	21.89	26.22
ENST00000420673.5	ENSG00000082898.16	682	500.92	20.54	1.08	0.73	0.87
ENST00000422552.5	ENSG00000082898.16	382	201.42	4.87	0.63	0.43	0.51
ENST00000428210.5	ENSG00000082898.16	6776	6594.86	275.55	1.10	0.74	0.89
ENST00000436018.1	ENSG00000082898.16	318	138.35	0.00	0.00	0.00	0.00
ENST00000437159.5	ENSG00000082898.16	537	356.01	1.99	0.15	0.10	0.12
ENST00000443240.5	ENSG00000082898.16	565	383.98	0.00	0.00	0.00	0.00
ENST00000449444.5	ENSG00000082898.16	579	397.98	0.00	0.00	0.00	0.00
ENST00000451765.5	ENSG00000082898.16	643	461.94	0.00	0.00	0.00	0.00
ENST00000457483.5	ENSG00000082898.16	488	307.06	4.84	0.41	0.28	0.33
ENST00000460037.1	ENSG00000082898.16	573	391.98	44.93	3.01	2.03	2.43
ENST00000461407.5	ENSG00000082898.16	2676	2494.86	53.01	0.56	0.38	0.45
ENST00000468259.1	ENSG00000082898.16	600	418.96	1.00	0.06	0.04	0.05
ENST00000469337.1	ENSG00000082898.16	568	386.98	57.99	3.93	2.65	3.18
ENST00000475744.1	ENSG00000082898.16	249	73.33	11.79	4.22	2.85	3.41
ENST00000476585.5	ENSG00000082898.16	342	161.86	28.31	4.59	3.10	3.71
ENST00000481073.5	ENSG00000082898.16	3706	3524.86	2551.25	18.99	12.82	15.36
ENST00000481214.1	ENSG00000082898.16	720	538.91	61.36	2.99	2.02	2.42
ENST00000489954.1	ENSG00000082898.16	583	401.97	53.14	3.47	2.34	2.81
ENST00000492182.5	ENSG00000082898.16	827	645.88	98.66	4.01	2.71	3.24
ENST00000494468.1	ENSG00000082898.16	562	380.99	447.25	30.80	20.80	24.92
ENST00000495003.1	ENSG00000082898.16	568	386.98	62.12	4.21	2.84	3.41
ENST00000504943.1	ENSG00000082929.8	524	343.02	0.00	0.00	0.00	0.00
ENST00000505296.1	ENSG00000082929.8	659	477.93	13.20	0.72	0.49	8.56
ENST00000515342.4	ENSG00000082929.8	576	394.98	15.20	1.01	0.68	11.92
ENST00000623565.3	ENSG00000082929.8	873	691.87	177.61	6.74	4.55	79.53
ENST00000344229.7	ENSG00000082996.19	2866	2684.86	0.00	0.00	0.00	0.00
ENST00000361785.10	ENSG00000082996.19	1939	1757.86	4740.00	70.75	47.77	33.94
ENST00000392894.7	ENSG00000082996.19	2843	2661.86	1111.95	10.96	7.40	5.26
ENST00000459632.5	ENSG00000082996.19	1008	826.86	2.05	0.06	0.04	0.03
ENST00000466478.5	ENSG00000082996.19	593	411.97	0.00	0.00	0.00	0.00
ENST00000466795.5	ENSG00000082996.19	586	404.97	312.76	20.26	13.68	9.72
ENST00000467977.5	ENSG00000082996.19	761	579.89	0.00	0.00	0.00	0.00
ENST00000467996.1	ENSG00000082996.19	767	585.89	603.34	27.02	18.24	12.96
ENST00000468289.1	ENSG00000082996.19	820	638.88	23.82	0.98	0.66	0.47
ENST00000468648.5	ENSG00000082996.19	570	388.98	21.68	1.46	0.99	0.70
ENST00000470151.5	ENSG00000082996.19	701	519.91	0.00	0.00	0.00	0.00
ENST00000474348.5	ENSG00000082996.19	1027	845.86	113.05	3.51	2.37	1.68
ENST00000482083.7	ENSG00000082996.19	777	595.89	0.00	0.00	0.00	0.00
ENST00000490631.5	ENSG00000082996.19	583	401.97	30.25	1.97	1.33	0.95
ENST00000491086.5	ENSG00000082996.19	1104	922.86	0.00	0.00	0.00	0.00
ENST00000493238.1	ENSG00000082996.19	815	633.88	1726.08	71.45	48.24	34.28
ENST00000354500.6	ENSG00000083067.22	4459	4277.86	13.80	0.08	0.06	2.60
ENST00000357533.6	ENSG00000083067.22	5145	4963.86	0.00	0.00	0.00	0.00
ENST00000358082.7	ENSG00000083067.22	4710	4528.86	0.00	0.00	0.00	0.00
ENST00000360823.6	ENSG00000083067.22	5966	5784.86	66.94	0.30	0.21	9.32
ENST00000361823.9	ENSG00000083067.22	1260	1078.86	70.23	1.71	1.15	52.42
ENST00000377097.3	ENSG00000083067.22	554	372.99	2.70	0.19	0.13	5.84
ENST00000377101.5	ENSG00000083067.22	2075	1893.86	0.00	0.00	0.00	0.00
ENST00000377105.5	ENSG00000083067.22	5957	5775.86	0.00	0.00	0.00	0.00
ENST00000377110.7	ENSG00000083067.22	12258	12076.86	0.00	0.00	0.00	0.00
ENST00000377111.6	ENSG00000083067.22	4618	4436.86	50.61	0.30	0.20	9.19
ENST00000396280.9	ENSG00000083067.22	4671	4489.86	0.00	0.00	0.00	0.00
ENST00000396283.5	ENSG00000083067.22	3484	3302.86	2.88	0.02	0.02	0.70
ENST00000396285.5	ENSG00000083067.22	4701	4519.86	11.07	0.06	0.04	1.97
ENST00000396292.8	ENSG00000083067.22	4740	4558.86	101.76	0.59	0.40	17.97
ENST00000408909.6	ENSG00000083067.22	4701	4519.86	0.00	0.00	0.00	0.00
ENST00000437699.3	ENSG00000083067.22	400	219.31	0.00	0.00	0.00	0.00
ENST00000261584.8	ENSG00000083093.9	4003	3821.86	3399.39	23.34	15.76	92.78
ENST00000561514.1	ENSG00000083093.9	815	633.88	4.63	0.19	0.13	0.76
ENST00000565038.1	ENSG00000083093.9	344	163.83	0.00	0.00	0.00	0.00
ENST00000566069.5	ENSG00000083093.9	626	444.95	6.03	0.36	0.24	1.41
ENST00000567003.1	ENSG00000083093.9	789	607.89	5.72	0.25	0.17	0.98
ENST00000568219.5	ENSG00000083093.9	3963	3781.86	147.23	1.02	0.69	4.06
ENST00000237163.9	ENSG00000083097.14	7995	7813.86	483.77	1.62	1.10	9.09
ENST00000349129.6	ENSG00000083097.14	8210	8028.86	1161.02	3.79	2.56	21.24
ENST00000369739.7	ENSG00000083097.14	7743	7561.86	0.00	0.00	0.00	0.00
ENST00000481979.1	ENSG00000083097.14	746	564.90	76.66	3.56	2.40	19.94
ENST00000484282.1	ENSG00000083097.14	5473	5291.86	982.98	4.87	3.29	27.29
ENST00000493541.1	ENSG00000083097.14	631	449.94	9.73	0.57	0.38	3.18
ENST00000604380.1	ENSG00000083097.14	511	330.03	43.29	3.44	2.32	19.27
ENST00000412237.6	ENSG00000083099.10	1941	1759.86	5.79	0.09	0.06	0.06
ENST00000517396.5	ENSG00000083099.10	2835	2653.86	33.72	0.33	0.23	0.24
ENST00000520318.1	ENSG00000083099.10	677	495.92	398.58	21.09	14.24	15.46
ENST00000520441.5	ENSG00000083099.10	791	609.88	17.24	0.74	0.50	0.54
ENST00000520897.5	ENSG00000083099.10	844	662.87	7.08	0.28	0.19	0.21
ENST00000521961.1	ENSG00000083099.10	565	383.98	248.57	16.99	11.47	12.46
ENST00000523075.1	ENSG00000083099.10	608	426.96	1395.96	85.79	57.93	62.91
ENST00000523377.1	ENSG00000083099.10	5353	5171.86	145.94	0.74	0.50	0.54
ENST00000523793.5	ENSG00000083099.10	1317	1135.86	6.87	0.16	0.11	0.12
ENST00000524153.5	ENSG00000083099.10	721	539.91	191.93	9.33	6.30	6.84
ENST00000626778.2	ENSG00000083099.10	696	514.92	16.37	0.83	0.56	0.61
ENST00000320393.8	ENSG00000083123.14	3692	3510.86	734.57	5.49	3.71	9.67
ENST00000356489.9	ENSG00000083123.14	1514	1332.86	2449.32	48.22	32.56	84.91
ENST00000369760.8	ENSG00000083123.14	743	561.90	23.20	1.08	0.73	1.91
ENST00000468520.1	ENSG00000083123.14	237	62.81	0.00	0.00	0.00	0.00
ENST00000486968.1	ENSG00000083123.14	300	120.92	0.00	0.00	0.00	0.00
ENST00000491328.1	ENSG00000083123.14	522	341.02	25.92	1.99	1.35	3.51
ENST00000265713.6	ENSG00000083168.9	9153	8971.86	13469.92	39.39	26.60	92.75
ENST00000396930.3	ENSG00000083168.9	9285	9103.86	0.00	0.00	0.00	0.00
ENST00000406337.5	ENSG00000083168.9	9241	9059.86	0.00	0.00	0.00	0.00
ENST00000418721.5	ENSG00000083168.9	3279	3097.86	55.75	0.47	0.32	1.11
ENST00000426524.5	ENSG00000083168.9	588	406.97	0.00	0.00	0.00	0.00
ENST00000463961.1	ENSG00000083168.9	506	325.04	8.82	0.71	0.48	1.68
ENST00000470574.1	ENSG00000083168.9	700	518.91	32.46	1.64	1.11	3.86
ENST00000485568.5	ENSG00000083168.9	3592	3410.86	33.19	0.26	0.17	0.60
ENST00000277141.10	ENSG00000083223.17	5724	5542.86	815.49	3.86	2.61	11.10
ENST00000375947.1	ENSG00000083223.17	611	429.96	46.02	2.81	1.90	8.08
ENST00000375948.2	ENSG00000083223.17	958	776.86	25.66	0.87	0.59	2.49
ENST00000375957.5	ENSG00000083223.17	2262	2080.86	0.00	0.00	0.00	0.00
ENST00000375960.6	ENSG00000083223.17	4939	4757.86	97.10	0.54	0.36	1.54
ENST00000375963.7	ENSG00000083223.17	5379	5197.86	5164.10	26.07	17.60	74.98
ENST00000469004.1	ENSG00000083223.17	625	443.95	10.65	0.63	0.42	1.81
ENST00000361658.6	ENSG00000083290.19	3908	3726.86	537.30	3.78	2.55	7.48
ENST00000395544.8	ENSG00000083290.19	6010	5828.86	2100.70	9.46	6.39	18.70
ENST00000570983.2	ENSG00000083290.19	3096	2914.86	5.04	0.05	0.03	0.09
ENST00000571137.1	ENSG00000083290.19	615	433.95	10.62	0.64	0.43	1.27
ENST00000571177.5	ENSG00000083290.19	492	311.06	121.95	10.29	6.95	20.34
ENST00000571454.2	ENSG00000083290.19	562	380.99	3.79	0.26	0.18	0.52
ENST00000574732.6	ENSG00000083290.19	564	382.99	174.88	11.98	8.09	23.70
ENST00000574854.1	ENSG00000083290.19	493	312.06	0.00	0.00	0.00	0.00
ENST00000575432.1	ENSG00000083290.19	594	412.97	0.00	0.00	0.00	0.00
ENST00000580118.2	ENSG00000083290.19	577	395.98	0.00	0.00	0.00	0.00
ENST00000580130.5	ENSG00000083290.19	627	445.95	239.73	14.10	9.52	27.90
ENST00000251808.7	ENSG00000083307.10	5239	5057.86	35.00	0.18	0.12	100.00
ENST00000395927.1	ENSG00000083307.10	2140	1958.86	0.00	0.00	0.00	0.00
ENST00000472106.2	ENSG00000083307.10	1178	996.86	0.00	0.00	0.00	0.00
ENST00000474338.1	ENSG00000083307.10	388	207.38	0.00	0.00	0.00	0.00
ENST00000517674.5	ENSG00000083307.10	324	144.21	0.00	0.00	0.00	0.00
ENST00000521085.1	ENSG00000083307.10	236	61.94	0.00	0.00	0.00	0.00
ENST00000337273.9	ENSG00000083312.17	11183	11001.86	9612.30	22.92	15.48	32.13
ENST00000503084.1	ENSG00000083312.17	623	441.95	17.52	1.04	0.70	1.46
ENST00000505082.1	ENSG00000083312.17	543	362.00	0.00	0.00	0.00	0.00
ENST00000506351.6	ENSG00000083312.17	3028	2846.86	3502.89	32.28	21.80	45.24
ENST00000506528.5	ENSG00000083312.17	422	241.22	0.00	0.00	0.00	0.00
ENST00000508762.5	ENSG00000083312.17	564	382.99	0.00	0.00	0.00	0.00
ENST00000509030.5	ENSG00000083312.17	490	309.06	0.00	0.00	0.00	0.00
ENST00000511754.5	ENSG00000083312.17	433	252.18	2.23	0.23	0.16	0.33
ENST00000513944.5	ENSG00000083312.17	569	387.98	40.09	2.71	1.83	3.80
ENST00000515483.5	ENSG00000083312.17	549	368.00	0.00	0.00	0.00	0.00
ENST00000518279.5	ENSG00000083312.17	563	381.99	8.22	0.56	0.38	0.79
ENST00000520850.5	ENSG00000083312.17	863	681.87	0.00	0.00	0.00	0.00
ENST00000523768.5	ENSG00000083312.17	2632	2450.86	804.82	8.62	5.82	12.07
ENST00000605210.1	ENSG00000083312.17	752	570.90	64.91	2.98	2.01	4.18
ENST00000196061.4	ENSG00000083444.16	2940	2758.86	12575.28	119.60	80.76	57.01
ENST00000358133.5	ENSG00000083444.16	819	637.88	70.45	2.90	1.96	1.38
ENST00000429000.6	ENSG00000083444.16	886	704.87	51.84	1.93	1.30	0.92
ENST00000449038.5	ENSG00000083444.16	762	580.89	57.46	2.60	1.75	1.24
ENST00000465920.1	ENSG00000083444.16	871	689.87	237.42	9.03	6.10	4.30
ENST00000470133.1	ENSG00000083444.16	362	181.60	55.34	8.00	5.40	3.81
ENST00000481933.1	ENSG00000083444.16	2339	2157.86	111.68	1.36	0.92	0.65
ENST00000485046.5	ENSG00000083444.16	991	809.86	1983.95	64.28	43.40	30.64
ENST00000491536.5	ENSG00000083444.16	639	457.94	1.58	0.09	0.06	0.04
ENST00000225328.9	ENSG00000083454.21	2309	2127.86	0.00	0.00	0.00	0.00
ENST00000345901.7	ENSG00000083454.21	2031	1849.86	0.00	0.00	0.00	0.00
ENST00000547178.5	ENSG00000083454.21	1998	1816.86	0.00	0.00	0.00	0.00
ENST00000547933.1	ENSG00000083454.21	1111	929.86	0.00	0.00	0.00	0.00
ENST00000549063.1	ENSG00000083454.21	1967	1785.86	0.00	0.00	0.00	0.00
ENST00000550772.1	ENSG00000083454.21	429	248.19	0.00	0.00	0.00	0.00
ENST00000551178.5	ENSG00000083454.21	1863	1681.86	0.00	0.00	0.00	0.00
ENST00000552050.5	ENSG00000083454.21	1536	1354.86	0.00	0.00	0.00	0.00
ENST00000552276.5	ENSG00000083454.21	1642	1460.86	0.00	0.00	0.00	0.00
ENST00000552456.1	ENSG00000083454.21	851	669.87	9.00	0.35	0.24	100.00
ENST00000552723.1	ENSG00000083454.21	858	676.87	0.00	0.00	0.00	0.00
ENST00000263087.8	ENSG00000083457.11	3858	3676.86	61.29	0.44	0.30	1.32
ENST00000570360.1	ENSG00000083457.11	721	539.91	13.23	0.64	0.43	1.94
ENST00000570415.5	ENSG00000083457.11	1115	933.86	0.00	0.00	0.00	0.00
ENST00000571185.1	ENSG00000083457.11	1004	822.86	0.00	0.00	0.00	0.00
ENST00000571937.1	ENSG00000083457.11	1982	1800.86	29.54	0.43	0.29	1.30
ENST00000572121.1	ENSG00000083457.11	354	173.69	0.00	0.00	0.00	0.00
ENST00000572179.5	ENSG00000083457.11	672	490.93	323.43	17.29	11.67	52.24
ENST00000572433.5	ENSG00000083457.11	731	549.90	299.50	14.29	9.65	43.19
ENST00000574026.2	ENSG00000083457.11	416	235.24	0.00	0.00	0.00	0.00
ENST00000377767.8	ENSG00000083520.14	10604	10422.86	1115.91	2.81	1.90	5.19
ENST00000377780.8	ENSG00000083520.14	5232	5050.86	73.73	0.38	0.26	0.71
ENST00000475871.1	ENSG00000083520.14	716	534.91	0.00	0.00	0.00	0.00
ENST00000490646.1	ENSG00000083520.14	2934	2752.86	1713.53	16.33	11.03	30.18
ENST00000545453.5	ENSG00000083520.14	3651	3469.86	4573.82	34.59	23.35	63.92
ENST00000326291.10	ENSG00000083535.15	3154	2972.86	1000.05	8.83	5.96	20.44
ENST00000469712.1	ENSG00000083535.15	574	392.98	0.00	0.00	0.00	0.00
ENST00000486330.1	ENSG00000083535.15	316	136.41	0.00	0.00	0.00	0.00
ENST00000489797.1	ENSG00000083535.15	616	434.95	31.73	1.91	1.29	4.43
ENST00000489922.5	ENSG00000083535.15	632	450.94	0.00	0.00	0.00	0.00
ENST00000492803.1	ENSG00000083535.15	395	214.34	1.41	0.17	0.12	0.40
ENST00000615625.1	ENSG00000083535.15	1098	916.86	884.91	25.32	17.10	58.63
ENST00000617689.4	ENSG00000083535.15	2882	2700.86	715.90	6.95	4.70	16.10
ENST00000196169.7	ENSG00000083544.13	3019	2837.86	17.02	0.16	0.11	0.67
ENST00000377881.6	ENSG00000083544.13	2532	2350.86	288.76	3.22	2.18	13.80
ENST00000377882.7	ENSG00000083544.13	660	478.93	0.00	0.00	0.00	0.00
ENST00000377894.6	ENSG00000083544.13	2484	2302.86	321.36	3.66	2.47	15.68
ENST00000463109.2	ENSG00000083544.13	723	541.91	5.28	0.26	0.17	1.10
ENST00000471710.2	ENSG00000083544.13	3234	3052.86	42.63	0.37	0.25	1.57
ENST00000484389.6	ENSG00000083544.13	1863	1681.86	34.88	0.54	0.37	2.33
ENST00000535286.5	ENSG00000083544.13	2579	2397.86	324.52	3.55	2.40	15.20
ENST00000621840.4	ENSG00000083544.13	2497	2315.86	1023.55	11.60	7.83	49.65
ENST00000456270.1	ENSG00000083622.8	376	195.47	0.00	0.00	0.00	0.00
ENST00000379161.4	ENSG00000083635.7	3492	3310.86	2034.39	16.12	10.89	100.00
ENST00000315596.14	ENSG00000083642.18	7497	7315.86	1662.38	5.96	4.03	14.71
ENST00000447833.1	ENSG00000083642.18	906	724.87	324.89	11.76	7.94	29.02
ENST00000450460.5	ENSG00000083642.18	5246	5064.86	3635.46	18.83	12.72	46.47
ENST00000466078.1	ENSG00000083642.18	1889	1707.86	2.00	0.03	0.02	0.08
ENST00000474274.1	ENSG00000083642.18	797	615.88	1.21	0.05	0.03	0.13
ENST00000481616.1	ENSG00000083642.18	684	502.92	53.57	2.79	1.89	6.90
ENST00000482955.5	ENSG00000083642.18	581	399.97	8.57	0.56	0.38	1.39
ENST00000493653.1	ENSG00000083642.18	972	790.86	9.18	0.30	0.21	0.75
ENST00000498550.5	ENSG00000083642.18	4238	4056.86	34.75	0.22	0.15	0.55
ENST00000196371.9	ENSG00000083720.12	3388	3206.86	868.16	7.10	4.80	9.99
ENST00000503374.1	ENSG00000083720.12	364	183.58	4.01	0.57	0.39	0.81
ENST00000508557.5	ENSG00000083720.12	596	414.96	535.56	33.86	22.87	47.61
ENST00000509987.1	ENSG00000083720.12	1441	1259.86	1420.55	29.59	19.98	41.60
ENST00000510634.5	ENSG00000083720.12	1441	1259.86	0.00	0.00	0.00	0.00
ENST00000512084.5	ENSG00000083720.12	1593	1411.86	0.00	0.00	0.00	0.00
ENST00000513081.5	ENSG00000083720.12	350	169.75	0.00	0.00	0.00	0.00
ENST00000514723.1	ENSG00000083720.12	241	66.27	0.00	0.00	0.00	0.00
ENST00000262850.7	ENSG00000083750.12	1573	1391.86	403.76	7.61	5.14	5.10
ENST00000374941.8	ENSG00000083750.12	2061	1879.86	3979.65	55.55	37.51	37.25
ENST00000414239.5	ENSG00000083750.12	644	462.94	295.69	16.76	11.32	11.24
ENST00000474757.1	ENSG00000083750.12	709	527.91	72.19	3.59	2.42	2.41
ENST00000475061.1	ENSG00000083750.12	376	195.47	282.53	37.93	25.61	25.43
ENST00000498762.1	ENSG00000083750.12	507	326.04	344.17	27.70	18.70	18.57
ENST00000261172.7	ENSG00000083782.7	1539	1357.86	139.33	2.69	1.82	94.46
ENST00000550203.1	ENSG00000083782.7	669	487.93	0.00	0.00	0.00	0.00
ENST00000551767.1	ENSG00000083782.7	790	608.89	3.67	0.16	0.11	5.54
ENST00000311559.13	ENSG00000083799.17	5371	5189.86	0.00	0.00	0.00	0.00
ENST00000398568.6	ENSG00000083799.17	3536	3354.86	0.00	0.00	0.00	0.00
ENST00000427738.7	ENSG00000083799.17	8503	8321.86	684.42	2.16	1.46	4.81
ENST00000562884.1	ENSG00000083799.17	725	543.91	82.95	4.00	2.70	8.92
ENST00000563629.1	ENSG00000083799.17	2568	2386.86	413.37	4.54	3.07	10.13
ENST00000563976.1	ENSG00000083799.17	547	366.00	10.75	0.77	0.52	1.72
ENST00000564326.5	ENSG00000083799.17	3259	3077.86	446.88	3.81	2.57	8.49
ENST00000564634.5	ENSG00000083799.17	539	358.01	11.42	0.84	0.57	1.87
ENST00000566024.1	ENSG00000083799.17	409	228.27	6.39	0.73	0.50	1.64
ENST00000566206.5	ENSG00000083799.17	3104	2922.86	0.00	0.00	0.00	0.00
ENST00000566679.6	ENSG00000083799.17	1158	976.86	127.94	3.44	2.32	7.66
ENST00000568704.2	ENSG00000083799.17	3292	3110.86	0.00	0.00	0.00	0.00
ENST00000568744.1	ENSG00000083799.17	370	189.52	6.08	0.84	0.57	1.88
ENST00000569418.5	ENSG00000083799.17	3513	3331.86	2985.39	23.51	15.87	52.40
ENST00000569681.5	ENSG00000083799.17	777	595.89	0.00	0.00	0.00	0.00
ENST00000569891.5	ENSG00000083799.17	4665	4483.86	37.41	0.22	0.15	0.49
ENST00000263093.6	ENSG00000083807.9	2361	2179.86	5.77	0.07	0.05	0.15
ENST00000593745.1	ENSG00000083807.9	5032	4850.86	15.39	0.08	0.06	0.18
ENST00000594683.1	ENSG00000083807.9	564	382.99	0.56	0.04	0.03	0.08
ENST00000594786.1	ENSG00000083807.9	643	461.94	679.65	38.60	26.07	82.69
ENST00000595851.5	ENSG00000083807.9	2003	1821.86	123.49	1.78	1.20	3.81
ENST00000599700.1	ENSG00000083807.9	474	293.09	30.75	2.75	1.86	5.90
ENST00000601355.1	ENSG00000083807.9	1987	1805.86	4.88	0.07	0.05	0.15
ENST00000601997.1	ENSG00000083807.9	575	393.98	49.40	3.29	2.22	7.05
ENST00000196482.3	ENSG00000083812.11	3000	2818.86	344.51	3.21	2.17	51.47
ENST00000535298.5	ENSG00000083812.11	1006	824.86	0.00	0.00	0.00	0.00
ENST00000536459.6	ENSG00000083812.11	5653	5471.86	10.51	0.05	0.03	0.81
ENST00000593925.1	ENSG00000083812.11	2330	2148.86	243.48	2.97	2.01	47.72
ENST00000317398.10	ENSG00000083814.13	2431	2249.86	70.51	0.82	0.56	17.64
ENST00000594803.1	ENSG00000083814.13	460	279.11	0.00	0.00	0.00	0.00
ENST00000596939.1	ENSG00000083814.13	977	795.86	21.59	0.71	0.48	15.27
ENST00000599961.1	ENSG00000083814.13	418	237.23	0.00	0.00	0.00	0.00
ENST00000600125.5	ENSG00000083814.13	2903	2721.86	54.02	0.52	0.35	11.17
ENST00000601584.1	ENSG00000083814.13	1932	1750.86	173.88	2.61	1.76	55.91
ENST00000196489.3	ENSG00000083817.8	2561	2379.86	979.00	10.79	7.29	100.00
ENST00000391702.3	ENSG00000083828.15	2265	2083.86	11.41	0.14	0.10	2.13
ENST00000396150.4	ENSG00000083828.15	1977	1795.86	58.16	0.85	0.57	12.59
ENST00000396154.6	ENSG00000083828.15	2163	1981.86	221.43	2.93	1.98	43.44
ENST00000598183.1	ENSG00000083828.15	603	421.96	44.00	2.74	1.85	40.54
ENST00000598885.5	ENSG00000083828.15	578	396.98	0.00	0.00	0.00	0.00
ENST00000599802.1	ENSG00000083828.15	581	399.97	1.33	0.09	0.06	1.30
ENST00000335841.8	ENSG00000083838.15	1889	1707.86	51.60	0.79	0.54	26.21
ENST00000391694.4	ENSG00000083838.15	2154	1972.86	100.79	1.34	0.91	44.32
ENST00000594369.5	ENSG00000083838.15	2238	2056.86	13.83	0.18	0.12	5.84
ENST00000594468.1	ENSG00000083838.15	997	815.86	22.23	0.71	0.48	23.64
ENST00000596341.5	ENSG00000083838.15	3922	3740.86	0.00	0.00	0.00	0.00
ENST00000600013.5	ENSG00000083838.15	569	387.98	0.00	0.00	0.00	0.00
ENST00000610298.1	ENSG00000083838.15	1869	1687.86	0.00	0.00	0.00	0.00
ENST00000622313.4	ENSG00000083838.15	1884	1702.86	0.00	0.00	0.00	0.00
ENST00000263095.10	ENSG00000083844.10	12163	11981.86	75.70	0.17	0.11	0.89
ENST00000536056.1	ENSG00000083844.10	2078	1896.86	981.59	13.58	9.17	73.10
ENST00000594126.1	ENSG00000083844.10	359	178.63	0.00	0.00	0.00	0.00
ENST00000597447.5	ENSG00000083844.10	681	499.92	2.98	0.16	0.11	0.84
ENST00000599653.1	ENSG00000083844.10	705	523.91	44.89	2.25	1.52	12.10
ENST00000600531.5	ENSG00000083844.10	774	592.89	54.83	2.43	1.64	13.06
ENST00000196551.7	ENSG00000083845.8	740	558.90	7053.34	331.13	223.59	90.91
ENST00000596046.1	ENSG00000083845.8	1520	1338.86	197.89	3.88	2.62	1.06
ENST00000596314.5	ENSG00000083845.8	718	536.91	0.00	0.00	0.00	0.00
ENST00000598098.5	ENSG00000083845.8	536	355.01	11.09	0.82	0.55	0.22
ENST00000598495.5	ENSG00000083845.8	800	618.88	0.00	0.00	0.00	0.00
ENST00000598807.1	ENSG00000083845.8	970	788.86	393.64	13.09	8.84	3.59
ENST00000599232.1	ENSG00000083845.8	1747	1565.86	220.32	3.69	2.49	1.01
ENST00000599909.1	ENSG00000083845.8	523	342.02	64.90	4.98	3.36	1.37
ENST00000601521.5	ENSG00000083845.8	1203	1021.86	258.37	6.63	4.48	1.82
ENST00000441802.6	ENSG00000083857.13	14786	14604.86	6141.78	11.03	7.45	10.22
ENST00000500085.2	ENSG00000083857.13	2224	2042.86	3247.63	41.71	28.17	38.62
ENST00000503253.1	ENSG00000083857.13	462	281.11	12.18	1.14	0.77	1.05
ENST00000507105.1	ENSG00000083857.13	854	672.87	11.07	0.43	0.29	0.40
ENST00000507662.1	ENSG00000083857.13	428	247.19	36.02	3.82	2.58	3.54
ENST00000508035.1	ENSG00000083857.13	341	160.88	164.31	26.80	18.09	24.81
ENST00000509537.1	ENSG00000083857.13	479	298.08	0.00	0.00	0.00	0.00
ENST00000509647.1	ENSG00000083857.13	1852	1670.86	13.37	0.21	0.14	0.19
ENST00000509927.1	ENSG00000083857.13	357	176.66	0.00	0.00	0.00	0.00
ENST00000512347.1	ENSG00000083857.13	512	331.03	0.00	0.00	0.00	0.00
ENST00000512772.5	ENSG00000083857.13	1305	1123.86	953.93	22.27	15.04	20.62
ENST00000614102.4	ENSG00000083857.13	14758	14576.86	322.71	0.58	0.39	0.54
ENST00000344157.8	ENSG00000083896.12	6232	6050.86	59.40	0.26	0.17	0.14
ENST00000355665.7	ENSG00000083896.12	3244	3062.86	4200.44	35.98	24.30	19.57
ENST00000505251.1	ENSG00000083896.12	265	87.86	280.52	83.78	56.57	45.55
ENST00000506175.1	ENSG00000083896.12	581	399.97	366.01	24.01	16.21	13.06
ENST00000507529.1	ENSG00000083896.12	689	507.92	277.47	14.33	9.68	7.79
ENST00000510746.1	ENSG00000083896.12	515	334.03	4.27	0.34	0.23	0.18
ENST00000579690.5	ENSG00000083896.12	2983	2801.86	2692.88	25.22	17.03	13.71
ENST00000263780.8	ENSG00000083937.8	2557	2375.86	1682.52	18.58	12.55	70.01
ENST00000466696.1	ENSG00000083937.8	664	482.93	16.35	0.89	0.60	3.35
ENST00000471660.5	ENSG00000083937.8	2528	2346.86	160.12	1.79	1.21	6.75
ENST00000472024.2	ENSG00000083937.8	836	654.87	5.87	0.24	0.16	0.89
ENST00000494980.5	ENSG00000083937.8	1175	993.86	191.14	5.05	3.41	19.01
ENST00000372708.5	ENSG00000084070.11	2473	2291.86	3241.20	37.11	25.06	63.67
ENST00000372718.7	ENSG00000084070.11	2939	2757.86	1510.91	14.37	9.71	24.66
ENST00000435168.6	ENSG00000084070.11	666	484.93	2.92	0.16	0.11	0.27
ENST00000487871.1	ENSG00000084070.11	362	181.60	45.98	6.64	4.49	11.40
ENST00000539317.2	ENSG00000084070.11	2501	2319.86	0.00	0.00	0.00	0.00
ENST00000614549.4	ENSG00000084070.11	2570	2388.86	0.00	0.00	0.00	0.00
ENST00000324379.9	ENSG00000084072.16	1277	1095.86	770.54	18.45	12.46	29.10
ENST00000356511.6	ENSG00000084072.16	1079	897.86	358.36	10.47	7.07	16.52
ENST00000372830.5	ENSG00000084072.16	1198	1016.86	397.12	10.25	6.92	16.16
ENST00000372835.9	ENSG00000084072.16	842	660.87	84.88	3.37	2.28	5.32
ENST00000456578.6	ENSG00000084072.16	615	433.95	18.03	1.09	0.74	1.72
ENST00000467741.2	ENSG00000084072.16	626	444.95	19.89	1.17	0.79	1.85
ENST00000470018.5	ENSG00000084072.16	947	765.86	0.00	0.00	0.00	0.00
ENST00000470213.5	ENSG00000084072.16	927	745.86	67.51	2.37	1.60	3.75
ENST00000474804.5	ENSG00000084072.16	793	611.88	0.00	0.00	0.00	0.00
ENST00000475350.5	ENSG00000084072.16	1213	1031.86	178.55	4.54	3.07	7.16
ENST00000480169.1	ENSG00000084072.16	891	709.87	1.51	0.06	0.04	0.09
ENST00000482751.5	ENSG00000084072.16	2564	2382.86	282.83	3.11	2.10	4.91
ENST00000485507.5	ENSG00000084072.16	783	601.89	5.23	0.23	0.15	0.36
ENST00000495526.5	ENSG00000084072.16	4651	4469.86	1271.52	7.46	5.04	11.77
ENST00000497370.5	ENSG00000084072.16	913	731.87	23.01	0.82	0.56	1.30
ENST00000372759.3	ENSG00000084073.8	3108	2926.86	4813.57	43.15	29.14	83.63
ENST00000472583.1	ENSG00000084073.8	537	356.01	2.36	0.17	0.12	0.34
ENST00000474142.1	ENSG00000084073.8	530	349.01	110.06	8.27	5.59	16.04
ENST00000479131.5	ENSG00000084073.8	561	379.99	0.00	0.00	0.00	0.00
ENST00000337288.9	ENSG00000084090.13	3368	3186.86	10331.67	85.06	57.44	47.59
ENST00000443962.1	ENSG00000084090.13	742	560.90	17.32	0.81	0.55	0.45
ENST00000462501.1	ENSG00000084090.13	753	571.90	1598.34	73.33	49.52	41.02
ENST00000479456.1	ENSG00000084090.13	2949	2767.86	1162.63	11.02	7.44	6.17
ENST00000488084.1	ENSG00000084090.13	384	203.41	24.20	3.12	2.11	1.75
ENST00000495687.1	ENSG00000084090.13	274	96.22	19.84	5.41	3.65	3.03
ENST00000264230.4	ENSG00000084092.6	3415	3233.86	3974.00	32.24	21.77	100.00
ENST00000309042.11	ENSG00000084093.15	7300	7118.86	592.66	2.18	1.47	6.14
ENST00000503522.1	ENSG00000084093.15	457	276.12	0.00	0.00	0.00	0.00
ENST00000511065.5	ENSG00000084093.15	513	332.03	0.00	0.00	0.00	0.00
ENST00000514063.1	ENSG00000084093.15	578	396.98	100.31	6.63	4.48	18.64
ENST00000611211.1	ENSG00000084093.15	1103	921.86	785.59	22.36	15.10	62.85
ENST00000612429.4	ENSG00000084093.15	1376	1194.86	0.00	0.00	0.00	0.00
ENST00000616975.4	ENSG00000084093.15	1370	1188.86	0.00	0.00	0.00	0.00
ENST00000619101.4	ENSG00000084093.15	7114	6932.86	1162.44	4.40	2.97	12.37
ENST00000622863.4	ENSG00000084093.15	1106	924.86	0.00	0.00	0.00	0.00
ENST00000261208.7	ENSG00000084110.10	3913	3731.86	0.00	0.00	0.00	0.00
ENST00000538703.5	ENSG00000084110.10	2637	2455.86	10.41	0.11	0.08	23.77
ENST00000541929.5	ENSG00000084110.10	3846	3664.86	0.00	0.00	0.00	0.00
ENST00000544080.6	ENSG00000084110.10	2804	2622.86	0.00	0.00	0.00	0.00
ENST00000546579.1	ENSG00000084110.10	697	515.92	0.93	0.05	0.03	10.08
ENST00000546999.5	ENSG00000084110.10	2271	2089.86	24.66	0.31	0.21	66.15
ENST00000548636.1	ENSG00000084110.10	370	189.52	0.00	0.00	0.00	0.00
ENST00000548808.1	ENSG00000084110.10	753	571.90	0.00	0.00	0.00	0.00
ENST00000549376.1	ENSG00000084110.10	352	171.72	0.00	0.00	0.00	0.00
ENST00000551562.1	ENSG00000084110.10	450	269.13	0.00	0.00	0.00	0.00
ENST00000552509.5	ENSG00000084110.10	1026	844.86	0.00	0.00	0.00	0.00
ENST00000326470.9	ENSG00000084112.14	2432	2250.86	396.48	4.62	3.12	9.41
ENST00000326495.9	ENSG00000084112.14	13040	12858.86	152.24	0.31	0.21	0.63
ENST00000546433.5	ENSG00000084112.14	5621	5439.86	6550.98	31.60	21.34	64.35
ENST00000546697.1	ENSG00000084112.14	583	401.97	1.08	0.07	0.05	0.14
ENST00000546812.1	ENSG00000084112.14	588	406.97	0.00	0.00	0.00	0.00
ENST00000547381.1	ENSG00000084112.14	476	295.08	20.32	1.81	1.22	3.68
ENST00000547862.6	ENSG00000084112.14	625	443.95	33.09	1.96	1.32	3.98
ENST00000548522.5	ENSG00000084112.14	602	420.96	0.00	0.00	0.00	0.00
ENST00000551165.5	ENSG00000084112.14	2354	2172.86	723.81	8.74	5.90	17.80
ENST00000398603.5	ENSG00000084207.15	700	518.91	0.00	0.00	0.00	0.00
ENST00000398606.7	ENSG00000084207.15	965	783.86	2904.68	97.23	65.65	80.28
ENST00000467591.1	ENSG00000084207.15	736	554.90	0.00	0.00	0.00	0.00
ENST00000489040.1	ENSG00000084207.15	523	342.02	15.64	1.20	0.81	0.99
ENST00000494593.1	ENSG00000084207.15	1681	1499.86	313.24	5.48	3.70	4.52
ENST00000495996.1	ENSG00000084207.15	221	49.41	0.00	0.00	0.00	0.00
ENST00000498765.5	ENSG00000084207.15	723	541.91	355.45	17.21	11.62	14.21
ENST00000263574.9	ENSG00000084234.16	3727	3545.86	9540.08	70.59	47.67	24.05
ENST00000278756.7	ENSG00000084234.16	3687	3505.86	3804.94	28.48	19.23	9.70
ENST00000338167.9	ENSG00000084234.16	3270	3088.86	0.00	0.00	0.00	0.00
ENST00000345598.9	ENSG00000084234.16	1862	1680.86	7.25	0.11	0.08	0.04
ENST00000461918.2	ENSG00000084234.16	553	371.99	0.00	0.00	0.00	0.00
ENST00000525215.1	ENSG00000084234.16	478	297.08	82.22	7.26	4.90	2.47
ENST00000525604.1	ENSG00000084234.16	1590	1408.86	241.72	4.50	3.04	1.53
ENST00000526330.5	ENSG00000084234.16	582	400.97	0.00	0.00	0.00	0.00
ENST00000527702.5	ENSG00000084234.16	579	397.98	0.00	0.00	0.00	0.00
ENST00000528499.5	ENSG00000084234.16	2530	2348.86	13963.78	155.99	105.33	53.15
ENST00000529235.5	ENSG00000084234.16	537	356.01	181.94	13.41	9.05	4.57
ENST00000529483.1	ENSG00000084234.16	323	143.23	0.00	0.00	0.00	0.00
ENST00000529701.1	ENSG00000084234.16	573	391.98	0.00	0.00	0.00	0.00
ENST00000530132.5	ENSG00000084234.16	542	361.00	0.00	0.00	0.00	0.00
ENST00000530493.1	ENSG00000084234.16	1322	1140.86	133.38	3.07	2.07	1.05
ENST00000532456.5	ENSG00000084234.16	664	482.93	0.00	0.00	0.00	0.00
ENST00000533195.5	ENSG00000084234.16	560	378.99	0.00	0.00	0.00	0.00
ENST00000533532.5	ENSG00000084234.16	584	402.97	0.00	0.00	0.00	0.00
ENST00000533616.5	ENSG00000084234.16	2041	1859.86	5.10	0.07	0.05	0.02
ENST00000533618.5	ENSG00000084234.16	574	392.98	149.59	9.99	6.74	3.40
ENST00000533713.5	ENSG00000084234.16	560	378.99	0.00	0.00	0.00	0.00
ENST00000533860.5	ENSG00000084234.16	1424	1242.86	0.00	0.00	0.00	0.00
ENST00000534001.1	ENSG00000084234.16	585	403.97	0.00	0.00	0.00	0.00
ENST00000534582.5	ENSG00000084234.16	556	374.99	0.00	0.00	0.00	0.00
ENST00000534761.5	ENSG00000084234.16	551	370.00	0.00	0.00	0.00	0.00
ENST00000197268.12	ENSG00000084444.13	4808	4626.86	44.14	0.25	0.17	10.07
ENST00000416494.6	ENSG00000084444.13	2623	2441.86	134.79	1.45	0.98	58.28
ENST00000535974.1	ENSG00000084444.13	578	396.98	0.00	0.00	0.00	0.00
ENST00000537625.1	ENSG00000084444.13	2011	1829.86	0.00	0.00	0.00	0.00
ENST00000540455.1	ENSG00000084444.13	539	358.01	1.04	0.08	0.05	3.07
ENST00000541950.1	ENSG00000084444.13	1586	1404.86	38.04	0.71	0.48	28.59
ENST00000307378.10	ENSG00000084453.16	7682	7500.86	1.54	0.01	0.00	0.16
ENST00000413682.5	ENSG00000084453.16	543	362.00	0.00	0.00	0.00	0.00
ENST00000416627.1	ENSG00000084453.16	356	175.67	0.00	0.00	0.00	0.00
ENST00000421287.5	ENSG00000084453.16	702	520.91	0.00	0.00	0.00	0.00
ENST00000421294.5	ENSG00000084453.16	448	267.14	0.00	0.00	0.00	0.00
ENST00000422327.5	ENSG00000084453.16	580	398.97	3.62	0.24	0.16	6.90
ENST00000430803.1	ENSG00000084453.16	559	377.99	0.00	0.00	0.00	0.00
ENST00000435179.5	ENSG00000084453.16	562	380.99	5.02	0.35	0.23	10.01
ENST00000445053.1	ENSG00000084453.16	559	377.99	0.00	0.00	0.00	0.00
ENST00000450590.5	ENSG00000084453.16	569	387.98	0.00	0.00	0.00	0.00
ENST00000453443.5	ENSG00000084453.16	717	535.91	0.00	0.00	0.00	0.00
ENST00000458504.5	ENSG00000084453.16	2008	1826.86	128.78	1.85	1.25	53.57
ENST00000463718.5	ENSG00000084453.16	2423	2241.86	15.09	0.18	0.12	5.11
ENST00000473830.5	ENSG00000084453.16	873	691.87	0.00	0.00	0.00	0.00
ENST00000480394.5	ENSG00000084453.16	3834	3652.86	87.83	0.63	0.43	18.27
ENST00000544020.5	ENSG00000084453.16	2322	2140.86	6.37	0.08	0.05	2.26
ENST00000544290.5	ENSG00000084453.16	2382	2200.86	10.75	0.13	0.09	3.71
ENST00000261167.6	ENSG00000084463.7	4646	4464.86	7187.66	42.24	28.52	28.90
ENST00000535328.1	ENSG00000084463.7	494	313.05	0.00	0.00	0.00	0.00
ENST00000535638.5	ENSG00000084463.7	787	605.89	2304.44	99.80	67.39	68.28
ENST00000543316.1	ENSG00000084463.7	554	372.99	25.80	1.82	1.23	1.24
ENST00000544764.5	ENSG00000084463.7	564	382.99	33.73	2.31	1.56	1.58
ENST00000355082.9	ENSG00000084623.11	564	382.99	7.53	0.52	0.35	0.35
ENST00000373586.1	ENSG00000084623.11	1458	1276.86	3293.40	67.68	45.70	46.01
ENST00000471486.5	ENSG00000084623.11	825	643.88	1473.07	60.03	40.53	40.81
ENST00000474371.1	ENSG00000084623.11	643	461.94	95.42	5.42	3.66	3.68
ENST00000483517.5	ENSG00000084623.11	744	562.90	0.00	0.00	0.00	0.00
ENST00000489353.5	ENSG00000084623.11	527	346.02	177.58	13.47	9.09	9.15
ENST00000373736.6	ENSG00000084628.9	2589	2407.86	0.00	0.00	0.00	0.00
ENST00000526106.5	ENSG00000084628.9	569	387.98	1.33	0.09	0.06	32.81
ENST00000528449.1	ENSG00000084628.9	585	403.97	0.00	0.00	0.00	0.00
ENST00000530145.1	ENSG00000084628.9	562	380.99	2.67	0.18	0.12	67.19
ENST00000533581.1	ENSG00000084628.9	512	331.03	0.00	0.00	0.00	0.00
ENST00000373667.4	ENSG00000084636.17	924	742.86	0.00	0.00	0.00	0.00
ENST00000373668.7	ENSG00000084636.17	3643	3461.86	13.93	0.11	0.07	0.36
ENST00000373672.7	ENSG00000084636.17	5736	5554.86	1021.37	4.82	3.26	16.23
ENST00000440437.1	ENSG00000084636.17	672	490.93	0.00	0.00	0.00	0.00
ENST00000458715.5	ENSG00000084636.17	706	524.91	9.37	0.47	0.32	1.58
ENST00000461217.1	ENSG00000084636.17	852	670.87	49.37	1.93	1.30	6.49
ENST00000466829.5	ENSG00000084636.17	254	77.82	0.00	0.00	0.00	0.00
ENST00000468459.5	ENSG00000084636.17	620	438.95	4.23	0.25	0.17	0.85
ENST00000470799.5	ENSG00000084636.17	826	644.88	0.00	0.00	0.00	0.00
ENST00000474000.5	ENSG00000084636.17	676	494.92	0.00	0.00	0.00	0.00
ENST00000479100.1	ENSG00000084636.17	740	558.90	36.71	1.72	1.16	5.80
ENST00000482478.5	ENSG00000084636.17	797	615.88	0.00	0.00	0.00	0.00
ENST00000482910.1	ENSG00000084636.17	676	494.92	1.05	0.06	0.04	0.19
ENST00000488128.6	ENSG00000084636.17	2854	2672.86	2001.19	19.64	13.26	66.07
ENST00000488897.5	ENSG00000084636.17	2423	2241.86	49.53	0.58	0.39	1.95
ENST00000529928.1	ENSG00000084636.17	581	399.97	2.25	0.15	0.10	0.50
ENST00000532877.1	ENSG00000084636.17	534	353.01	0.00	0.00	0.00	0.00
ENST00000373609.1	ENSG00000084652.15	5012	4830.86	1714.66	9.31	6.29	70.46
ENST00000373610.7	ENSG00000084652.15	4854	4672.86	695.34	3.90	2.64	29.54
ENST00000233242.5	ENSG00000084674.14	14121	13939.86	280.00	0.53	0.36	100.00
ENST00000399256.4	ENSG00000084674.14	3128	2946.86	0.00	0.00	0.00	0.00
ENST00000288599.9	ENSG00000084676.15	6952	6770.86	3609.12	13.99	9.44	31.52
ENST00000348332.7	ENSG00000084676.15	6895	6713.86	3467.68	13.55	9.15	30.54
ENST00000395856.3	ENSG00000084676.15	6828	6646.86	2687.82	10.61	7.16	23.91
ENST00000405141.5	ENSG00000084676.15	7405	7223.86	0.00	0.00	0.00	0.00
ENST00000406961.5	ENSG00000084676.15	7289	7107.86	0.00	0.00	0.00	0.00
ENST00000407230.5	ENSG00000084676.15	4745	4563.86	91.64	0.53	0.36	1.19
ENST00000469850.5	ENSG00000084676.15	537	356.01	0.00	0.00	0.00	0.00
ENST00000483904.5	ENSG00000084676.15	711	529.91	95.36	4.72	3.19	10.64
ENST00000486198.1	ENSG00000084676.15	715	533.91	18.37	0.90	0.61	2.03
ENST00000493773.1	ENSG00000084676.15	533	352.01	1.02	0.08	0.05	0.17
ENST00000496333.5	ENSG00000084676.15	501	320.05	0.00	0.00	0.00	0.00
ENST00000323064.12	ENSG00000084693.15	2382	2200.86	1995.64	23.79	16.06	66.12
ENST00000360131.4	ENSG00000084693.15	3177	2995.86	261.59	2.29	1.55	6.37
ENST00000421915.5	ENSG00000084693.15	559	377.99	0.00	0.00	0.00	0.00
ENST00000437006.1	ENSG00000084693.15	489	308.06	1.00	0.09	0.06	0.24
ENST00000441931.1	ENSG00000084693.15	481	300.07	61.28	5.36	3.62	14.89
ENST00000451003.5	ENSG00000084693.15	581	399.97	1.29	0.08	0.06	0.24
ENST00000453161.5	ENSG00000084693.15	673	491.93	4.16	0.22	0.15	0.62
ENST00000477136.5	ENSG00000084693.15	2165	1983.86	132.68	1.75	1.18	4.88
ENST00000487078.5	ENSG00000084693.15	3261	3079.86	125.92	1.07	0.72	2.98
ENST00000489683.5	ENSG00000084693.15	1850	1668.86	84.03	1.32	0.89	3.67
ENST00000264719.5	ENSG00000084710.13	1980	1798.86	0.00	0.00	0.00	0.00
ENST00000401432.7	ENSG00000084710.13	5162	4980.86	32.07	0.17	0.11	1.81
ENST00000402191.5	ENSG00000084710.13	3685	3503.86	258.46	1.94	1.31	20.77
ENST00000403714.7	ENSG00000084710.13	7434	7252.86	125.53	0.45	0.31	4.87
ENST00000405108.5	ENSG00000084710.13	2432	2250.86	579.94	6.76	4.56	72.54
ENST00000264712.7	ENSG00000084731.14	5344	5162.86	1684.77	8.56	5.78	18.72
ENST00000405914.1	ENSG00000084731.14	3180	2998.86	716.82	6.27	4.23	13.71
ENST00000417737.5	ENSG00000084731.14	5452	5270.86	11.72	0.06	0.04	0.13
ENST00000455394.5	ENSG00000084731.14	5462	5280.86	0.00	0.00	0.00	0.00
ENST00000475453.1	ENSG00000084731.14	730	548.90	466.25	22.29	15.05	48.72
ENST00000488341.5	ENSG00000084731.14	875	693.87	31.54	1.19	0.81	2.61
ENST00000496378.1	ENSG00000084731.14	296	117.08	32.89	7.37	4.98	16.11
ENST00000264710.4	ENSG00000084733.10	3535	3353.86	14216.18	111.22	75.10	91.49
ENST00000462003.5	ENSG00000084733.10	584	402.97	3.09	0.20	0.14	0.17
ENST00000473035.1	ENSG00000084733.10	571	389.98	0.00	0.00	0.00	0.00
ENST00000495146.5	ENSG00000084733.10	1292	1110.86	429.73	10.15	6.85	8.35
ENST00000264717.6	ENSG00000084734.8	2186	2004.86	20.99	0.27	0.19	13.42
ENST00000411584.1	ENSG00000084734.8	789	607.89	1.44	0.06	0.04	3.04
ENST00000417872.5	ENSG00000084734.8	568	386.98	0.00	0.00	0.00	0.00
ENST00000453813.1	ENSG00000084734.8	701	519.91	1.49	0.08	0.05	3.69
ENST00000472290.1	ENSG00000084734.8	1302	1120.86	48.51	1.14	0.77	55.48
ENST00000478147.1	ENSG00000084734.8	579	397.98	7.57	0.50	0.34	24.38
ENST00000380649.7	ENSG00000084754.10	3037	2855.86	20009.37	183.84	124.13	88.70
ENST00000461025.1	ENSG00000084754.10	431	250.19	1.63	0.17	0.12	0.08
ENST00000471743.1	ENSG00000084754.10	690	508.92	71.11	3.67	2.48	1.77
ENST00000492433.1	ENSG00000084754.10	752	570.90	425.90	19.57	13.22	9.44
ENST00000233121.6	ENSG00000084764.10	1892	1710.86	665.50	10.21	6.89	63.52
ENST00000402218.1	ENSG00000084764.10	1001	819.86	0.00	0.00	0.00	0.00
ENST00000405074.7	ENSG00000084764.10	1801	1619.86	246.03	3.99	2.69	24.80
ENST00000458529.5	ENSG00000084764.10	878	696.87	0.00	0.00	0.00	0.00
ENST00000474367.1	ENSG00000084764.10	551	370.00	0.00	0.00	0.00	0.00
ENST00000475633.5	ENSG00000084764.10	1160	978.86	67.46	1.81	1.22	11.26
ENST00000481222.5	ENSG00000084764.10	833	651.88	0.00	0.00	0.00	0.00
ENST00000491354.5	ENSG00000084764.10	486	305.07	0.00	0.00	0.00	0.00
ENST00000494788.1	ENSG00000084764.10	574	392.98	1.00	0.07	0.05	0.42
ENST00000264705.8	ENSG00000084774.13	7265	7083.86	5672.54	21.01	14.19	14.76
ENST00000403525.5	ENSG00000084774.13	6900	6718.86	111.68	0.44	0.29	0.31
ENST00000428460.1	ENSG00000084774.13	953	771.86	402.15	13.67	9.23	9.61
ENST00000456311.1	ENSG00000084774.13	837	655.87	21.39	0.86	0.58	0.60
ENST00000458503.1	ENSG00000084774.13	806	624.88	374.61	15.73	10.62	11.05
ENST00000464159.1	ENSG00000084774.13	589	407.97	841.40	54.11	36.54	38.03
ENST00000475695.1	ENSG00000084774.13	687	505.92	112.77	5.85	3.95	4.11
ENST00000479002.1	ENSG00000084774.13	614	432.95	22.35	1.35	0.91	0.95
ENST00000487239.5	ENSG00000084774.13	748	566.90	8.62	0.40	0.27	0.28
ENST00000491461.1	ENSG00000084774.13	366	185.56	0.00	0.00	0.00	0.00
ENST00000491891.1	ENSG00000084774.13	662	480.93	529.49	28.89	19.51	20.30
ENST00000351554.7	ENSG00000085063.14	1775	1593.86	2311.47	38.05	25.69	14.83
ENST00000395850.7	ENSG00000085063.14	1889	1707.86	7687.62	118.11	79.75	46.03
ENST00000415002.6	ENSG00000085063.14	1878	1696.86	195.40	3.02	2.04	1.18
ENST00000426650.6	ENSG00000085063.14	741	559.90	1468.38	68.81	46.46	26.82
ENST00000437761.6	ENSG00000085063.14	758	576.89	0.00	0.00	0.00	0.00
ENST00000445143.6	ENSG00000085063.14	825	643.88	0.00	0.00	0.00	0.00
ENST00000525763.5	ENSG00000085063.14	789	607.89	443.74	19.15	12.93	7.47
ENST00000527577.5	ENSG00000085063.14	686	504.92	0.00	0.00	0.00	0.00
ENST00000527926.5	ENSG00000085063.14	633	451.94	17.76	1.03	0.70	0.40
ENST00000528700.1	ENSG00000085063.14	652	470.93	0.00	0.00	0.00	0.00
ENST00000528987.1	ENSG00000085063.14	3716	3534.86	249.93	1.86	1.25	0.72
ENST00000533181.1	ENSG00000085063.14	424	243.21	0.00	0.00	0.00	0.00
ENST00000533403.5	ENSG00000085063.14	1847	1665.86	10.47	0.16	0.11	0.06
ENST00000534312.5	ENSG00000085063.14	572	390.98	94.98	6.37	4.30	2.48
ENST00000227155.8	ENSG00000085117.11	2289	2107.86	11.29	0.14	0.09	1.33
ENST00000342935.7	ENSG00000085117.11	967	785.86	22.27	0.74	0.50	7.04
ENST00000524704.5	ENSG00000085117.11	584	402.97	0.00	0.00	0.00	0.00
ENST00000524750.1	ENSG00000085117.11	757	575.89	0.00	0.00	0.00	0.00
ENST00000525210.5	ENSG00000085117.11	468	287.10	0.00	0.00	0.00	0.00
ENST00000525813.5	ENSG00000085117.11	573	391.98	0.00	0.00	0.00	0.00
ENST00000525898.5	ENSG00000085117.11	1405	1223.86	27.67	0.59	0.40	5.62
ENST00000526958.5	ENSG00000085117.11	538	357.01	28.29	2.08	1.40	19.70
ENST00000527737.5	ENSG00000085117.11	654	472.93	7.27	0.40	0.27	3.82
ENST00000529277.5	ENSG00000085117.11	582	400.97	0.00	0.00	0.00	0.00
ENST00000529853.1	ENSG00000085117.11	679	497.92	1.06	0.06	0.04	0.53
ENST00000530601.1	ENSG00000085117.11	581	399.97	2.28	0.15	0.10	1.42
ENST00000530931.1	ENSG00000085117.11	891	709.87	172.87	6.39	4.31	60.54
ENST00000532544.5	ENSG00000085117.11	580	398.97	0.00	0.00	0.00	0.00
ENST00000218147.11	ENSG00000085185.15	6860	6678.86	1946.16	7.65	5.16	44.65
ENST00000441294.1	ENSG00000085185.15	2221	2039.86	82.20	1.06	0.71	6.17
ENST00000456822.5	ENSG00000085185.15	5648	5466.86	391.68	1.88	1.27	10.98
ENST00000488135.6	ENSG00000085185.15	857	675.87	90.82	3.53	2.38	20.59
ENST00000540052.5	ENSG00000085185.15	7127	6945.86	798.14	3.02	2.04	17.61
ENST00000607874.1	ENSG00000085185.15	468	287.10	0.00	0.00	0.00	0.00
ENST00000373344.9	ENSG00000085224.21	11220	11038.86	5268.15	12.52	8.46	8.71
ENST00000395603.7	ENSG00000085224.21	10218	10036.86	16653.17	43.53	29.40	30.29
ENST00000400866.4	ENSG00000085224.21	814	632.88	141.68	5.87	3.97	4.09
ENST00000460639.2	ENSG00000085224.21	461	280.11	148.96	13.95	9.42	9.71
ENST00000479487.1	ENSG00000085224.21	408	227.27	18.89	2.18	1.47	1.52
ENST00000480283.5	ENSG00000085224.21	10455	10273.86	0.00	0.00	0.00	0.00
ENST00000493470.2	ENSG00000085224.21	2967	2785.86	40.70	0.38	0.26	0.27
ENST00000622960.1	ENSG00000085224.21	628	446.95	38.16	2.24	1.51	1.56
ENST00000623242.3	ENSG00000085224.21	725	543.91	154.19	7.44	5.02	5.18
ENST00000623316.1	ENSG00000085224.21	803	621.88	5.41	0.23	0.15	0.16
ENST00000623321.3	ENSG00000085224.21	1860	1678.86	0.00	0.00	0.00	0.00
ENST00000623706.3	ENSG00000085224.21	7245	7063.86	645.01	2.40	1.62	1.67
ENST00000624032.3	ENSG00000085224.21	3071	2889.86	0.00	0.00	0.00	0.00
ENST00000624166.3	ENSG00000085224.21	4272	4090.86	98.72	0.63	0.43	0.44
ENST00000624193.1	ENSG00000085224.21	463	282.11	0.00	0.00	0.00	0.00
ENST00000624403.1	ENSG00000085224.21	583	401.97	520.97	34.01	22.96	23.66
ENST00000624668.3	ENSG00000085224.21	583	401.97	1.12	0.07	0.05	0.05
ENST00000624766.1	ENSG00000085224.21	580	398.97	232.79	15.31	10.34	10.65
ENST00000625063.3	ENSG00000085224.21	593	411.97	46.07	2.93	1.98	2.04
ENST00000635865.1	ENSG00000085224.21	100	0.00	0.00	0.00	0.00	0.00
ENST00000636152.1	ENSG00000085224.21	100	0.00	0.00	0.00	0.00	0.00
ENST00000636868.1	ENSG00000085224.21	100	0.00	0.00	0.00	0.00	0.00
ENST00000637175.1	ENSG00000085224.21	100	0.00	0.00	0.00	0.00	0.00
ENST00000637959.1	ENSG00000085224.21	86	0.00	0.00	0.00	0.00	0.00
ENST00000380818.7	ENSG00000085231.13	1183	1001.86	134.94	3.53	2.39	10.46
ENST00000380822.8	ENSG00000085231.13	1648	1466.86	17.61	0.32	0.21	0.93
ENST00000502819.5	ENSG00000085231.13	743	561.90	98.35	4.59	3.10	13.60
ENST00000512561.5	ENSG00000085231.13	587	405.97	322.84	20.87	14.09	61.78
ENST00000618980.1	ENSG00000085231.13	483	302.07	51.45	4.47	3.02	13.23
ENST00000371806.3	ENSG00000085265.10	1286	1104.86	373.78	8.88	5.99	97.64
ENST00000616356.4	ENSG00000085265.10	4369	4187.86	34.22	0.21	0.14	2.36
ENST00000349841.9	ENSG00000085274.15	4999	4817.86	17.43	0.09	0.06	0.23
ENST00000356716.8	ENSG00000085274.15	2833	2651.86	1374.35	13.60	9.18	33.30
ENST00000544106.5	ENSG00000085274.15	4815	4633.86	0.00	0.00	0.00	0.00
ENST00000602391.1	ENSG00000085274.15	880	698.87	677.86	25.45	17.18	62.33
ENST00000602751.5	ENSG00000085274.15	2630	2448.86	157.55	1.69	1.14	4.13
ENST00000264674.7	ENSG00000085276.17	4900	4718.86	128.05	0.71	0.48	6.67
ENST00000433243.6	ENSG00000085276.17	3508	3326.86	0.00	0.00	0.00	0.00
ENST00000460814.5	ENSG00000085276.17	3374	3192.86	59.66	0.49	0.33	4.59
ENST00000460890.5	ENSG00000085276.17	1792	1610.86	0.00	0.00	0.00	0.00
ENST00000461430.1	ENSG00000085276.17	418	237.23	1.17	0.13	0.09	1.21
ENST00000464456.5	ENSG00000085276.17	5732	5550.86	49.07	0.23	0.16	2.17
ENST00000466623.1	ENSG00000085276.17	468	287.10	0.00	0.00	0.00	0.00
ENST00000468789.5	ENSG00000085276.17	3691	3509.86	22.14	0.17	0.11	1.55
ENST00000472280.5	ENSG00000085276.17	3593	3411.86	693.10	5.33	3.60	49.91
ENST00000475754.5	ENSG00000085276.17	580	398.97	0.00	0.00	0.00	0.00
ENST00000481315.1	ENSG00000085276.17	379	198.45	0.00	0.00	0.00	0.00
ENST00000484519.5	ENSG00000085276.17	638	456.94	0.00	0.00	0.00	0.00
ENST00000485957.1	ENSG00000085276.17	895	713.87	0.00	0.00	0.00	0.00
ENST00000486748.1	ENSG00000085276.17	393	212.35	0.00	0.00	0.00	0.00
ENST00000487503.5	ENSG00000085276.17	1533	1351.86	0.00	0.00	0.00	0.00
ENST00000492586.1	ENSG00000085276.17	965	783.86	19.15	0.64	0.43	6.00
ENST00000494292.5	ENSG00000085276.17	3939	3757.86	255.68	1.79	1.21	16.71
ENST00000494597.5	ENSG00000085276.17	1097	915.86	0.00	0.00	0.00	0.00
ENST00000628990.2	ENSG00000085276.17	4835	4653.86	212.00	1.20	0.81	11.19
ENST00000320280.8	ENSG00000085365.17	3766	3584.86	203.75	1.49	1.01	2.65
ENST00000506858.2	ENSG00000085365.17	1603	1421.86	387.33	7.15	4.83	12.71
ENST00000510030.2	ENSG00000085365.17	477	296.08	0.00	0.00	0.00	0.00
ENST00000511551.2	ENSG00000085365.17	559	377.99	0.00	0.00	0.00	0.00
ENST00000614488.4	ENSG00000085365.17	1276	1094.86	0.00	0.00	0.00	0.00
ENST00000618166.4	ENSG00000085365.17	1358	1176.86	1946.68	43.40	29.31	77.19
ENST00000621999.4	ENSG00000085365.17	4509	4327.86	690.24	4.18	2.83	7.44
ENST00000369110.7	ENSG00000085377.13	2905	2723.86	3957.00	38.12	25.74	98.95
ENST00000448705.1	ENSG00000085377.13	961	779.86	12.00	0.40	0.27	1.05
ENST00000262903.8	ENSG00000085382.11	4576	4394.86	518.12	3.09	2.09	19.98
ENST00000369125.6	ENSG00000085382.11	3102	2920.86	171.66	1.54	1.04	9.96
ENST00000369127.8	ENSG00000085382.11	5318	5136.86	24.21	0.12	0.08	0.80
ENST00000416605.6	ENSG00000085382.11	4729	4547.86	29.88	0.17	0.12	1.11
ENST00000517424.1	ENSG00000085382.11	1866	1684.86	340.45	5.30	3.58	34.25
ENST00000517995.5	ENSG00000085382.11	2809	2627.86	261.55	2.61	1.76	16.87
ENST00000518228.1	ENSG00000085382.11	2663	2481.86	16.06	0.17	0.11	1.10
ENST00000518402.5	ENSG00000085382.11	1521	1339.86	114.13	2.23	1.51	14.44
ENST00000518503.5	ENSG00000085382.11	1608	1426.86	0.00	0.00	0.00	0.00
ENST00000519645.5	ENSG00000085382.11	859	677.87	5.96	0.23	0.16	1.49
ENST00000521962.1	ENSG00000085382.11	561	379.99	0.00	0.00	0.00	0.00
ENST00000524020.1	ENSG00000085382.11	622	440.95	0.00	0.00	0.00	0.00
ENST00000262124.15	ENSG00000085415.15	3494	3312.86	2389.90	18.93	12.78	38.33
ENST00000399892.6	ENSG00000085415.15	1846	1664.86	1002.62	15.80	10.67	32.00
ENST00000585730.5	ENSG00000085415.15	582	400.97	46.41	3.04	2.05	6.15
ENST00000587761.1	ENSG00000085415.15	863	681.87	39.98	1.54	1.04	3.12
ENST00000588251.1	ENSG00000085415.15	789	607.89	0.00	0.00	0.00	0.00
ENST00000589446.5	ENSG00000085415.15	655	473.93	142.85	7.91	5.34	16.01
ENST00000590032.1	ENSG00000085415.15	764	582.89	40.55	1.83	1.23	3.70
ENST00000590843.1	ENSG00000085415.15	5206	5024.86	33.75	0.18	0.12	0.36
ENST00000592170.5	ENSG00000085415.15	787	605.89	3.93	0.17	0.11	0.34
ENST00000592582.5	ENSG00000085415.15	4072	3890.86	0.00	0.00	0.00	0.00
ENST00000357672.7	ENSG00000085433.15	4144	3962.86	325.86	2.16	1.46	11.25
ENST00000361054.7	ENSG00000085433.15	4115	3933.86	493.89	3.29	2.22	17.18
ENST00000369962.7	ENSG00000085433.15	4199	4017.86	1759.60	11.49	7.76	59.92
ENST00000369965.8	ENSG00000085433.15	4240	4058.86	0.00	0.00	0.00	0.00
ENST00000400794.7	ENSG00000085433.15	4134	3952.86	336.64	2.23	1.51	11.65
ENST00000528747.1	ENSG00000085433.15	580	398.97	0.00	0.00	0.00	0.00
ENST00000529074.1	ENSG00000085433.15	586	404.97	0.00	0.00	0.00	0.00
ENST00000530772.5	ENSG00000085433.15	556	374.99	0.00	0.00	0.00	0.00
ENST00000531337.1	ENSG00000085433.15	469	288.09	0.00	0.00	0.00	0.00
ENST00000233055.8	ENSG00000085449.14	4660	4478.86	3781.58	22.15	14.96	62.73
ENST00000429915.1	ENSG00000085449.14	719	537.91	0.00	0.00	0.00	0.00
ENST00000462702.1	ENSG00000085449.14	361	180.61	2.14	0.31	0.21	0.88
ENST00000483061.1	ENSG00000085449.14	864	682.87	33.08	1.27	0.86	3.60
ENST00000491453.1	ENSG00000085449.14	308	128.64	45.34	9.25	6.24	26.19
ENST00000493001.1	ENSG00000085449.14	551	370.00	32.87	2.33	1.57	6.60
ENST00000369732.3	ENSG00000085465.12	2243	2061.86	101.25	1.29	0.87	80.72
ENST00000481495.1	ENSG00000085465.12	640	458.94	3.53	0.20	0.14	12.65
ENST00000494622.1	ENSG00000085465.12	482	301.07	1.21	0.11	0.07	6.63
ENST00000264128.13	ENSG00000085491.15	3320	3138.86	975.59	8.16	5.51	36.57
ENST00000370041.4	ENSG00000085491.15	3404	3222.86	1529.07	12.45	8.41	55.83
ENST00000565488.5	ENSG00000085491.15	4271	4089.86	253.97	1.63	1.10	7.31
ENST00000569674.1	ENSG00000085491.15	2357	2175.86	5.37	0.06	0.04	0.29
ENST00000348824.11	ENSG00000085511.19	5295	5113.86	1281.93	6.58	4.44	20.20
ENST00000366919.6	ENSG00000085511.19	5397	5215.86	1010.48	5.08	3.43	15.61
ENST00000366920.6	ENSG00000085511.19	5445	5263.86	53.57	0.27	0.18	0.82
ENST00000392142.8	ENSG00000085511.19	5490	5308.86	0.00	0.00	0.00	0.00
ENST00000446500.1	ENSG00000085511.19	326	146.16	0.00	0.00	0.00	0.00
ENST00000448119.2	ENSG00000085511.19	225	52.68	0.00	0.00	0.00	0.00
ENST00000490904.6	ENSG00000085511.19	5451	5269.86	34.85	0.17	0.12	0.53
ENST00000536852.1	ENSG00000085511.19	2526	2344.86	222.03	2.48	1.68	7.63
ENST00000539610.1	ENSG00000085511.19	295	116.12	1.01	0.23	0.15	0.70
ENST00000540205.1	ENSG00000085511.19	589	407.97	46.43	2.99	2.02	9.17
ENST00000541901.5	ENSG00000085511.19	797	615.88	43.20	1.84	1.24	5.65
ENST00000542851.5	ENSG00000085511.19	625	443.95	53.01	3.13	2.12	9.62
ENST00000542952.5	ENSG00000085511.19	629	447.95	140.28	8.22	5.55	25.24
ENST00000543421.5	ENSG00000085511.19	581	399.97	20.48	1.34	0.91	4.13
ENST00000544041.5	ENSG00000085511.19	5444	5262.86	44.74	0.22	0.15	0.69
ENST00000544733.5	ENSG00000085511.19	645	463.94	0.00	0.00	0.00	0.00
ENST00000198536.6	ENSG00000085514.15	1316	1134.86	1329.18	30.73	20.75	45.66
ENST00000350573.2	ENSG00000085514.15	1011	829.86	111.65	3.53	2.38	5.25
ENST00000394000.6	ENSG00000085514.15	909	727.87	0.00	0.00	0.00	0.00
ENST00000432297.6	ENSG00000085514.15	664	482.93	95.85	5.21	3.52	7.74
ENST00000453419.5	ENSG00000085514.15	1043	861.86	638.24	19.43	13.12	28.87
ENST00000474013.1	ENSG00000085514.15	683	501.92	10.46	0.55	0.37	0.81
ENST00000484934.1	ENSG00000085514.15	892	710.87	212.71	7.85	5.30	11.67
ENST00000361509.7	ENSG00000085552.16	3996	3814.86	0.00	0.00	0.00	0.00
ENST00000368094.5	ENSG00000085552.16	4044	3862.86	0.00	0.00	0.00	0.00
ENST00000476102.1	ENSG00000085552.16	3888	3706.86	3.00	0.02	0.01	100.00
ENST00000493195.5	ENSG00000085552.16	4205	4023.86	0.00	0.00	0.00	0.00
ENST00000496645.5	ENSG00000085552.16	3563	3381.86	0.00	0.00	0.00	0.00
ENST00000611023.1	ENSG00000085552.16	2663	2481.86	0.00	0.00	0.00	0.00
ENST00000265724.7	ENSG00000085563.14	4645	4463.86	227.89	1.34	0.90	17.55
ENST00000416177.1	ENSG00000085563.14	461	280.11	0.00	0.00	0.00	0.00
ENST00000475929.5	ENSG00000085563.14	787	605.89	0.00	0.00	0.00	0.00
ENST00000476862.1	ENSG00000085563.14	582	400.97	0.00	0.00	0.00	0.00
ENST00000482527.1	ENSG00000085563.14	555	373.99	5.44	0.38	0.26	5.00
ENST00000483831.1	ENSG00000085563.14	642	460.94	1.80	0.10	0.07	1.34
ENST00000488737.6	ENSG00000085563.14	1864	1682.86	32.24	0.50	0.34	6.59
ENST00000491360.1	ENSG00000085563.14	539	358.01	57.40	4.21	2.84	55.11
ENST00000496821.5	ENSG00000085563.14	913	731.87	30.69	1.10	0.74	14.41
ENST00000543898.5	ENSG00000085563.14	4524	4342.86	0.00	0.00	0.00	0.00
ENST00000622132.4	ENSG00000085563.14	4778	4596.86	0.00	0.00	0.00	0.00
ENST00000396878.7	ENSG00000085644.13	3313	3131.86	0.00	0.00	0.00	0.00
ENST00000416391.6	ENSG00000085644.13	2996	2814.86	326.05	3.04	2.05	67.03
ENST00000572647.5	ENSG00000085644.13	1368	1186.86	0.00	0.00	0.00	0.00
ENST00000573771.1	ENSG00000085644.13	549	368.00	0.00	0.00	0.00	0.00
ENST00000574575.2	ENSG00000085644.13	821	639.88	0.00	0.00	0.00	0.00
ENST00000574902.5	ENSG00000085644.13	3208	3026.86	136.88	1.19	0.80	26.17
ENST00000574928.5	ENSG00000085644.13	5889	5707.86	67.07	0.31	0.21	6.80
ENST00000576416.5	ENSG00000085644.13	2240	2058.86	0.00	0.00	0.00	0.00
ENST00000576863.1	ENSG00000085644.13	3245	3063.86	0.00	0.00	0.00	0.00
ENST00000285930.8	ENSG00000085662.13	1409	1227.86	5031.04	107.51	72.59	64.42
ENST00000426422.1	ENSG00000085662.13	521	340.02	92.88	7.17	4.84	4.29
ENST00000434222.5	ENSG00000085662.13	1852	1670.86	0.00	0.00	0.00	0.00
ENST00000462784.1	ENSG00000085662.13	598	416.96	40.70	2.56	1.73	1.53
ENST00000465351.5	ENSG00000085662.13	1930	1748.86	579.64	8.70	5.87	5.21
ENST00000467251.1	ENSG00000085662.13	723	541.91	41.48	2.01	1.36	1.20
ENST00000467829.1	ENSG00000085662.13	561	379.99	62.20	4.29	2.90	2.57
ENST00000484592.5	ENSG00000085662.13	639	457.94	29.46	1.69	1.14	1.01
ENST00000487438.5	ENSG00000085662.13	557	375.99	0.00	0.00	0.00	0.00
ENST00000489022.5	ENSG00000085662.13	577	395.98	6.12	0.41	0.27	0.24
ENST00000491741.5	ENSG00000085662.13	1188	1006.86	0.00	0.00	0.00	0.00
ENST00000497983.5	ENSG00000085662.13	534	353.01	0.00	0.00	0.00	0.00
ENST00000498373.1	ENSG00000085662.13	549	368.00	220.81	15.74	10.63	9.43
ENST00000498771.5	ENSG00000085662.13	858	676.87	433.88	16.82	11.36	10.08
ENST00000517354.5	ENSG00000085719.12	566	384.98	273.15	18.62	12.57	13.19
ENST00000517391.5	ENSG00000085719.12	785	603.89	1392.96	60.52	40.87	42.87
ENST00000517490.5	ENSG00000085719.12	4865	4683.86	4409.18	24.70	16.68	17.50
ENST00000517862.1	ENSG00000085719.12	654	472.93	116.38	6.46	4.36	4.57
ENST00000522240.1	ENSG00000085719.12	446	265.14	0.00	0.00	0.00	0.00
ENST00000523469.5	ENSG00000085719.12	656	474.93	0.00	0.00	0.00	0.00
ENST00000523588.1	ENSG00000085719.12	426	245.20	13.00	1.39	0.94	0.99
ENST00000614678.1	ENSG00000085719.12	4201	4019.86	606.21	3.96	2.67	2.80
ENST00000620393.4	ENSG00000085719.12	680	498.92	9.79	0.52	0.35	0.36
ENST00000621245.4	ENSG00000085719.12	581	399.97	0.00	0.00	0.00	0.00
ENST00000621526.4	ENSG00000085719.12	279	100.91	0.00	0.00	0.00	0.00
ENST00000621783.4	ENSG00000085719.12	817	635.88	606.33	25.02	16.89	17.72
ENST00000622183.1	ENSG00000085719.12	156	8.51	0.00	0.00	0.00	0.00
ENST00000198767.10	ENSG00000085721.12	3762	3580.86	178.47	1.31	0.88	3.81
ENST00000327307.11	ENSG00000085721.12	2039	1857.86	1381.18	19.51	13.17	56.84
ENST00000429751.6	ENSG00000085721.12	2198	2016.86	270.44	3.52	2.38	10.25
ENST00000561685.1	ENSG00000085721.12	615	433.95	83.80	5.07	3.42	14.76
ENST00000563559.5	ENSG00000085721.12	2128	1946.86	299.17	4.03	2.72	11.75
ENST00000564131.1	ENSG00000085721.12	1001	819.86	27.77	0.89	0.60	2.59
ENST00000301843.12	ENSG00000085733.15	3272	3090.86	5406.18	45.89	30.99	47.22
ENST00000346329.7	ENSG00000085733.15	3272	3090.86	1878.49	15.95	10.77	16.41
ENST00000376561.7	ENSG00000085733.15	2247	2065.86	194.70	2.47	1.67	2.54
ENST00000393747.3	ENSG00000085733.15	1315	1133.86	0.00	0.00	0.00	0.00
ENST00000415461.2	ENSG00000085733.15	1021	839.86	210.90	6.59	4.45	6.78
ENST00000482755.6	ENSG00000085733.15	1087	905.86	55.54	1.61	1.09	1.66
ENST00000483662.2	ENSG00000085733.15	736	554.90	131.93	6.24	4.21	6.42
ENST00000498223.3	ENSG00000085733.15	523	342.02	1.17	0.09	0.06	0.09
ENST00000525276.1	ENSG00000085733.15	584	402.97	72.00	4.69	3.17	4.82
ENST00000525852.3	ENSG00000085733.15	1470	1288.86	78.50	1.60	1.08	1.64
ENST00000527622.5	ENSG00000085733.15	597	415.96	0.00	0.00	0.00	0.00
ENST00000527962.5	ENSG00000085733.15	587	405.97	28.14	1.82	1.23	1.87
ENST00000529736.5	ENSG00000085733.15	952	770.86	0.00	0.00	0.00	0.00
ENST00000532334.1	ENSG00000085733.15	481	300.07	95.46	8.35	5.64	8.59
ENST00000533931.1	ENSG00000085733.15	567	385.98	27.99	1.90	1.28	1.96
ENST00000322563.7	ENSG00000085741.12	1930	1748.86	179.00	2.69	1.81	100.00
ENST00000529461.1	ENSG00000085741.12	453	272.13	0.00	0.00	0.00	0.00
ENST00000532150.1	ENSG00000085741.12	461	280.11	0.00	0.00	0.00	0.00
ENST00000621122.1	ENSG00000085741.12	789	607.89	0.00	0.00	0.00	0.00
ENST00000263629.8	ENSG00000085760.14	2528	2346.86	944.67	10.56	7.13	9.06
ENST00000366137.6	ENSG00000085760.14	955	773.86	37.54	1.27	0.86	1.09
ENST00000394600.7	ENSG00000085760.14	2221	2039.86	6906.44	88.84	59.99	76.17
ENST00000403721.5	ENSG00000085760.14	2386	2204.86	884.37	10.52	7.11	9.02
ENST00000404297.1	ENSG00000085760.14	437	256.17	22.44	2.30	1.55	1.97
ENST00000412530.1	ENSG00000085760.14	580	398.97	0.00	0.00	0.00	0.00
ENST00000417363.5	ENSG00000085760.14	566	384.98	1.08	0.07	0.05	0.06
ENST00000417741.5	ENSG00000085760.14	658	476.93	13.53	0.74	0.50	0.64
ENST00000418823.4	ENSG00000085760.14	903	721.87	63.93	2.32	1.57	1.99
ENST00000420637.5	ENSG00000085760.14	517	336.03	0.00	0.00	0.00	0.00
ENST00000441307.5	ENSG00000085760.14	583	401.97	0.00	0.00	0.00	0.00
ENST00000446660.5	ENSG00000085760.14	865	683.87	0.00	0.00	0.00	0.00
ENST00000397166.6	ENSG00000085788.13	4921	4739.86	12.74	0.07	0.05	0.04
ENST00000517385.5	ENSG00000085788.13	4113	3931.86	42.18	0.28	0.19	0.15
ENST00000519857.5	ENSG00000085788.13	1668	1486.86	422.87	7.46	5.04	4.09
ENST00000520176.5	ENSG00000085788.13	3165	2983.86	53.63	0.47	0.32	0.26
ENST00000520272.6	ENSG00000085788.13	4532	4350.86	1198.82	7.23	4.88	3.96
ENST00000524545.1	ENSG00000085788.13	699	517.91	49.09	2.49	1.68	1.36
ENST00000526071.1	ENSG00000085788.13	359	178.63	0.00	0.00	0.00	0.00
ENST00000526144.1	ENSG00000085788.13	774	592.89	984.79	43.58	29.43	23.90
ENST00000526237.5	ENSG00000085788.13	697	515.92	89.59	4.56	3.08	2.50
ENST00000526370.1	ENSG00000085788.13	575	393.98	0.00	0.00	0.00	0.00
ENST00000527415.5	ENSG00000085788.13	1124	942.86	82.53	2.30	1.55	1.26
ENST00000527834.5	ENSG00000085788.13	568	386.98	0.00	0.00	0.00	0.00
ENST00000528148.1	ENSG00000085788.13	266	88.78	61.10	18.06	12.19	9.90
ENST00000528358.5	ENSG00000085788.13	600	418.96	3.83	0.24	0.16	0.13
ENST00000528504.5	ENSG00000085788.13	830	648.88	895.28	36.20	24.44	19.85
ENST00000528613.1	ENSG00000085788.13	604	422.96	75.08	4.66	3.14	2.55
ENST00000528888.5	ENSG00000085788.13	861	679.87	143.08	5.52	3.73	3.03
ENST00000529642.1	ENSG00000085788.13	358	177.65	0.00	0.00	0.00	0.00
ENST00000529845.5	ENSG00000085788.13	945	763.86	199.49	6.85	4.63	3.76
ENST00000529872.1	ENSG00000085788.13	410	229.26	2.00	0.23	0.15	0.13
ENST00000531344.1	ENSG00000085788.13	574	392.98	47.22	3.15	2.13	1.73
ENST00000532106.1	ENSG00000085788.13	548	367.00	324.99	23.23	15.69	12.74
ENST00000532222.5	ENSG00000085788.13	696	514.92	306.17	15.60	10.53	8.55
ENST00000533100.5	ENSG00000085788.13	683	501.92	3.52	0.18	0.12	0.10
ENST00000262675.11	ENSG00000085831.15	2173	1991.86	111.29	1.47	0.99	18.62
ENST00000262676.9	ENSG00000085831.15	6287	6105.86	16.50	0.07	0.05	0.90
ENST00000371747.7	ENSG00000085831.15	1876	1694.86	3.62	0.06	0.04	0.71
ENST00000371750.9	ENSG00000085831.15	2021	1839.86	0.00	0.00	0.00	0.00
ENST00000380849.6	ENSG00000085831.15	769	587.89	0.00	0.00	0.00	0.00
ENST00000401051.7	ENSG00000085831.15	547	366.00	0.00	0.00	0.00	0.00
ENST00000411642.6	ENSG00000085831.15	931	749.86	0.00	0.00	0.00	0.00
ENST00000413473.6	ENSG00000085831.15	2718	2536.86	0.00	0.00	0.00	0.00
ENST00000422925.5	ENSG00000085831.15	850	668.87	0.00	0.00	0.00	0.00
ENST00000431927.5	ENSG00000085831.15	678	496.92	0.00	0.00	0.00	0.00
ENST00000439482.5	ENSG00000085831.15	978	796.86	0.00	0.00	0.00	0.00
ENST00000447632.6	ENSG00000085831.15	2790	2608.86	0.00	0.00	0.00	0.00
ENST00000524442.1	ENSG00000085831.15	413	232.25	0.00	0.00	0.00	0.00
ENST00000525906.1	ENSG00000085831.15	429	248.19	3.30	0.35	0.24	4.43
ENST00000527205.1	ENSG00000085831.15	577	395.98	0.00	0.00	0.00	0.00
ENST00000530004.5	ENSG00000085831.15	1780	1598.86	118.48	1.94	1.31	24.69
ENST00000532836.5	ENSG00000085831.15	519	338.02	0.00	0.00	0.00	0.00
ENST00000534098.1	ENSG00000085831.15	930	748.86	113.81	3.99	2.69	50.65
ENST00000371727.5	ENSG00000085832.16	1773	1591.86	2.13	0.04	0.02	0.04
ENST00000371730.6	ENSG00000085832.16	4736	4554.86	0.00	0.00	0.00	0.00
ENST00000371733.7	ENSG00000085832.16	5225	5043.86	11177.47	58.15	39.26	58.96
ENST00000464478.5	ENSG00000085832.16	698	516.91	1.05	0.05	0.04	0.05
ENST00000465467.1	ENSG00000085832.16	374	193.49	1.02	0.14	0.09	0.14
ENST00000471391.1	ENSG00000085832.16	731	549.90	20.61	0.98	0.66	1.00
ENST00000478657.1	ENSG00000085832.16	445	264.15	73.70	7.32	4.94	7.42
ENST00000486505.5	ENSG00000085832.16	631	449.94	2.41	0.14	0.10	0.14
ENST00000493793.1	ENSG00000085832.16	987	805.86	976.61	31.80	21.47	32.24
ENST00000371566.1	ENSG00000085840.12	3080	2898.86	258.26	2.34	1.58	42.77
ENST00000371568.7	ENSG00000085840.12	3157	2975.86	354.74	3.13	2.11	57.23
ENST00000265498.5	ENSG00000085871.8	801	619.88	2597.90	109.96	74.25	88.00
ENST00000502587.1	ENSG00000085871.8	663	481.93	10.10	0.55	0.37	0.44
ENST00000503816.1	ENSG00000085871.8	1780	1598.86	59.90	0.98	0.66	0.79
ENST00000506797.5	ENSG00000085871.8	634	452.94	214.28	12.41	8.38	9.93
ENST00000515067.1	ENSG00000085871.8	437	256.17	1.29	0.13	0.09	0.11
ENST00000515137.5	ENSG00000085871.8	1013	831.86	29.25	0.92	0.62	0.74
ENST00000616265.4	ENSG00000085871.8	1278	1096.86	0.00	0.00	0.00	0.00
ENST00000198939.6	ENSG00000085872.14	4084	3902.86	303.72	2.04	1.38	2.62
ENST00000544299.5	ENSG00000085872.14	1755	1573.86	0.00	0.00	0.00	0.00
ENST00000546361.6	ENSG00000085872.14	4173	3991.86	2129.01	13.99	9.45	17.96
ENST00000546538.1	ENSG00000085872.14	1429	1247.86	142.18	2.99	2.02	3.84
ENST00000551747.1	ENSG00000085872.14	886	704.87	13.87	0.52	0.35	0.66
ENST00000597261.1	ENSG00000085872.14	674	492.92	969.12	51.59	34.83	66.21
ENST00000600432.1	ENSG00000085872.14	554	372.99	96.42	6.78	4.58	8.71
ENST00000347464.9	ENSG00000085978.21	2915	2733.86	581.53	5.58	3.77	12.01
ENST00000373525.9	ENSG00000085978.21	2767	2585.86	1615.53	16.39	11.07	35.27
ENST00000392017.8	ENSG00000085978.21	3405	3223.86	0.00	0.00	0.00	0.00
ENST00000392018.1	ENSG00000085978.21	3313	3131.86	0.00	0.00	0.00	0.00
ENST00000392020.8	ENSG00000085978.21	3213	3031.86	295.49	2.56	1.73	5.50
ENST00000392021.7	ENSG00000085978.21	3301	3119.86	64.43	0.54	0.37	1.17
ENST00000417017.5	ENSG00000085978.21	684	502.92	0.00	0.00	0.00	0.00
ENST00000419681.5	ENSG00000085978.21	644	462.94	0.00	0.00	0.00	0.00
ENST00000431917.5	ENSG00000085978.21	589	407.97	0.00	0.00	0.00	0.00
ENST00000444735.5	ENSG00000085978.21	691	509.92	0.00	0.00	0.00	0.00
ENST00000464645.5	ENSG00000085978.21	560	378.99	0.00	0.00	0.00	0.00
ENST00000472242.1	ENSG00000085978.21	911	729.87	37.20	1.34	0.90	2.88
ENST00000473865.1	ENSG00000085978.21	805	623.88	0.00	0.00	0.00	0.00
ENST00000474148.5	ENSG00000085978.21	4208	4026.86	177.06	1.15	0.78	2.48
ENST00000479942.5	ENSG00000085978.21	3559	3377.86	1783.03	13.85	9.35	29.80
ENST00000485623.5	ENSG00000085978.21	568	386.98	21.90	1.48	1.00	3.20
ENST00000492298.5	ENSG00000085978.21	591	409.97	55.81	3.57	2.41	7.69
ENST00000498620.5	ENSG00000085978.21	740	558.90	0.00	0.00	0.00	0.00
ENST00000251722.10	ENSG00000085982.13	5692	5510.86	66.96	0.32	0.22	0.68
ENST00000409945.1	ENSG00000085982.13	1946	1764.86	124.42	1.85	1.25	3.95
ENST00000427112.6	ENSG00000085982.13	3744	3562.86	2991.49	22.03	14.88	47.10
ENST00000427947.7	ENSG00000085982.13	794	612.88	27.24	1.17	0.79	2.49
ENST00000430158.5	ENSG00000085982.13	1047	865.86	100.09	3.03	2.05	6.48
ENST00000443711.2	ENSG00000085982.13	628	446.95	3.58	0.21	0.14	0.45
ENST00000450940.5	ENSG00000085982.13	670	488.93	7.60	0.41	0.28	0.87
ENST00000450966.5	ENSG00000085982.13	5616	5434.86	0.00	0.00	0.00	0.00
ENST00000452724.1	ENSG00000085982.13	453	272.13	118.91	11.47	7.74	24.51
ENST00000454354.1	ENSG00000085982.13	348	167.77	0.00	0.00	0.00	0.00
ENST00000464956.1	ENSG00000085982.13	185	23.29	0.00	0.00	0.00	0.00
ENST00000473191.1	ENSG00000085982.13	590	408.97	13.16	0.84	0.57	1.81
ENST00000483216.1	ENSG00000085982.13	641	459.94	51.75	2.95	1.99	6.31
ENST00000483519.5	ENSG00000085982.13	2722	2540.86	112.63	1.16	0.79	2.49
ENST00000484528.1	ENSG00000085982.13	933	751.86	35.39	1.23	0.83	2.64
ENST00000485943.1	ENSG00000085982.13	568	386.98	0.00	0.00	0.00	0.00
ENST00000496298.5	ENSG00000085982.13	665	483.93	1.77	0.10	0.06	0.21
ENST00000371984.7	ENSG00000085998.13	2728	2546.86	2962.41	30.52	20.61	57.25
ENST00000371992.1	ENSG00000085998.13	2934	2752.86	864.77	8.24	5.57	15.46
ENST00000396420.7	ENSG00000085998.13	3480	3298.86	235.38	1.87	1.26	3.51
ENST00000463030.1	ENSG00000085998.13	642	460.94	6.90	0.39	0.27	0.74
ENST00000475642.1	ENSG00000085998.13	407	226.28	9.17	1.06	0.72	1.99
ENST00000477114.1	ENSG00000085998.13	770	588.89	35.93	1.60	1.08	3.00
ENST00000480972.1	ENSG00000085998.13	483	302.07	29.43	2.56	1.73	4.80
ENST00000485714.1	ENSG00000085998.13	2906	2724.86	87.29	0.84	0.57	1.58
ENST00000489985.1	ENSG00000085998.13	1094	912.86	142.88	4.11	2.77	7.70
ENST00000497439.5	ENSG00000085998.13	846	664.87	53.65	2.12	1.43	3.97
ENST00000371975.8	ENSG00000085999.11	3108	2926.86	67.36	0.60	0.41	25.05
ENST00000442598.5	ENSG00000085999.11	2549	2367.86	42.26	0.47	0.32	19.42
ENST00000459678.2	ENSG00000085999.11	775	593.89	0.00	0.00	0.00	0.00
ENST00000463715.5	ENSG00000085999.11	718	536.91	0.00	0.00	0.00	0.00
ENST00000469835.5	ENSG00000085999.11	648	466.94	0.00	0.00	0.00	0.00
ENST00000472889.2	ENSG00000085999.11	767	585.89	2.23	0.10	0.07	4.15
ENST00000473251.2	ENSG00000085999.11	834	652.88	0.00	0.00	0.00	0.00
ENST00000476687.2	ENSG00000085999.11	574	392.98	0.00	0.00	0.00	0.00
ENST00000487700.1	ENSG00000085999.11	472	291.09	0.00	0.00	0.00	0.00
ENST00000488942.5	ENSG00000085999.11	1121	939.86	44.37	1.24	0.84	51.38
ENST00000493032.5	ENSG00000085999.11	627	445.95	0.00	0.00	0.00	0.00
ENST00000493985.5	ENSG00000085999.11	810	628.88	0.00	0.00	0.00	0.00
ENST00000361297.6	ENSG00000086015.20	5738	5556.86	6404.74	30.24	20.42	47.10
ENST00000372008.6	ENSG00000086015.20	2528	2346.86	1662.17	18.58	12.55	28.94
ENST00000372009.3	ENSG00000086015.20	4047	3865.86	460.89	3.13	2.11	4.87
ENST00000467367.5	ENSG00000086015.20	859	677.87	50.93	1.97	1.33	3.07
ENST00000470809.1	ENSG00000086015.20	640	458.94	3.15	0.18	0.12	0.28
ENST00000477968.1	ENSG00000086015.20	900	718.87	72.76	2.66	1.79	4.14
ENST00000482881.1	ENSG00000086015.20	858	676.87	46.77	1.81	1.22	2.82
ENST00000488619.1	ENSG00000086015.20	428	247.19	9.97	1.06	0.71	1.65
ENST00000492813.1	ENSG00000086015.20	419	238.23	25.25	2.78	1.88	4.33
ENST00000498668.1	ENSG00000086015.20	346	165.80	11.37	1.80	1.22	2.80
ENST00000330899.4	ENSG00000086061.15	2381	2199.86	8637.00	103.02	69.56	67.59
ENST00000465677.1	ENSG00000086061.15	505	324.04	610.00	49.39	33.35	32.41
ENST00000495015.5	ENSG00000086061.15	604	422.96	0.00	0.00	0.00	0.00
ENST00000379731.4	ENSG00000086062.12	4201	4019.86	6947.00	45.34	30.62	100.00
ENST00000535206.5	ENSG00000086062.12	1535	1353.86	0.00	0.00	0.00	0.00
ENST00000223500.8	ENSG00000086065.13	1477	1295.86	4083.21	82.68	55.83	87.94
ENST00000419016.6	ENSG00000086065.13	1957	1775.86	38.77	0.57	0.39	0.61
ENST00000487080.1	ENSG00000086065.13	576	394.98	162.01	10.76	7.27	11.45
ENST00000318524.6	ENSG00000086102.18	3513	3331.86	546.62	4.30	2.91	17.62
ENST00000379521.8	ENSG00000086102.18	3609	3427.86	722.89	5.53	3.74	22.65
ENST00000379540.7	ENSG00000086102.18	4604	4422.86	1868.80	11.09	7.49	45.37
ENST00000463421.1	ENSG00000086102.18	987	805.86	0.00	0.00	0.00	0.00
ENST00000466359.1	ENSG00000086102.18	391	210.36	8.21	1.02	0.69	4.19
ENST00000466971.1	ENSG00000086102.18	566	384.98	36.48	2.49	1.68	10.17
ENST00000315520.9	ENSG00000086159.12	1398	1216.86	0.00	0.00	0.00	0.00
ENST00000489786.5	ENSG00000086159.12	5129	4947.86	0.00	0.00	0.00	0.00
ENST00000551733.5	ENSG00000086159.12	849	667.87	0.00	0.00	0.00	0.00
ENST00000615425.1	ENSG00000086159.12	2245	2063.86	0.00	0.00	0.00	0.00
ENST00000618286.1	ENSG00000086159.12	829	647.88	1.00	0.04	0.03	100.00
ENST00000199320.8	ENSG00000086189.9	2859	2677.86	940.67	9.22	6.22	34.22
ENST00000506390.5	ENSG00000086189.9	1208	1026.86	20.47	0.52	0.35	1.94
ENST00000509182.1	ENSG00000086189.9	961	779.86	266.45	8.96	6.05	33.29
ENST00000514605.1	ENSG00000086189.9	635	453.94	101.27	5.85	3.95	21.73
ENST00000514911.5	ENSG00000086189.9	1034	852.86	77.14	2.37	1.60	8.81
ENST00000325324.10	ENSG00000086200.16	4356	4174.86	1605.71	10.09	6.81	34.70
ENST00000409296.7	ENSG00000086200.16	3564	3382.86	0.00	0.00	0.00	0.00
ENST00000409534.1	ENSG00000086200.16	1725	1543.86	599.57	10.19	6.88	35.04
ENST00000413749.2	ENSG00000086200.16	1368	1186.86	9.26	0.20	0.14	0.70
ENST00000424533.5	ENSG00000086200.16	3005	2823.86	8.82	0.08	0.06	0.28
ENST00000502862.1	ENSG00000086200.16	655	473.93	3.01	0.17	0.11	0.57
ENST00000505902.5	ENSG00000086200.16	530	349.01	1.11	0.08	0.06	0.29
ENST00000506200.5	ENSG00000086200.16	554	372.99	26.21	1.84	1.24	6.34
ENST00000506905.1	ENSG00000086200.16	550	369.00	8.73	0.62	0.42	2.14
ENST00000507640.1	ENSG00000086200.16	458	277.12	2.44	0.23	0.16	0.79
ENST00000511133.1	ENSG00000086200.16	506	325.04	0.00	0.00	0.00	0.00
ENST00000511713.5	ENSG00000086200.16	1865	1683.86	325.61	5.07	3.43	17.45
ENST00000512177.1	ENSG00000086200.16	599	417.96	0.00	0.00	0.00	0.00
ENST00000514647.5	ENSG00000086200.16	584	402.97	7.57	0.49	0.33	1.69
ENST00000256999.6	ENSG00000086205.16	2635	2453.86	1060.98	11.34	7.66	25.74
ENST00000340334.11	ENSG00000086205.16	2697	2515.86	11.35	0.12	0.08	0.27
ENST00000343844.8	ENSG00000086205.16	2258	2076.86	0.00	0.00	0.00	0.00
ENST00000356696.7	ENSG00000086205.16	2403	2221.86	781.89	9.23	6.23	20.95
ENST00000458311.6	ENSG00000086205.16	1976	1794.86	1107.27	16.19	10.93	36.72
ENST00000525629.1	ENSG00000086205.16	611	429.96	1.66	0.10	0.07	0.23
ENST00000525826.5	ENSG00000086205.16	2192	2010.86	20.10	0.26	0.18	0.60
ENST00000526226.1	ENSG00000086205.16	387	206.39	32.74	4.16	2.81	9.44
ENST00000529117.1	ENSG00000086205.16	540	359.00	1.40	0.10	0.07	0.23
ENST00000529646.5	ENSG00000086205.16	567	385.98	16.00	1.09	0.73	2.47
ENST00000529648.1	ENSG00000086205.16	660	478.93	1.08	0.06	0.04	0.13
ENST00000532018.1	ENSG00000086205.16	498	317.05	17.15	1.42	0.96	3.22
ENST00000533034.1	ENSG00000086205.16	2225	2043.86	0.00	0.00	0.00	0.00
ENST00000533510.5	ENSG00000086205.16	751	569.90	0.00	0.00	0.00	0.00
ENST00000199389.10	ENSG00000086232.12	4469	4287.86	10409.55	63.70	43.01	17.04
ENST00000422786.1	ENSG00000086232.12	782	600.89	915.87	39.99	27.00	10.70
ENST00000431744.5	ENSG00000086232.12	806	624.88	0.00	0.00	0.00	0.00
ENST00000446699.1	ENSG00000086232.12	573	391.98	782.25	52.36	35.36	14.00
ENST00000461493.1	ENSG00000086232.12	631	449.94	475.03	27.70	18.70	7.41
ENST00000463213.5	ENSG00000086232.12	791	609.88	178.52	7.68	5.19	2.05
ENST00000470168.1	ENSG00000086232.12	595	413.96	36.10	2.29	1.55	0.61
ENST00000474029.5	ENSG00000086232.12	609	427.96	0.00	0.00	0.00	0.00
ENST00000490523.1	ENSG00000086232.12	905	723.87	4285.52	155.34	104.89	41.54
ENST00000495565.5	ENSG00000086232.12	629	447.95	424.40	24.86	16.79	6.65
ENST00000199447.8	ENSG00000086288.11	2312	2130.86	0.00	0.00	0.00	0.00
ENST00000426106.1	ENSG00000086288.11	495	314.05	0.39	0.03	0.02	2.08
ENST00000440017.5	ENSG00000086288.11	1879	1697.86	18.36	0.28	0.19	18.34
ENST00000444718.5	ENSG00000086288.11	561	379.99	0.00	0.00	0.00	0.00
ENST00000455500.5	ENSG00000086288.11	473	292.09	0.00	0.00	0.00	0.00
ENST00000476435.1	ENSG00000086288.11	442	261.15	12.25	1.23	0.83	79.58
ENST00000199448.8	ENSG00000086289.11	2599	2417.86	102.32	1.11	0.75	13.50
ENST00000423717.1	ENSG00000086289.11	638	456.94	0.00	0.00	0.00	0.00
ENST00000425345.1	ENSG00000086289.11	947	765.86	80.68	2.76	1.87	33.61
ENST00000476620.1	ENSG00000086289.11	555	373.99	61.99	4.35	2.94	52.89
ENST00000338523.8	ENSG00000086300.15	2546	2364.86	1491.49	16.55	11.17	15.64
ENST00000396376.5	ENSG00000086300.15	2491	2309.86	1016.84	11.55	7.80	10.92
ENST00000409367.5	ENSG00000086300.15	746	564.90	193.45	8.99	6.07	8.49
ENST00000409838.1	ENSG00000086300.15	944	762.86	1735.69	59.70	40.31	56.42
ENST00000412416.5	ENSG00000086300.15	429	248.19	1.11	0.12	0.08	0.11
ENST00000416246.5	ENSG00000086300.15	823	641.88	190.70	7.80	5.26	7.37
ENST00000446848.6	ENSG00000086300.15	2613	2431.86	102.72	1.11	0.75	1.05
ENST00000462993.1	ENSG00000086300.15	806	624.88	0.00	0.00	0.00	0.00
ENST00000619420.4	ENSG00000086300.15	2361	2179.86	0.00	0.00	0.00	0.00
ENST00000327347.9	ENSG00000086475.14	3273	3091.86	7791.28	66.12	44.65	85.59
ENST00000378614.8	ENSG00000086475.14	2387	2205.86	425.05	5.06	3.41	6.54
ENST00000413411.5	ENSG00000086475.14	660	478.93	84.11	4.61	3.11	5.96
ENST00000425947.1	ENSG00000086475.14	383	202.42	4.48	0.58	0.39	0.75
ENST00000494329.1	ENSG00000086475.14	796	614.88	20.77	0.89	0.60	1.15
ENST00000545675.5	ENSG00000086475.14	2988	2806.86	0.19	0.00	0.00	0.00
ENST00000199706.12	ENSG00000086504.15	1098	916.86	1350.25	38.64	26.09	91.58
ENST00000389675.6	ENSG00000086504.15	865	683.87	0.00	0.00	0.00	0.00
ENST00000429738.1	ENSG00000086504.15	310	130.58	0.00	0.00	0.00	0.00
ENST00000441883.5	ENSG00000086504.15	800	618.88	0.00	0.00	0.00	0.00
ENST00000447696.5	ENSG00000086504.15	722	540.91	0.00	0.00	0.00	0.00
ENST00000450882.1	ENSG00000086504.15	619	437.95	0.00	0.00	0.00	0.00
ENST00000461550.5	ENSG00000086504.15	1478	1296.86	0.00	0.00	0.00	0.00
ENST00000469744.1	ENSG00000086504.15	1467	1285.86	114.08	2.33	1.57	5.52
ENST00000481453.5	ENSG00000086504.15	2229	2047.86	95.67	1.23	0.83	2.90
ENST00000483764.5	ENSG00000086504.15	1512	1330.86	0.00	0.00	0.00	0.00
ENST00000199708.2	ENSG00000086506.2	536	355.01	0.00	0.00	0.00	0.00
ENST00000263370.2	ENSG00000086544.2	3385	3203.86	940.00	7.70	5.20	100.00
ENST00000597003.1	ENSG00000086544.2	582	400.97	0.00	0.00	0.00	0.00
ENST00000199764.6	ENSG00000086548.8	2700	2518.86	0.00	0.00	0.00	0.00
ENST00000595740.1	ENSG00000086548.8	571	389.98	0.00	0.00	0.00	0.00
ENST00000261800.5	ENSG00000086570.12	14534	14352.86	274.38	0.50	0.34	93.31
ENST00000520200.5	ENSG00000086570.12	4839	4657.86	6.38	0.04	0.02	6.69
ENST00000199814.8	ENSG00000086589.11	2342	2160.86	373.53	4.54	3.06	16.35
ENST00000447771.6	ENSG00000086589.11	1386	1204.86	414.33	9.02	6.09	32.53
ENST00000518917.5	ENSG00000086589.11	566	384.98	96.59	6.58	4.44	23.73
ENST00000520132.1	ENSG00000086589.11	2067	1885.86	67.86	0.94	0.64	3.40
ENST00000521248.5	ENSG00000086589.11	660	478.93	24.85	1.36	0.92	4.91
ENST00000521464.1	ENSG00000086589.11	731	549.90	0.00	0.00	0.00	0.00
ENST00000521594.1	ENSG00000086589.11	566	384.98	17.34	1.18	0.80	4.26
ENST00000522469.5	ENSG00000086589.11	989	807.86	126.51	4.11	2.77	14.81
ENST00000262225.7	ENSG00000086598.10	2560	2378.86	11259.13	124.19	83.85	23.90
ENST00000438031.2	ENSG00000086598.10	603	421.96	0.00	0.00	0.00	0.00
ENST00000509052.2	ENSG00000086598.10	1975	1793.86	626.00	9.16	6.18	1.76
ENST00000543425.1	ENSG00000086598.10	1350	1168.86	3643.61	81.79	55.23	15.74
ENST00000544188.1	ENSG00000086598.10	433	252.18	2926.02	304.44	205.57	58.59
ENST00000264181.6	ENSG00000086619.13	1177	995.86	263.87	6.95	4.69	22.95
ENST00000354619.9	ENSG00000086619.13	4567	4385.86	2279.22	13.64	9.21	45.00
ENST00000366589.1	ENSG00000086619.13	605	423.96	156.91	9.71	6.56	32.05
ENST00000261749.10	ENSG00000086666.18	1814	1632.86	134.49	2.16	1.46	1.78
ENST00000557793.1	ENSG00000086666.18	532	351.01	32.77	2.45	1.65	2.02
ENST00000557983.1	ENSG00000086666.18	2594	2412.86	119.67	1.30	0.88	1.07
ENST00000558087.5	ENSG00000086666.18	909	727.87	0.00	0.00	0.00	0.00
ENST00000558272.5	ENSG00000086666.18	583	401.97	0.00	0.00	0.00	0.00
ENST00000558390.5	ENSG00000086666.18	566	384.98	0.00	0.00	0.00	0.00
ENST00000558494.5	ENSG00000086666.18	1472	1290.86	3433.15	69.78	47.12	57.52
ENST00000558688.5	ENSG00000086666.18	780	598.89	43.23	1.89	1.28	1.56
ENST00000558724.1	ENSG00000086666.18	621	439.95	0.00	0.00	0.00	0.00
ENST00000558997.5	ENSG00000086666.18	741	559.90	0.00	0.00	0.00	0.00
ENST00000559157.5	ENSG00000086666.18	1559	1377.86	7.90	0.15	0.10	0.12
ENST00000559775.5	ENSG00000086666.18	1602	1420.86	0.00	0.00	0.00	0.00
ENST00000559835.5	ENSG00000086666.18	1446	1264.86	504.46	10.46	7.07	8.63
ENST00000560228.5	ENSG00000086666.18	492	311.06	0.00	0.00	0.00	0.00
ENST00000560392.5	ENSG00000086666.18	568	386.98	2.23	0.15	0.10	0.12
ENST00000560470.5	ENSG00000086666.18	558	376.99	1.06	0.07	0.05	0.06
ENST00000560976.5	ENSG00000086666.18	560	378.99	0.00	0.00	0.00	0.00
ENST00000561012.5	ENSG00000086666.18	585	403.97	0.00	0.00	0.00	0.00
ENST00000561017.1	ENSG00000086666.18	470	289.09	40.59	3.68	2.49	3.04
ENST00000561060.5	ENSG00000086666.18	891	709.87	27.90	1.03	0.70	0.85
ENST00000564367.5	ENSG00000086666.18	582	400.97	5.79	0.38	0.26	0.31
ENST00000613266.4	ENSG00000086666.18	1729	1547.86	0.00	0.00	0.00	0.00
ENST00000616533.4	ENSG00000086666.18	1653	1471.86	1559.47	27.80	18.77	22.91
ENST00000618205.4	ENSG00000086666.18	1659	1477.86	0.00	0.00	0.00	0.00
ENST00000199936.8	ENSG00000086696.10	1455	1273.86	7.00	0.14	0.10	100.00
ENST00000563491.5	ENSG00000086696.10	487	306.06	0.00	0.00	0.00	0.00
ENST00000566213.1	ENSG00000086696.10	551	370.00	0.00	0.00	0.00	0.00
ENST00000566838.2	ENSG00000086696.10	7925	7743.86	0.00	0.00	0.00	0.00
ENST00000568090.5	ENSG00000086696.10	865	683.87	0.00	0.00	0.00	0.00
ENST00000569351.2	ENSG00000086696.10	1302	1120.86	0.00	0.00	0.00	0.00
ENST00000380122.9	ENSG00000086712.12	4401	4219.86	5030.68	31.28	21.12	96.35
ENST00000398155.4	ENSG00000086712.12	3998	3816.86	12.72	0.09	0.06	0.27
ENST00000485153.1	ENSG00000086712.12	3231	3049.86	127.60	1.10	0.74	3.38
ENST00000349874.9	ENSG00000086717.18	2687	2505.86	14.09	0.15	0.10	3.19
ENST00000361511.8	ENSG00000086717.18	2890	2708.86	0.00	0.00	0.00	0.00
ENST00000379962.3	ENSG00000086717.18	2106	1924.86	225.77	3.08	2.08	66.52
ENST00000470157.1	ENSG00000086717.18	408	227.27	12.14	1.40	0.95	30.29
ENST00000471570.5	ENSG00000086717.18	903	721.87	0.00	0.00	0.00	0.00
ENST00000472826.5	ENSG00000086717.18	557	375.99	0.00	0.00	0.00	0.00
ENST00000486029.1	ENSG00000086717.18	561	379.99	0.00	0.00	0.00	0.00
ENST00000496075.2	ENSG00000086717.18	765	583.89	0.00	0.00	0.00	0.00
ENST00000496616.5	ENSG00000086717.18	906	724.87	0.00	0.00	0.00	0.00
ENST00000275635.11	ENSG00000086730.16	1869	1687.86	131.14	2.04	1.38	10.18
ENST00000344995.9	ENSG00000086730.16	2363	2181.86	8.47	0.10	0.07	0.51
ENST00000361082.7	ENSG00000086730.16	581	399.97	0.00	0.00	0.00	0.00
ENST00000398475.5	ENSG00000086730.16	2453	2271.86	0.00	0.00	0.00	0.00
ENST00000460943.5	ENSG00000086730.16	2527	2345.86	22.26	0.25	0.17	1.24
ENST00000465116.5	ENSG00000086730.16	585	403.97	25.19	1.64	1.10	8.17
ENST00000470709.1	ENSG00000086730.16	586	404.97	1.96	0.13	0.09	0.63
ENST00000475494.5	ENSG00000086730.16	561	379.99	1.13	0.08	0.05	0.39
ENST00000488266.5	ENSG00000086730.16	1694	1512.86	910.85	15.80	10.67	78.88
ENST00000490586.1	ENSG00000086730.16	740	558.90	0.00	0.00	0.00	0.00
ENST00000491595.1	ENSG00000086730.16	618	436.95	0.00	0.00	0.00	0.00
ENST00000218328.12	ENSG00000086758.15	5488	5306.86	645.41	3.19	2.15	1.07
ENST00000262854.10	ENSG00000086758.15	14739	14557.86	23410.75	42.19	28.49	14.13
ENST00000342160.7	ENSG00000086758.15	14796	14614.86	6707.82	12.04	8.13	4.03
ENST00000426907.5	ENSG00000086758.15	4805	4623.86	14174.71	80.44	54.31	26.94
ENST00000446750.1	ENSG00000086758.15	872	690.87	0.00	0.00	0.00	0.00
ENST00000463852.1	ENSG00000086758.15	586	404.97	131.18	8.50	5.74	2.85
ENST00000468322.2	ENSG00000086758.15	729	547.90	6.67	0.32	0.22	0.11
ENST00000471676.1	ENSG00000086758.15	501	320.05	21.24	1.74	1.18	0.58
ENST00000474288.1	ENSG00000086758.15	1254	1072.86	146.74	3.59	2.42	1.20
ENST00000474971.1	ENSG00000086758.15	598	416.96	498.87	31.39	21.20	10.51
ENST00000480438.1	ENSG00000086758.15	564	382.99	177.71	12.17	8.22	4.08
ENST00000488459.1	ENSG00000086758.15	800	618.88	344.87	14.62	9.87	4.90
ENST00000489876.1	ENSG00000086758.15	754	572.90	55.18	2.53	1.71	0.85
ENST00000612484.4	ENSG00000086758.15	14311	14129.86	5196.15	9.65	6.52	3.23
ENST00000622887.1	ENSG00000086758.15	688	506.92	1471.73	76.18	51.44	25.52
ENST00000200135.7	ENSG00000086827.8	2992	2810.86	1173.00	10.95	7.39	100.00
ENST00000535142.5	ENSG00000086827.8	2735	2553.86	0.00	0.00	0.00	0.00
ENST00000538209.1	ENSG00000086827.8	892	710.87	0.00	0.00	0.00	0.00
ENST00000398006.6	ENSG00000086848.14	2345	2163.86	22.37	0.27	0.18	0.83
ENST00000524671.1	ENSG00000086848.14	526	345.02	12.37	0.94	0.64	2.89
ENST00000525910.1	ENSG00000086848.14	385	204.40	0.00	0.00	0.00	0.00
ENST00000526272.5	ENSG00000086848.14	542	361.00	169.54	12.32	8.32	37.84
ENST00000527212.5	ENSG00000086848.14	621	439.95	14.29	0.85	0.58	2.62
ENST00000527294.5	ENSG00000086848.14	694	512.92	0.00	0.00	0.00	0.00
ENST00000527714.5	ENSG00000086848.14	704	522.91	58.00	2.91	1.97	8.94
ENST00000530723.1	ENSG00000086848.14	589	407.97	6.07	0.39	0.26	1.20
ENST00000530851.6	ENSG00000086848.14	692	510.92	4.60	0.24	0.16	0.73
ENST00000531154.5	ENSG00000086848.14	1930	1748.86	289.59	4.34	2.93	13.34
ENST00000532425.6	ENSG00000086848.14	4485	4303.86	67.06	0.41	0.28	1.26
ENST00000612489.1	ENSG00000086848.14	804	622.88	4.68	0.20	0.13	0.61
ENST00000613181.4	ENSG00000086848.14	1373	1191.86	0.00	0.00	0.00	0.00
ENST00000614444.4	ENSG00000086848.14	2028	1846.86	465.30	6.61	4.46	20.30
ENST00000616540.4	ENSG00000086848.14	2069	1887.86	148.47	2.06	1.39	6.34
ENST00000618252.1	ENSG00000086848.14	1147	965.86	0.00	0.00	0.00	0.00
ENST00000619129.4	ENSG00000086848.14	2020	1838.86	71.09	1.01	0.68	3.11
ENST00000357701.5	ENSG00000086967.9	3593	3411.86	9.00	0.07	0.05	100.00
ENST00000597498.1	ENSG00000086967.9	427	246.20	0.00	0.00	0.00	0.00
ENST00000263317.8	ENSG00000086991.12	2388	2206.86	54.38	0.65	0.44	5.41
ENST00000343727.9	ENSG00000086991.12	3347	3165.86	2.07	0.02	0.01	0.14
ENST00000375979.7	ENSG00000086991.12	816	634.88	0.00	0.00	0.00	0.00
ENST00000393282.2	ENSG00000086991.12	560	378.99	2.15	0.15	0.10	1.25
ENST00000424319.5	ENSG00000086991.12	4184	4002.86	4.70	0.03	0.02	0.26
ENST00000524473.1	ENSG00000086991.12	755	573.90	125.05	5.72	3.86	47.83
ENST00000525196.5	ENSG00000086991.12	1555	1373.86	0.00	0.00	0.00	0.00
ENST00000525278.1	ENSG00000086991.12	1309	1127.86	7.94	0.18	0.12	1.54
ENST00000527626.5	ENSG00000086991.12	1774	1592.86	0.00	0.00	0.00	0.00
ENST00000527956.5	ENSG00000086991.12	2379	2197.86	0.00	0.00	0.00	0.00
ENST00000528341.5	ENSG00000086991.12	1899	1717.86	275.29	4.20	2.84	35.18
ENST00000529343.5	ENSG00000086991.12	1403	1221.86	0.00	0.00	0.00	0.00
ENST00000531342.5	ENSG00000086991.12	696	514.92	0.00	0.00	0.00	0.00
ENST00000532825.5	ENSG00000086991.12	2039	1857.86	0.00	0.00	0.00	0.00
ENST00000534731.5	ENSG00000086991.12	2156	1974.86	75.43	1.00	0.68	8.38
ENST00000356406.9	ENSG00000087008.15	2860	2678.86	249.23	2.44	1.65	18.21
ENST00000413009.6	ENSG00000087008.15	2374	2192.86	183.85	2.20	1.49	16.41
ENST00000503233.5	ENSG00000087008.15	2253	2071.86	25.40	0.32	0.22	2.40
ENST00000508302.1	ENSG00000087008.15	576	394.98	0.00	0.00	0.00	0.00
ENST00000510365.5	ENSG00000087008.15	2050	1868.86	2.56	0.04	0.02	0.27
ENST00000512411.5	ENSG00000087008.15	711	529.91	61.04	3.02	2.04	22.54
ENST00000514423.1	ENSG00000087008.15	584	402.97	0.00	0.00	0.00	0.00
ENST00000515797.5	ENSG00000087008.15	624	442.95	90.92	5.39	3.64	40.17
ENST00000346299.9	ENSG00000087053.18	4681	4499.86	132.19	0.77	0.52	2.51
ENST00000352297.11	ENSG00000087053.18	3350	3168.86	1762.76	14.60	9.86	47.53
ENST00000393223.7	ENSG00000087053.18	4681	4499.86	132.19	0.77	0.52	2.51
ENST00000409459.5	ENSG00000087053.18	3420	3238.86	131.30	1.06	0.72	3.46
ENST00000444541.6	ENSG00000087053.18	2018	1836.86	908.85	12.98	8.77	42.28
ENST00000469574.1	ENSG00000087053.18	427	246.20	0.00	0.00	0.00	0.00
ENST00000470011.5	ENSG00000087053.18	568	386.98	1.46	0.10	0.07	0.32
ENST00000470293.5	ENSG00000087053.18	540	359.00	1.00	0.07	0.05	0.24
ENST00000472423.5	ENSG00000087053.18	526	345.02	1.65	0.13	0.08	0.41
ENST00000481642.5	ENSG00000087053.18	544	363.00	2.21	0.16	0.11	0.52
ENST00000484818.5	ENSG00000087053.18	839	657.87	0.00	0.00	0.00	0.00
ENST00000485740.5	ENSG00000087053.18	713	531.91	1.38	0.07	0.05	0.22
ENST00000485988.1	ENSG00000087053.18	533	352.01	0.00	0.00	0.00	0.00
ENST00000495134.5	ENSG00000087053.18	784	602.89	0.00	0.00	0.00	0.00
ENST00000497683.5	ENSG00000087053.18	557	375.99	0.00	0.00	0.00	0.00
ENST00000200453.5	ENSG00000087074.7	2378	2196.86	2130.51	25.45	17.18	88.98
ENST00000600406.1	ENSG00000087074.7	1725	1543.86	185.49	3.15	2.13	11.02
ENST00000263278.8	ENSG00000087076.8	1238	1056.86	282.50	7.01	4.74	57.04
ENST00000595764.1	ENSG00000087076.8	674	492.92	80.29	4.27	2.89	34.76
ENST00000596349.5	ENSG00000087076.8	555	373.99	6.81	0.48	0.32	3.89
ENST00000599157.5	ENSG00000087076.8	991	809.86	16.40	0.53	0.36	4.32
ENST00000200457.8	ENSG00000087077.12	1942	1760.86	845.42	12.60	8.51	12.00
ENST00000417475.5	ENSG00000087077.12	992	810.86	0.00	0.00	0.00	0.00
ENST00000429658.1	ENSG00000087077.12	646	464.94	0.00	0.00	0.00	0.00
ENST00000437505.5	ENSG00000087077.12	875	693.87	0.00	0.00	0.00	0.00
ENST00000463125.1	ENSG00000087077.12	835	653.88	15.87	0.64	0.43	0.61
ENST00000476870.5	ENSG00000087077.12	1750	1568.86	1582.71	26.47	17.87	25.21
ENST00000488670.1	ENSG00000087077.12	615	433.95	225.67	13.65	9.21	13.00
ENST00000496260.1	ENSG00000087077.12	451	270.13	3.02	0.29	0.20	0.28
ENST00000617506.1	ENSG00000087077.12	72	0.00	0.00	0.00	0.00	0.00
ENST00000619988.4	ENSG00000087077.12	1303	1121.86	2079.49	48.64	32.84	46.32
ENST00000629911.2	ENSG00000087077.12	1163	981.86	101.81	2.72	1.84	2.59
ENST00000241069.9	ENSG00000087085.13	2172	1990.86	0.00	0.00	0.00	0.00
ENST00000302913.8	ENSG00000087085.13	2956	2774.86	10.82	0.10	0.07	80.64
ENST00000411582.1	ENSG00000087085.13	2179	1997.86	0.18	0.00	0.00	1.87
ENST00000412389.5	ENSG00000087085.13	2218	2036.86	0.00	0.00	0.00	0.00
ENST00000419336.6	ENSG00000087085.13	1906	1724.86	0.00	0.00	0.00	0.00
ENST00000426415.5	ENSG00000087085.13	1194	1012.86	0.00	0.00	0.00	0.00
ENST00000428317.5	ENSG00000087085.13	2159	1977.86	0.00	0.00	0.00	0.00
ENST00000430554.1	ENSG00000087085.13	1305	1123.86	0.00	0.00	0.00	0.00
ENST00000440755.5	ENSG00000087085.13	1364	1182.86	1.00	0.02	0.01	17.49
ENST00000441605.1	ENSG00000087085.13	585	403.97	0.00	0.00	0.00	0.00
ENST00000442452.1	ENSG00000087085.13	1472	1290.86	0.00	0.00	0.00	0.00
ENST00000445236.1	ENSG00000087085.13	153	7.40	0.00	0.00	0.00	0.00
ENST00000454485.5	ENSG00000087085.13	1496	1314.86	0.00	0.00	0.00	0.00
ENST00000619863.1	ENSG00000087085.13	480	299.08	0.00	0.00	0.00	0.00
ENST00000331825.10	ENSG00000087086.14	878	696.87	40107.55	1510.13	1019.68	100.00
ENST00000423692.5	ENSG00000087087.18	727	545.90	4.67	0.22	0.15	0.51
ENST00000431645.1	ENSG00000087087.18	397	216.33	0.00	0.00	0.00	0.00
ENST00000445337.1	ENSG00000087087.18	446	265.14	0.00	0.00	0.00	0.00
ENST00000448764.5	ENSG00000087087.18	1607	1425.86	137.41	2.53	1.71	5.76
ENST00000449389.1	ENSG00000087087.18	448	267.14	0.00	0.00	0.00	0.00
ENST00000460194.1	ENSG00000087087.18	575	393.98	63.27	4.21	2.85	9.59
ENST00000466432.1	ENSG00000087087.18	378	197.45	10.13	1.35	0.91	3.07
ENST00000469602.1	ENSG00000087087.18	376	195.47	35.95	4.83	3.26	10.98
ENST00000474896.1	ENSG00000087087.18	726	544.90	39.25	1.89	1.28	4.30
ENST00000477529.1	ENSG00000087087.18	540	359.00	31.98	2.34	1.58	5.32
ENST00000478693.1	ENSG00000087087.18	655	473.93	176.73	9.78	6.61	22.27
ENST00000487311.1	ENSG00000087087.18	563	381.99	24.16	1.66	1.12	3.78
ENST00000611405.4	ENSG00000087087.18	2905	2723.86	752.45	7.25	4.89	16.50
ENST00000614370.4	ENSG00000087087.18	556	374.99	30.51	2.13	1.44	4.86
ENST00000614484.4	ENSG00000087087.18	2964	2782.86	0.00	0.00	0.00	0.00
ENST00000618262.4	ENSG00000087087.18	2955	2773.86	195.58	1.85	1.25	4.21
ENST00000618411.4	ENSG00000087087.18	2893	2711.86	324.45	3.14	2.12	7.15
ENST00000620394.1	ENSG00000087087.18	582	400.97	11.47	0.75	0.51	1.71
ENST00000293288.12	ENSG00000087088.19	1358	1176.86	143.78	3.21	2.16	6.00
ENST00000345358.11	ENSG00000087088.19	793	611.88	130.30	5.59	3.77	10.46
ENST00000354470.7	ENSG00000087088.19	433	252.18	0.00	0.00	0.00	0.00
ENST00000356483.8	ENSG00000087088.19	677	495.92	1.75	0.09	0.06	0.17
ENST00000391871.4	ENSG00000087088.19	687	505.92	133.21	6.91	4.66	12.93
ENST00000415969.6	ENSG00000087088.19	540	359.00	0.00	0.00	0.00	0.00
ENST00000502487.5	ENSG00000087088.19	1346	1164.86	17.93	0.40	0.27	0.76
ENST00000503726.2	ENSG00000087088.19	488	307.06	50.27	4.30	2.90	8.04
ENST00000506183.5	ENSG00000087088.19	383	202.42	20.87	2.71	1.83	5.06
ENST00000513217.1	ENSG00000087088.19	869	687.87	124.25	4.74	3.20	8.87
ENST00000513545.5	ENSG00000087088.19	775	593.89	195.58	8.64	5.83	16.17
ENST00000515540.5	ENSG00000087088.19	300	120.92	6.21	1.35	0.91	2.52
ENST00000539787.2	ENSG00000087088.19	458	277.12	163.85	15.51	10.48	29.03
ENST00000407008.7	ENSG00000087095.12	4047	3865.86	2747.18	18.65	12.59	16.17
ENST00000496808.1	ENSG00000087095.12	1702	1520.86	951.40	16.41	11.08	14.24
ENST00000582037.2	ENSG00000087095.12	1503	1321.86	5.45	0.11	0.07	0.09
ENST00000583517.1	ENSG00000087095.12	695	513.92	139.41	7.12	4.81	6.17
ENST00000584188.1	ENSG00000087095.12	451	270.13	2.84	0.28	0.19	0.24
ENST00000584878.1	ENSG00000087095.12	777	595.89	1651.72	72.73	49.11	63.08
ENST00000268758.13	ENSG00000087111.20	2397	2215.86	2929.85	34.69	23.43	51.98
ENST00000308360.7	ENSG00000087111.20	2877	2695.86	136.72	1.33	0.90	1.99
ENST00000395346.6	ENSG00000087111.20	2815	2633.86	938.66	9.35	6.31	14.01
ENST00000465444.5	ENSG00000087111.20	578	396.98	0.00	0.00	0.00	0.00
ENST00000484580.6	ENSG00000087111.20	919	737.86	81.47	2.90	1.96	4.34
ENST00000487231.5	ENSG00000087111.20	3088	2906.86	107.86	0.97	0.66	1.46
ENST00000492429.2	ENSG00000087111.20	2658	2476.86	328.92	3.48	2.35	5.22
ENST00000577594.5	ENSG00000087111.20	481	300.07	76.00	6.65	4.49	9.96
ENST00000577620.5	ENSG00000087111.20	608	426.96	40.62	2.50	1.69	3.74
ENST00000580968.5	ENSG00000087111.20	372	191.50	0.46	0.06	0.04	0.09
ENST00000582615.6	ENSG00000087111.20	699	517.91	0.00	0.00	0.00	0.00
ENST00000582721.5	ENSG00000087111.20	594	412.97	68.03	4.32	2.92	6.48
ENST00000583631.1	ENSG00000087111.20	546	365.00	0.00	0.00	0.00	0.00
ENST00000584080.5	ENSG00000087111.20	584	402.97	7.41	0.48	0.33	0.72
ENST00000584413.1	ENSG00000087111.20	577	395.98	0.00	0.00	0.00	0.00
ENST00000251582.11	ENSG00000087116.14	6754	6572.86	2462.41	9.83	6.64	11.52
ENST00000274609.5	ENSG00000087116.14	2044	1862.86	471.75	6.64	4.49	7.79
ENST00000518335.2	ENSG00000087116.14	1703	1521.86	7.31	0.13	0.09	0.15
ENST00000522937.1	ENSG00000087116.14	455	274.12	465.38	44.55	30.08	52.20
ENST00000523450.1	ENSG00000087116.14	322	142.25	131.15	24.19	16.33	28.35
ENST00000305363.8	ENSG00000087128.9	2136	1954.86	2.82	0.04	0.03	83.03
ENST00000510647.1	ENSG00000087128.9	794	612.88	0.18	0.01	0.01	16.97
ENST00000389384.8	ENSG00000087152.15	3811	3629.86	524.14	3.79	2.56	5.03
ENST00000454077.6	ENSG00000087152.15	3523	3341.86	327.77	2.57	1.74	3.41
ENST00000586688.5	ENSG00000087152.15	468	287.10	0.00	0.00	0.00	0.00
ENST00000587022.1	ENSG00000087152.15	298	119.00	0.00	0.00	0.00	0.00
ENST00000587097.5	ENSG00000087152.15	1341	1159.86	127.99	2.90	1.96	3.84
ENST00000589607.5	ENSG00000087152.15	573	391.98	3.86	0.26	0.17	0.34
ENST00000589805.1	ENSG00000087152.15	622	440.95	0.00	0.00	0.00	0.00
ENST00000590169.5	ENSG00000087152.15	593	411.97	1026.45	65.38	44.14	86.71
ENST00000590537.5	ENSG00000087152.15	539	358.01	1.39	0.10	0.07	0.14
ENST00000591295.5	ENSG00000087152.15	3017	2835.86	35.40	0.33	0.22	0.43
ENST00000591807.1	ENSG00000087152.15	542	361.00	1.00	0.07	0.05	0.10
ENST00000593073.5	ENSG00000087152.15	527	346.02	0.00	0.00	0.00	0.00
ENST00000262764.10	ENSG00000087157.18	2201	2019.86	1035.82	13.46	9.09	27.45
ENST00000585521.2	ENSG00000087157.18	721	539.91	372.53	18.10	12.22	36.94
ENST00000586019.1	ENSG00000087157.18	572	390.98	59.96	4.02	2.72	8.21
ENST00000586325.5	ENSG00000087157.18	537	356.01	0.00	0.00	0.00	0.00
ENST00000586355.1	ENSG00000087157.18	584	402.97	52.11	3.39	2.29	6.92
ENST00000586510.6	ENSG00000087157.18	567	385.98	0.00	0.00	0.00	0.00
ENST00000586880.1	ENSG00000087157.18	431	250.19	4.08	0.43	0.29	0.87
ENST00000587356.1	ENSG00000087157.18	792	610.88	11.27	0.48	0.33	0.99
ENST00000588169.5	ENSG00000087157.18	1700	1518.86	0.00	0.00	0.00	0.00
ENST00000588281.5	ENSG00000087157.18	1776	1594.86	230.85	3.80	2.56	7.75
ENST00000589425.5	ENSG00000087157.18	1944	1762.86	0.00	0.00	0.00	0.00
ENST00000589426.5	ENSG00000087157.18	2033	1851.86	189.64	2.69	1.81	5.48
ENST00000589689.5	ENSG00000087157.18	1168	986.86	0.00	0.00	0.00	0.00
ENST00000591996.1	ENSG00000087157.18	3062	2880.86	21.48	0.20	0.13	0.40
ENST00000592043.5	ENSG00000087157.18	988	806.86	75.25	2.45	1.65	4.99
ENST00000310144.10	ENSG00000087191.12	1579	1397.86	74.87	1.41	0.95	1.05
ENST00000375812.8	ENSG00000087191.12	1494	1312.86	1209.82	24.18	16.33	18.07
ENST00000578570.5	ENSG00000087191.12	1680	1498.86	4.61	0.08	0.05	0.06
ENST00000579031.5	ENSG00000087191.12	772	590.89	706.68	31.38	21.19	23.45
ENST00000579147.5	ENSG00000087191.12	2586	2404.86	97.37	1.06	0.72	0.79
ENST00000579708.5	ENSG00000087191.12	558	376.99	0.00	0.00	0.00	0.00
ENST00000580063.1	ENSG00000087191.12	562	380.99	251.23	17.30	11.68	12.93
ENST00000580265.1	ENSG00000087191.12	646	464.94	3.67	0.21	0.14	0.15
ENST00000580864.5	ENSG00000087191.12	1552	1370.86	0.00	0.00	0.00	0.00
ENST00000581764.1	ENSG00000087191.12	2107	1925.86	362.25	4.94	3.33	3.69
ENST00000581842.5	ENSG00000087191.12	809	627.88	0.00	0.00	0.00	0.00
ENST00000581882.5	ENSG00000087191.12	1474	1292.86	403.50	8.19	5.53	6.12
ENST00000582130.5	ENSG00000087191.12	828	646.88	36.38	1.48	1.00	1.10
ENST00000582420.1	ENSG00000087191.12	394	213.35	0.00	0.00	0.00	0.00
ENST00000583283.1	ENSG00000087191.12	602	420.96	20.53	1.28	0.86	0.96
ENST00000584320.5	ENSG00000087191.12	804	622.88	329.81	13.89	9.38	10.38
ENST00000584536.5	ENSG00000087191.12	804	622.88	1.75	0.07	0.05	0.06
ENST00000584657.1	ENSG00000087191.12	576	394.98	41.25	2.74	1.85	2.05
ENST00000584880.5	ENSG00000087191.12	597	415.96	149.54	9.43	6.37	7.05
ENST00000585123.5	ENSG00000087191.12	899	717.87	0.00	0.00	0.00	0.00
ENST00000585242.5	ENSG00000087191.12	1178	996.86	613.83	16.16	10.91	12.08
ENST00000377227.8	ENSG00000087206.16	2570	2388.86	493.62	5.42	3.66	16.81
ENST00000417486.6	ENSG00000087206.16	1248	1066.86	25.46	0.63	0.42	1.94
ENST00000428382.2	ENSG00000087206.16	249	73.33	0.00	0.00	0.00	0.00
ENST00000503273.1	ENSG00000087206.16	955	773.86	9.85	0.33	0.23	1.04
ENST00000505229.1	ENSG00000087206.16	584	402.97	29.00	1.89	1.28	5.85
ENST00000505879.1	ENSG00000087206.16	221	49.41	0.00	0.00	0.00	0.00
ENST00000506128.5	ENSG00000087206.16	1945	1763.86	191.08	2.84	1.92	8.81
ENST00000507513.1	ENSG00000087206.16	425	244.21	0.00	0.00	0.00	0.00
ENST00000509236.5	ENSG00000087206.16	619	437.95	0.00	0.00	0.00	0.00
ENST00000510376.1	ENSG00000087206.16	466	285.10	84.36	7.76	5.24	24.07
ENST00000510698.2	ENSG00000087206.16	1334	1152.86	409.18	9.31	6.29	28.87
ENST00000511320.5	ENSG00000087206.16	2502	2320.86	199.13	2.25	1.52	6.98
ENST00000512031.5	ENSG00000087206.16	2467	2285.86	121.78	1.40	0.94	4.33
ENST00000515488.1	ENSG00000087206.16	587	405.97	6.53	0.42	0.29	1.31
ENST00000200676.7	ENSG00000087237.10	1791	1609.86	371.40	6.05	4.09	86.83
ENST00000379780.6	ENSG00000087237.10	1537	1355.86	33.12	0.64	0.43	9.19
ENST00000566128.1	ENSG00000087237.10	1733	1551.86	0.00	0.00	0.00	0.00
ENST00000569082.1	ENSG00000087237.10	890	708.87	7.48	0.28	0.19	3.97
ENST00000219070.8	ENSG00000087245.12	3741	3559.86	1150.00	8.48	5.72	4.76
ENST00000437642.6	ENSG00000087245.12	2469	2287.86	4925.42	56.49	38.14	31.74
ENST00000543485.5	ENSG00000087245.12	1978	1796.86	734.32	10.72	7.24	6.03
ENST00000564864.5	ENSG00000087245.12	736	554.90	0.00	0.00	0.00	0.00
ENST00000566564.1	ENSG00000087245.12	443	262.15	26.07	2.61	1.76	1.47
ENST00000568715.5	ENSG00000087245.12	566	384.98	0.00	0.00	0.00	0.00
ENST00000570283.1	ENSG00000087245.12	755	573.90	799.28	36.54	24.67	20.53
ENST00000570308.5	ENSG00000087245.12	3235	3053.86	7347.67	63.13	42.63	35.47
ENST00000200691.4	ENSG00000087250.8	569	387.98	0.00	0.00	0.00	0.00
ENST00000561640.5	ENSG00000087250.8	514	333.03	4.23	0.33	0.23	36.02
ENST00000565838.5	ENSG00000087250.8	421	240.22	0.00	0.00	0.00	0.00
ENST00000566451.1	ENSG00000087250.8	1550	1368.86	2.16	0.04	0.03	4.48
ENST00000566576.1	ENSG00000087250.8	448	267.14	5.61	0.55	0.37	59.50
ENST00000570176.1	ENSG00000087250.8	579	397.98	0.00	0.00	0.00	0.00
ENST00000262134.9	ENSG00000087253.12	5391	5209.86	7002.84	35.27	23.81	6.04
ENST00000562299.1	ENSG00000087253.12	551	370.00	1072.57	76.06	51.36	13.03
ENST00000563095.5	ENSG00000087253.12	712	530.91	2274.19	112.39	75.89	19.26
ENST00000564084.1	ENSG00000087253.12	616	434.95	400.81	24.18	16.33	4.14
ENST00000565056.1	ENSG00000087253.12	423	242.21	2506.67	271.54	183.35	46.52
ENST00000566375.1	ENSG00000087253.12	482	301.07	190.34	16.59	11.20	2.84
ENST00000566911.1	ENSG00000087253.12	832	650.88	1165.00	46.96	31.71	8.05
ENST00000566915.5	ENSG00000087253.12	5285	5103.86	134.94	0.69	0.47	0.12
ENST00000262493.10	ENSG00000087258.13	3281	3099.86	661.91	5.60	3.78	11.27
ENST00000262494.11	ENSG00000087258.13	5574	5392.86	526.56	2.56	1.73	5.15
ENST00000562316.5	ENSG00000087258.13	492	311.06	431.79	36.42	24.59	73.27
ENST00000563440.1	ENSG00000087258.13	543	362.00	0.00	0.00	0.00	0.00
ENST00000563661.1	ENSG00000087258.13	656	474.93	52.90	2.92	1.97	5.88
ENST00000564727.1	ENSG00000087258.13	440	259.16	8.48	0.86	0.58	1.73
ENST00000564798.1	ENSG00000087258.13	5065	4883.86	76.84	0.41	0.28	0.83
ENST00000565363.5	ENSG00000087258.13	847	665.87	0.00	0.00	0.00	0.00
ENST00000568375.1	ENSG00000087258.13	371	190.51	2.62	0.36	0.24	0.73
ENST00000569295.5	ENSG00000087258.13	519	338.02	0.00	0.00	0.00	0.00
ENST00000570235.1	ENSG00000087258.13	500	319.05	6.90	0.57	0.38	1.14
ENST00000336111.9	ENSG00000087263.16	2415	2233.86	1803.40	21.18	14.30	12.94
ENST00000561646.5	ENSG00000087263.16	584	402.97	1079.78	70.31	47.47	42.93
ENST00000562150.5	ENSG00000087263.16	586	404.97	0.00	0.00	0.00	0.00
ENST00000563733.5	ENSG00000087263.16	734	552.90	74.37	3.53	2.38	2.16
ENST00000565209.1	ENSG00000087263.16	595	413.96	56.95	3.61	2.44	2.20
ENST00000565682.5	ENSG00000087263.16	567	385.98	53.35	3.63	2.45	2.21
ENST00000566157.5	ENSG00000087263.16	4647	4465.86	66.69	0.39	0.26	0.24
ENST00000568172.1	ENSG00000087263.16	537	356.01	0.00	0.00	0.00	0.00
ENST00000568397.1	ENSG00000087263.16	1681	1499.86	3224.21	56.40	38.09	34.44
ENST00000569645.1	ENSG00000087263.16	642	460.94	81.05	4.61	3.12	2.82
ENST00000569802.5	ENSG00000087263.16	474	293.09	1.03	0.09	0.06	0.06
ENST00000356331.9	ENSG00000087266.15	9211	9029.86	0.00	0.00	0.00	0.00
ENST00000435136.6	ENSG00000087266.15	2318	2136.86	874.51	10.74	7.25	16.71
ENST00000442312.6	ENSG00000087266.15	9211	9029.86	145.44	0.42	0.29	0.66
ENST00000452765.6	ENSG00000087266.15	2265	2083.86	10.51	0.13	0.09	0.21
ENST00000502260.5	ENSG00000087266.15	727	545.90	89.92	4.32	2.92	6.73
ENST00000503219.5	ENSG00000087266.15	551	370.00	11.55	0.82	0.55	1.27
ENST00000503393.6	ENSG00000087266.15	9158	8976.86	0.00	0.00	0.00	0.00
ENST00000504294.5	ENSG00000087266.15	557	375.99	126.92	8.86	5.98	13.78
ENST00000504450.1	ENSG00000087266.15	844	662.87	398.49	15.77	10.65	24.55
ENST00000505941.5	ENSG00000087266.15	917	735.86	85.49	3.05	2.06	4.74
ENST00000506932.1	ENSG00000087266.15	537	356.01	3.88	0.29	0.19	0.44
ENST00000508338.1	ENSG00000087266.15	491	310.06	0.00	0.00	0.00	0.00
ENST00000508385.5	ENSG00000087266.15	876	694.87	3.41	0.13	0.09	0.20
ENST00000509677.5	ENSG00000087266.15	1087	905.86	0.00	0.00	0.00	0.00
ENST00000510074.5	ENSG00000087266.15	649	467.94	0.00	0.00	0.00	0.00
ENST00000510193.1	ENSG00000087266.15	407	226.28	0.00	0.00	0.00	0.00
ENST00000510204.5	ENSG00000087266.15	3617	3435.86	162.03	1.24	0.84	1.93
ENST00000511185.5	ENSG00000087266.15	1071	889.86	172.64	5.09	3.44	7.92
ENST00000511237.5	ENSG00000087266.15	517	336.03	0.00	0.00	0.00	0.00
ENST00000511663.5	ENSG00000087266.15	966	784.86	0.00	0.00	0.00	0.00
ENST00000511747.5	ENSG00000087266.15	2351	2169.86	17.23	0.21	0.14	0.32
ENST00000512014.5	ENSG00000087266.15	688	506.92	0.00	0.00	0.00	0.00
ENST00000512131.5	ENSG00000087266.15	615	433.95	11.17	0.68	0.46	1.05
ENST00000513020.5	ENSG00000087266.15	868	686.87	46.04	1.76	1.19	2.74
ENST00000513069.1	ENSG00000087266.15	866	684.87	24.14	0.92	0.62	1.44
ENST00000513095.5	ENSG00000087266.15	609	427.96	0.00	0.00	0.00	0.00
ENST00000515183.5	ENSG00000087266.15	566	384.98	78.54	5.35	3.61	8.33
ENST00000515737.5	ENSG00000087266.15	2579	2397.86	9.31	0.10	0.07	0.16
ENST00000515802.5	ENSG00000087266.15	2247	2065.86	344.78	4.38	2.96	6.82
ENST00000314262.10	ENSG00000087269.15	2889	2707.86	2253.18	21.83	14.74	70.25
ENST00000398071.4	ENSG00000087269.15	2535	2353.86	628.59	7.01	4.73	22.54
ENST00000416614.6	ENSG00000087269.15	3538	3356.86	164.78	1.29	0.87	4.14
ENST00000502735.5	ENSG00000087269.15	2723	2541.86	92.21	0.95	0.64	3.06
ENST00000507120.1	ENSG00000087269.15	703	521.91	0.00	0.00	0.00	0.00
ENST00000264758.11	ENSG00000087274.16	4045	3863.86	0.00	0.00	0.00	0.00
ENST00000355842.7	ENSG00000087274.16	4743	4561.86	64.36	0.37	0.25	0.16
ENST00000374281.2	ENSG00000087274.16	445	264.15	0.00	0.00	0.00	0.00
ENST00000398123.6	ENSG00000087274.16	2361	2179.86	690.57	8.31	5.61	3.55
ENST00000398125.5	ENSG00000087274.16	4079	3897.86	0.00	0.00	0.00	0.00
ENST00000398129.5	ENSG00000087274.16	3787	3605.86	2146.41	15.62	10.55	6.68
ENST00000446856.5	ENSG00000087274.16	3745	3563.86	0.00	0.00	0.00	0.00
ENST00000503062.1	ENSG00000087274.16	488	307.06	38.11	3.26	2.20	1.39
ENST00000503169.5	ENSG00000087274.16	2394	2212.86	487.94	5.79	3.91	2.47
ENST00000503455.6	ENSG00000087274.16	3206	3024.86	0.00	0.00	0.00	0.00
ENST00000506157.1	ENSG00000087274.16	5179	4997.86	1.67	0.01	0.01	0.00
ENST00000508277.5	ENSG00000087274.16	491	310.06	15.62	1.32	0.89	0.57
ENST00000508684.5	ENSG00000087274.16	3059	2877.86	304.53	2.78	1.87	1.19
ENST00000509039.5	ENSG00000087274.16	1569	1387.86	1367.13	25.85	17.45	11.05
ENST00000510101.5	ENSG00000087274.16	704	522.91	63.57	3.19	2.15	1.36
ENST00000511797.5	ENSG00000087274.16	671	489.93	0.00	0.00	0.00	0.00
ENST00000513328.6	ENSG00000087274.16	3107	2925.86	0.00	0.00	0.00	0.00
ENST00000513762.2	ENSG00000087274.16	3581	3399.86	753.93	5.82	3.93	2.49
ENST00000514940.5	ENSG00000087274.16	1332	1150.86	1927.34	43.94	29.67	18.79
ENST00000534870.5	ENSG00000087274.16	795	613.88	118.82	5.08	3.43	2.17
ENST00000536078.1	ENSG00000087274.16	423	242.21	173.67	18.81	12.70	8.04
ENST00000536424.2	ENSG00000087274.16	594	412.97	5.67	0.36	0.24	0.15
ENST00000538860.1	ENSG00000087274.16	507	326.04	831.91	66.95	45.21	28.63
ENST00000539108.5	ENSG00000087274.16	244	68.90	0.00	0.00	0.00	0.00
ENST00000539149.1	ENSG00000087274.16	460	279.11	167.89	15.78	10.66	6.75
ENST00000540541.1	ENSG00000087274.16	546	365.00	88.97	6.40	4.32	2.73
ENST00000541051.5	ENSG00000087274.16	975	793.86	127.88	4.23	2.85	1.81
ENST00000541843.2	ENSG00000087274.16	406	225.28	0.00	0.00	0.00	0.00
ENST00000261699.8	ENSG00000087299.11	1377	1195.86	0.00	0.00	0.00	0.00
ENST00000267436.8	ENSG00000087299.11	6414	6232.86	70.65	0.30	0.20	7.95
ENST00000421284.7	ENSG00000087299.11	1958	1776.86	231.83	3.42	2.31	91.50
ENST00000554191.5	ENSG00000087299.11	597	415.96	0.00	0.00	0.00	0.00
ENST00000555423.5	ENSG00000087299.11	841	659.87	0.52	0.02	0.01	0.55
ENST00000555610.1	ENSG00000087299.11	804	622.88	0.00	0.00	0.00	0.00
ENST00000556393.1	ENSG00000087299.11	548	367.00	0.00	0.00	0.00	0.00
ENST00000281741.8	ENSG00000087301.8	4564	4382.86	984.40	5.89	3.98	83.25
ENST00000554399.1	ENSG00000087301.8	504	323.04	14.60	1.19	0.80	16.75
ENST00000555312.1	ENSG00000087301.8	566	384.98	0.00	0.00	0.00	0.00
ENST00000557374.1	ENSG00000087301.8	542	361.00	0.00	0.00	0.00	0.00
ENST00000261700.7	ENSG00000087302.8	7075	6893.86	1262.50	4.81	3.24	5.04
ENST00000553362.1	ENSG00000087302.8	683	501.92	165.47	8.65	5.84	9.08
ENST00000553479.1	ENSG00000087302.8	562	380.99	295.26	20.33	13.73	21.33
ENST00000553707.1	ENSG00000087302.8	822	640.88	38.65	1.58	1.07	1.66
ENST00000555319.1	ENSG00000087302.8	578	396.98	40.33	2.67	1.80	2.80
ENST00000556760.5	ENSG00000087302.8	851	669.87	1170.10	45.83	30.95	48.09
ENST00000557553.5	ENSG00000087302.8	557	375.99	163.96	11.44	7.73	12.00
ENST00000216286.9	ENSG00000087303.17	4811	4629.86	9260.09	52.48	35.44	26.87
ENST00000553297.1	ENSG00000087303.17	798	616.88	158.73	6.75	4.56	3.46
ENST00000554284.1	ENSG00000087303.17	811	629.88	19.27	0.80	0.54	0.41
ENST00000555310.1	ENSG00000087303.17	727	545.90	2245.18	107.91	72.87	55.25
ENST00000556572.1	ENSG00000087303.17	1964	1782.86	54.05	0.80	0.54	0.41
ENST00000556686.1	ENSG00000087303.17	1320	1138.86	1011.35	23.30	15.73	11.93
ENST00000557051.1	ENSG00000087303.17	588	406.97	10.63	0.69	0.46	0.35
ENST00000617139.4	ENSG00000087303.17	3827	3645.86	357.44	2.57	1.74	1.32
ENST00000282570.3	ENSG00000087338.4	4191	4009.86	4419.60	28.92	19.53	48.35
ENST00000468386.2	ENSG00000087338.4	808	626.88	0.00	0.00	0.00	0.00
ENST00000471404.1	ENSG00000087338.4	842	660.87	115.56	4.59	3.10	7.67
ENST00000495047.1	ENSG00000087338.4	478	297.08	297.84	26.31	17.76	43.98
ENST00000322535.10	ENSG00000087365.15	2903	2721.86	6384.07	61.54	41.55	34.09
ENST00000524475.1	ENSG00000087365.15	432	251.18	9.44	0.99	0.67	0.55
ENST00000524627.5	ENSG00000087365.15	841	659.87	12.36	0.49	0.33	0.27
ENST00000525207.1	ENSG00000087365.15	493	312.06	41.16	3.46	2.34	1.92
ENST00000526653.1	ENSG00000087365.15	329	149.10	2.00	0.35	0.24	0.19
ENST00000528302.5	ENSG00000087365.15	3254	3072.86	30.13	0.26	0.17	0.14
ENST00000529577.5	ENSG00000087365.15	606	424.96	0.00	0.00	0.00	0.00
ENST00000529994.1	ENSG00000087365.15	1004	822.86	1361.83	43.42	29.32	24.05
ENST00000530322.5	ENSG00000087365.15	1163	981.86	12.48	0.33	0.23	0.18
ENST00000530981.1	ENSG00000087365.15	1080	898.86	2295.68	67.01	45.25	37.12
ENST00000531041.1	ENSG00000087365.15	1440	1258.86	8.04	0.17	0.11	0.09
ENST00000531589.5	ENSG00000087365.15	616	434.95	7.63	0.46	0.31	0.26
ENST00000533421.2	ENSG00000087365.15	407	226.28	4.41	0.51	0.35	0.28
ENST00000533595.5	ENSG00000087365.15	1081	899.86	12.74	0.37	0.25	0.21
ENST00000534307.1	ENSG00000087365.15	625	443.95	0.00	0.00	0.00	0.00
ENST00000534765.1	ENSG00000087365.15	3932	3750.86	168.02	1.18	0.79	0.65
ENST00000381271.6	ENSG00000087448.9	6703	6521.86	2037.21	8.20	5.53	90.85
ENST00000539176.1	ENSG00000087448.9	1894	1712.86	9.08	0.14	0.09	1.54
ENST00000540301.1	ENSG00000087448.9	793	611.88	7.56	0.32	0.22	3.59
ENST00000543254.1	ENSG00000087448.9	772	590.89	8.15	0.36	0.24	4.01
ENST00000265620.11	ENSG00000087460.23	1866	1684.86	608.66	9.48	6.40	1.22
ENST00000306090.11	ENSG00000087460.23	477	296.08	651.04	57.70	38.96	7.45
ENST00000306120.3	ENSG00000087460.23	1878	1696.86	0.00	0.00	0.00	0.00
ENST00000313949.11	ENSG00000087460.23	2578	2396.86	246.61	2.70	1.82	0.35
ENST00000338783.6	ENSG00000087460.23	641	459.94	9.79	0.56	0.38	0.07
ENST00000349036.7	ENSG00000087460.23	581	399.97	0.00	0.00	0.00	0.00
ENST00000354359.11	ENSG00000087460.23	1975	1793.86	221.40	3.24	2.19	0.42
ENST00000371075.7	ENSG00000087460.23	2551	2369.86	1505.62	16.67	11.26	2.15
ENST00000371081.5	ENSG00000087460.23	730	548.90	118.28	5.65	3.82	0.73
ENST00000371085.7	ENSG00000087460.23	1972	1790.86	2134.11	31.27	21.11	4.04
ENST00000371095.7	ENSG00000087460.23	1931	1749.86	1473.22	22.09	14.92	2.85
ENST00000371098.6	ENSG00000087460.23	1719	1537.86	0.00	0.00	0.00	0.00
ENST00000371099.6	ENSG00000087460.23	3709	3527.86	13.47	0.10	0.07	0.01
ENST00000371100.8	ENSG00000087460.23	4029	3847.86	4.12	0.03	0.02	0.00
ENST00000371102.8	ENSG00000087460.23	3438	3256.86	0.00	0.00	0.00	0.00
ENST00000419558.5	ENSG00000087460.23	729	547.90	2.05	0.10	0.07	0.01
ENST00000423897.5	ENSG00000087460.23	736	554.90	0.00	0.00	0.00	0.00
ENST00000450130.5	ENSG00000087460.23	595	413.96	0.00	0.00	0.00	0.00
ENST00000453292.5	ENSG00000087460.23	632	450.94	7.01	0.41	0.28	0.05
ENST00000461152.5	ENSG00000087460.23	278	99.97	0.00	0.00	0.00	0.00
ENST00000462499.5	ENSG00000087460.23	492	311.06	0.00	0.00	0.00	0.00
ENST00000464624.6	ENSG00000087460.23	3764	3582.86	0.00	0.00	0.00	0.00
ENST00000464788.5	ENSG00000087460.23	583	401.97	0.00	0.00	0.00	0.00
ENST00000464960.5	ENSG00000087460.23	986	804.86	0.00	0.00	0.00	0.00
ENST00000467227.5	ENSG00000087460.23	543	362.00	0.00	0.00	0.00	0.00
ENST00000467321.5	ENSG00000087460.23	733	551.90	0.00	0.00	0.00	0.00
ENST00000468895.5	ENSG00000087460.23	583	401.97	0.00	0.00	0.00	0.00
ENST00000469431.5	ENSG00000087460.23	702	520.91	2.18	0.11	0.07	0.01
ENST00000470512.5	ENSG00000087460.23	913	731.87	0.00	0.00	0.00	0.00
ENST00000472183.5	ENSG00000087460.23	911	729.87	0.00	0.00	0.00	0.00
ENST00000475610.1	ENSG00000087460.23	493	312.06	234.76	19.74	13.33	2.55
ENST00000476196.5	ENSG00000087460.23	1839	1657.86	1049.63	16.61	11.22	2.15
ENST00000476935.5	ENSG00000087460.23	828	646.88	2.59	0.11	0.07	0.01
ENST00000477931.5	ENSG00000087460.23	1663	1481.86	3897.23	69.01	46.59	8.91
ENST00000478585.5	ENSG00000087460.23	543	362.00	1.62	0.12	0.08	0.02
ENST00000479025.1	ENSG00000087460.23	466	285.10	520.65	47.92	32.35	6.19
ENST00000480232.5	ENSG00000087460.23	893	711.87	0.00	0.00	0.00	0.00
ENST00000480975.5	ENSG00000087460.23	1534	1352.86	13107.05	254.21	171.65	32.84
ENST00000481039.5	ENSG00000087460.23	756	574.89	0.00	0.00	0.00	0.00
ENST00000481768.5	ENSG00000087460.23	1903	1721.86	0.00	0.00	0.00	0.00
ENST00000482112.5	ENSG00000087460.23	704	522.91	0.00	0.00	0.00	0.00
ENST00000483387.1	ENSG00000087460.23	593	411.97	93.80	5.97	4.03	0.77
ENST00000484504.5	ENSG00000087460.23	662	480.93	0.00	0.00	0.00	0.00
ENST00000485673.5	ENSG00000087460.23	715	533.91	0.00	0.00	0.00	0.00
ENST00000487862.5	ENSG00000087460.23	1782	1600.86	5117.44	83.88	56.64	10.83
ENST00000487981.5	ENSG00000087460.23	581	399.97	860.15	56.43	38.10	7.29
ENST00000488546.5	ENSG00000087460.23	897	715.87	495.75	18.17	12.27	2.35
ENST00000488652.5	ENSG00000087460.23	953	771.86	0.00	0.00	0.00	0.00
ENST00000490374.5	ENSG00000087460.23	675	493.92	0.00	0.00	0.00	0.00
ENST00000491348.5	ENSG00000087460.23	1068	886.86	0.00	0.00	0.00	0.00
ENST00000492907.5	ENSG00000087460.23	790	608.89	3.57	0.15	0.10	0.02
ENST00000493744.5	ENSG00000087460.23	812	630.88	0.00	0.00	0.00	0.00
ENST00000493958.5	ENSG00000087460.23	534	353.01	539.19	40.08	27.06	5.18
ENST00000494081.5	ENSG00000087460.23	557	375.99	0.00	0.00	0.00	0.00
ENST00000496934.5	ENSG00000087460.23	2837	2655.86	1182.03	11.68	7.89	1.51
ENST00000603546.1	ENSG00000087460.23	573	391.98	0.00	0.00	0.00	0.00
ENST00000604005.5	ENSG00000087460.23	693	511.92	0.00	0.00	0.00	0.00
ENST00000266481.10	ENSG00000087470.17	3101	2919.86	316.92	2.85	1.92	1.35
ENST00000358214.9	ENSG00000087470.17	3229	3047.86	0.00	0.00	0.00	0.00
ENST00000381000.8	ENSG00000087470.17	4397	4215.86	0.00	0.00	0.00	0.00
ENST00000413295.6	ENSG00000087470.17	1064	882.86	0.00	0.00	0.00	0.00
ENST00000414834.6	ENSG00000087470.17	4211	4029.86	36.98	0.24	0.16	0.11
ENST00000434676.6	ENSG00000087470.17	1008	826.86	13.94	0.44	0.30	0.21
ENST00000452533.6	ENSG00000087470.17	4439	4257.86	1790.07	11.03	7.45	5.24
ENST00000546649.5	ENSG00000087470.17	2097	1915.86	918.30	12.58	8.49	5.97
ENST00000546757.5	ENSG00000087470.17	2661	2479.86	0.00	0.00	0.00	0.00
ENST00000547078.5	ENSG00000087470.17	450	269.13	1.06	0.10	0.07	0.05
ENST00000547312.5	ENSG00000087470.17	2393	2211.86	1402.27	16.63	11.23	7.90
ENST00000547548.1	ENSG00000087470.17	724	542.91	138.88	6.71	4.53	3.19
ENST00000547640.1	ENSG00000087470.17	602	420.96	1697.72	105.82	71.45	50.24
ENST00000547719.1	ENSG00000087470.17	601	419.96	13.00	0.81	0.55	0.39
ENST00000547932.5	ENSG00000087470.17	417	236.23	0.00	0.00	0.00	0.00
ENST00000548151.1	ENSG00000087470.17	557	375.99	33.38	2.33	1.57	1.11
ENST00000548671.5	ENSG00000087470.17	750	568.90	0.00	0.00	0.00	0.00
ENST00000548750.5	ENSG00000087470.17	813	631.88	0.00	0.00	0.00	0.00
ENST00000549157.1	ENSG00000087470.17	556	374.99	18.15	1.27	0.86	0.60
ENST00000549701.5	ENSG00000087470.17	2487	2305.86	390.18	4.44	3.00	2.11
ENST00000549926.5	ENSG00000087470.17	750	568.90	0.00	0.00	0.00	0.00
ENST00000550011.5	ENSG00000087470.17	576	394.98	1.14	0.08	0.05	0.04
ENST00000550093.5	ENSG00000087470.17	570	388.98	17.95	1.21	0.82	0.57
ENST00000550154.5	ENSG00000087470.17	550	369.00	0.00	0.00	0.00	0.00
ENST00000551076.5	ENSG00000087470.17	556	374.99	0.00	0.00	0.00	0.00
ENST00000551476.5	ENSG00000087470.17	560	378.99	0.00	0.00	0.00	0.00
ENST00000551643.5	ENSG00000087470.17	538	357.01	0.00	0.00	0.00	0.00
ENST00000552743.1	ENSG00000087470.17	606	424.96	43.41	2.68	1.81	1.27
ENST00000553031.1	ENSG00000087470.17	755	573.90	905.28	41.39	27.95	19.65
ENST00000553257.5	ENSG00000087470.17	2699	2517.86	0.00	0.00	0.00	0.00
ENST00000201015.8	ENSG00000087494.15	1872	1690.86	0.00	0.00	0.00	0.00
ENST00000395868.7	ENSG00000087494.15	1674	1492.86	85.35	1.50	1.01	18.40
ENST00000395872.5	ENSG00000087494.15	1318	1136.86	44.79	1.03	0.70	12.68
ENST00000534890.1	ENSG00000087494.15	457	276.12	1.59	0.15	0.10	1.85
ENST00000535992.5	ENSG00000087494.15	1891	1709.86	73.98	1.14	0.77	13.92
ENST00000538310.1	ENSG00000087494.15	854	672.87	33.70	1.31	0.89	16.12
ENST00000539239.5	ENSG00000087494.15	890	708.87	42.36	1.57	1.06	19.23
ENST00000542963.1	ENSG00000087494.15	746	564.90	31.24	1.45	0.98	17.80
ENST00000545234.5	ENSG00000087494.15	1544	1362.86	0.00	0.00	0.00	0.00
ENST00000355648.8	ENSG00000087495.16	2247	2065.86	0.00	0.00	0.00	0.00
ENST00000359926.7	ENSG00000087495.16	2252	2070.86	0.00	0.00	0.00	0.00
ENST00000361300.4	ENSG00000087495.16	2162	1980.86	3.45	0.05	0.03	38.28
ENST00000371015.5	ENSG00000087495.16	2728	2546.86	0.00	0.00	0.00	0.00
ENST00000395636.6	ENSG00000087495.16	2372	2190.86	0.00	0.00	0.00	0.00
ENST00000434923.1	ENSG00000087495.16	539	358.01	0.00	0.00	0.00	0.00
ENST00000473657.1	ENSG00000087495.16	2408	2226.86	1.65	0.02	0.01	16.29
ENST00000492611.5	ENSG00000087495.16	1585	1403.86	2.90	0.05	0.04	45.43
ENST00000541461.5	ENSG00000087495.16	2349	2167.86	0.00	0.00	0.00	0.00
ENST00000360150.8	ENSG00000087502.17	5014	4832.86	693.35	3.76	2.54	3.61
ENST00000546509.5	ENSG00000087502.17	308	128.64	26.47	5.40	3.65	5.18
ENST00000546839.5	ENSG00000087502.17	1274	1092.86	368.65	8.85	5.98	8.49
ENST00000548098.1	ENSG00000087502.17	318	138.35	31.85	6.04	4.08	5.79
ENST00000548441.1	ENSG00000087502.17	432	251.18	0.00	0.00	0.00	0.00
ENST00000548909.5	ENSG00000087502.17	645	463.94	424.11	23.99	16.20	23.00
ENST00000549182.1	ENSG00000087502.17	565	383.98	232.80	15.91	10.74	15.25
ENST00000550353.5	ENSG00000087502.17	616	434.95	86.93	5.24	3.54	5.03
ENST00000551467.5	ENSG00000087502.17	765	583.89	626.08	28.13	19.00	26.98
ENST00000552132.5	ENSG00000087502.17	695	513.92	0.00	0.00	0.00	0.00
ENST00000552155.5	ENSG00000087502.17	693	511.92	83.45	4.28	2.89	4.10
ENST00000611644.4	ENSG00000087502.17	4961	4779.86	488.71	2.68	1.81	2.57
ENST00000201031.2	ENSG00000087510.6	2866	2684.86	7714.37	75.39	50.91	99.81
ENST00000416606.1	ENSG00000087510.6	482	301.07	1.63	0.14	0.10	0.19
ENST00000312783.10	ENSG00000087586.17	2223	2041.86	0.00	0.00	0.00	0.00
ENST00000347343.6	ENSG00000087586.17	2248	2066.86	28.11	0.36	0.24	0.85
ENST00000371356.6	ENSG00000087586.17	2112	1930.86	2368.81	32.19	21.74	77.08
ENST00000395907.5	ENSG00000087586.17	1902	1720.86	521.81	7.96	5.37	19.05
ENST00000395911.5	ENSG00000087586.17	2145	1963.86	0.00	0.00	0.00	0.00
ENST00000395913.7	ENSG00000087586.17	2169	1987.86	29.33	0.39	0.26	0.93
ENST00000395914.5	ENSG00000087586.17	2238	2056.86	60.05	0.77	0.52	1.83
ENST00000395915.7	ENSG00000087586.17	2114	1932.86	0.05	0.00	0.00	0.00
ENST00000420474.5	ENSG00000087586.17	879	697.87	2.86	0.11	0.07	0.26
ENST00000422322.5	ENSG00000087586.17	744	562.90	0.00	0.00	0.00	0.00
ENST00000441357.5	ENSG00000087586.17	991	809.86	0.00	0.00	0.00	0.00
ENST00000451915.1	ENSG00000087586.17	584	402.97	0.00	0.00	0.00	0.00
ENST00000456249.5	ENSG00000087586.17	810	628.88	0.00	0.00	0.00	0.00
ENST00000360314.7	ENSG00000087589.16	2619	2437.86	68.98	0.74	0.50	65.12
ENST00000434344.2	ENSG00000087589.16	2888	2706.86	41.02	0.40	0.27	34.88
ENST00000497244.1	ENSG00000087589.16	2871	2689.86	0.00	0.00	0.00	0.00
ENST00000380420.9	ENSG00000087842.10	1282	1100.86	6186.26	147.45	99.56	70.49
ENST00000380421.3	ENSG00000087842.10	1539	1357.86	163.98	3.17	2.14	1.51
ENST00000471725.1	ENSG00000087842.10	514	333.03	0.00	0.00	0.00	0.00
ENST00000476381.5	ENSG00000087842.10	904	722.87	1.84	0.07	0.05	0.03
ENST00000484433.1	ENSG00000087842.10	417	236.23	118.74	13.19	8.91	6.30
ENST00000492432.5	ENSG00000087842.10	616	434.95	751.17	45.31	30.60	21.66
ENST00000304716.12	ENSG00000087884.14	619	437.95	3.61	0.22	0.15	0.35
ENST00000393427.6	ENSG00000087884.14	531	350.01	553.86	41.52	28.04	66.80
ENST00000525034.1	ENSG00000087884.14	511	330.03	41.62	3.31	2.23	5.32
ENST00000525409.5	ENSG00000087884.14	421	240.22	5.22	0.57	0.39	0.92
ENST00000526164.5	ENSG00000087884.14	726	544.90	19.08	0.92	0.62	1.48
ENST00000526415.5	ENSG00000087884.14	579	397.98	167.08	11.02	7.44	17.72
ENST00000527134.5	ENSG00000087884.14	693	511.92	0.00	0.00	0.00	0.00
ENST00000529666.1	ENSG00000087884.14	440	259.16	0.00	0.00	0.00	0.00
ENST00000531855.1	ENSG00000087884.14	458	277.12	0.00	0.00	0.00	0.00
ENST00000532481.5	ENSG00000087884.14	690	508.92	0.00	0.00	0.00	0.00
ENST00000533193.5	ENSG00000087884.14	606	424.96	74.53	4.60	3.11	7.40
ENST00000630098.2	ENSG00000087884.14	542	361.00	0.00	0.00	0.00	0.00
ENST00000303657.9	ENSG00000087903.12	3993	3811.86	0.00	0.00	0.00	0.00
ENST00000359161.7	ENSG00000087903.12	3595	3413.86	15.23	0.12	0.08	1.96
ENST00000585324.1	ENSG00000087903.12	214	43.84	0.00	0.00	0.00	0.00
ENST00000586302.5	ENSG00000087903.12	569	387.98	16.52	1.12	0.75	18.74
ENST00000586806.1	ENSG00000087903.12	537	356.01	0.00	0.00	0.00	0.00
ENST00000586940.1	ENSG00000087903.12	787	605.89	0.00	0.00	0.00	0.00
ENST00000587181.1	ENSG00000087903.12	534	353.01	0.00	0.00	0.00	0.00
ENST00000587321.1	ENSG00000087903.12	337	156.95	0.00	0.00	0.00	0.00
ENST00000587700.1	ENSG00000087903.12	2376	2194.86	72.00	0.86	0.58	14.44
ENST00000588021.5	ENSG00000087903.12	1314	1132.86	20.49	0.47	0.32	7.96
ENST00000589340.1	ENSG00000087903.12	538	357.01	0.00	0.00	0.00	0.00
ENST00000589523.1	ENSG00000087903.12	462	281.11	0.00	0.00	0.00	0.00
ENST00000589641.1	ENSG00000087903.12	557	375.99	0.00	0.00	0.00	0.00
ENST00000589712.1	ENSG00000087903.12	659	477.93	0.00	0.00	0.00	0.00
ENST00000589742.5	ENSG00000087903.12	565	383.98	2.05	0.14	0.09	2.35
ENST00000590778.1	ENSG00000087903.12	492	311.06	11.22	0.95	0.64	15.88
ENST00000590822.1	ENSG00000087903.12	310	130.58	0.00	0.00	0.00	0.00
ENST00000592172.5	ENSG00000087903.12	573	391.98	0.00	0.00	0.00	0.00
ENST00000592281.5	ENSG00000087903.12	446	265.14	0.00	0.00	0.00	0.00
ENST00000592337.1	ENSG00000087903.12	564	382.99	0.00	0.00	0.00	0.00
ENST00000592473.5	ENSG00000087903.12	577	395.98	0.00	0.00	0.00	0.00
ENST00000592546.5	ENSG00000087903.12	2578	2396.86	210.48	2.30	1.56	38.66
ENST00000592883.5	ENSG00000087903.12	589	407.97	0.00	0.00	0.00	0.00
ENST00000593241.5	ENSG00000087903.12	535	354.01	0.00	0.00	0.00	0.00
ENST00000311506.9	ENSG00000087995.15	2537	2355.86	873.89	9.73	6.57	24.47
ENST00000333483.14	ENSG00000087995.15	1556	1374.86	1203.41	22.97	15.51	57.75
ENST00000582027.1	ENSG00000087995.15	572	390.98	105.39	7.07	4.78	17.78
ENST00000616852.1	ENSG00000087995.15	3150	2968.86	0.00	0.00	0.00	0.00
ENST00000201586.6	ENSG00000088002.11	1295	1113.86	17.61	0.41	0.28	95.60
ENST00000323090.4	ENSG00000088002.11	1447	1265.86	0.00	0.00	0.00	0.00
ENST00000594274.1	ENSG00000088002.11	716	534.91	0.39	0.02	0.01	4.40
ENST00000597923.1	ENSG00000088002.11	1423	1241.86	0.00	0.00	0.00	0.00
ENST00000263440.4	ENSG00000088035.15	1895	1713.86	2047.94	31.35	21.17	65.23
ENST00000371108.8	ENSG00000088035.15	3371	3189.86	1130.69	9.30	6.28	19.35
ENST00000462390.1	ENSG00000088035.15	629	447.95	3.68	0.22	0.15	0.45
ENST00000465969.5	ENSG00000088035.15	915	733.86	73.66	2.63	1.78	5.48
ENST00000487136.2	ENSG00000088035.15	729	547.90	14.38	0.69	0.46	1.43
ENST00000494765.1	ENSG00000088035.15	1200	1018.86	63.01	1.62	1.10	3.38
ENST00000603108.5	ENSG00000088035.15	1811	1629.86	139.63	2.25	1.52	4.68
ENST00000221232.9	ENSG00000088038.17	2852	2670.86	1784.19	17.53	11.84	37.30
ENST00000358389.7	ENSG00000088038.17	4118	3936.86	79.26	0.53	0.36	1.12
ENST00000440571.5	ENSG00000088038.17	1125	943.86	220.79	6.14	4.14	13.06
ENST00000447684.5	ENSG00000088038.17	2765	2583.86	178.02	1.81	1.22	3.85
ENST00000457463.1	ENSG00000088038.17	1269	1087.86	572.65	13.81	9.33	29.39
ENST00000471126.1	ENSG00000088038.17	541	360.00	4.71	0.34	0.23	0.73
ENST00000496327.1	ENSG00000088038.17	784	602.89	46.78	2.04	1.37	4.33
ENST00000613073.4	ENSG00000088038.17	2778	2596.86	0.00	0.00	0.00	0.00
ENST00000617930.1	ENSG00000088038.17	2047	1865.86	11.02	0.16	0.10	0.33
ENST00000618939.4	ENSG00000088038.17	4516	4334.86	766.65	4.64	3.13	9.88
ENST00000310373.7	ENSG00000088053.11	2268	2086.86	0.00	0.00	0.00	0.00
ENST00000333884.2	ENSG00000088053.11	2210	2028.86	0.00	0.00	0.00	0.00
ENST00000417454.5	ENSG00000088053.11	2264	2082.86	0.00	0.00	0.00	0.00
ENST00000465648.1	ENSG00000088053.11	859	677.87	5.00	0.19	0.13	50.62
ENST00000468239.1	ENSG00000088053.11	876	694.87	5.00	0.19	0.13	49.38
ENST00000263708.6	ENSG00000088179.8	10300	10118.86	117.75	0.31	0.21	0.66
ENST00000420482.5	ENSG00000088179.8	568	386.98	0.00	0.00	0.00	0.00
ENST00000430976.5	ENSG00000088179.8	4154	3972.86	1045.19	6.90	4.66	15.03
ENST00000431283.1	ENSG00000088179.8	630	448.95	5.73	0.34	0.23	0.73
ENST00000433888.5	ENSG00000088179.8	954	772.86	86.85	2.95	1.99	6.42
ENST00000441089.1	ENSG00000088179.8	671	489.93	199.39	10.68	7.21	23.25
ENST00000460162.1	ENSG00000088179.8	623	441.95	0.00	0.00	0.00	0.00
ENST00000460289.5	ENSG00000088179.8	577	395.98	73.81	4.89	3.30	10.65
ENST00000469511.1	ENSG00000088179.8	476	295.08	183.25	16.29	11.00	35.48
ENST00000485247.1	ENSG00000088179.8	590	408.97	0.00	0.00	0.00	0.00
ENST00000488279.6	ENSG00000088179.8	662	480.93	35.86	1.96	1.32	4.26
ENST00000488896.1	ENSG00000088179.8	575	393.98	24.23	1.61	1.09	3.51
ENST00000263239.6	ENSG00000088205.12	3796	3614.86	11028.10	80.05	54.05	75.65
ENST00000415038.1	ENSG00000088205.12	644	462.94	181.04	10.26	6.93	9.70
ENST00000461443.1	ENSG00000088205.12	642	460.94	170.98	9.73	6.57	9.20
ENST00000474694.1	ENSG00000088205.12	1083	901.86	0.00	0.00	0.00	0.00
ENST00000476149.1	ENSG00000088205.12	5674	5492.86	997.05	4.76	3.22	4.50
ENST00000489933.1	ENSG00000088205.12	720	538.91	20.83	1.01	0.68	0.96
ENST00000398148.7	ENSG00000088247.16	2993	2811.86	1370.58	12.79	8.64	41.84
ENST00000579148.1	ENSG00000088247.16	102	0.00	0.00	0.00	0.00	0.00
ENST00000594496.5	ENSG00000088247.16	999	817.86	164.59	5.28	3.57	17.27
ENST00000594745.5	ENSG00000088247.16	379	198.45	0.00	0.00	0.00	0.00
ENST00000595112.5	ENSG00000088247.16	745	563.90	17.70	0.82	0.56	2.69
ENST00000595223.5	ENSG00000088247.16	956	774.86	8.23	0.28	0.19	0.91
ENST00000595258.1	ENSG00000088247.16	672	490.93	0.00	0.00	0.00	0.00
ENST00000595548.5	ENSG00000088247.16	801	619.88	0.00	0.00	0.00	0.00
ENST00000597656.5	ENSG00000088247.16	328	148.12	0.00	0.00	0.00	0.00
ENST00000597704.1	ENSG00000088247.16	706	524.91	5.00	0.25	0.17	0.82
ENST00000599395.5	ENSG00000088247.16	837	655.87	0.00	0.00	0.00	0.00
ENST00000599642.1	ENSG00000088247.16	428	247.19	6.24	0.66	0.45	2.17
ENST00000600480.1	ENSG00000088247.16	851	669.87	267.66	10.48	7.08	34.30
ENST00000619396.4	ENSG00000088247.16	2226	2044.86	0.00	0.00	0.00	0.00
ENST00000078429.8	ENSG00000088256.8	4147	3965.86	1010.86	6.69	4.52	6.80
ENST00000586180.1	ENSG00000088256.8	739	557.90	1070.81	50.36	34.01	51.21
ENST00000586763.1	ENSG00000088256.8	354	173.69	72.76	10.99	7.42	11.18
ENST00000587636.1	ENSG00000088256.8	733	551.90	477.93	22.72	15.34	23.11
ENST00000588401.1	ENSG00000088256.8	295	116.12	0.00	0.00	0.00	0.00
ENST00000590534.1	ENSG00000088256.8	2676	2494.86	77.16	0.81	0.55	0.83
ENST00000591301.1	ENSG00000088256.8	389	208.38	53.73	6.77	4.57	6.88
ENST00000336689.7	ENSG00000088280.18	4050	3868.86	253.80	1.72	1.16	17.42
ENST00000437606.6	ENSG00000088280.18	2865	2683.86	13.47	0.13	0.09	1.33
ENST00000449467.2	ENSG00000088280.18	480	299.08	0.00	0.00	0.00	0.00
ENST00000465372.5	ENSG00000088280.18	936	754.86	14.65	0.51	0.34	5.15
ENST00000475814.5	ENSG00000088280.18	805	623.88	0.00	0.00	0.00	0.00
ENST00000478858.5	ENSG00000088280.18	888	706.87	1.67	0.06	0.04	0.63
ENST00000484418.1	ENSG00000088280.18	907	725.87	24.39	0.88	0.60	8.92
ENST00000492982.6	ENSG00000088280.18	3024	2842.86	42.11	0.39	0.26	3.93
ENST00000495646.5	ENSG00000088280.18	2552	2370.86	452.54	5.01	3.38	50.69
ENST00000530874.1	ENSG00000088280.18	591	409.97	12.13	0.78	0.52	7.85
ENST00000608765.1	ENSG00000088280.18	589	407.97	6.24	0.40	0.27	4.06
ENST00000618240.4	ENSG00000088280.18	2226	2044.86	0.00	0.00	0.00	0.00
ENST00000374491.3	ENSG00000088298.12	1756	1574.86	4099.38	68.30	46.12	60.48
ENST00000374492.7	ENSG00000088298.12	1919	1737.86	2955.62	44.62	30.13	39.52
ENST00000201963.3	ENSG00000088305.18	4255	4073.86	0.00	0.00	0.00	0.00
ENST00000328111.6	ENSG00000088305.18	4336	4154.86	0.00	0.00	0.00	0.00
ENST00000348286.6	ENSG00000088305.18	4048	3866.86	476.39	3.23	2.18	65.93
ENST00000353855.6	ENSG00000088305.18	4237	4055.86	71.24	0.46	0.31	9.40
ENST00000443239.7	ENSG00000088305.18	2674	2492.86	0.00	0.00	0.00	0.00
ENST00000456297.6	ENSG00000088305.18	2315	2133.86	98.37	1.21	0.82	24.67
ENST00000201979.2	ENSG00000088320.3	1665	1483.86	16.00	0.28	0.19	100.00
ENST00000300403.10	ENSG00000088325.15	3497	3315.86	3508.81	27.77	18.75	97.44
ENST00000340513.4	ENSG00000088325.15	3605	3423.86	95.19	0.73	0.49	2.56
ENST00000325076.9	ENSG00000088340.15	2082	1900.86	10.05	0.14	0.09	1.80
ENST00000412452.1	ENSG00000088340.15	723	541.91	5.50	0.27	0.18	3.45
ENST00000426117.1	ENSG00000088340.15	551	370.00	0.00	0.00	0.00	0.00
ENST00000430275.6	ENSG00000088340.15	3281	3099.86	79.16	0.67	0.45	8.69
ENST00000434843.6	ENSG00000088340.15	727	545.90	25.31	1.22	0.82	15.78
ENST00000440443.1	ENSG00000088340.15	453	272.13	1.96	0.19	0.13	2.45
ENST00000452272.1	ENSG00000088340.15	260	83.27	1.24	0.39	0.26	5.07
ENST00000611673.4	ENSG00000088340.15	3860	3678.86	90.85	0.65	0.44	8.40
ENST00000613061.4	ENSG00000088340.15	3710	3528.86	113.60	0.84	0.57	10.95
ENST00000615531.4	ENSG00000088340.15	5998	5816.86	13.63	0.06	0.04	0.80
ENST00000616283.4	ENSG00000088340.15	1818	1636.86	100.10	1.60	1.08	20.81
ENST00000616711.4	ENSG00000088340.15	3353	3171.86	100.17	0.83	0.56	10.74
ENST00000621044.4	ENSG00000088340.15	2778	2596.86	84.42	0.85	0.58	11.06
ENST00000202017.5	ENSG00000088356.5	1998	1816.86	826.00	11.93	8.05	100.00
ENST00000202028.9	ENSG00000088367.21	3514	3332.86	245.20	1.93	1.30	3.75
ENST00000338074.6	ENSG00000088367.21	6266	6084.86	350.90	1.51	1.02	2.94
ENST00000373941.5	ENSG00000088367.21	2652	2470.86	0.00	0.00	0.00	0.00
ENST00000373945.5	ENSG00000088367.21	763	581.89	2.25	0.10	0.07	0.20
ENST00000373946.7	ENSG00000088367.21	6327	6145.86	206.86	0.88	0.60	1.72
ENST00000373950.6	ENSG00000088367.21	3631	3449.86	0.00	0.00	0.00	0.00
ENST00000406771.6	ENSG00000088367.21	652	470.93	0.00	0.00	0.00	0.00
ENST00000427533.2	ENSG00000088367.21	460	279.11	1.10	0.10	0.07	0.20
ENST00000430276.5	ENSG00000088367.21	896	714.87	0.00	0.00	0.00	0.00
ENST00000432589.5	ENSG00000088367.21	210	40.75	0.00	0.00	0.00	0.00
ENST00000432603.1	ENSG00000088367.21	864	682.87	956.77	36.76	24.82	71.41
ENST00000441639.5	ENSG00000088367.21	5967	5785.86	841.39	3.82	2.58	7.41
ENST00000447825.5	ENSG00000088367.21	896	714.87	3.47	0.13	0.09	0.25
ENST00000451082.5	ENSG00000088367.21	803	621.88	57.48	2.43	1.64	4.71
ENST00000452261.5	ENSG00000088367.21	769	587.89	0.00	0.00	0.00	0.00
ENST00000454226.5	ENSG00000088367.21	593	411.97	50.79	3.23	2.18	6.28
ENST00000479336.1	ENSG00000088367.21	846	664.87	9.13	0.36	0.24	0.70
ENST00000628415.2	ENSG00000088367.21	3287	3105.86	0.00	0.00	0.00	0.00
ENST00000636016.1	ENSG00000088367.21	6665	6483.86	55.28	0.22	0.15	0.43
ENST00000376494.1	ENSG00000088386.16	1621	1439.86	0.00	0.00	0.00	0.00
ENST00000376503.9	ENSG00000088386.16	3106	2924.86	4.00	0.04	0.02	100.00
ENST00000339416.7	ENSG00000088387.18	5653	5471.86	0.00	0.00	0.00	0.00
ENST00000340449.7	ENSG00000088387.18	2514	2332.86	25.89	0.29	0.20	0.32
ENST00000376460.5	ENSG00000088387.18	7549	7367.86	0.00	0.00	0.00	0.00
ENST00000400228.6	ENSG00000088387.18	3147	2965.86	4219.24	37.33	25.20	41.19
ENST00000419908.5	ENSG00000088387.18	1169	987.86	0.00	0.00	0.00	0.00
ENST00000427887.2	ENSG00000088387.18	4176	3994.86	681.49	4.48	3.02	4.94
ENST00000442173.5	ENSG00000088387.18	7643	7461.86	1600.62	5.63	3.80	6.21
ENST00000448493.7	ENSG00000088387.18	7887	7705.86	2794.32	9.51	6.42	10.50
ENST00000449796.5	ENSG00000088387.18	750	568.90	55.21	2.55	1.72	2.81
ENST00000450257.2	ENSG00000088387.18	348	167.77	60.98	9.54	6.44	10.52
ENST00000451563.5	ENSG00000088387.18	609	427.96	0.00	0.00	0.00	0.00
ENST00000472874.1	ENSG00000088387.18	586	404.97	5.69	0.37	0.25	0.41
ENST00000473165.1	ENSG00000088387.18	331	151.06	2.39	0.42	0.28	0.46
ENST00000479769.1	ENSG00000088387.18	420	239.22	1.02	0.11	0.08	0.12
ENST00000481051.1	ENSG00000088387.18	492	311.06	2.27	0.19	0.13	0.21
ENST00000627024.2	ENSG00000088387.18	4096	3914.86	2971.81	19.92	13.45	21.98
ENST00000630992.2	ENSG00000088387.18	11831	11649.86	129.06	0.29	0.20	0.32
ENST00000638020.1	ENSG00000088387.18	456	275.12	0.00	0.00	0.00	0.00
ENST00000267339.6	ENSG00000088448.14	2495	2313.86	6500.78	73.72	49.78	40.40
ENST00000310847.8	ENSG00000088448.14	1193	1011.86	1093.60	28.36	19.15	15.54
ENST00000460846.1	ENSG00000088448.14	535	354.01	17.62	1.31	0.88	0.72
ENST00000463156.1	ENSG00000088448.14	395	214.34	13.00	1.59	1.07	0.87
ENST00000464579.1	ENSG00000088448.14	128	1.45	0.00	0.00	0.00	0.00
ENST00000465753.1	ENSG00000088448.14	997	815.86	36.15	1.16	0.79	0.64
ENST00000475809.1	ENSG00000088448.14	446	265.14	325.55	32.22	21.75	17.65
ENST00000485844.1	ENSG00000088448.14	641	459.94	57.21	3.26	2.20	1.79
ENST00000489973.6	ENSG00000088448.14	745	563.90	6.79	0.32	0.21	0.17
ENST00000494859.5	ENSG00000088448.14	705	523.91	17.90	0.90	0.61	0.49
ENST00000603993.1	ENSG00000088448.14	704	522.91	790.39	39.66	26.78	21.73
ENST00000261296.6	ENSG00000088451.10	1905	1723.86	2647.93	40.30	27.21	64.25
ENST00000470480.1	ENSG00000088451.10	767	585.89	63.52	2.84	1.92	4.53
ENST00000498294.5	ENSG00000088451.10	841	659.87	492.55	19.59	13.22	31.22
ENST00000266037.9	ENSG00000088538.12	8755	8573.86	120.00	0.37	0.25	100.00
ENST00000357203.7	ENSG00000088543.14	2655	2473.86	0.00	0.00	0.00	0.00
ENST00000422619.1	ENSG00000088543.14	551	370.00	14.18	1.01	0.68	17.22
ENST00000426034.5	ENSG00000088543.14	2486	2304.86	304.47	3.47	2.34	59.37
ENST00000430746.5	ENSG00000088543.14	1520	1338.86	0.00	0.00	0.00	0.00
ENST00000441239.5	ENSG00000088543.14	1490	1308.86	10.00	0.20	0.14	3.43
ENST00000449241.5	ENSG00000088543.14	2365	2183.86	36.07	0.43	0.29	7.42
ENST00000464080.5	ENSG00000088543.14	583	401.97	0.00	0.00	0.00	0.00
ENST00000484982.1	ENSG00000088543.14	565	383.98	0.00	0.00	0.00	0.00
ENST00000485902.1	ENSG00000088543.14	638	456.94	0.00	0.00	0.00	0.00
ENST00000486175.5	ENSG00000088543.14	788	606.89	5.95	0.26	0.17	4.41
ENST00000491269.1	ENSG00000088543.14	531	350.01	6.33	0.47	0.32	8.13
ENST00000262507.10	ENSG00000088682.13	1677	1495.86	215.95	3.79	2.56	11.64
ENST00000562426.5	ENSG00000088682.13	976	794.86	0.00	0.00	0.00	0.00
ENST00000562734.5	ENSG00000088682.13	1039	857.86	45.62	1.40	0.94	4.29
ENST00000563166.1	ENSG00000088682.13	399	218.32	0.00	0.00	0.00	0.00
ENST00000563391.1	ENSG00000088682.13	713	531.91	0.00	0.00	0.00	0.00
ENST00000564115.5	ENSG00000088682.13	845	663.87	0.00	0.00	0.00	0.00
ENST00000564655.5	ENSG00000088682.13	935	753.86	366.55	12.76	8.61	39.19
ENST00000565964.5	ENSG00000088682.13	581	399.97	1.75	0.11	0.08	0.35
ENST00000566388.5	ENSG00000088682.13	1827	1645.86	24.89	0.40	0.27	1.22
ENST00000567072.5	ENSG00000088682.13	1482	1300.86	0.00	0.00	0.00	0.00
ENST00000567384.1	ENSG00000088682.13	460	279.11	11.59	1.09	0.74	3.35
ENST00000567480.1	ENSG00000088682.13	562	380.99	14.90	1.03	0.69	3.15
ENST00000567576.1	ENSG00000088682.13	703	521.91	63.01	3.17	2.14	9.73
ENST00000567933.5	ENSG00000088682.13	882	700.87	0.00	0.00	0.00	0.00
ENST00000568790.5	ENSG00000088682.13	1027	845.86	8.93	0.28	0.19	0.85
ENST00000569980.1	ENSG00000088682.13	1118	936.86	304.80	8.54	5.76	26.23
ENST00000264728.8	ENSG00000088726.15	984	802.86	1.00	0.03	0.02	100.00
ENST00000314124.11	ENSG00000088726.15	2308	2126.86	0.00	0.00	0.00	0.00
ENST00000428020.5	ENSG00000088726.15	431	250.19	0.00	0.00	0.00	0.00
ENST00000435218.6	ENSG00000088726.15	1547	1365.86	0.00	0.00	0.00	0.00
ENST00000435575.5	ENSG00000088726.15	1785	1603.86	0.00	0.00	0.00	0.00
ENST00000476331.5	ENSG00000088726.15	597	415.96	0.00	0.00	0.00	0.00
ENST00000480698.1	ENSG00000088726.15	507	326.04	0.00	0.00	0.00	0.00
ENST00000485124.1	ENSG00000088726.15	927	745.86	0.00	0.00	0.00	0.00
ENST00000265529.7	ENSG00000088727.12	3311	3129.86	157.02	1.32	0.89	6.06
ENST00000335044.6	ENSG00000088727.12	3357	3175.86	5.49	0.05	0.03	0.21
ENST00000425452.1	ENSG00000088727.12	640	458.94	46.21	2.64	1.78	12.16
ENST00000425853.5	ENSG00000088727.12	740	558.90	58.51	2.75	1.85	12.64
ENST00000432493.5	ENSG00000088727.12	633	451.94	197.29	11.45	7.73	52.70
ENST00000443784.5	ENSG00000088727.12	1521	1339.86	3.31	0.06	0.04	0.30
ENST00000444589.6	ENSG00000088727.12	2791	2609.86	51.60	0.52	0.35	2.39
ENST00000452770.6	ENSG00000088727.12	2707	2525.86	0.00	0.00	0.00	0.00
ENST00000456548.5	ENSG00000088727.12	741	559.90	0.00	0.00	0.00	0.00
ENST00000484629.1	ENSG00000088727.12	849	667.87	3.77	0.15	0.10	0.68
ENST00000487440.5	ENSG00000088727.12	2635	2453.86	0.00	0.00	0.00	0.00
ENST00000489391.1	ENSG00000088727.12	771	589.89	7.00	0.31	0.21	1.43
ENST00000498584.1	ENSG00000088727.12	558	376.99	35.72	2.49	1.68	11.44
ENST00000262227.7	ENSG00000088756.12	5369	5187.86	1.71	0.01	0.01	0.21
ENST00000314319.7	ENSG00000088756.12	5415	5233.86	25.31	0.13	0.09	3.08
ENST00000383472.8	ENSG00000088756.12	2295	2113.86	76.04	0.94	0.64	22.88
ENST00000419673.6	ENSG00000088756.12	5492	5310.86	0.00	0.00	0.00	0.00
ENST00000531294.5	ENSG00000088756.12	2171	1989.86	0.00	0.00	0.00	0.00
ENST00000532723.5	ENSG00000088756.12	709	527.91	1.32	0.07	0.04	1.59
ENST00000532996.5	ENSG00000088756.12	1859	1677.86	42.52	0.66	0.45	16.12
ENST00000577524.5	ENSG00000088756.12	535	354.01	0.00	0.00	0.00	0.00
ENST00000579245.1	ENSG00000088756.12	489	308.06	13.77	1.17	0.79	28.43
ENST00000579689.1	ENSG00000088756.12	608	426.96	18.34	1.13	0.76	27.33
ENST00000579796.1	ENSG00000088756.12	1960	1778.86	1.00	0.01	0.01	0.36
ENST00000581099.5	ENSG00000088756.12	629	447.95	0.00	0.00	0.00	0.00
ENST00000583410.1	ENSG00000088756.12	462	281.11	0.00	0.00	0.00	0.00
ENST00000584287.5	ENSG00000088756.12	517	336.03	0.00	0.00	0.00	0.00
ENST00000584387.1	ENSG00000088756.12	443	262.15	0.00	0.00	0.00	0.00
ENST00000378863.8	ENSG00000088766.11	3958	3776.86	128.22	0.89	0.60	0.97
ENST00000378868.4	ENSG00000088766.11	994	812.86	790.29	25.51	17.22	27.68
ENST00000452938.5	ENSG00000088766.11	3859	3677.86	57.14	0.41	0.28	0.44
ENST00000464921.5	ENSG00000088766.11	702	520.91	1.89	0.09	0.06	0.10
ENST00000478846.1	ENSG00000088766.11	687	505.92	1218.01	63.17	42.65	68.54
ENST00000489345.5	ENSG00000088766.11	644	462.94	9.50	0.54	0.36	0.58
ENST00000609154.1	ENSG00000088766.11	977	795.86	46.96	1.55	1.05	1.68
ENST00000382388.3	ENSG00000088782.4	514	333.03	0.00	0.00	0.00	0.00
ENST00000202556.13	ENSG00000088808.16	4958	4776.86	1319.36	7.25	4.89	15.89
ENST00000553739.2	ENSG00000088808.16	611	429.96	0.00	0.00	0.00	0.00
ENST00000554106.5	ENSG00000088808.16	551	370.00	1.05	0.07	0.05	0.16
ENST00000554136.1	ENSG00000088808.16	762	580.89	14.23	0.64	0.43	1.41
ENST00000554432.1	ENSG00000088808.16	795	613.88	28.18	1.20	0.81	2.64
ENST00000555183.1	ENSG00000088808.16	753	571.90	0.00	0.00	0.00	0.00
ENST00000555391.5	ENSG00000088808.16	2509	2327.86	2648.73	29.86	20.16	65.46
ENST00000555708.1	ENSG00000088808.16	577	395.98	0.00	0.00	0.00	0.00
ENST00000555734.5	ENSG00000088808.16	504	323.04	9.68	0.79	0.53	1.72
ENST00000555825.5	ENSG00000088808.16	3137	2955.86	119.83	1.06	0.72	2.33
ENST00000555991.1	ENSG00000088808.16	946	764.86	0.00	0.00	0.00	0.00
ENST00000556325.1	ENSG00000088808.16	546	365.00	0.00	0.00	0.00	0.00
ENST00000556334.5	ENSG00000088808.16	970	788.86	4.20	0.14	0.09	0.31
ENST00000556597.1	ENSG00000088808.16	3473	3291.86	20.52	0.16	0.11	0.36
ENST00000557082.5	ENSG00000088808.16	4254	4072.86	291.19	1.88	1.27	4.11
ENST00000557587.1	ENSG00000088808.16	671	489.93	4.41	0.24	0.16	0.52
ENST00000557744.1	ENSG00000088808.16	448	267.14	23.62	2.32	1.57	5.09
ENST00000262919.9	ENSG00000088812.17	8633	8451.86	10913.92	33.88	22.88	41.05
ENST00000446916.2	ENSG00000088812.17	3921	3739.86	6935.08	48.66	32.85	58.95
ENST00000278795.7	ENSG00000088826.17	2164	1982.86	0.00	0.00	0.00	0.00
ENST00000305958.8	ENSG00000088826.17	2233	2051.86	1090.12	13.94	9.41	20.76
ENST00000339123.10	ENSG00000088826.17	2074	1892.86	606.17	8.40	5.67	12.51
ENST00000346595.6	ENSG00000088826.17	982	800.86	180.13	5.90	3.98	8.79
ENST00000379460.6	ENSG00000088826.17	2230	2048.86	0.00	0.00	0.00	0.00
ENST00000457205.1	ENSG00000088826.17	1669	1487.86	112.72	1.99	1.34	2.96
ENST00000466004.1	ENSG00000088826.17	215	44.62	0.00	0.00	0.00	0.00
ENST00000484515.1	ENSG00000088826.17	900	718.87	0.00	0.00	0.00	0.00
ENST00000486998.5	ENSG00000088826.17	702	520.91	732.86	36.91	24.93	54.98
ENST00000493223.1	ENSG00000088826.17	280	101.85	0.00	0.00	0.00	0.00
ENST00000494098.5	ENSG00000088826.17	812	630.88	0.00	0.00	0.00	0.00
ENST00000621355.4	ENSG00000088826.17	2322	2140.86	0.00	0.00	0.00	0.00
ENST00000344754.5	ENSG00000088827.12	6720	6538.86	4289.22	17.21	11.62	92.74
ENST00000419548.4	ENSG00000088827.12	4326	4144.86	212.78	1.35	0.91	7.26
ENST00000381715.3	ENSG00000088832.15	705	523.91	281.91	14.12	9.53	2.17
ENST00000381719.7	ENSG00000088832.15	747	565.90	29.38	1.36	0.92	0.21
ENST00000381724.7	ENSG00000088832.15	976	794.86	299.22	9.88	6.67	1.52
ENST00000400137.8	ENSG00000088832.15	1622	1440.86	33021.16	601.32	406.03	92.44
ENST00000439640.4	ENSG00000088832.15	1583	1401.86	197.82	3.70	2.50	0.57
ENST00000460490.1	ENSG00000088832.15	694	512.92	8.24	0.42	0.28	0.06
ENST00000474657.5	ENSG00000088832.15	641	459.94	55.14	3.15	2.12	0.48
ENST00000474726.5	ENSG00000088832.15	551	370.00	0.00	0.00	0.00	0.00
ENST00000612074.4	ENSG00000088832.15	409	228.27	8.10	0.93	0.63	0.14
ENST00000614856.1	ENSG00000088832.15	562	380.99	94.18	6.49	4.38	1.00
ENST00000618612.4	ENSG00000088832.15	1518	1336.86	463.78	9.10	6.15	1.40
ENST00000619434.1	ENSG00000088832.15	62	0.00	0.00	0.00	0.00	0.00
ENST00000216879.8	ENSG00000088833.17	3568	3386.86	4.15	0.03	0.02	0.03
ENST00000353088.6	ENSG00000088833.17	2611	2429.86	31.79	0.34	0.23	0.32
ENST00000381653.9	ENSG00000088833.17	1446	1264.86	924.46	19.18	12.95	18.13
ENST00000461211.5	ENSG00000088833.17	3799	3617.86	26.06	0.19	0.13	0.18
ENST00000470376.5	ENSG00000088833.17	845	663.87	19.99	0.79	0.53	0.75
ENST00000476071.5	ENSG00000088833.17	2800	2618.86	1054.00	10.56	7.13	9.98
ENST00000478168.1	ENSG00000088833.17	624	442.95	17.44	1.03	0.70	0.98
ENST00000487086.1	ENSG00000088833.17	456	275.12	131.26	12.52	8.45	11.83
ENST00000489203.2	ENSG00000088833.17	694	512.92	27.89	1.43	0.96	1.35
ENST00000553571.5	ENSG00000088833.17	752	570.90	0.00	0.00	0.00	0.00
ENST00000555359.1	ENSG00000088833.17	450	269.13	105.12	10.25	6.92	9.69
ENST00000555568.5	ENSG00000088833.17	863	681.87	1254.06	48.26	32.58	45.61
ENST00000555944.5	ENSG00000088833.17	2588	2406.86	111.78	1.22	0.82	1.15
ENST00000380056.7	ENSG00000088836.12	3094	2912.86	0.00	0.00	0.00	0.00
ENST00000380059.7	ENSG00000088836.12	3229	3047.86	0.00	0.00	0.00	0.00
ENST00000437836.2	ENSG00000088836.12	494	313.05	0.00	0.00	0.00	0.00
ENST00000470631.1	ENSG00000088836.12	480	299.08	1.08	0.09	0.06	9.63
ENST00000474451.5	ENSG00000088836.12	3015	2833.86	0.00	0.00	0.00	0.00
ENST00000488544.1	ENSG00000088836.12	695	513.92	0.00	0.00	0.00	0.00
ENST00000539553.6	ENSG00000088836.12	2832	2650.86	89.92	0.89	0.60	90.37
ENST00000252032.9	ENSG00000088854.12	6869	6687.86	2261.21	8.87	5.99	88.94
ENST00000619760.1	ENSG00000088854.12	2151	1969.86	82.79	1.10	0.74	11.06
ENST00000278772.8	ENSG00000088876.11	3632	3450.86	1055.34	8.02	5.42	41.14
ENST00000358413.6	ENSG00000088876.11	771	589.89	0.00	0.00	0.00	0.00
ENST00000381253.5	ENSG00000088876.11	819	637.88	8.77	0.36	0.24	1.85
ENST00000421216.1	ENSG00000088876.11	642	460.94	0.00	0.00	0.00	0.00
ENST00000445484.5	ENSG00000088876.11	1028	846.86	0.00	0.00	0.00	0.00
ENST00000465019.1	ENSG00000088876.11	3172	2990.86	1130.05	9.91	6.69	50.83
ENST00000612935.4	ENSG00000088876.11	3675	3493.86	160.58	1.21	0.81	6.18
ENST00000617391.4	ENSG00000088876.11	3300	3118.86	0.00	0.00	0.00	0.00
ENST00000342725.9	ENSG00000088881.20	2705	2523.86	6.53	0.07	0.05	0.64
ENST00000380648.8	ENSG00000088881.20	2910	2728.86	57.89	0.56	0.38	5.29
ENST00000449079.7	ENSG00000088881.20	2788	2606.86	0.00	0.00	0.00	0.00
ENST00000463145.2	ENSG00000088881.20	642	460.94	25.70	1.46	0.99	13.89
ENST00000469215.1	ENSG00000088881.20	547	366.00	30.56	2.19	1.48	20.81
ENST00000477287.1	ENSG00000088881.20	1647	1465.86	8.63	0.15	0.10	1.47
ENST00000481662.2	ENSG00000088881.20	299	119.96	4.45	0.97	0.66	9.25
ENST00000491472.2	ENSG00000088881.20	665	483.93	0.00	0.00	0.00	0.00
ENST00000497450.5	ENSG00000088881.20	444	263.15	0.00	0.00	0.00	0.00
ENST00000609451.5	ENSG00000088881.20	2012	1830.86	349.11	5.00	3.38	47.52
ENST00000609967.5	ENSG00000088881.20	2861	2679.86	12.14	0.12	0.08	1.13
ENST00000380605.2	ENSG00000088882.7	2391	2209.86	1510.00	17.93	12.11	100.00
ENST00000416600.6	ENSG00000088888.17	11596	11414.86	148.05	0.34	0.23	3.27
ENST00000428216.3	ENSG00000088888.17	11714	11532.86	4418.95	10.05	6.79	96.73
ENST00000329152.7	ENSG00000088899.14	5257	5075.86	0.00	0.00	0.00	0.00
ENST00000337576.6	ENSG00000088899.14	4238	4056.86	44.35	0.29	0.19	8.34
ENST00000360342.7	ENSG00000088899.14	4055	3873.86	465.65	3.15	2.13	91.66
ENST00000264691.4	ENSG00000088926.13	670	488.93	4.53	0.24	0.16	33.62
ENST00000264692.8	ENSG00000088926.13	1916	1734.86	4.96	0.07	0.05	10.36
ENST00000403665.6	ENSG00000088926.13	2396	2214.86	0.00	0.00	0.00	0.00
ENST00000452239.1	ENSG00000088926.13	717	535.91	2.13	0.10	0.07	14.45
ENST00000492972.6	ENSG00000088926.13	1204	1022.86	0.00	0.00	0.00	0.00
ENST00000503841.1	ENSG00000088926.13	563	381.99	4.38	0.30	0.20	41.57
ENST00000514715.1	ENSG00000088926.13	691	509.92	0.00	0.00	0.00	0.00
ENST00000377191.4	ENSG00000088930.7	3437	3255.86	12502.85	100.76	68.04	100.00
ENST00000419359.5	ENSG00000088970.15	517	336.03	0.00	0.00	0.00	0.00
ENST00000423272.1	ENSG00000088970.15	190	26.48	0.00	0.00	0.00	0.00
ENST00000441136.1	ENSG00000088970.15	442	261.15	33.89	3.40	2.30	5.35
ENST00000451772.5	ENSG00000088970.15	536	355.01	0.00	0.00	0.00	0.00
ENST00000611685.4	ENSG00000088970.15	1915	1733.86	23.14	0.35	0.24	0.55
ENST00000612654.1	ENSG00000088970.15	408	227.27	0.00	0.00	0.00	0.00
ENST00000616679.4	ENSG00000088970.15	3856	3674.86	851.69	6.08	4.11	9.56
ENST00000616848.4	ENSG00000088970.15	1875	1693.86	223.86	3.47	2.34	5.45
ENST00000619179.4	ENSG00000088970.15	1663	1481.86	0.00	0.00	0.00	0.00
ENST00000619189.4	ENSG00000088970.15	2130	1948.86	3030.90	40.81	27.55	64.12
ENST00000619574.4	ENSG00000088970.15	1971	1789.86	0.00	0.00	0.00	0.00
ENST00000620553.2	ENSG00000088970.15	558	376.99	0.00	0.00	0.00	0.00
ENST00000620891.4	ENSG00000088970.15	2014	1832.86	216.75	3.10	2.10	4.88
ENST00000621366.1	ENSG00000088970.15	1397	1215.86	297.78	6.43	4.34	10.10
ENST00000622184.4	ENSG00000088970.15	450	269.13	0.00	0.00	0.00	0.00
ENST00000242577.10	ENSG00000088986.10	720	538.91	8992.98	437.85	295.65	66.88
ENST00000392508.2	ENSG00000088986.10	697	515.92	2146.81	109.18	73.72	16.68
ENST00000392509.6	ENSG00000088986.10	814	632.88	24.93	1.03	0.70	0.16
ENST00000548214.1	ENSG00000088986.10	616	434.95	284.62	17.17	11.59	2.62
ENST00000548342.5	ENSG00000088986.10	662	480.93	4.75	0.26	0.17	0.04
ENST00000549649.5	ENSG00000088986.10	794	612.88	1.01	0.04	0.03	0.01
ENST00000549989.1	ENSG00000088986.10	719	537.91	458.84	22.38	15.11	3.42
ENST00000550178.1	ENSG00000088986.10	581	399.97	130.64	8.57	5.79	1.31
ENST00000550845.5	ENSG00000088986.10	1376	1194.86	10.30	0.23	0.15	0.03
ENST00000552316.1	ENSG00000088986.10	670	488.93	1080.13	57.97	39.14	8.85
ENST00000552870.1	ENSG00000088986.10	595	413.96	0.00	0.00	0.00	0.00
ENST00000335209.11	ENSG00000088992.17	1041	859.86	1811.68	55.28	37.33	56.78
ENST00000462502.5	ENSG00000088992.17	854	672.87	25.10	0.98	0.66	1.01
ENST00000470612.5	ENSG00000088992.17	1057	875.86	478.42	14.33	9.68	14.72
ENST00000482176.1	ENSG00000088992.17	841	659.87	111.53	4.43	2.99	4.55
ENST00000535198.1	ENSG00000088992.17	367	186.55	0.00	0.00	0.00	0.00
ENST00000541210.5	ENSG00000088992.17	936	754.86	302.54	10.52	7.10	10.80
ENST00000549210.1	ENSG00000088992.17	422	241.22	108.73	11.83	7.99	12.15
ENST00000552139.1	ENSG00000088992.17	307	127.67	0.00	0.00	0.00	0.00
ENST00000377759.8	ENSG00000089006.16	2270	2088.86	890.69	11.19	7.55	3.89
ENST00000377768.7	ENSG00000089006.16	2288	2106.86	450.23	5.61	3.79	1.95
ENST00000419004.2	ENSG00000089006.16	778	596.89	1482.11	65.15	43.99	22.68
ENST00000431277.5	ENSG00000089006.16	840	658.87	86.17	3.43	2.32	1.19
ENST00000463050.5	ENSG00000089006.16	845	663.87	881.23	34.83	23.52	12.12
ENST00000469704.1	ENSG00000089006.16	696	514.92	0.00	0.00	0.00	0.00
ENST00000474883.5	ENSG00000089006.16	695	513.92	268.61	13.71	9.26	4.77
ENST00000475716.5	ENSG00000089006.16	715	533.91	36.83	1.81	1.22	0.63
ENST00000476648.5	ENSG00000089006.16	950	768.86	3360.80	114.69	77.44	39.93
ENST00000481323.1	ENSG00000089006.16	562	380.99	0.00	0.00	0.00	0.00
ENST00000483485.5	ENSG00000089006.16	3087	2905.86	30.28	0.27	0.18	0.10
ENST00000484809.1	ENSG00000089006.16	1321	1139.86	174.02	4.01	2.70	1.39
ENST00000486039.1	ENSG00000089006.16	602	420.96	0.00	0.00	0.00	0.00
ENST00000490175.5	ENSG00000089006.16	2025	1843.86	65.14	0.93	0.63	0.32
ENST00000491090.5	ENSG00000089006.16	819	637.88	0.00	0.00	0.00	0.00
ENST00000494401.5	ENSG00000089006.16	656	474.93	550.96	30.44	20.55	10.60
ENST00000606557.1	ENSG00000089006.16	1087	905.86	2.00	0.06	0.04	0.02
ENST00000606570.1	ENSG00000089006.16	3931	3749.86	162.89	1.14	0.77	0.40
ENST00000606602.1	ENSG00000089006.16	885	703.87	0.00	0.00	0.00	0.00
ENST00000202773.13	ENSG00000089009.15	947	765.86	16425.87	562.75	379.99	44.28
ENST00000424576.6	ENSG00000089009.15	1074	892.86	0.00	0.00	0.00	0.00
ENST00000546368.2	ENSG00000089009.15	2008	1826.86	725.85	10.43	7.04	0.82
ENST00000548343.1	ENSG00000089009.15	612	430.95	567.52	34.55	23.33	2.72
ENST00000549562.1	ENSG00000089009.15	583	401.97	534.83	34.91	23.57	2.75
ENST00000549847.5	ENSG00000089009.15	588	406.97	8601.49	554.56	374.46	43.63
ENST00000550238.1	ENSG00000089009.15	338	157.93	201.89	33.54	22.65	2.64
ENST00000550566.6	ENSG00000089009.15	1014	832.86	5.95	0.19	0.13	0.01
ENST00000551041.6	ENSG00000089009.15	1082	900.86	193.35	5.63	3.80	0.44
ENST00000551291.6	ENSG00000089009.15	700	518.91	0.00	0.00	0.00	0.00
ENST00000552455.5	ENSG00000089009.15	781	599.89	619.01	27.07	18.28	2.13
ENST00000553205.1	ENSG00000089009.15	899	717.87	201.67	7.37	4.98	0.58
ENST00000553213.2	ENSG00000089009.15	438	257.16	0.00	0.00	0.00	0.00
ENST00000216927.4	ENSG00000089012.14	831	649.88	71.04	2.87	1.94	38.42
ENST00000303415.7	ENSG00000089012.14	1716	1534.86	212.04	3.62	2.45	48.55
ENST00000344103.8	ENSG00000089012.14	1042	860.86	31.92	0.97	0.66	13.03
ENST00000381580.5	ENSG00000089012.14	1732	1550.86	0.00	0.00	0.00	0.00
ENST00000381583.6	ENSG00000089012.14	1383	1201.86	0.00	0.00	0.00	0.00
ENST00000478145.6	ENSG00000089012.14	712	530.91	0.00	0.00	0.00	0.00
ENST00000497407.2	ENSG00000089012.14	425	244.21	0.00	0.00	0.00	0.00
ENST00000546394.1	ENSG00000089022.13	567	385.98	0.00	0.00	0.00	0.00
ENST00000547067.1	ENSG00000089022.13	1459	1277.86	50.68	1.04	0.70	3.11
ENST00000547305.1	ENSG00000089022.13	494	313.05	0.00	0.00	0.00	0.00
ENST00000547915.1	ENSG00000089022.13	1360	1178.86	40.41	0.90	0.61	2.69
ENST00000549875.1	ENSG00000089022.13	974	792.86	418.10	13.84	9.34	41.34
ENST00000550735.6	ENSG00000089022.13	11349	11167.86	340.53	0.80	0.54	2.39
ENST00000551404.6	ENSG00000089022.13	1630	1448.86	781.90	14.16	9.56	42.31
ENST00000552111.5	ENSG00000089022.13	954	772.86	74.00	2.51	1.70	7.51
ENST00000553053.5	ENSG00000089022.13	875	693.87	5.84	0.22	0.15	0.66
ENST00000602983.1	ENSG00000089022.13	392	211.36	0.00	0.00	0.00	0.00
ENST00000261826.10	ENSG00000089041.16	3003	2821.86	405.30	3.77	2.54	51.51
ENST00000328963.9	ENSG00000089041.16	5161	4979.86	8.65	0.05	0.03	0.62
ENST00000535250.5	ENSG00000089041.16	1872	1690.86	127.50	1.98	1.34	27.04
ENST00000535600.2	ENSG00000089041.16	1605	1423.86	47.39	0.87	0.59	11.94
ENST00000535928.5	ENSG00000089041.16	546	365.00	1.24	0.09	0.06	1.21
ENST00000537312.5	ENSG00000089041.16	2134	1952.86	23.37	0.31	0.21	4.29
ENST00000538011.5	ENSG00000089041.16	1927	1745.86	0.00	0.00	0.00	0.00
ENST00000539606.5	ENSG00000089041.16	2011	1829.86	0.00	0.00	0.00	0.00
ENST00000539695.5	ENSG00000089041.16	1832	1650.86	15.56	0.25	0.17	3.38
ENST00000541022.5	ENSG00000089041.16	1578	1396.86	0.00	0.00	0.00	0.00
ENST00000541564.5	ENSG00000089041.16	1651	1469.86	0.00	0.00	0.00	0.00
ENST00000541716.5	ENSG00000089041.16	1799	1617.86	0.00	0.00	0.00	0.00
ENST00000545434.5	ENSG00000089041.16	520	339.02	0.00	0.00	0.00	0.00
ENST00000202816.5	ENSG00000089048.14	3216	3034.86	6155.00	53.21	35.93	100.00
ENST00000617257.1	ENSG00000089048.14	1470	1288.86	0.00	0.00	0.00	0.00
ENST00000337227.8	ENSG00000089050.15	3861	3679.86	378.62	2.70	1.82	4.75
ENST00000491835.1	ENSG00000089050.15	830	648.88	1337.14	54.07	36.51	95.11
ENST00000493184.5	ENSG00000089050.15	921	739.86	2.25	0.08	0.05	0.14
ENST00000261819.7	ENSG00000089053.12	2513	2331.86	765.01	8.61	5.81	5.63
ENST00000366333.3	ENSG00000089053.12	923	741.86	21.98	0.78	0.52	0.51
ENST00000422342.2	ENSG00000089053.12	1141	959.86	281.09	7.68	5.19	5.02
ENST00000441917.6	ENSG00000089053.12	2147	1965.86	1466.70	19.58	13.22	12.80
ENST00000534976.5	ENSG00000089053.12	3165	2983.86	1536.93	13.51	9.13	8.84
ENST00000535463.1	ENSG00000089053.12	265	87.86	107.44	32.09	21.67	20.98
ENST00000535472.5	ENSG00000089053.12	1048	866.86	2.33	0.07	0.05	0.05
ENST00000535482.1	ENSG00000089053.12	2077	1895.86	308.52	4.27	2.88	2.79
ENST00000535641.5	ENSG00000089053.12	2627	2445.86	1839.96	19.74	13.33	12.91
ENST00000536416.5	ENSG00000089053.12	677	495.92	0.00	0.00	0.00	0.00
ENST00000536837.1	ENSG00000089053.12	509	328.04	0.00	0.00	0.00	0.00
ENST00000538223.1	ENSG00000089053.12	292	113.25	0.00	0.00	0.00	0.00
ENST00000538334.1	ENSG00000089053.12	6149	5967.86	59.29	0.26	0.18	0.17
ENST00000539079.5	ENSG00000089053.12	1715	1533.86	193.33	3.31	2.23	2.16
ENST00000539612.5	ENSG00000089053.12	654	472.93	100.93	5.60	3.78	3.66
ENST00000539871.1	ENSG00000089053.12	704	522.91	0.00	0.00	0.00	0.00
ENST00000541652.5	ENSG00000089053.12	753	571.90	154.22	7.08	4.78	4.63
ENST00000541887.5	ENSG00000089053.12	2400	2218.86	1850.99	21.89	14.78	14.31
ENST00000544314.5	ENSG00000089053.12	1508	1326.86	384.62	7.61	5.14	4.97
ENST00000544442.5	ENSG00000089053.12	915	733.86	0.00	0.00	0.00	0.00
ENST00000545218.5	ENSG00000089053.12	1328	1146.86	0.00	0.00	0.00	0.00
ENST00000545801.1	ENSG00000089053.12	1281	1099.86	36.66	0.87	0.59	0.57
ENST00000338244.5	ENSG00000089057.14	6944	6762.86	9287.59	36.03	24.33	93.20
ENST00000379333.5	ENSG00000089057.14	6962	6780.86	0.00	0.00	0.00	0.00
ENST00000423430.1	ENSG00000089057.14	911	729.87	6.27	0.23	0.15	0.58
ENST00000468355.5	ENSG00000089057.14	1934	1752.86	30.21	0.45	0.31	1.17
ENST00000496331.1	ENSG00000089057.14	761	579.89	43.16	1.95	1.32	5.05
ENST00000202831.7	ENSG00000089060.11	2975	2793.86	213.78	2.01	1.36	9.57
ENST00000546737.5	ENSG00000089060.11	1656	1474.86	410.34	7.30	4.93	34.78
ENST00000548186.5	ENSG00000089060.11	996	814.86	0.00	0.00	0.00	0.00
ENST00000548477.5	ENSG00000089060.11	2053	1871.86	36.23	0.51	0.34	2.42
ENST00000548518.1	ENSG00000089060.11	664	482.93	0.00	0.00	0.00	0.00
ENST00000549069.5	ENSG00000089060.11	1058	876.86	50.83	1.52	1.03	7.25
ENST00000549181.5	ENSG00000089060.11	925	743.86	91.82	3.24	2.19	15.43
ENST00000549372.1	ENSG00000089060.11	555	373.99	14.08	0.99	0.67	4.71
ENST00000549605.5	ENSG00000089060.11	850	668.87	3.73	0.15	0.10	0.70
ENST00000550047.5	ENSG00000089060.11	2493	2311.86	12.23	0.14	0.09	0.66
ENST00000550672.5	ENSG00000089060.11	2925	2743.86	0.00	0.00	0.00	0.00
ENST00000551230.1	ENSG00000089060.11	549	368.00	25.00	1.78	1.20	8.49
ENST00000552014.5	ENSG00000089060.11	3289	3107.86	142.34	1.20	0.81	5.73
ENST00000552565.5	ENSG00000089060.11	2287	2105.86	53.07	0.66	0.45	3.15
ENST00000552613.1	ENSG00000089060.11	647	465.94	26.56	1.50	1.01	7.13
ENST00000553238.5	ENSG00000089060.11	1675	1493.86	0.00	0.00	0.00	0.00
ENST00000202834.11	ENSG00000089063.14	1472	1290.86	3045.04	61.89	41.79	50.17
ENST00000342308.9	ENSG00000089063.14	1562	1380.86	370.78	7.05	4.76	5.71
ENST00000379276.4	ENSG00000089063.14	306	126.71	60.49	12.53	8.46	10.15
ENST00000379277.6	ENSG00000089063.14	1536	1354.86	32.54	0.63	0.43	0.51
ENST00000379279.6	ENSG00000089063.14	1636	1454.86	503.25	9.08	6.13	7.36
ENST00000379283.6	ENSG00000089063.14	1660	1478.86	324.62	5.76	3.89	4.67
ENST00000379286.6	ENSG00000089063.14	1735	1553.86	61.02	1.03	0.70	0.84
ENST00000379299.6	ENSG00000089063.14	1642	1460.86	1292.34	23.21	15.67	18.81
ENST00000492419.1	ENSG00000089063.14	1730	1548.86	78.86	1.34	0.90	1.08
ENST00000612323.4	ENSG00000089063.14	1231	1049.86	4.91	0.12	0.08	0.10
ENST00000615008.4	ENSG00000089063.14	594	412.97	11.80	0.75	0.51	0.61
ENST00000262547.9	ENSG00000089091.16	3498	3316.86	4.83	0.04	0.03	0.32
ENST00000329494.9	ENSG00000089091.16	1389	1207.86	4.78	0.10	0.07	0.88
ENST00000357236.8	ENSG00000089091.16	3739	3557.86	5.58	0.04	0.03	0.35
ENST00000358866.10	ENSG00000089091.16	3310	3128.86	0.00	0.00	0.00	0.00
ENST00000377630.9	ENSG00000089091.16	3295	3113.86	409.55	3.45	2.33	29.15
ENST00000460891.5	ENSG00000089091.16	3156	2974.86	127.15	1.12	0.76	9.47
ENST00000470526.1	ENSG00000089091.16	464	283.10	0.00	0.00	0.00	0.00
ENST00000476058.5	ENSG00000089091.16	1709	1527.86	0.00	0.00	0.00	0.00
ENST00000480488.2	ENSG00000089091.16	837	655.87	162.58	6.50	4.39	54.93
ENST00000608192.5	ENSG00000089091.16	3538	3356.86	0.00	0.00	0.00	0.00
ENST00000609267.5	ENSG00000089091.16	3145	2963.86	65.53	0.58	0.39	4.90
ENST00000377069.8	ENSG00000089094.17	5224	5042.86	48.90	0.25	0.17	1.47
ENST00000377071.8	ENSG00000089094.17	4595	4413.86	0.00	0.00	0.00	0.00
ENST00000446152.6	ENSG00000089094.17	1549	1367.86	0.00	0.00	0.00	0.00
ENST00000536036.1	ENSG00000089094.17	500	319.05	65.54	5.39	3.64	31.13
ENST00000536437.5	ENSG00000089094.17	2762	2580.86	0.00	0.00	0.00	0.00
ENST00000538046.6	ENSG00000089094.17	2301	2119.86	19.08	0.24	0.16	1.36
ENST00000538243.1	ENSG00000089094.17	4110	3928.86	1.13	0.01	0.01	0.04
ENST00000538379.5	ENSG00000089094.17	574	392.98	0.00	0.00	0.00	0.00
ENST00000538503.5	ENSG00000089094.17	6676	6494.86	115.16	0.47	0.31	2.69
ENST00000539394.5	ENSG00000089094.17	892	710.87	0.00	0.00	0.00	0.00
ENST00000540191.1	ENSG00000089094.17	574	392.98	6.01	0.40	0.27	2.32
ENST00000541318.1	ENSG00000089094.17	600	418.96	3.64	0.23	0.15	1.32
ENST00000541511.1	ENSG00000089094.17	528	347.02	0.00	0.00	0.00	0.00
ENST00000542030.5	ENSG00000089094.17	460	279.11	0.00	0.00	0.00	0.00
ENST00000542973.5	ENSG00000089094.17	3170	2988.86	387.04	3.40	2.29	19.62
ENST00000543025.5	ENSG00000089094.17	2522	2340.86	0.00	0.00	0.00	0.00
ENST00000543852.5	ENSG00000089094.17	1188	1006.86	2.16	0.06	0.04	0.32
ENST00000545022.5	ENSG00000089094.17	544	363.00	0.00	0.00	0.00	0.00
ENST00000611216.4	ENSG00000089094.17	3434	3252.86	852.73	6.88	4.64	39.73
ENST00000611489.1	ENSG00000089094.17	80	0.00	0.00	0.00	0.00	0.00
ENST00000245957.9	ENSG00000089101.17	4082	3900.86	47.84	0.32	0.22	19.28
ENST00000340348.10	ENSG00000089101.17	1185	1003.86	12.83	0.34	0.23	20.10
ENST00000377293.5	ENSG00000089101.17	1059	877.86	6.51	0.19	0.13	11.66
ENST00000377303.6	ENSG00000089101.17	679	497.92	0.00	0.00	0.00	0.00
ENST00000377306.5	ENSG00000089101.17	2017	1835.86	0.00	0.00	0.00	0.00
ENST00000377308.6	ENSG00000089101.17	1871	1689.86	0.00	0.00	0.00	0.00
ENST00000389656.4	ENSG00000089101.17	776	594.89	0.00	0.00	0.00	0.00
ENST00000431753.1	ENSG00000089101.17	750	568.90	6.94	0.32	0.22	19.19
ENST00000442372.2	ENSG00000089101.17	559	377.99	0.00	0.00	0.00	0.00
ENST00000451767.6	ENSG00000089101.17	1946	1764.86	5.00	0.07	0.05	4.45
ENST00000468719.5	ENSG00000089101.17	520	339.02	0.00	0.00	0.00	0.00
ENST00000469994.1	ENSG00000089101.17	464	283.10	0.00	0.00	0.00	0.00
ENST00000471716.1	ENSG00000089101.17	420	239.22	1.90	0.21	0.14	12.48
ENST00000472660.1	ENSG00000089101.17	542	361.00	0.00	0.00	0.00	0.00
ENST00000475466.5	ENSG00000089101.17	569	387.98	0.00	0.00	0.00	0.00
ENST00000476414.5	ENSG00000089101.17	556	374.99	0.00	0.00	0.00	0.00
ENST00000486624.1	ENSG00000089101.17	471	290.09	0.00	0.00	0.00	0.00
ENST00000488640.1	ENSG00000089101.17	546	365.00	2.98	0.21	0.14	12.82
ENST00000493330.5	ENSG00000089101.17	609	427.96	0.00	0.00	0.00	0.00
ENST00000494029.5	ENSG00000089101.17	570	388.98	0.00	0.00	0.00	0.00
ENST00000497372.1	ENSG00000089101.17	1014	832.86	0.00	0.00	0.00	0.00
ENST00000261731.3	ENSG00000089116.3	2939	2757.86	0.00	0.00	0.00	0.00
ENST00000557836.1	ENSG00000089116.3	713	531.91	0.00	0.00	0.00	0.00
ENST00000337743.8	ENSG00000089123.15	2352	2170.86	738.27	8.92	6.03	74.66
ENST00000434275.1	ENSG00000089123.15	426	245.20	1.02	0.11	0.07	0.91
ENST00000455532.5	ENSG00000089123.15	1000	818.86	0.00	0.00	0.00	0.00
ENST00000465381.5	ENSG00000089123.15	993	811.86	3.85	0.12	0.08	1.04
ENST00000476108.5	ENSG00000089123.15	829	647.88	0.00	0.00	0.00	0.00
ENST00000480436.5	ENSG00000089123.15	2302	2120.86	194.41	2.41	1.62	20.12
ENST00000483898.1	ENSG00000089123.15	754	572.90	8.51	0.39	0.26	3.26
ENST00000202917.9	ENSG00000089127.12	1816	1634.86	1221.55	19.61	13.24	41.90
ENST00000445409.6	ENSG00000089127.12	1684	1502.86	164.75	2.88	1.94	6.15
ENST00000452357.6	ENSG00000089127.12	1990	1808.86	553.68	8.03	5.42	17.16
ENST00000540589.2	ENSG00000089127.12	395	214.34	0.00	0.00	0.00	0.00
ENST00000549820.1	ENSG00000089127.12	1121	939.86	21.45	0.60	0.40	1.28
ENST00000550689.1	ENSG00000089127.12	950	768.86	353.78	12.07	8.15	25.80
ENST00000550883.1	ENSG00000089127.12	324	144.21	0.00	0.00	0.00	0.00
ENST00000551241.5	ENSG00000089127.12	2416	2234.86	19.08	0.22	0.15	0.48
ENST00000552526.1	ENSG00000089127.12	309	129.61	3.62	0.73	0.49	1.57
ENST00000553152.1	ENSG00000089127.12	890	708.87	7.19	0.27	0.18	0.57
ENST00000553185.1	ENSG00000089127.12	664	482.93	43.91	2.39	1.61	5.10
ENST00000300648.6	ENSG00000089154.10	8675	8493.86	6561.67	20.27	13.69	33.64
ENST00000547263.1	ENSG00000089154.10	366	185.56	112.22	15.87	10.71	26.33
ENST00000547369.5	ENSG00000089154.10	595	413.96	1.20	0.08	0.05	0.13
ENST00000548132.1	ENSG00000089154.10	498	317.05	7.01	0.58	0.39	0.96
ENST00000548821.1	ENSG00000089154.10	504	323.04	71.13	5.78	3.90	9.59
ENST00000549815.1	ENSG00000089154.10	543	362.00	96.75	7.01	4.74	11.64
ENST00000550471.1	ENSG00000089154.10	918	736.86	17.21	0.61	0.41	1.02
ENST00000551549.1	ENSG00000089154.10	258	81.44	30.26	9.75	6.58	16.18
ENST00000551920.1	ENSG00000089154.10	558	376.99	4.54	0.32	0.21	0.52
ENST00000228306.8	ENSG00000089157.15	1257	1075.86	1378.38	33.62	22.70	5.26
ENST00000313104.9	ENSG00000089157.15	912	730.87	1304.71	46.84	31.63	7.33
ENST00000392514.8	ENSG00000089157.15	1218	1036.86	7616.44	192.74	130.14	30.17
ENST00000546564.5	ENSG00000089157.15	844	662.87	430.25	17.03	11.50	2.67
ENST00000546989.5	ENSG00000089157.15	993	811.86	107.14	3.46	2.34	0.54
ENST00000546990.5	ENSG00000089157.15	770	588.89	0.00	0.00	0.00	0.00
ENST00000547173.5	ENSG00000089157.15	864	682.87	9.76	0.37	0.25	0.06
ENST00000547191.5	ENSG00000089157.15	680	498.92	1.75	0.09	0.06	0.01
ENST00000547211.5	ENSG00000089157.15	781	599.89	0.00	0.00	0.00	0.00
ENST00000547475.5	ENSG00000089157.15	792	610.88	10.48	0.45	0.30	0.07
ENST00000548495.5	ENSG00000089157.15	651	469.94	121.07	6.76	4.56	1.06
ENST00000548551.5	ENSG00000089157.15	543	362.00	0.00	0.00	0.00	0.00
ENST00000548568.5	ENSG00000089157.15	1127	945.86	681.90	18.92	12.77	2.96
ENST00000549098.5	ENSG00000089157.15	1106	924.86	8773.77	248.91	168.07	38.96
ENST00000549242.1	ENSG00000089157.15	518	337.03	92.24	7.18	4.85	1.12
ENST00000550296.5	ENSG00000089157.15	562	380.99	0.00	0.00	0.00	0.00
ENST00000550423.5	ENSG00000089157.15	561	379.99	0.00	0.00	0.00	0.00
ENST00000550856.5	ENSG00000089157.15	1003	821.86	0.00	0.00	0.00	0.00
ENST00000551150.5	ENSG00000089157.15	1344	1162.86	226.35	5.11	3.45	0.80
ENST00000551217.1	ENSG00000089157.15	677	495.92	131.15	6.94	4.69	1.09
ENST00000551258.5	ENSG00000089157.15	966	784.86	372.97	12.47	8.42	1.95
ENST00000551336.1	ENSG00000089157.15	406	225.28	1.78	0.21	0.14	0.03
ENST00000551783.1	ENSG00000089157.15	676	494.92	0.00	0.00	0.00	0.00
ENST00000551914.1	ENSG00000089157.15	402	221.30	0.00	0.00	0.00	0.00
ENST00000552292.5	ENSG00000089157.15	720	538.91	735.77	35.82	24.19	5.61
ENST00000552461.5	ENSG00000089157.15	2591	2409.86	185.81	2.02	1.37	0.32
ENST00000552902.5	ENSG00000089157.15	869	687.87	0.00	0.00	0.00	0.00
ENST00000228307.11	ENSG00000089159.16	3785	3603.86	0.00	0.00	0.00	0.00
ENST00000267257.11	ENSG00000089159.16	3835	3653.86	1921.53	13.80	9.32	23.70
ENST00000323871.9	ENSG00000089159.16	5457	5275.86	1044.97	5.20	3.51	8.93
ENST00000424649.6	ENSG00000089159.16	3683	3501.86	2806.81	21.03	14.20	36.13
ENST00000440827.3	ENSG00000089159.16	516	335.03	0.00	0.00	0.00	0.00
ENST00000458477.6	ENSG00000089159.16	3807	3625.86	99.41	0.72	0.49	1.24
ENST00000536957.5	ENSG00000089159.16	4112	3930.86	241.00	1.61	1.09	2.76
ENST00000538144.5	ENSG00000089159.16	1805	1623.86	0.00	0.00	0.00	0.00
ENST00000540221.1	ENSG00000089159.16	550	369.00	3.33	0.24	0.16	0.41
ENST00000543331.1	ENSG00000089159.16	957	775.86	16.54	0.56	0.38	0.96
ENST00000546532.5	ENSG00000089159.16	729	547.90	0.00	0.00	0.00	0.00
ENST00000547746.1	ENSG00000089159.16	579	397.98	3.04	0.20	0.14	0.34
ENST00000547772.1	ENSG00000089159.16	584	402.97	1.30	0.08	0.06	0.14
ENST00000547983.5	ENSG00000089159.16	1004	822.86	6.50	0.21	0.14	0.36
ENST00000548912.5	ENSG00000089159.16	655	473.93	0.00	0.00	0.00	0.00
ENST00000550205.1	ENSG00000089159.16	547	366.00	0.00	0.00	0.00	0.00
ENST00000550795.1	ENSG00000089159.16	513	332.03	0.00	0.00	0.00	0.00
ENST00000551327.5	ENSG00000089159.16	588	406.97	0.00	0.00	0.00	0.00
ENST00000552550.5	ENSG00000089159.16	588	406.97	1.35	0.09	0.06	0.15
ENST00000637386.1	ENSG00000089159.16	621	439.95	133.07	7.94	5.36	13.63
ENST00000637617.1	ENSG00000089159.16	3246	3064.86	0.00	0.00	0.00	0.00
ENST00000637624.1	ENSG00000089159.16	4132	3950.86	986.16	6.55	4.42	11.25
ENST00000202967.4	ENSG00000089163.4	1217	1035.86	62.72	1.59	1.07	51.11
ENST00000536460.1	ENSG00000089163.4	531	350.01	0.00	0.00	0.00	0.00
ENST00000537892.1	ENSG00000089163.4	704	522.91	30.28	1.52	1.03	48.89
ENST00000389385.8	ENSG00000089169.14	4679	4497.86	0.00	0.00	0.00	0.00
ENST00000415485.7	ENSG00000089169.14	4452	4270.86	0.00	0.00	0.00	0.00
ENST00000543106.6	ENSG00000089169.14	2581	2399.86	0.00	0.00	0.00	0.00
ENST00000546426.5	ENSG00000089169.14	492	311.06	0.00	0.00	0.00	0.00
ENST00000546687.1	ENSG00000089169.14	568	386.98	1.00	0.07	0.05	100.00
ENST00000546703.5	ENSG00000089169.14	561	379.99	0.00	0.00	0.00	0.00
ENST00000547099.5	ENSG00000089169.14	547	366.00	0.00	0.00	0.00	0.00
ENST00000547222.1	ENSG00000089169.14	569	387.98	0.00	0.00	0.00	0.00
ENST00000547686.5	ENSG00000089169.14	531	350.01	0.00	0.00	0.00	0.00
ENST00000547728.5	ENSG00000089169.14	660	478.93	0.00	0.00	0.00	0.00
ENST00000547840.5	ENSG00000089169.14	561	379.99	0.00	0.00	0.00	0.00
ENST00000548197.5	ENSG00000089169.14	570	388.98	0.00	0.00	0.00	0.00
ENST00000548866.5	ENSG00000089169.14	2429	2247.86	0.00	0.00	0.00	0.00
ENST00000549324.1	ENSG00000089169.14	2349	2167.86	0.00	0.00	0.00	0.00
ENST00000549736.5	ENSG00000089169.14	534	353.01	0.00	0.00	0.00	0.00
ENST00000549769.5	ENSG00000089169.14	538	357.01	0.00	0.00	0.00	0.00
ENST00000549913.6	ENSG00000089169.14	5188	5006.86	0.00	0.00	0.00	0.00
ENST00000550901.5	ENSG00000089169.14	595	413.96	0.00	0.00	0.00	0.00
ENST00000551052.5	ENSG00000089169.14	2961	2779.86	0.00	0.00	0.00	0.00
ENST00000551198.5	ENSG00000089169.14	579	397.98	0.00	0.00	0.00	0.00
ENST00000551593.5	ENSG00000089169.14	740	558.90	0.00	0.00	0.00	0.00
ENST00000551748.5	ENSG00000089169.14	557	375.99	0.00	0.00	0.00	0.00
ENST00000552352.1	ENSG00000089169.14	2535	2353.86	0.00	0.00	0.00	0.00
ENST00000552667.5	ENSG00000089169.14	572	390.98	0.00	0.00	0.00	0.00
ENST00000552679.6	ENSG00000089169.14	548	367.00	0.00	0.00	0.00	0.00
ENST00000552755.1	ENSG00000089169.14	1043	861.86	0.00	0.00	0.00	0.00
ENST00000553114.5	ENSG00000089169.14	562	380.99	0.00	0.00	0.00	0.00
ENST00000354981.6	ENSG00000089177.18	5261	5079.86	8162.74	42.16	28.47	57.82
ENST00000355755.7	ENSG00000089177.18	606	424.96	3.30	0.20	0.14	0.28
ENST00000408042.5	ENSG00000089177.18	4640	4458.86	1481.91	8.72	5.89	11.96
ENST00000450176.1	ENSG00000089177.18	556	374.99	0.00	0.00	0.00	0.00
ENST00000635823.1	ENSG00000089177.18	2475	2293.86	403.14	4.61	3.11	6.32
ENST00000636835.1	ENSG00000089177.18	5109	4927.86	3234.91	17.22	11.63	23.62
ENST00000203001.6	ENSG00000089195.14	2327	2145.86	2929.16	35.82	24.18	82.90
ENST00000453074.6	ENSG00000089195.14	2239	2057.86	40.98	0.52	0.35	1.21
ENST00000466974.5	ENSG00000089195.14	2976	2794.86	247.15	2.32	1.57	5.37
ENST00000473131.5	ENSG00000089195.14	3025	2843.86	261.19	2.41	1.63	5.58
ENST00000493972.1	ENSG00000089195.14	778	596.89	48.52	2.13	1.44	4.94
ENST00000378961.8	ENSG00000089199.9	2550	2368.86	14.00	0.16	0.10	100.00
ENST00000455042.1	ENSG00000089199.9	1129	947.86	0.00	0.00	0.00	0.00
ENST00000488832.1	ENSG00000089199.9	2030	1848.86	0.00	0.00	0.00	0.00
ENST00000261313.2	ENSG00000089220.4	1697	1515.86	2213.01	38.31	25.87	35.38
ENST00000542939.1	ENSG00000089220.4	708	526.91	1404.96	69.96	47.24	64.62
ENST00000310346.8	ENSG00000089225.19	3825	3643.86	359.38	2.59	1.75	9.05
ENST00000349716.9	ENSG00000089225.19	3585	3403.86	0.00	0.00	0.00	0.00
ENST00000405440.6	ENSG00000089225.19	2203	2021.86	842.19	10.93	7.38	38.24
ENST00000526441.1	ENSG00000089225.19	1050	868.86	22.18	0.67	0.45	2.34
ENST00000552726.1	ENSG00000089225.19	577	395.98	217.24	14.40	9.72	50.36
ENST00000327551.6	ENSG00000089234.15	1947	1765.86	3106.40	46.16	31.17	86.94
ENST00000419234.8	ENSG00000089234.15	4026	3844.86	886.89	6.05	4.09	11.40
ENST00000547043.1	ENSG00000089234.15	1543	1361.86	45.72	0.88	0.59	1.66
ENST00000261735.3	ENSG00000089248.6	1735	1553.86	4342.18	73.32	49.51	86.01
ENST00000455836.1	ENSG00000089248.6	1333	1151.86	445.51	10.15	6.85	11.90
ENST00000546477.1	ENSG00000089248.6	1698	1516.86	3.91	0.07	0.05	0.08
ENST00000552052.1	ENSG00000089248.6	284	105.63	6.15	1.53	1.03	1.79
ENST00000553161.1	ENSG00000089248.6	916	734.86	5.25	0.19	0.13	0.22
ENST00000317775.10	ENSG00000089250.18	12158	11976.86	0.00	0.00	0.00	0.00
ENST00000338101.8	ENSG00000089250.18	4462	4280.86	0.00	0.00	0.00	0.00
ENST00000344089.4	ENSG00000089250.18	4340	4158.86	4.00	0.03	0.02	100.00
ENST00000477584.1	ENSG00000089250.18	476	295.08	0.00	0.00	0.00	0.00
ENST00000549189.1	ENSG00000089250.18	527	346.02	0.00	0.00	0.00	0.00
ENST00000618760.4	ENSG00000089250.18	12283	12101.86	0.00	0.00	0.00	0.00
ENST00000254108.11	ENSG00000089280.18	5119	4937.86	646.46	3.44	2.32	0.94
ENST00000380244.7	ENSG00000089280.18	1818	1636.86	5821.83	93.32	63.01	25.60
ENST00000474990.5	ENSG00000089280.18	827	645.88	0.00	0.00	0.00	0.00
ENST00000483853.1	ENSG00000089280.18	778	596.89	353.66	15.55	10.50	4.26
ENST00000487045.6	ENSG00000089280.18	952	770.86	27.43	0.93	0.63	0.26
ENST00000487509.6	ENSG00000089280.18	4920	4738.86	4806.08	26.61	17.97	7.30
ENST00000487974.1	ENSG00000089280.18	643	461.94	307.88	17.49	11.81	4.80
ENST00000564766.1	ENSG00000089280.18	791	609.88	211.63	9.10	6.15	2.50
ENST00000566605.5	ENSG00000089280.18	1787	1605.86	421.68	6.89	4.65	1.89
ENST00000568685.1	ENSG00000089280.18	1785	1603.86	321.02	5.25	3.55	1.44
ENST00000568901.2	ENSG00000089280.18	521	340.02	59.54	4.59	3.10	1.26
ENST00000569760.5	ENSG00000089280.18	639	457.94	3073.42	176.10	118.91	48.30
ENST00000570090.1	ENSG00000089280.18	544	363.00	73.44	5.31	3.58	1.46
ENST00000342206.10	ENSG00000089289.15	1862	1680.86	42.79	0.67	0.45	0.46
ENST00000356413.4	ENSG00000089289.15	1666	1484.86	8159.15	144.18	97.35	99.54
ENST00000342879.7	ENSG00000089327.14	1580	1398.86	87.16	1.63	1.10	1.23
ENST00000392217.3	ENSG00000089327.14	632	450.94	27.82	1.62	1.09	1.22
ENST00000392218.6	ENSG00000089327.14	763	581.89	8.36	0.38	0.25	0.28
ENST00000392219.6	ENSG00000089327.14	872	690.87	1900.39	72.17	48.73	54.40
ENST00000423817.7	ENSG00000089327.14	892	710.87	0.00	0.00	0.00	0.00
ENST00000496493.5	ENSG00000089327.14	729	547.90	0.00	0.00	0.00	0.00
ENST00000541435.6	ENSG00000089327.14	898	716.87	113.58	4.16	2.81	3.13
ENST00000543307.5	ENSG00000089327.14	1003	821.86	174.35	5.57	3.76	4.20
ENST00000586925.1	ENSG00000089327.14	429	248.19	0.00	0.00	0.00	0.00
ENST00000588699.5	ENSG00000089327.14	927	745.86	88.56	3.12	2.10	2.35
ENST00000590686.5	ENSG00000089327.14	862	680.87	555.37	21.40	14.45	16.13
ENST00000591716.6	ENSG00000089327.14	682	500.92	309.29	16.20	10.94	12.21
ENST00000592290.5	ENSG00000089327.14	883	701.87	172.13	6.44	4.35	4.85
ENST00000423823.6	ENSG00000089335.20	2590	2408.86	64.39	0.70	0.47	1.48
ENST00000446502.6	ENSG00000089335.20	2635	2453.86	50.33	0.54	0.36	1.14
ENST00000457781.6	ENSG00000089335.20	2600	2418.86	262.92	2.85	1.93	6.02
ENST00000502743.5	ENSG00000089335.20	578	396.98	0.00	0.00	0.00	0.00
ENST00000505163.5	ENSG00000089335.20	572	390.98	86.68	5.82	3.93	12.28
ENST00000505242.5	ENSG00000089335.20	2849	2667.86	0.00	0.00	0.00	0.00
ENST00000505365.2	ENSG00000089335.20	2955	2773.86	322.31	3.05	2.06	6.43
ENST00000506901.5	ENSG00000089335.20	675	493.92	0.00	0.00	0.00	0.00
ENST00000507959.5	ENSG00000089335.20	854	672.87	93.47	3.64	2.46	7.69
ENST00000509196.1	ENSG00000089335.20	3839	3657.86	804.70	5.77	3.90	12.18
ENST00000509528.5	ENSG00000089335.20	577	395.98	0.00	0.00	0.00	0.00
ENST00000510002.1	ENSG00000089335.20	538	357.01	300.56	22.09	14.92	46.62
ENST00000512455.6	ENSG00000089335.20	568	386.98	10.46	0.71	0.48	1.50
ENST00000613363.4	ENSG00000089335.20	2893	2711.86	105.65	1.02	0.69	2.16
ENST00000627982.2	ENSG00000089335.20	1723	1541.86	70.04	1.19	0.80	2.52
ENST00000317991.9	ENSG00000089351.14	2695	2513.86	397.32	4.15	2.80	9.51
ENST00000411896.6	ENSG00000089351.14	2523	2341.86	1595.82	17.88	12.07	40.98
ENST00000424536.2	ENSG00000089351.14	808	626.88	151.68	6.35	4.29	14.55
ENST00000594597.5	ENSG00000089351.14	567	385.98	0.00	0.00	0.00	0.00
ENST00000595596.1	ENSG00000089351.14	881	699.87	51.98	1.95	1.32	4.47
ENST00000598073.5	ENSG00000089351.14	582	400.97	0.00	0.00	0.00	0.00
ENST00000598118.1	ENSG00000089351.14	2277	2095.86	55.73	0.70	0.47	1.60
ENST00000598362.1	ENSG00000089351.14	776	594.89	38.59	1.70	1.15	3.90
ENST00000598580.1	ENSG00000089351.14	400	219.31	15.15	1.81	1.22	4.16
ENST00000599476.1	ENSG00000089351.14	599	417.96	114.16	7.17	4.84	16.43
ENST00000599564.5	ENSG00000089351.14	2825	2643.86	22.36	0.22	0.15	0.51
ENST00000600231.5	ENSG00000089351.14	2534	2352.86	48.37	0.54	0.36	1.24
ENST00000603669.5	ENSG00000089351.14	552	370.99	3.35	0.24	0.16	0.54
ENST00000603907.1	ENSG00000089351.14	450	269.13	9.49	0.93	0.62	2.12
ENST00000344013.10	ENSG00000089356.17	1404	1222.86	26.38	0.57	0.38	4.61
ENST00000346446.9	ENSG00000089356.17	1320	1138.86	118.99	2.74	1.85	22.34
ENST00000435734.6	ENSG00000089356.17	1467	1285.86	0.00	0.00	0.00	0.00
ENST00000603181.5	ENSG00000089356.17	758	576.89	0.00	0.00	0.00	0.00
ENST00000603449.5	ENSG00000089356.17	573	391.98	16.35	1.09	0.74	8.92
ENST00000603524.5	ENSG00000089356.17	742	560.90	0.00	0.00	0.00	0.00
ENST00000604255.5	ENSG00000089356.17	780	598.89	27.12	1.19	0.80	9.68
ENST00000604404.5	ENSG00000089356.17	1322	1140.86	23.46	0.54	0.36	4.40
ENST00000604504.5	ENSG00000089356.17	568	386.98	1.00	0.07	0.05	0.55
ENST00000604621.5	ENSG00000089356.17	548	367.00	53.25	3.81	2.57	31.03
ENST00000604804.5	ENSG00000089356.17	564	382.99	13.68	0.94	0.63	7.64
ENST00000605550.5	ENSG00000089356.17	590	408.97	10.29	0.66	0.45	5.38
ENST00000605552.5	ENSG00000089356.17	837	655.87	0.00	0.00	0.00	0.00
ENST00000605677.1	ENSG00000089356.17	633	451.94	11.50	0.67	0.45	5.44
ENST00000622822.1	ENSG00000089356.17	65	0.00	0.00	0.00	0.00	0.00
ENST00000336279.9	ENSG00000089472.16	4228	4046.86	175.86	1.14	0.77	7.23
ENST00000343002.6	ENSG00000089472.16	4854	4672.86	58.90	0.33	0.22	2.10
ENST00000419594.5	ENSG00000089472.16	3694	3512.86	1197.31	8.94	6.04	56.69
ENST00000425114.1	ENSG00000089472.16	2459	2277.86	0.00	0.00	0.00	0.00
ENST00000429547.5	ENSG00000089472.16	569	387.98	2.39	0.16	0.11	1.02
ENST00000441993.6	ENSG00000089472.16	4310	4128.86	663.22	4.21	2.85	26.72
ENST00000458621.5	ENSG00000089472.16	838	656.87	0.00	0.00	0.00	0.00
ENST00000471121.1	ENSG00000089472.16	802	620.88	23.33	0.99	0.67	6.25
ENST00000519389.5	ENSG00000089472.16	6013	5831.86	0.00	0.00	0.00	0.00
ENST00000399599.7	ENSG00000089486.16	3009	2827.86	10.54	0.10	0.07	2.24
ENST00000562334.5	ENSG00000089486.16	1205	1023.86	59.04	1.51	1.02	34.66
ENST00000562579.5	ENSG00000089486.16	577	395.98	0.00	0.00	0.00	0.00
ENST00000563186.5	ENSG00000089486.16	444	263.15	0.00	0.00	0.00	0.00
ENST00000563332.6	ENSG00000089486.16	2774	2592.86	156.47	1.58	1.07	36.27
ENST00000563507.5	ENSG00000089486.16	1463	1281.86	0.00	0.00	0.00	0.00
ENST00000564828.5	ENSG00000089486.16	1636	1454.86	0.00	0.00	0.00	0.00
ENST00000566234.2	ENSG00000089486.16	299	119.96	0.00	0.00	0.00	0.00
ENST00000567695.5	ENSG00000089486.16	2062	1880.86	83.95	1.17	0.79	26.83
ENST00000586728.5	ENSG00000089486.16	756	574.89	0.00	0.00	0.00	0.00
ENST00000586768.1	ENSG00000089486.16	548	367.00	0.00	0.00	0.00	0.00
ENST00000588381.1	ENSG00000089486.16	484	303.07	0.00	0.00	0.00	0.00
ENST00000589159.5	ENSG00000089486.16	838	656.87	0.00	0.00	0.00	0.00
ENST00000589890.1	ENSG00000089486.16	476	295.08	0.00	0.00	0.00	0.00
ENST00000328020.10	ENSG00000089505.17	981	799.86	0.00	0.00	0.00	0.00
ENST00000332695.11	ENSG00000089505.17	624	442.95	91.54	5.42	3.66	22.58
ENST00000333001.10	ENSG00000089505.17	883	701.87	0.00	0.00	0.00	0.00
ENST00000336328.10	ENSG00000089505.17	606	424.96	0.00	0.00	0.00	0.00
ENST00000379500.6	ENSG00000089505.17	1064	882.86	0.00	0.00	0.00	0.00
ENST00000457188.6	ENSG00000089505.17	765	583.89	0.00	0.00	0.00	0.00
ENST00000465057.5	ENSG00000089505.17	797	615.88	0.00	0.00	0.00	0.00
ENST00000479381.5	ENSG00000089505.17	995	813.86	0.00	0.00	0.00	0.00
ENST00000528324.5	ENSG00000089505.17	749	567.90	0.00	0.00	0.00	0.00
ENST00000528441.1	ENSG00000089505.17	979	797.86	0.00	0.00	0.00	0.00
ENST00000528484.5	ENSG00000089505.17	726	544.90	0.00	0.00	0.00	0.00
ENST00000529386.5	ENSG00000089505.17	924	742.86	0.00	0.00	0.00	0.00
ENST00000529506.5	ENSG00000089505.17	581	399.97	0.00	0.00	0.00	0.00
ENST00000530141.5	ENSG00000089505.17	880	698.87	0.00	0.00	0.00	0.00
ENST00000531885.5	ENSG00000089505.17	590	408.97	0.00	0.00	0.00	0.00
ENST00000533078.5	ENSG00000089505.17	565	383.98	5.24	0.36	0.24	1.49
ENST00000533666.5	ENSG00000089505.17	493	312.06	0.00	0.00	0.00	0.00
ENST00000533915.5	ENSG00000089505.17	899	717.87	0.00	0.00	0.00	0.00
ENST00000533953.5	ENSG00000089505.17	934	752.86	523.17	18.23	12.31	75.93
ENST00000534143.5	ENSG00000089505.17	781	599.89	0.00	0.00	0.00	0.00
ENST00000264661.3	ENSG00000089558.8	3920	3738.86	0.00	0.00	0.00	0.00
ENST00000607371.5	ENSG00000089558.8	3723	3541.86	28.00	0.21	0.14	100.00
ENST00000346178.8	ENSG00000089597.16	3906	3724.86	2040.73	14.38	9.71	6.37
ENST00000356638.7	ENSG00000089597.16	3608	3426.86	4433.77	33.95	22.92	15.05
ENST00000524437.5	ENSG00000089597.16	671	489.93	187.61	10.05	6.78	4.45
ENST00000525994.1	ENSG00000089597.16	390	209.37	0.00	0.00	0.00	0.00
ENST00000526210.1	ENSG00000089597.16	533	352.01	0.00	0.00	0.00	0.00
ENST00000526392.1	ENSG00000089597.16	257	80.53	0.00	0.00	0.00	0.00
ENST00000526732.5	ENSG00000089597.16	824	642.88	38.26	1.56	1.05	0.69
ENST00000528503.1	ENSG00000089597.16	608	426.96	2343.95	144.05	97.26	63.86
ENST00000529737.5	ENSG00000089597.16	577	395.98	0.00	0.00	0.00	0.00
ENST00000531563.1	ENSG00000089597.16	414	233.25	149.99	16.87	11.39	7.48
ENST00000532402.5	ENSG00000089597.16	3718	3536.86	451.47	3.35	2.26	1.48
ENST00000534419.1	ENSG00000089597.16	640	458.94	1.80	0.10	0.07	0.05
ENST00000534422.5	ENSG00000089597.16	702	520.91	0.00	0.00	0.00	0.00
ENST00000534613.5	ENSG00000089597.16	737	555.90	0.00	0.00	0.00	0.00
ENST00000534779.5	ENSG00000089597.16	2626	2444.86	0.00	0.00	0.00	0.00
ENST00000540933.5	ENSG00000089597.16	3836	3654.86	173.42	1.24	0.84	0.55
ENST00000203556.8	ENSG00000089639.10	3538	3356.86	694.57	5.43	3.67	78.77
ENST00000586269.1	ENSG00000089639.10	533	352.01	6.59	0.49	0.33	7.13
ENST00000587205.1	ENSG00000089639.10	594	412.97	0.00	0.00	0.00	0.00
ENST00000587238.5	ENSG00000089639.10	2987	2805.86	0.00	0.00	0.00	0.00
ENST00000587713.1	ENSG00000089639.10	753	571.90	17.80	0.82	0.55	11.85
ENST00000588171.5	ENSG00000089639.10	869	687.87	2.27	0.09	0.06	1.26
ENST00000591047.1	ENSG00000089639.10	747	565.90	0.50	0.02	0.02	0.34
ENST00000593186.1	ENSG00000089639.10	910	728.87	1.26	0.05	0.03	0.66
ENST00000372479.7	ENSG00000089682.16	1662	1480.86	1213.71	21.51	14.52	41.91
ENST00000372487.5	ENSG00000089682.16	2579	2397.86	167.08	1.83	1.23	3.56
ENST00000434854.1	ENSG00000089682.16	680	498.92	348.34	18.32	12.37	35.71
ENST00000471079.1	ENSG00000089682.16	1567	1385.86	34.26	0.65	0.44	1.26
ENST00000474499.1	ENSG00000089682.16	332	152.04	0.00	0.00	0.00	0.00
ENST00000475556.1	ENSG00000089682.16	346	165.80	0.00	0.00	0.00	0.00
ENST00000485676.5	ENSG00000089682.16	925	743.86	235.33	8.30	5.60	16.18
ENST00000495517.5	ENSG00000089682.16	3315	3133.86	84.28	0.71	0.48	1.38
ENST00000301633.8	ENSG00000089685.14	2711	2529.86	4.09	0.04	0.03	0.26
ENST00000350051.7	ENSG00000089685.14	2630	2448.86	68.96	0.74	0.50	4.59
ENST00000374948.6	ENSG00000089685.14	2446	2264.86	24.43	0.28	0.19	1.76
ENST00000586192.5	ENSG00000089685.14	524	343.02	2.05	0.16	0.11	0.97
ENST00000587746.5	ENSG00000089685.14	492	311.06	0.97	0.08	0.06	0.51
ENST00000589892.1	ENSG00000089685.14	747	565.90	95.14	4.41	2.98	27.42
ENST00000590449.1	ENSG00000089685.14	568	386.98	39.48	2.68	1.81	16.64
ENST00000590925.6	ENSG00000089685.14	648	466.94	134.17	7.54	5.09	46.87
ENST00000591800.1	ENSG00000089685.14	496	315.05	0.00	0.00	0.00	0.00
ENST00000592115.5	ENSG00000089685.14	1141	959.86	5.71	0.16	0.11	0.97
ENST00000592734.5	ENSG00000089685.14	386	205.40	0.00	0.00	0.00	0.00
ENST00000203629.2	ENSG00000089692.8	1974	1792.86	78.91	1.15	0.78	52.59
ENST00000441671.6	ENSG00000089692.8	1576	1394.86	6.61	0.12	0.08	5.67
ENST00000538079.1	ENSG00000089692.8	2587	2405.86	37.81	0.41	0.28	18.78
ENST00000541049.1	ENSG00000089692.8	684	502.92	9.67	0.50	0.34	22.97
ENST00000203630.9	ENSG00000089693.10	1969	1787.86	15.91	0.23	0.16	0.14
ENST00000435120.5	ENSG00000089693.10	1379	1197.86	2265.30	49.62	33.50	30.41
ENST00000536207.1	ENSG00000089693.10	582	400.97	14.23	0.93	0.63	0.57
ENST00000536249.1	ENSG00000089693.10	570	388.98	13.04	0.88	0.59	0.54
ENST00000537126.5	ENSG00000089693.10	851	669.87	151.38	5.93	4.00	3.63
ENST00000539187.5	ENSG00000089693.10	1110	928.86	0.00	0.00	0.00	0.00
ENST00000540710.5	ENSG00000089693.10	458	277.12	0.00	0.00	0.00	0.00
ENST00000541305.1	ENSG00000089693.10	564	382.99	1466.06	100.44	67.82	61.55
ENST00000541346.1	ENSG00000089693.10	1234	1052.86	201.99	5.03	3.40	3.08
ENST00000542154.5	ENSG00000089693.10	838	656.87	0.00	0.00	0.00	0.00
ENST00000564181.1	ENSG00000089693.10	637	455.94	2.10	0.12	0.08	0.07
ENST00000203664.9	ENSG00000089723.9	3922	3740.86	102.66	0.72	0.49	60.76
ENST00000553723.1	ENSG00000089723.9	708	526.91	9.34	0.47	0.31	39.24
ENST00000330836.9	ENSG00000089737.15	2738	2556.86	0.00	0.00	0.00	0.00
ENST00000544005.5	ENSG00000089737.15	2214	2032.86	4682.46	60.44	40.81	57.99
ENST00000553400.1	ENSG00000089737.15	618	436.95	0.00	0.00	0.00	0.00
ENST00000553451.1	ENSG00000089737.15	486	305.07	0.00	0.00	0.00	0.00
ENST00000555054.1	ENSG00000089737.15	2769	2587.86	3009.13	30.51	20.60	29.27
ENST00000555324.1	ENSG00000089737.15	810	628.88	139.00	5.80	3.92	5.56
ENST00000555762.1	ENSG00000089737.15	5573	5391.86	545.80	2.66	1.79	2.55
ENST00000556635.1	ENSG00000089737.15	656	474.93	81.06	4.48	3.02	4.30
ENST00000621632.4	ENSG00000089737.15	5612	5430.86	71.56	0.35	0.23	0.33
ENST00000622786.4	ENSG00000089737.15	1730	1548.86	0.00	0.00	0.00	0.00
ENST00000394715.1	ENSG00000089775.11	2094	1912.86	1421.91	19.50	13.17	73.80
ENST00000555220.5	ENSG00000089775.11	1440	1258.86	246.31	5.13	3.47	19.43
ENST00000555424.1	ENSG00000089775.11	565	383.98	21.87	1.49	1.01	5.66
ENST00000608382.5	ENSG00000089775.11	10372	10190.86	114.82	0.30	0.20	1.12
ENST00000339754.9	ENSG00000089818.16	2587	2405.86	2433.74	26.54	17.92	66.44
ENST00000450991.6	ENSG00000089818.16	2446	2264.86	162.87	1.89	1.27	4.72
ENST00000537796.1	ENSG00000089818.16	3129	2947.86	390.98	3.48	2.35	8.71
ENST00000540083.1	ENSG00000089818.16	863	681.87	0.00	0.00	0.00	0.00
ENST00000541948.1	ENSG00000089818.16	582	400.97	0.00	0.00	0.00	0.00
ENST00000542095.5	ENSG00000089818.16	551	370.00	41.62	2.95	1.99	7.39
ENST00000544891.5	ENSG00000089818.16	627	445.95	37.71	2.22	1.50	5.55
ENST00000545807.5	ENSG00000089818.16	658	476.93	38.48	2.12	1.43	5.30
ENST00000546181.1	ENSG00000089818.16	621	439.95	12.60	0.75	0.51	1.88
ENST00000350060.9	ENSG00000089820.15	3235	3053.86	557.53	4.79	3.23	18.03
ENST00000370016.5	ENSG00000089820.15	3095	2913.86	109.75	0.99	0.67	3.72
ENST00000370028.7	ENSG00000089820.15	3372	3190.86	21.77	0.18	0.12	0.67
ENST00000393721.5	ENSG00000089820.15	2721	2539.86	0.00	0.00	0.00	0.00
ENST00000404127.6	ENSG00000089820.15	3232	3050.86	109.91	0.95	0.64	3.56
ENST00000418750.5	ENSG00000089820.15	586	404.97	0.00	0.00	0.00	0.00
ENST00000420383.5	ENSG00000089820.15	2817	2635.86	0.00	0.00	0.00	0.00
ENST00000422091.1	ENSG00000089820.15	570	388.98	0.00	0.00	0.00	0.00
ENST00000422918.5	ENSG00000089820.15	642	460.94	62.61	3.56	2.41	13.41
ENST00000442172.1	ENSG00000089820.15	880	698.87	0.00	0.00	0.00	0.00
ENST00000442262.5	ENSG00000089820.15	625	443.95	0.00	0.00	0.00	0.00
ENST00000454164.5	ENSG00000089820.15	747	565.90	7.13	0.33	0.22	1.24
ENST00000460782.1	ENSG00000089820.15	496	315.05	10.99	0.92	0.62	3.44
ENST00000461052.5	ENSG00000089820.15	1123	941.86	0.00	0.00	0.00	0.00
ENST00000461739.1	ENSG00000089820.15	614	432.95	69.66	4.22	2.85	15.89
ENST00000463905.1	ENSG00000089820.15	553	371.99	18.81	1.33	0.90	4.99
ENST00000466928.5	ENSG00000089820.15	840	658.87	52.68	2.10	1.42	7.89
ENST00000467421.1	ENSG00000089820.15	798	616.88	13.31	0.57	0.38	2.13
ENST00000470209.5	ENSG00000089820.15	2889	2707.86	215.39	2.09	1.41	7.85
ENST00000470979.1	ENSG00000089820.15	593	411.97	1.03	0.07	0.04	0.25
ENST00000488269.5	ENSG00000089820.15	960	778.86	0.00	0.00	0.00	0.00
ENST00000494302.5	ENSG00000089820.15	2667	2485.86	0.00	0.00	0.00	0.00
ENST00000494397.5	ENSG00000089820.15	1752	1570.86	80.98	1.35	0.91	5.09
ENST00000494813.5	ENSG00000089820.15	1939	1757.86	210.64	3.14	2.12	11.83
ENST00000262970.9	ENSG00000089847.12	3711	3529.86	0.00	0.00	0.00	0.00
ENST00000318934.8	ENSG00000089847.12	3906	3724.86	0.00	0.00	0.00	0.00
ENST00000595096.1	ENSG00000089847.12	567	385.98	2.18	0.15	0.10	51.51
ENST00000595928.1	ENSG00000089847.12	736	554.90	1.75	0.08	0.06	28.76
ENST00000597689.5	ENSG00000089847.12	2524	2342.86	5.07	0.06	0.04	19.73
ENST00000600132.5	ENSG00000089847.12	4026	3844.86	0.00	0.00	0.00	0.00
ENST00000284690.3	ENSG00000089876.11	3070	2888.86	6601.98	59.96	40.49	58.28
ENST00000368721.5	ENSG00000089876.11	2389	2207.86	3611.26	42.92	28.98	41.72
ENST00000415732.1	ENSG00000089876.11	803	621.88	0.00	0.00	0.00	0.00
ENST00000262241.6	ENSG00000089902.9	5754	5572.86	5227.04	24.61	16.62	96.51
ENST00000558495.1	ENSG00000089902.9	302	122.85	3.00	0.64	0.43	2.51
ENST00000559597.1	ENSG00000089902.9	391	210.36	2.00	0.25	0.17	0.98
ENST00000560472.1	ENSG00000089902.9	411	230.26	0.00	0.00	0.00	0.00
ENST00000261530.11	ENSG00000089916.17	14007	13825.86	201.89	0.38	0.26	1.80
ENST00000312858.9	ENSG00000089916.17	2438	2256.86	922.19	10.72	7.24	50.30
ENST00000553588.1	ENSG00000089916.17	776	594.89	35.99	1.59	1.07	7.45
ENST00000554125.5	ENSG00000089916.17	6248	6066.86	27.89	0.12	0.08	0.57
ENST00000554375.5	ENSG00000089916.17	1791	1609.86	0.00	0.00	0.00	0.00
ENST00000554799.1	ENSG00000089916.17	821	639.88	52.91	2.17	1.47	10.18
ENST00000556109.1	ENSG00000089916.17	575	393.98	0.00	0.00	0.00	0.00
ENST00000556372.2	ENSG00000089916.17	539	358.01	0.00	0.00	0.00	0.00
ENST00000556663.5	ENSG00000089916.17	2112	1930.86	82.25	1.12	0.75	5.24
ENST00000556675.2	ENSG00000089916.17	771	589.89	5.00	0.22	0.15	1.04
ENST00000557207.1	ENSG00000089916.17	529	348.01	0.00	0.00	0.00	0.00
ENST00000557263.5	ENSG00000089916.17	1458	1276.86	242.86	4.99	3.37	23.42
ENST00000557542.5	ENSG00000089916.17	446	265.14	0.00	0.00	0.00	0.00
ENST00000621494.1	ENSG00000089916.17	12396	12214.86	0.00	0.00	0.00	0.00
ENST00000204005.13	ENSG00000090006.17	5032	4850.86	0.00	0.00	0.00	0.00
ENST00000243562.13	ENSG00000090006.17	3140	2958.86	545.54	4.84	3.27	5.28
ENST00000308370.11	ENSG00000090006.17	4948	4766.86	0.00	0.00	0.00	0.00
ENST00000318809.11	ENSG00000090006.17	1700	1518.86	1152.05	19.90	13.44	21.70
ENST00000396819.7	ENSG00000090006.17	4764	4582.86	385.33	2.21	1.49	2.41
ENST00000546155.5	ENSG00000090006.17	1285	1103.86	5.68	0.13	0.09	0.15
ENST00000593463.5	ENSG00000090006.17	573	391.98	0.00	0.00	0.00	0.00
ENST00000593738.1	ENSG00000090006.17	302	122.85	0.00	0.00	0.00	0.00
ENST00000594116.1	ENSG00000090006.17	420	239.22	15.45	1.69	1.14	1.85
ENST00000594448.5	ENSG00000090006.17	573	391.98	0.00	0.00	0.00	0.00
ENST00000594537.2	ENSG00000090006.17	657	475.93	0.00	0.00	0.00	0.00
ENST00000595118.5	ENSG00000090006.17	2446	2264.86	1194.90	13.84	9.35	15.10
ENST00000595529.1	ENSG00000090006.17	814	632.88	0.00	0.00	0.00	0.00
ENST00000595665.1	ENSG00000090006.17	576	394.98	0.00	0.00	0.00	0.00
ENST00000596351.5	ENSG00000090006.17	512	331.03	0.00	0.00	0.00	0.00
ENST00000597071.5	ENSG00000090006.17	670	488.93	48.04	2.58	1.74	2.81
ENST00000597151.1	ENSG00000090006.17	285	106.58	40.73	10.03	6.77	10.93
ENST00000597816.5	ENSG00000090006.17	692	510.92	0.00	0.00	0.00	0.00
ENST00000598055.1	ENSG00000090006.17	568	386.98	0.00	0.00	0.00	0.00
ENST00000598166.2	ENSG00000090006.17	699	517.91	223.95	11.35	7.66	12.37
ENST00000598178.1	ENSG00000090006.17	446	265.14	25.75	2.55	1.72	2.78
ENST00000598256.1	ENSG00000090006.17	752	570.90	55.64	2.56	1.73	2.79
ENST00000598717.5	ENSG00000090006.17	811	629.88	0.00	0.00	0.00	0.00
ENST00000599016.5	ENSG00000090006.17	726	544.90	0.00	0.00	0.00	0.00
ENST00000599225.1	ENSG00000090006.17	281	102.80	54.34	13.87	9.37	15.13
ENST00000599724.5	ENSG00000090006.17	910	728.87	2.32	0.08	0.06	0.09
ENST00000600026.5	ENSG00000090006.17	723	541.91	0.00	0.00	0.00	0.00
ENST00000600499.5	ENSG00000090006.17	580	398.97	0.00	0.00	0.00	0.00
ENST00000601032.5	ENSG00000090006.17	2019	1837.86	0.00	0.00	0.00	0.00
ENST00000601464.5	ENSG00000090006.17	477	296.08	0.00	0.00	0.00	0.00
ENST00000602251.5	ENSG00000090006.17	671	489.93	0.00	0.00	0.00	0.00
ENST00000610893.4	ENSG00000090006.17	578	396.98	5.70	0.38	0.25	0.41
ENST00000612121.4	ENSG00000090006.17	755	573.90	0.00	0.00	0.00	0.00
ENST00000612845.4	ENSG00000090006.17	527	346.02	0.00	0.00	0.00	0.00
ENST00000617753.4	ENSG00000090006.17	580	398.97	18.23	1.20	0.81	1.31
ENST00000618486.4	ENSG00000090006.17	567	385.98	24.95	1.70	1.15	1.85
ENST00000622107.4	ENSG00000090006.17	590	408.97	3.89	0.25	0.17	0.27
ENST00000622457.1	ENSG00000090006.17	547	366.00	35.52	2.55	1.72	2.78
ENST00000622565.4	ENSG00000090006.17	756	574.89	0.00	0.00	0.00	0.00
ENST00000263368.8	ENSG00000090013.9	873	691.87	5482.16	207.91	140.38	98.95
ENST00000595483.5	ENSG00000090013.9	649	467.94	18.48	1.04	0.70	0.49
ENST00000597870.1	ENSG00000090013.9	1392	1210.86	8.72	0.19	0.13	0.09
ENST00000601346.5	ENSG00000090013.9	676	494.92	18.63	0.99	0.67	0.47
ENST00000263980.7	ENSG00000090020.10	4516	4334.86	3010.40	18.22	12.30	77.40
ENST00000374084.2	ENSG00000090020.10	695	513.92	0.00	0.00	0.00	0.00
ENST00000374086.3	ENSG00000090020.10	2183	2001.86	205.25	2.69	1.82	11.43
ENST00000374089.5	ENSG00000090020.10	3165	2983.86	8.72	0.08	0.05	0.33
ENST00000447808.1	ENSG00000090020.10	887	705.87	0.00	0.00	0.00	0.00
ENST00000490329.1	ENSG00000090020.10	660	478.93	46.63	2.55	1.72	10.85
ENST00000262554.6	ENSG00000090054.13	1894	1712.86	3912.16	59.93	40.47	57.27
ENST00000337841.4	ENSG00000090054.13	946	764.86	49.14	1.69	1.14	1.61
ENST00000461132.1	ENSG00000090054.13	808	626.88	94.65	3.96	2.67	3.79
ENST00000469778.1	ENSG00000090054.13	490	309.06	239.69	20.35	13.74	19.45
ENST00000477888.1	ENSG00000090054.13	359	178.63	32.58	4.79	3.23	4.57
ENST00000482632.5	ENSG00000090054.13	837	655.87	228.75	9.15	6.18	8.75
ENST00000488921.5	ENSG00000090054.13	686	504.92	92.05	4.78	3.23	4.57
ENST00000216277.12	ENSG00000090060.17	4519	4337.86	11406.20	68.99	46.59	22.28
ENST00000392990.6	ENSG00000090060.17	2588	2406.86	1704.25	18.58	12.55	6.00
ENST00000553357.5	ENSG00000090060.17	585	403.97	1.56	0.10	0.07	0.03
ENST00000553461.1	ENSG00000090060.17	892	710.87	167.23	6.17	4.17	1.99
ENST00000553689.5	ENSG00000090060.17	2267	2085.86	164.27	2.07	1.40	0.67
ENST00000553940.1	ENSG00000090060.17	454	273.12	26.56	2.55	1.72	0.82
ENST00000554130.5	ENSG00000090060.17	848	666.87	37.15	1.46	0.99	0.47
ENST00000554135.1	ENSG00000090060.17	735	553.90	274.20	12.99	8.77	4.19
ENST00000554666.5	ENSG00000090060.17	558	376.99	359.93	25.05	16.92	8.09
ENST00000554887.5	ENSG00000090060.17	547	366.00	0.00	0.00	0.00	0.00
ENST00000555021.1	ENSG00000090060.17	547	366.00	80.46	5.77	3.89	1.86
ENST00000555131.1	ENSG00000090060.17	546	365.00	233.51	16.79	11.33	5.42
ENST00000555224.1	ENSG00000090060.17	534	353.01	305.54	22.71	15.33	7.33
ENST00000555508.1	ENSG00000090060.17	588	406.97	111.69	7.20	4.86	2.33
ENST00000555626.5	ENSG00000090060.17	2272	2090.86	0.00	0.00	0.00	0.00
ENST00000555701.5	ENSG00000090060.17	1875	1693.86	205.58	3.18	2.15	1.03
ENST00000555912.1	ENSG00000090060.17	2277	2095.86	90.47	1.13	0.76	0.37
ENST00000556248.1	ENSG00000090060.17	652	470.93	0.00	0.00	0.00	0.00
ENST00000556283.1	ENSG00000090060.17	644	462.94	1241.29	70.35	47.51	22.72
ENST00000556459.1	ENSG00000090060.17	959	777.86	560.37	18.90	12.76	6.10
ENST00000556619.5	ENSG00000090060.17	584	402.97	76.26	4.97	3.35	1.60
ENST00000556787.5	ENSG00000090060.17	806	624.88	227.39	9.55	6.45	3.08
ENST00000557320.5	ENSG00000090060.17	3264	3082.86	168.21	1.43	0.97	0.46
ENST00000557406.5	ENSG00000090060.17	450	269.13	87.32	8.51	5.75	2.75
ENST00000557471.5	ENSG00000090060.17	1421	1239.86	55.55	1.18	0.79	0.38
ENST00000389879.9	ENSG00000090061.17	3524	3342.86	653.89	5.13	3.47	8.56
ENST00000553636.1	ENSG00000090061.17	546	365.00	23.94	1.72	1.16	2.87
ENST00000553865.1	ENSG00000090061.17	5627	5445.86	1312.49	6.32	4.27	10.55
ENST00000555049.5	ENSG00000090061.17	1606	1424.86	1621.56	29.86	20.16	49.82
ENST00000555842.1	ENSG00000090061.17	811	629.88	0.00	0.00	0.00	0.00
ENST00000555942.1	ENSG00000090061.17	206	37.73	0.00	0.00	0.00	0.00
ENST00000556641.5	ENSG00000090061.17	747	565.90	195.65	9.07	6.13	15.13
ENST00000557165.5	ENSG00000090061.17	955	773.86	27.73	0.94	0.63	1.57
ENST00000557441.5	ENSG00000090061.17	936	754.86	198.29	6.89	4.65	11.50
ENST00000322099.11	ENSG00000090097.20	1964	1782.86	614.02	9.04	6.10	33.19
ENST00000355852.6	ENSG00000090097.20	2015	1833.86	639.98	9.16	6.18	33.63
ENST00000395014.6	ENSG00000090097.20	1281	1099.86	0.00	0.00	0.00	0.00
ENST00000428823.6	ENSG00000090097.20	1835	1653.86	0.00	0.00	0.00	0.00
ENST00000461544.2	ENSG00000090097.20	562	380.99	0.00	0.00	0.00	0.00
ENST00000461554.5	ENSG00000090097.20	2147	1965.86	0.00	0.00	0.00	0.00
ENST00000466412.5	ENSG00000090097.20	837	655.87	0.00	0.00	0.00	0.00
ENST00000468324.5	ENSG00000090097.20	704	522.91	0.00	0.00	0.00	0.00
ENST00000471308.5	ENSG00000090097.20	2087	1905.86	4.46	0.06	0.04	0.23
ENST00000471358.1	ENSG00000090097.20	559	377.99	1.09	0.08	0.05	0.28
ENST00000471622.5	ENSG00000090097.20	1784	1602.86	414.11	6.78	4.58	24.90
ENST00000483411.5	ENSG00000090097.20	563	381.99	0.00	0.00	0.00	0.00
ENST00000484633.5	ENSG00000090097.20	2009	1827.86	0.00	0.00	0.00	0.00
ENST00000489595.6	ENSG00000090097.20	539	358.01	0.00	0.00	0.00	0.00
ENST00000490063.5	ENSG00000090097.20	510	329.03	4.73	0.38	0.25	1.39
ENST00000492809.5	ENSG00000090097.20	2599	2417.86	160.62	1.74	1.18	6.40
ENST00000497390.5	ENSG00000090097.20	2434	2252.86	0.00	0.00	0.00	0.00
ENST00000497653.5	ENSG00000090097.20	559	377.99	0.00	0.00	0.00	0.00
ENST00000498822.5	ENSG00000090097.20	2547	2365.86	0.00	0.00	0.00	0.00
ENST00000367459.7	ENSG00000090104.11	1405	1223.86	160.57	3.44	2.32	81.34
ENST00000462589.1	ENSG00000090104.11	639	457.94	2.21	0.13	0.09	3.00
ENST00000469578.2	ENSG00000090104.11	1034	852.86	5.29	0.16	0.11	3.84
ENST00000474373.1	ENSG00000090104.11	670	488.93	0.00	0.00	0.00	0.00
ENST00000498352.1	ENSG00000090104.11	2653	2471.86	30.89	0.33	0.22	7.75
ENST00000583155.1	ENSG00000090104.11	644	462.94	3.04	0.17	0.12	4.07
ENST00000398838.8	ENSG00000090238.11	935	753.86	1292.86	45.00	30.38	58.79
ENST00000398841.5	ENSG00000090238.11	1588	1406.86	417.31	7.78	5.26	10.17
ENST00000562641.1	ENSG00000090238.11	1941	1759.86	78.65	1.17	0.79	1.53
ENST00000563788.5	ENSG00000090238.11	730	548.90	0.00	0.00	0.00	0.00
ENST00000565110.5	ENSG00000090238.11	575	393.98	1.58	0.10	0.07	0.14
ENST00000565479.5	ENSG00000090238.11	865	683.87	375.11	14.39	9.72	18.80
ENST00000566134.5	ENSG00000090238.11	761	579.89	0.00	0.00	0.00	0.00
ENST00000566401.1	ENSG00000090238.11	522	341.02	27.56	2.12	1.43	2.77
ENST00000566595.5	ENSG00000090238.11	796	614.88	0.00	0.00	0.00	0.00
ENST00000568674.1	ENSG00000090238.11	371	190.51	9.63	1.33	0.90	1.73
ENST00000568681.1	ENSG00000090238.11	1739	1557.86	190.55	3.21	2.17	4.19
ENST00000570099.5	ENSG00000090238.11	669	487.93	26.75	1.44	0.97	1.88
ENST00000324787.9	ENSG00000090263.15	4241	4059.86	102.64	0.66	0.45	0.20
ENST00000393008.7	ENSG00000090263.15	853	671.87	712.77	27.84	18.80	8.27
ENST00000467334.1	ENSG00000090263.15	622	440.95	1928.83	114.77	77.50	34.09
ENST00000469351.1	ENSG00000090263.15	744	562.90	0.00	0.00	0.00	0.00
ENST00000472343.5	ENSG00000090263.15	788	606.89	7.85	0.34	0.23	0.10
ENST00000484502.1	ENSG00000090263.15	466	285.10	27.41	2.52	1.70	0.75
ENST00000485202.1	ENSG00000090263.15	535	354.01	185.82	13.77	9.30	4.09
ENST00000496641.1	ENSG00000090263.15	541	360.00	344.37	25.10	16.95	7.45
ENST00000496958.5	ENSG00000090263.15	688	506.92	2930.31	151.68	102.42	45.05
ENST00000247866.8	ENSG00000090266.12	504	323.04	2000.79	162.51	109.73	81.20
ENST00000460088.5	ENSG00000090266.12	420	239.22	6.98	0.77	0.52	0.38
ENST00000461457.1	ENSG00000090266.12	559	377.99	121.35	8.42	5.69	4.21
ENST00000462847.1	ENSG00000090266.12	434	253.18	0.00	0.00	0.00	0.00
ENST00000464564.6	ENSG00000090266.12	469	288.09	0.00	0.00	0.00	0.00
ENST00000464566.5	ENSG00000090266.12	726	544.90	3.41	0.16	0.11	0.08
ENST00000465506.5	ENSG00000090266.12	1101	919.86	128.41	3.66	2.47	1.83
ENST00000471136.5	ENSG00000090266.12	499	318.05	124.21	10.25	6.92	5.12
ENST00000472695.5	ENSG00000090266.12	503	322.04	0.00	0.00	0.00	0.00
ENST00000475276.1	ENSG00000090266.12	539	358.01	11.46	0.84	0.57	0.42
ENST00000476181.5	ENSG00000090266.12	660	478.93	11.25	0.62	0.42	0.31
ENST00000476279.5	ENSG00000090266.12	1666	1484.86	0.00	0.00	0.00	0.00
ENST00000476470.5	ENSG00000090266.12	482	301.07	2.23	0.19	0.13	0.10
ENST00000479181.1	ENSG00000090266.12	665	483.93	234.60	12.72	8.59	6.36
ENST00000482954.5	ENSG00000090266.12	544	363.00	0.00	0.00	0.00	0.00
ENST00000321265.9	ENSG00000090273.13	1800	1618.86	6012.46	97.45	65.80	93.71
ENST00000435827.6	ENSG00000090273.13	821	639.88	1.90	0.08	0.05	0.07
ENST00000452707.1	ENSG00000090273.13	816	634.88	1.92	0.08	0.05	0.08
ENST00000484772.1	ENSG00000090273.13	607	425.96	103.72	6.39	4.31	6.14
ENST00000264750.10	ENSG00000090316.15	2058	1876.86	0.00	0.00	0.00	0.00
ENST00000303400.8	ENSG00000090316.15	2222	2040.86	3761.96	48.37	32.66	85.17
ENST00000502558.5	ENSG00000090316.15	570	388.98	1.45	0.10	0.07	0.17
ENST00000503162.1	ENSG00000090316.15	2069	1887.86	2.55	0.04	0.02	0.06
ENST00000503653.5	ENSG00000090316.15	845	663.87	1.97	0.08	0.05	0.14
ENST00000503693.1	ENSG00000090316.15	1182	1000.86	26.72	0.70	0.47	1.23
ENST00000505177.6	ENSG00000090316.15	1340	1158.86	0.00	0.00	0.00	0.00
ENST00000505839.1	ENSG00000090316.15	1444	1262.86	0.00	0.00	0.00	0.00
ENST00000506530.5	ENSG00000090316.15	5371	5189.86	107.92	0.55	0.37	0.96
ENST00000508634.1	ENSG00000090316.15	694	512.92	0.00	0.00	0.00	0.00
ENST00000509254.5	ENSG00000090316.15	598	416.96	0.00	0.00	0.00	0.00
ENST00000509531.5	ENSG00000090316.15	1001	819.86	0.00	0.00	0.00	0.00
ENST00000510794.5	ENSG00000090316.15	1607	1425.86	27.30	0.50	0.34	0.88
ENST00000510862.1	ENSG00000090316.15	486	305.07	0.00	0.00	0.00	0.00
ENST00000512289.5	ENSG00000090316.15	2426	2244.86	6.91	0.08	0.05	0.14
ENST00000512308.5	ENSG00000090316.15	839	657.87	0.00	0.00	0.00	0.00
ENST00000512842.5	ENSG00000090316.15	550	369.00	0.00	0.00	0.00	0.00
ENST00000513301.5	ENSG00000090316.15	595	413.96	47.90	3.04	2.05	5.35
ENST00000514708.5	ENSG00000090316.15	1945	1763.86	86.98	1.29	0.87	2.28
ENST00000515766.1	ENSG00000090316.15	3136	2954.86	231.35	2.05	1.39	3.62
ENST00000264832.7	ENSG00000090339.8	3252	3070.86	683.60	5.84	3.94	7.36
ENST00000423829.2	ENSG00000090339.8	1296	1114.86	3105.95	73.10	49.36	92.10
ENST00000585443.1	ENSG00000090339.8	560	378.99	1.19	0.08	0.06	0.10
ENST00000588645.1	ENSG00000090339.8	581	399.97	0.00	0.00	0.00	0.00
ENST00000592686.1	ENSG00000090339.8	571	389.98	5.20	0.35	0.24	0.44
ENST00000263280.10	ENSG00000090372.14	3210	3028.86	723.79	6.27	4.23	9.96
ENST00000391910.7	ENSG00000090372.14	3628	3446.86	0.00	0.00	0.00	0.00
ENST00000435164.6	ENSG00000090372.14	1551	1369.86	54.50	1.04	0.70	1.66
ENST00000539396.5	ENSG00000090372.14	2608	2426.86	1034.19	11.18	7.55	17.77
ENST00000593979.6	ENSG00000090372.14	675	493.92	0.00	0.00	0.00	0.00
ENST00000594287.6	ENSG00000090372.14	951	769.86	0.00	0.00	0.00	0.00
ENST00000594357.6	ENSG00000090372.14	850	668.87	58.26	2.29	1.54	3.63
ENST00000594581.5	ENSG00000090372.14	2692	2510.86	174.56	1.82	1.23	2.90
ENST00000594704.5	ENSG00000090372.14	913	731.87	0.00	0.00	0.00	0.00
ENST00000594847.6	ENSG00000090372.14	814	632.88	11.78	0.49	0.33	0.78
ENST00000595357.5	ENSG00000090372.14	1602	1420.86	324.94	6.00	4.05	9.54
ENST00000596012.2	ENSG00000090372.14	560	378.99	0.00	0.00	0.00	0.00
ENST00000596016.5	ENSG00000090372.14	556	374.99	0.00	0.00	0.00	0.00
ENST00000597021.6	ENSG00000090372.14	582	400.97	0.00	0.00	0.00	0.00
ENST00000597063.6	ENSG00000090372.14	570	388.98	0.00	0.00	0.00	0.00
ENST00000598074.1	ENSG00000090372.14	448	267.14	15.87	1.56	1.05	2.48
ENST00000599231.5	ENSG00000090372.14	568	386.98	304.96	20.68	13.96	32.86
ENST00000600358.7	ENSG00000090372.14	1267	1085.86	45.12	1.09	0.74	1.73
ENST00000600615.5	ENSG00000090372.14	788	606.89	0.00	0.00	0.00	0.00
ENST00000600710.1	ENSG00000090372.14	565	383.98	0.00	0.00	0.00	0.00
ENST00000601631.6	ENSG00000090372.14	1125	943.86	216.17	6.01	4.06	9.55
ENST00000601869.1	ENSG00000090372.14	2240	2058.86	182.78	2.33	1.57	3.70
ENST00000602223.5	ENSG00000090372.14	554	372.99	30.76	2.16	1.46	3.44
ENST00000602397.5	ENSG00000090372.14	631	449.94	0.00	0.00	0.00	0.00
ENST00000261233.8	ENSG00000090376.9	8663	8481.86	155.53	0.48	0.32	1.88
ENST00000457197.2	ENSG00000090376.9	1853	1671.86	1558.44	24.46	16.52	95.55
ENST00000545837.1	ENSG00000090376.9	1579	1397.86	35.03	0.66	0.44	2.57
ENST00000617296.1	ENSG00000090376.9	76	0.00	0.00	0.00	0.00	0.00
ENST00000261267.6	ENSG00000090382.6	1530	1348.86	4285.46	83.36	56.29	65.63
ENST00000548839.1	ENSG00000090382.6	558	376.99	490.74	34.16	23.06	26.89
ENST00000549690.1	ENSG00000090382.6	669	487.93	176.81	9.51	6.42	7.48
ENST00000264382.7	ENSG00000090402.7	6011	5829.86	0.00	0.00	0.00	0.00
ENST00000463607.1	ENSG00000090402.7	363	182.59	0.00	0.00	0.00	0.00
ENST00000476593.1	ENSG00000090402.7	565	383.98	0.00	0.00	0.00	0.00
ENST00000264198.4	ENSG00000090432.6	2438	2256.86	624.00	7.25	4.90	100.00
ENST00000204517.10	ENSG00000090447.11	2215	2033.86	638.77	8.24	5.56	58.56
ENST00000572393.1	ENSG00000090447.11	507	326.04	0.00	0.00	0.00	0.00
ENST00000573476.1	ENSG00000090447.11	785	603.89	46.26	2.01	1.36	14.28
ENST00000574639.1	ENSG00000090447.11	595	413.96	19.58	1.24	0.84	8.82
ENST00000575300.1	ENSG00000090447.11	1326	1144.86	89.55	2.05	1.39	14.58
ENST00000575320.1	ENSG00000090447.11	6491	6309.86	37.49	0.16	0.11	1.11
ENST00000575672.1	ENSG00000090447.11	1613	1431.86	20.35	0.37	0.25	2.65
ENST00000204549.8	ENSG00000090470.14	2851	2669.86	962.03	9.45	6.38	88.03
ENST00000559051.1	ENSG00000090470.14	557	375.99	4.00	0.28	0.19	2.60
ENST00000560313.2	ENSG00000090470.14	309	129.61	4.97	1.01	0.68	9.37
ENST00000204566.6	ENSG00000090487.10	1822	1640.86	946.96	15.14	10.22	15.58
ENST00000416889.6	ENSG00000090487.10	1533	1351.86	76.92	1.49	1.01	1.54
ENST00000433215.6	ENSG00000090487.10	1613	1431.86	2642.45	48.42	32.70	49.81
ENST00000557795.5	ENSG00000090487.10	747	565.90	15.08	0.70	0.47	0.72
ENST00000558339.1	ENSG00000090487.10	582	400.97	0.00	0.00	0.00	0.00
ENST00000558415.5	ENSG00000090487.10	562	380.99	0.00	0.00	0.00	0.00
ENST00000558765.5	ENSG00000090487.10	624	442.95	380.77	22.56	15.23	23.20
ENST00000558943.5	ENSG00000090487.10	544	363.00	0.00	0.00	0.00	0.00
ENST00000559199.5	ENSG00000090487.10	2059	1877.86	218.18	3.05	2.06	3.14
ENST00000559677.5	ENSG00000090487.10	553	371.99	58.04	4.09	2.76	4.21
ENST00000560564.1	ENSG00000090487.10	607	425.96	28.63	1.76	1.19	1.81
ENST00000560878.1	ENSG00000090487.10	541	360.00	0.00	0.00	0.00	0.00
ENST00000561078.5	ENSG00000090487.10	1520	1338.86	0.00	0.00	0.00	0.00
ENST00000561088.1	ENSG00000090487.10	560	378.99	0.00	0.00	0.00	0.00
ENST00000265029.7	ENSG00000090512.11	1627	1445.86	0.00	0.00	0.00	0.00
ENST00000382134.7	ENSG00000090512.11	1055	873.86	0.00	0.00	0.00	0.00
ENST00000382136.3	ENSG00000090512.11	1040	858.86	7.00	0.21	0.14	100.00
ENST00000420570.1	ENSG00000090512.11	1561	1379.86	0.00	0.00	0.00	0.00
ENST00000431018.5	ENSG00000090512.11	591	409.97	0.00	0.00	0.00	0.00
ENST00000435961.5	ENSG00000090512.11	1640	1458.86	0.00	0.00	0.00	0.00
ENST00000450521.5	ENSG00000090512.11	1410	1228.86	0.00	0.00	0.00	0.00
ENST00000488561.1	ENSG00000090512.11	407	226.28	0.00	0.00	0.00	0.00
ENST00000265028.7	ENSG00000090520.11	1688	1506.86	6554.82	114.14	77.07	78.91
ENST00000439351.5	ENSG00000090520.11	2398	2216.86	6.86	0.08	0.05	0.06
ENST00000464877.1	ENSG00000090520.11	639	457.94	499.56	28.62	19.33	19.79
ENST00000495390.1	ENSG00000090520.11	4079	3897.86	267.08	1.80	1.21	1.24
ENST00000319332.9	ENSG00000090530.9	3509	3327.86	1185.98	9.35	6.31	4.76
ENST00000426003.1	ENSG00000090530.9	609	427.96	18.39	1.13	0.76	0.57
ENST00000427335.6	ENSG00000090530.9	2963	2781.86	3021.93	28.50	19.25	14.51
ENST00000444866.5	ENSG00000090530.9	544	363.00	53.05	3.83	2.59	1.95
ENST00000463171.5	ENSG00000090530.9	754	572.90	37.50	1.72	1.16	0.87
ENST00000467131.1	ENSG00000090530.9	554	372.99	90.19	6.34	4.28	3.23
ENST00000470925.1	ENSG00000090530.9	583	401.97	269.00	17.56	11.86	8.94
ENST00000475095.1	ENSG00000090530.9	552	370.99	22.10	1.56	1.06	0.80
ENST00000482780.1	ENSG00000090530.9	893	711.87	179.42	6.61	4.47	3.37
ENST00000490940.1	ENSG00000090530.9	472	291.09	1329.42	119.83	80.91	61.00
ENST00000204615.11	ENSG00000090534.17	1855	1673.86	14.94	0.23	0.16	22.42
ENST00000421442.2	ENSG00000090534.17	1132	950.86	4.66	0.13	0.09	12.32
ENST00000445696.6	ENSG00000090534.17	1505	1323.86	34.40	0.68	0.46	65.26
ENST00000477594.1	ENSG00000090534.17	248	72.44	0.00	0.00	0.00	0.00
ENST00000204604.5	ENSG00000090539.15	3521	3339.86	0.00	0.00	0.00	0.00
ENST00000348986.3	ENSG00000090539.15	3155	2973.86	443.56	3.91	2.64	61.42
ENST00000356534.7	ENSG00000090539.15	1252	1070.86	0.00	0.00	0.00	0.00
ENST00000420973.5	ENSG00000090539.15	3492	3310.86	0.00	0.00	0.00	0.00
ENST00000448472.5	ENSG00000090539.15	3547	3365.86	0.00	0.00	0.00	0.00
ENST00000450923.5	ENSG00000090539.15	3384	3202.86	68.59	0.56	0.38	8.82
ENST00000459711.5	ENSG00000090539.15	503	322.04	0.00	0.00	0.00	0.00
ENST00000460627.5	ENSG00000090539.15	4719	4537.86	9.12	0.05	0.04	0.83
ENST00000461120.1	ENSG00000090539.15	683	501.92	10.28	0.54	0.36	8.43
ENST00000461684.5	ENSG00000090539.15	677	495.92	19.66	1.04	0.70	16.33
ENST00000464833.1	ENSG00000090539.15	1340	1158.86	0.00	0.00	0.00	0.00
ENST00000470150.5	ENSG00000090539.15	4234	4052.86	18.65	0.12	0.08	1.90
ENST00000482014.1	ENSG00000090539.15	560	378.99	0.00	0.00	0.00	0.00
ENST00000482805.5	ENSG00000090539.15	608	426.96	0.00	0.00	0.00	0.00
ENST00000485883.5	ENSG00000090539.15	568	386.98	0.00	0.00	0.00	0.00
ENST00000486066.5	ENSG00000090539.15	546	365.00	1.08	0.08	0.05	1.22
ENST00000496527.1	ENSG00000090539.15	588	406.97	1.04	0.07	0.05	1.05
ENST00000204637.6	ENSG00000090554.12	1046	864.86	54.96	1.67	1.13	31.05
ENST00000593422.5	ENSG00000090554.12	563	381.99	16.09	1.11	0.75	20.59
ENST00000594009.5	ENSG00000090554.12	1076	894.86	12.82	0.38	0.25	7.00
ENST00000595510.1	ENSG00000090554.12	1301	1119.86	0.00	0.00	0.00	0.00
ENST00000596435.5	ENSG00000090554.12	1034	852.86	18.38	0.57	0.38	10.53
ENST00000597551.5	ENSG00000090554.12	951	769.86	4.70	0.16	0.11	2.98
ENST00000597914.1	ENSG00000090554.12	1161	979.86	0.00	0.00	0.00	0.00
ENST00000598472.1	ENSG00000090554.12	497	316.05	10.96	0.91	0.61	16.95
ENST00000598555.1	ENSG00000090554.12	591	409.97	5.66	0.36	0.24	6.75
ENST00000600084.5	ENSG00000090554.12	1057	875.86	0.00	0.00	0.00	0.00
ENST00000600429.5	ENSG00000090554.12	984	802.86	0.00	0.00	0.00	0.00
ENST00000601800.5	ENSG00000090554.12	1032	850.86	7.22	0.22	0.15	4.15
ENST00000262305.8	ENSG00000090565.15	4831	4649.86	90.75	0.51	0.35	1.34
ENST00000412256.1	ENSG00000090565.15	558	376.99	195.27	13.59	9.18	35.58
ENST00000434585.5	ENSG00000090565.15	3550	3368.86	236.21	1.84	1.24	4.82
ENST00000449879.5	ENSG00000090565.15	580	398.97	0.00	0.00	0.00	0.00
ENST00000450428.5	ENSG00000090565.15	3203	3021.86	34.15	0.30	0.20	0.78
ENST00000452814.5	ENSG00000090565.15	804	622.88	20.60	0.87	0.59	2.27
ENST00000461009.1	ENSG00000090565.15	514	333.03	1.75	0.14	0.09	0.36
ENST00000464263.1	ENSG00000090565.15	329	149.10	1.39	0.24	0.17	0.64
ENST00000483002.1	ENSG00000090565.15	585	403.97	207.67	13.49	9.11	35.31
ENST00000487899.1	ENSG00000090565.15	669	487.93	67.73	3.64	2.46	9.53
ENST00000495663.1	ENSG00000090565.15	529	348.01	47.48	3.58	2.42	9.37
ENST00000204679.8	ENSG00000090581.9	1983	1801.86	2249.08	32.75	22.11	16.92
ENST00000526820.5	ENSG00000090581.9	572	390.98	2.94	0.20	0.13	0.10
ENST00000527076.1	ENSG00000090581.9	2400	2218.86	572.85	6.77	4.57	3.50
ENST00000527137.2	ENSG00000090581.9	386	205.40	46.05	5.88	3.97	3.04
ENST00000527168.5	ENSG00000090581.9	1317	1135.86	1739.66	40.19	27.14	20.76
ENST00000527876.5	ENSG00000090581.9	550	369.00	0.00	0.00	0.00	0.00
ENST00000529110.1	ENSG00000090581.9	552	370.99	395.42	27.97	18.88	14.45
ENST00000529957.5	ENSG00000090581.9	922	740.86	2252.81	79.79	53.87	41.22
ENST00000534197.5	ENSG00000090581.9	420	239.22	0.00	0.00	0.00	0.00
ENST00000228289.9	ENSG00000090612.20	3543	3361.86	424.54	3.31	2.24	34.89
ENST00000416488.5	ENSG00000090612.20	897	715.87	0.00	0.00	0.00	0.00
ENST00000500625.7	ENSG00000090612.20	717	535.91	0.00	0.00	0.00	0.00
ENST00000534953.1	ENSG00000090612.20	556	374.99	0.00	0.00	0.00	0.00
ENST00000536435.6	ENSG00000090612.20	13475	13293.86	8.08	0.02	0.01	0.17
ENST00000536899.6	ENSG00000090612.20	3236	3054.86	0.00	0.00	0.00	0.00
ENST00000537973.5	ENSG00000090612.20	559	377.99	43.59	3.03	2.04	31.86
ENST00000539248.6	ENSG00000090612.20	759	577.89	1.56	0.07	0.05	0.75
ENST00000541009.6	ENSG00000090612.20	3773	3591.86	152.91	1.12	0.75	11.76
ENST00000541211.6	ENSG00000090612.20	781	599.89	0.00	0.00	0.00	0.00
ENST00000541975.2	ENSG00000090612.20	572	390.98	3.32	0.22	0.15	2.35
ENST00000542711.6	ENSG00000090612.20	861	679.87	0.00	0.00	0.00	0.00
ENST00000542986.6	ENSG00000090612.20	3773	3591.86	0.00	0.00	0.00	0.00
ENST00000546126.6	ENSG00000090612.20	592	410.97	0.00	0.00	0.00	0.00
ENST00000585488.1	ENSG00000090612.20	575	393.98	26.00	1.73	1.17	18.23
ENST00000588312.2	ENSG00000090612.20	559	377.99	0.00	0.00	0.00	0.00
ENST00000591951.1	ENSG00000090612.20	612	430.95	0.00	0.00	0.00	0.00
ENST00000592241.5	ENSG00000090612.20	686	504.92	0.00	0.00	0.00	0.00
ENST00000611984.4	ENSG00000090612.20	583	401.97	0.00	0.00	0.00	0.00
ENST00000204726.7	ENSG00000090615.13	9252	9070.86	1723.57	4.99	3.37	14.20
ENST00000450791.6	ENSG00000090615.13	8870	8688.86	2635.83	7.96	5.37	22.67
ENST00000456883.6	ENSG00000090615.13	5496	5314.86	789.98	3.90	2.63	11.11
ENST00000534967.1	ENSG00000090615.13	484	303.07	0.00	0.00	0.00	0.00
ENST00000537317.1	ENSG00000090615.13	298	119.00	0.00	0.00	0.00	0.00
ENST00000537452.2	ENSG00000090615.13	3747	3565.86	1115.52	8.21	5.54	23.38
ENST00000541013.2	ENSG00000090615.13	498	317.05	121.45	10.05	6.79	28.63
ENST00000372856.7	ENSG00000090621.13	3016	2834.86	265.85	2.46	1.66	1.06
ENST00000372857.7	ENSG00000090621.13	3048	2866.86	1115.20	10.21	6.89	4.39
ENST00000372858.7	ENSG00000090621.13	2753	2571.86	2900.61	29.59	19.98	12.74
ENST00000372862.7	ENSG00000090621.13	2470	2288.86	1759.49	20.17	13.62	8.68
ENST00000421687.6	ENSG00000090621.13	1663	1481.86	2157.27	38.20	25.79	16.44
ENST00000437136.5	ENSG00000090621.13	876	694.87	764.17	28.86	19.48	12.42
ENST00000451091.2	ENSG00000090621.13	898	716.87	0.00	0.00	0.00	0.00
ENST00000461578.1	ENSG00000090621.13	193	28.48	0.00	0.00	0.00	0.00
ENST00000468476.1	ENSG00000090621.13	3592	3410.86	563.24	4.33	2.93	1.87
ENST00000470443.5	ENSG00000090621.13	1212	1030.86	491.61	12.51	8.45	5.39
ENST00000474378.1	ENSG00000090621.13	591	409.97	0.00	0.00	0.00	0.00
ENST00000477556.1	ENSG00000090621.13	413	232.25	28.90	3.26	2.20	1.41
ENST00000482028.5	ENSG00000090621.13	633	451.94	71.47	4.15	2.80	1.79
ENST00000483770.1	ENSG00000090621.13	476	295.08	104.78	9.32	6.29	4.01
ENST00000484555.1	ENSG00000090621.13	450	269.13	24.29	2.37	1.60	1.02
ENST00000492468.5	ENSG00000090621.13	2257	2075.86	6.69	0.08	0.06	0.04
ENST00000492519.1	ENSG00000090621.13	323	143.23	59.93	10.98	7.41	4.73
ENST00000513632.2	ENSG00000090621.13	738	556.90	80.50	3.79	2.56	1.63
ENST00000525045.5	ENSG00000090621.13	765	583.89	296.01	13.30	8.98	5.73
ENST00000525669.5	ENSG00000090621.13	582	400.97	37.71	2.47	1.67	1.06
ENST00000525751.5	ENSG00000090621.13	556	374.99	70.85	4.96	3.35	2.13
ENST00000527718.1	ENSG00000090621.13	746	564.90	215.21	10.00	6.75	4.30
ENST00000529216.1	ENSG00000090621.13	317	137.38	0.00	0.00	0.00	0.00
ENST00000530186.1	ENSG00000090621.13	352	171.72	139.20	21.27	14.36	9.16
ENST00000531243.2	ENSG00000090621.13	532	351.01	0.00	0.00	0.00	0.00
ENST00000204801.12	ENSG00000090659.17	1083	901.86	728.18	21.19	14.31	47.46
ENST00000315591.12	ENSG00000090659.17	1143	961.86	46.33	1.26	0.85	2.83
ENST00000315599.11	ENSG00000090659.17	4283	4101.86	3462.90	22.15	14.96	49.62
ENST00000354397.10	ENSG00000090659.17	1197	1015.86	0.00	0.00	0.00	0.00
ENST00000394161.9	ENSG00000090659.17	507	326.04	0.00	0.00	0.00	0.00
ENST00000394173.8	ENSG00000090659.17	1313	1131.86	1.59	0.04	0.02	0.08
ENST00000593660.5	ENSG00000090659.17	1497	1315.86	0.00	0.00	0.00	0.00
ENST00000593821.5	ENSG00000090659.17	807	625.88	0.00	0.00	0.00	0.00
ENST00000601256.1	ENSG00000090659.17	994	812.86	0.00	0.00	0.00	0.00
ENST00000601951.5	ENSG00000090659.17	1439	1257.86	0.00	0.00	0.00	0.00
ENST00000602261.5	ENSG00000090659.17	939	757.86	0.00	0.00	0.00	0.00
ENST00000251363.9	ENSG00000090661.11	1797	1615.86	0.00	0.00	0.00	0.00
ENST00000557925.1	ENSG00000090661.11	2401	2219.86	115.29	1.36	0.92	5.68
ENST00000558268.5	ENSG00000090661.11	713	531.91	0.00	0.00	0.00	0.00
ENST00000558302.1	ENSG00000090661.11	429	248.19	0.00	0.00	0.00	0.00
ENST00000558331.5	ENSG00000090661.11	1803	1621.86	0.00	0.00	0.00	0.00
ENST00000558501.5	ENSG00000090661.11	873	691.87	94.91	3.60	2.43	15.00
ENST00000558877.1	ENSG00000090661.11	758	576.89	23.46	1.07	0.72	4.45
ENST00000559336.5	ENSG00000090661.11	1515	1333.86	11.46	0.23	0.15	0.94
ENST00000559450.5	ENSG00000090661.11	1637	1455.86	565.98	10.20	6.89	42.51
ENST00000559490.5	ENSG00000090661.11	420	239.22	0.00	0.00	0.00	0.00
ENST00000560412.1	ENSG00000090661.11	568	386.98	0.00	0.00	0.00	0.00
ENST00000561008.5	ENSG00000090661.11	531	350.01	9.92	0.74	0.50	3.10
ENST00000561053.5	ENSG00000090661.11	768	586.89	0.00	0.00	0.00	0.00
ENST00000595722.5	ENSG00000090661.11	1826	1644.86	0.00	0.00	0.00	0.00
ENST00000599275.1	ENSG00000090661.11	710	528.91	136.98	6.80	4.59	28.32
ENST00000600912.5	ENSG00000090661.11	440	259.16	0.00	0.00	0.00	0.00
ENST00000264079.10	ENSG00000090674.15	2082	1900.86	1924.49	26.56	17.94	35.80
ENST00000394321.9	ENSG00000090674.15	2253	2071.86	525.23	6.65	4.49	8.96
ENST00000594692.1	ENSG00000090674.15	470	289.09	204.85	18.59	12.55	25.05
ENST00000595860.5	ENSG00000090674.15	758	576.89	147.65	6.72	4.53	9.05
ENST00000596008.1	ENSG00000090674.15	772	590.89	49.51	2.20	1.48	2.96
ENST00000596390.1	ENSG00000090674.15	1178	996.86	28.06	0.74	0.50	1.00
ENST00000598406.1	ENSG00000090674.15	644	462.94	13.43	0.76	0.51	1.03
ENST00000599334.1	ENSG00000090674.15	666	484.93	34.91	1.89	1.28	2.55
ENST00000601003.1	ENSG00000090674.15	666	484.93	97.86	5.29	3.58	7.14
ENST00000602227.1	ENSG00000090674.15	492	311.06	56.92	4.80	3.24	6.47
ENST00000308271.13	ENSG00000090686.15	4595	4413.86	805.94	4.79	3.24	1.61
ENST00000374730.2	ENSG00000090686.15	570	388.98	114.80	7.74	5.23	2.61
ENST00000374732.7	ENSG00000090686.15	3037	2855.86	4366.33	40.12	27.09	13.52
ENST00000400301.5	ENSG00000090686.15	4309	4127.86	0.00	0.00	0.00	0.00
ENST00000421625.6	ENSG00000090686.15	2818	2636.86	2333.58	23.22	15.68	7.83
ENST00000464577.1	ENSG00000090686.15	2089	1907.86	78.67	1.08	0.73	0.36
ENST00000471752.1	ENSG00000090686.15	445	264.15	64.77	6.43	4.34	2.17
ENST00000479177.1	ENSG00000090686.15	686	504.92	46.89	2.44	1.65	0.82
ENST00000487880.2	ENSG00000090686.15	524	343.02	638.02	48.80	32.95	16.45
ENST00000489108.1	ENSG00000090686.15	443	262.15	11.70	1.17	0.79	0.39
ENST00000526044.5	ENSG00000090686.15	549	368.00	1503.95	107.23	72.41	36.14
ENST00000527823.5	ENSG00000090686.15	554	372.99	1.31	0.09	0.06	0.03
ENST00000529637.5	ENSG00000090686.15	3228	3046.86	6221.01	53.57	36.17	18.06
ENST00000532737.1	ENSG00000090686.15	680	498.92	0.00	0.00	0.00	0.00
ENST00000534705.5	ENSG00000090686.15	566	384.98	0.00	0.00	0.00	0.00
ENST00000204961.4	ENSG00000090776.5	3314	3132.86	2452.00	20.54	13.87	100.00
ENST00000288050.8	ENSG00000090857.13	9255	9073.86	166.92	0.48	0.33	0.86
ENST00000398122.7	ENSG00000090857.13	2734	2552.86	1364.37	14.02	9.47	25.12
ENST00000561920.5	ENSG00000090857.13	2194	2012.86	280.81	3.66	2.47	6.56
ENST00000562100.5	ENSG00000090857.13	1643	1461.86	446.12	8.01	5.41	14.34
ENST00000563930.5	ENSG00000090857.13	551	370.00	0.00	0.00	0.00	0.00
ENST00000564563.1	ENSG00000090857.13	2381	2199.86	336.08	4.01	2.71	7.18
ENST00000565186.5	ENSG00000090857.13	4353	4171.86	1234.89	7.77	5.24	13.91
ENST00000567046.5	ENSG00000090857.13	1207	1025.86	0.00	0.00	0.00	0.00
ENST00000567896.1	ENSG00000090857.13	690	508.92	18.36	0.95	0.64	1.70
ENST00000568530.5	ENSG00000090857.13	7223	7041.86	0.00	0.00	0.00	0.00
ENST00000569042.5	ENSG00000090857.13	598	416.96	269.02	16.93	11.43	30.33
ENST00000261772.12	ENSG00000090861.15	3477	3295.86	9772.50	77.80	52.53	50.01
ENST00000564359.5	ENSG00000090861.15	590	408.97	21.33	1.37	0.92	0.88
ENST00000565361.2	ENSG00000090861.15	839	657.87	1193.08	47.58	32.13	30.59
ENST00000566969.1	ENSG00000090861.15	610	428.96	22.59	1.38	0.93	0.89
ENST00000567490.1	ENSG00000090861.15	533	352.01	93.48	6.97	4.71	4.48
ENST00000569790.2	ENSG00000090861.15	528	347.02	0.00	0.00	0.00	0.00
ENST00000569825.1	ENSG00000090861.15	871	689.87	538.02	20.46	13.82	13.15
ENST00000205061.9	ENSG00000090863.11	8261	8079.86	706.91	2.30	1.55	0.97
ENST00000422840.6	ENSG00000090863.11	4748	4566.86	8480.17	48.72	32.90	20.68
ENST00000447066.6	ENSG00000090863.11	3626	3444.86	2794.16	21.28	14.37	9.03
ENST00000561481.1	ENSG00000090863.11	2487	2305.86	412.73	4.70	3.17	1.99
ENST00000561942.1	ENSG00000090863.11	674	492.92	399.54	21.27	14.36	9.03
ENST00000562090.5	ENSG00000090863.11	4037	3855.86	7403.26	50.38	34.02	21.38
ENST00000563432.5	ENSG00000090863.11	555	373.99	381.99	26.80	18.10	11.37
ENST00000563646.1	ENSG00000090863.11	639	457.94	26.09	1.49	1.01	0.63
ENST00000565260.1	ENSG00000090863.11	461	280.11	0.00	0.00	0.00	0.00
ENST00000565474.1	ENSG00000090863.11	601	419.96	0.00	0.00	0.00	0.00
ENST00000566601.1	ENSG00000090863.11	2536	2354.86	92.54	1.03	0.70	0.44
ENST00000567911.1	ENSG00000090863.11	599	417.96	60.63	3.81	2.57	1.62
ENST00000567951.5	ENSG00000090863.11	2918	2736.86	5611.30	53.80	36.32	22.83
ENST00000627032.2	ENSG00000090863.11	2147	1965.86	4.66	0.06	0.04	0.03
ENST00000374403.3	ENSG00000090889.11	4348	4166.86	5065.60	31.90	21.54	99.62
ENST00000485406.1	ENSG00000090889.11	671	489.93	2.29	0.12	0.08	0.38
ENST00000315183.11	ENSG00000090905.18	8303	8121.86	12590.25	40.67	27.46	19.97
ENST00000395799.7	ENSG00000090905.18	8438	8256.86	0.00	0.00	0.00	0.00
ENST00000450465.6	ENSG00000090905.18	3700	3518.86	4825.21	35.98	24.29	17.67
ENST00000462400.1	ENSG00000090905.18	2550	2368.86	227.55	2.52	1.70	1.24
ENST00000464539.1	ENSG00000090905.18	1853	1671.86	3045.43	47.80	32.27	23.47
ENST00000477487.5	ENSG00000090905.18	2740	2558.86	361.36	3.71	2.50	1.82
ENST00000491718.5	ENSG00000090905.18	7956	7774.86	657.47	2.22	1.50	1.09
ENST00000561726.1	ENSG00000090905.18	543	362.00	50.33	3.65	2.46	1.79
ENST00000562829.1	ENSG00000090905.18	277	99.03	1.02	0.27	0.18	0.13
ENST00000563201.1	ENSG00000090905.18	276	98.09	125.10	33.46	22.59	16.43
ENST00000566108.2	ENSG00000090905.18	454	273.12	0.00	0.00	0.00	0.00
ENST00000567232.1	ENSG00000090905.18	523	342.02	55.16	4.23	2.86	2.08
ENST00000568750.1	ENSG00000090905.18	609	427.96	47.88	2.94	1.98	1.44
ENST00000568806.1	ENSG00000090905.18	298	119.00	39.88	8.79	5.94	4.32
ENST00000568903.5	ENSG00000090905.18	943	761.86	34.00	1.17	0.79	0.57
ENST00000569098.1	ENSG00000090905.18	587	405.97	0.00	0.00	0.00	0.00
ENST00000569376.5	ENSG00000090905.18	610	428.96	2.64	0.16	0.11	0.08
ENST00000569634.1	ENSG00000090905.18	552	370.99	227.74	16.11	10.88	7.91
ENST00000205135.8	ENSG00000090924.14	4209	4027.86	3131.86	20.40	13.78	42.65
ENST00000409797.6	ENSG00000090924.14	2205	2023.86	15.52	0.20	0.14	0.42
ENST00000425673.5	ENSG00000090924.14	8132	7950.86	44.15	0.15	0.10	0.30
ENST00000438123.5	ENSG00000090924.14	482	301.07	0.00	0.00	0.00	0.00
ENST00000451354.6	ENSG00000090924.14	871	689.87	46.03	1.75	1.18	3.66
ENST00000458508.6	ENSG00000090924.14	3898	3716.86	598.61	4.23	2.85	8.83
ENST00000474449.1	ENSG00000090924.14	720	538.91	36.03	1.75	1.18	3.67
ENST00000478523.1	ENSG00000090924.14	664	482.93	305.22	16.58	11.20	34.67
ENST00000594124.1	ENSG00000090924.14	416	235.24	0.00	0.00	0.00	0.00
ENST00000594161.1	ENSG00000090924.14	347	166.79	4.12	0.65	0.44	1.36
ENST00000594307.1	ENSG00000090924.14	198	31.93	2.46	2.02	1.37	4.23
ENST00000595920.1	ENSG00000090924.14	431	250.19	1.00	0.10	0.07	0.22
ENST00000596339.1	ENSG00000090924.14	578	396.98	0.00	0.00	0.00	0.00
ENST00000596443.1	ENSG00000090924.14	527	346.02	0.00	0.00	0.00	0.00
ENST00000598238.1	ENSG00000090924.14	422	241.22	0.00	0.00	0.00	0.00
ENST00000600210.1	ENSG00000090924.14	530	349.01	0.00	0.00	0.00	0.00
ENST00000205143.4	ENSG00000090932.10	2332	2150.86	130.59	1.59	1.08	35.58
ENST00000356433.9	ENSG00000090932.10	2055	1873.86	204.39	2.86	1.93	63.92
ENST00000596614.5	ENSG00000090932.10	668	486.93	0.00	0.00	0.00	0.00
ENST00000600437.1	ENSG00000090932.10	1375	1193.86	1.01	0.02	0.02	0.50
ENST00000600579.1	ENSG00000090932.10	368	187.54	0.00	0.00	0.00	0.00
ENST00000205194.4	ENSG00000090971.4	1536	1354.86	137.70	2.67	1.80	5.50
ENST00000587400.1	ENSG00000090971.4	416	235.24	0.00	0.00	0.00	0.00
ENST00000588985.1	ENSG00000090971.4	730	548.90	0.00	0.00	0.00	0.00
ENST00000591590.1	ENSG00000090971.4	1011	829.86	158.30	5.00	3.38	10.33
ENST00000592719.1	ENSG00000090971.4	545	364.00	566.00	40.80	27.55	84.17
ENST00000280562.9	ENSG00000090975.12	6785	6603.86	418.33	1.66	1.12	29.33
ENST00000320201.8	ENSG00000090975.12	6736	6554.86	583.10	2.33	1.58	41.19
ENST00000436074.6	ENSG00000090975.12	1288	1106.86	1.44	0.03	0.02	0.60
ENST00000451868.2	ENSG00000090975.12	1639	1457.86	37.84	0.68	0.46	12.02
ENST00000535289.1	ENSG00000090975.12	539	358.01	12.27	0.90	0.61	15.87
ENST00000541244.1	ENSG00000090975.12	663	481.93	1.02	0.06	0.04	0.98
ENST00000542210.1	ENSG00000090975.12	564	382.99	0.00	0.00	0.00	0.00
ENST00000542749.5	ENSG00000090975.12	6660	6478.86	0.00	0.00	0.00	0.00
ENST00000546049.5	ENSG00000090975.12	1793	1611.86	0.00	0.00	0.00	0.00
ENST00000346134.11	ENSG00000090989.17	3357	3175.86	0.00	0.00	0.00	0.00
ENST00000349598.6	ENSG00000090989.17	3248	3066.86	4996.69	42.75	28.87	65.65
ENST00000381295.6	ENSG00000090989.17	3551	3369.86	183.14	1.43	0.96	2.19
ENST00000504321.1	ENSG00000090989.17	582	400.97	36.82	2.41	1.63	3.70
ENST00000505501.1	ENSG00000090989.17	818	636.88	7.62	0.31	0.21	0.48
ENST00000506936.1	ENSG00000090989.17	647	465.94	130.34	7.34	4.96	11.27
ENST00000509302.5	ENSG00000090989.17	586	404.97	156.63	10.15	6.85	15.59
ENST00000511971.5	ENSG00000090989.17	3203	3021.86	83.76	0.73	0.49	1.12
ENST00000265271.6	ENSG00000091009.7	6451	6269.86	1891.26	7.91	5.34	80.06
ENST00000508019.1	ENSG00000091009.7	453	272.13	20.44	1.97	1.33	19.94
ENST00000230732.4	ENSG00000091010.4	1182	1000.86	0.00	0.00	0.00	0.00
ENST00000261183.7	ENSG00000091039.16	7239	7057.86	170.88	0.64	0.43	0.63
ENST00000393249.6	ENSG00000091039.16	7047	6865.86	3060.00	11.69	7.90	11.56
ENST00000393250.8	ENSG00000091039.16	3157	2975.86	2877.87	25.37	17.13	25.08
ENST00000546946.5	ENSG00000091039.16	2698	2516.86	20.05	0.21	0.14	0.21
ENST00000547540.5	ENSG00000091039.16	2583	2401.86	0.00	0.00	0.00	0.00
ENST00000547544.5	ENSG00000091039.16	363	182.59	1.00	0.14	0.10	0.14
ENST00000548341.5	ENSG00000091039.16	542	361.00	0.00	0.00	0.00	0.00
ENST00000548485.1	ENSG00000091039.16	684	502.92	768.39	40.09	27.07	39.62
ENST00000548535.1	ENSG00000091039.16	659	477.93	128.47	7.05	4.76	6.97
ENST00000549570.5	ENSG00000091039.16	732	550.90	0.00	0.00	0.00	0.00
ENST00000549646.5	ENSG00000091039.16	588	406.97	0.00	0.00	0.00	0.00
ENST00000550628.5	ENSG00000091039.16	561	379.99	0.00	0.00	0.00	0.00
ENST00000550865.1	ENSG00000091039.16	642	460.94	183.63	10.45	7.06	10.33
ENST00000551927.5	ENSG00000091039.16	531	350.01	0.00	0.00	0.00	0.00
ENST00000552178.1	ENSG00000091039.16	269	91.56	0.00	0.00	0.00	0.00
ENST00000552586.1	ENSG00000091039.16	519	338.02	44.70	3.47	2.34	3.43
ENST00000553139.5	ENSG00000091039.16	902	720.87	39.13	1.42	0.96	1.41
ENST00000611266.4	ENSG00000091039.16	7239	7057.86	170.88	0.64	0.43	0.63
ENST00000324432.9	ENSG00000091073.19	2769	2587.86	8.81	0.09	0.06	0.21
ENST00000413936.6	ENSG00000091073.19	2472	2290.86	1359.99	15.58	10.52	36.23
ENST00000423646.5	ENSG00000091073.19	859	677.87	8.21	0.32	0.21	0.74
ENST00000425780.5	ENSG00000091073.19	566	384.98	0.00	0.00	0.00	0.00
ENST00000429179.1	ENSG00000091073.19	539	358.01	24.89	1.82	1.23	4.24
ENST00000430490.6	ENSG00000091073.19	2623	2441.86	518.44	5.57	3.76	12.96
ENST00000435251.2	ENSG00000091073.19	547	366.00	0.00	0.00	0.00	0.00
ENST00000435861.1	ENSG00000091073.19	434	253.18	54.54	5.65	3.82	13.15
ENST00000438930.5	ENSG00000091073.19	540	359.00	0.00	0.00	0.00	0.00
ENST00000442516.1	ENSG00000091073.19	570	388.98	0.00	0.00	0.00	0.00
ENST00000446600.5	ENSG00000091073.19	2281	2099.86	0.00	0.00	0.00	0.00
ENST00000446820.6	ENSG00000091073.19	1770	1588.86	530.85	8.77	5.92	20.39
ENST00000451769.5	ENSG00000091073.19	550	369.00	0.00	0.00	0.00	0.00
ENST00000456590.5	ENSG00000091073.19	569	387.98	1.35	0.09	0.06	0.21
ENST00000457529.5	ENSG00000091073.19	633	451.94	0.00	0.00	0.00	0.00
ENST00000465488.1	ENSG00000091073.19	776	594.89	41.07	1.81	1.22	4.21
ENST00000467729.5	ENSG00000091073.19	496	315.05	10.17	0.85	0.57	1.97
ENST00000468546.5	ENSG00000091073.19	1438	1256.86	53.18	1.11	0.75	2.58
ENST00000472426.1	ENSG00000091073.19	611	429.96	0.00	0.00	0.00	0.00
ENST00000479915.5	ENSG00000091073.19	1752	1570.86	80.00	1.34	0.90	3.11
ENST00000492339.5	ENSG00000091073.19	556	374.99	0.00	0.00	0.00	0.00
ENST00000342905.10	ENSG00000091106.18	1362	1180.86	0.00	0.00	0.00	0.00
ENST00000360906.9	ENSG00000091106.18	3359	3177.86	360.98	2.98	2.01	99.99
ENST00000402280.5	ENSG00000091106.18	3355	3173.86	0.02	0.00	0.00	0.01
ENST00000404025.2	ENSG00000091106.18	3581	3399.86	0.00	0.00	0.00	0.00
ENST00000356362.6	ENSG00000091127.13	3480	3298.86	2407.28	19.15	12.93	25.26
ENST00000469408.5	ENSG00000091127.13	2356	2174.86	3323.58	40.10	27.07	52.91
ENST00000478208.1	ENSG00000091127.13	620	438.95	39.20	2.34	1.58	3.09
ENST00000481939.5	ENSG00000091127.13	2436	2254.86	59.94	0.70	0.47	0.92
ENST00000482157.1	ENSG00000091127.13	395	214.34	0.00	0.00	0.00	0.00
ENST00000487277.1	ENSG00000091127.13	275	97.15	50.00	13.50	9.12	17.82
ENST00000205386.8	ENSG00000091128.12	5857	5675.86	24.96	0.12	0.08	6.14
ENST00000388781.7	ENSG00000091128.12	5858	5676.86	9.01	0.04	0.03	2.22
ENST00000418464.1	ENSG00000091128.12	2600	2418.86	0.00	0.00	0.00	0.00
ENST00000422975.1	ENSG00000091128.12	2579	2397.86	41.33	0.45	0.31	24.05
ENST00000471677.5	ENSG00000091128.12	920	738.86	18.04	0.64	0.43	34.06
ENST00000475469.1	ENSG00000091128.12	3670	3488.86	0.00	0.00	0.00	0.00
ENST00000475572.1	ENSG00000091128.12	554	372.99	3.46	0.24	0.16	12.94
ENST00000483484.5	ENSG00000091128.12	736	554.90	8.19	0.39	0.26	20.59
ENST00000351718.8	ENSG00000091129.19	6228	6046.86	5206.81	22.59	15.26	43.61
ENST00000379022.8	ENSG00000091129.19	3900	3718.86	0.00	0.00	0.00	0.00
ENST00000379024.8	ENSG00000091129.19	5782	5600.86	477.63	2.24	1.51	4.32
ENST00000379028.7	ENSG00000091129.19	6685	6503.86	0.00	0.00	0.00	0.00
ENST00000413765.6	ENSG00000091129.19	6406	6224.86	0.00	0.00	0.00	0.00
ENST00000415105.5	ENSG00000091129.19	554	372.99	0.00	0.00	0.00	0.00
ENST00000417701.5	ENSG00000091129.19	1594	1412.86	581.56	10.80	7.29	20.85
ENST00000418239.1	ENSG00000091129.19	562	380.99	0.00	0.00	0.00	0.00
ENST00000419936.5	ENSG00000091129.19	583	401.97	0.00	0.00	0.00	0.00
ENST00000425651.6	ENSG00000091129.19	3915	3733.86	32.70	0.23	0.16	0.44
ENST00000442580.5	ENSG00000091129.19	595	413.96	0.00	0.00	0.00	0.00
ENST00000445634.2	ENSG00000091129.19	569	387.98	0.00	0.00	0.00	0.00
ENST00000456431.5	ENSG00000091129.19	726	544.90	0.00	0.00	0.00	0.00
ENST00000465585.1	ENSG00000091129.19	575	393.98	2.79	0.19	0.13	0.36
ENST00000489800.1	ENSG00000091129.19	615	433.95	237.45	14.36	9.69	27.71
ENST00000522550.2	ENSG00000091129.19	2835	2653.86	116.91	1.16	0.78	2.23
ENST00000613830.4	ENSG00000091129.19	3025	2843.86	27.15	0.25	0.17	0.48
ENST00000222399.10	ENSG00000091136.13	5725	5543.86	26590.30	125.85	84.98	17.49
ENST00000393559.1	ENSG00000091136.13	550	369.00	80.89	5.75	3.88	0.80
ENST00000393560.5	ENSG00000091136.13	2806	2624.86	96.04	0.96	0.65	0.13
ENST00000393561.5	ENSG00000091136.13	5766	5584.86	3009.94	14.14	9.55	1.97
ENST00000439976.5	ENSG00000091136.13	703	521.91	36.51	1.84	1.24	0.26
ENST00000468518.1	ENSG00000091136.13	595	413.96	282.14	17.88	12.08	2.49
ENST00000468999.1	ENSG00000091136.13	764	582.89	4632.70	208.54	140.81	28.99
ENST00000470995.1	ENSG00000091136.13	449	268.14	6.75	0.66	0.45	0.09
ENST00000472714.1	ENSG00000091136.13	1540	1358.86	5099.40	98.47	66.49	13.69
ENST00000474380.1	ENSG00000091136.13	945	763.86	2531.92	86.97	58.73	12.09
ENST00000476039.1	ENSG00000091136.13	653	471.93	36.96	2.05	1.39	0.29
ENST00000479448.1	ENSG00000091136.13	304	124.77	165.87	34.88	23.55	4.85
ENST00000491196.1	ENSG00000091136.13	379	198.45	918.49	121.44	82.00	16.88
ENST00000265715.7	ENSG00000091137.11	4930	4748.86	4182.93	23.11	15.61	65.91
ENST00000440056.1	ENSG00000091137.11	600	418.96	0.00	0.00	0.00	0.00
ENST00000460748.1	ENSG00000091137.11	572	390.98	0.00	0.00	0.00	0.00
ENST00000477350.5	ENSG00000091137.11	554	372.99	83.63	5.88	3.97	16.78
ENST00000480841.5	ENSG00000091137.11	710	528.91	21.96	1.09	0.74	3.11
ENST00000492030.2	ENSG00000091137.11	596	414.96	75.71	4.79	3.23	13.65
ENST00000497446.5	ENSG00000091137.11	559	377.99	2.78	0.19	0.13	0.55
ENST00000340010.9	ENSG00000091138.12	2863	2681.86	0.00	0.00	0.00	0.00
ENST00000379083.7	ENSG00000091138.12	2602	2420.86	4.00	0.04	0.03	100.00
ENST00000453332.1	ENSG00000091138.12	552	370.99	0.00	0.00	0.00	0.00
ENST00000468551.1	ENSG00000091138.12	556	374.99	0.00	0.00	0.00	0.00
ENST00000469651.1	ENSG00000091138.12	646	464.94	0.00	0.00	0.00	0.00
ENST00000205402.9	ENSG00000091140.12	3755	3573.86	140.96	1.03	0.70	0.76
ENST00000415325.5	ENSG00000091140.12	1802	1620.86	1432.82	23.19	15.66	16.95
ENST00000417551.5	ENSG00000091140.12	2041	1859.86	5509.17	77.72	52.48	56.80
ENST00000437604.6	ENSG00000091140.12	1859	1677.86	0.00	0.00	0.00	0.00
ENST00000440410.5	ENSG00000091140.12	1993	1811.86	379.45	5.49	3.71	4.02
ENST00000450038.5	ENSG00000091140.12	682	500.92	0.00	0.00	0.00	0.00
ENST00000451081.5	ENSG00000091140.12	930	748.86	58.54	2.05	1.38	1.50
ENST00000453354.5	ENSG00000091140.12	537	356.01	0.00	0.00	0.00	0.00
ENST00000460577.5	ENSG00000091140.12	600	418.96	187.29	11.73	7.92	8.57
ENST00000478414.1	ENSG00000091140.12	549	368.00	104.53	7.45	5.03	5.45
ENST00000485066.1	ENSG00000091140.12	483	302.07	13.40	1.16	0.79	0.85
ENST00000489184.1	ENSG00000091140.12	638	456.94	121.85	7.00	4.72	5.11
ENST00000494441.1	ENSG00000091140.12	707	525.91	0.00	0.00	0.00	0.00
ENST00000254442.7	ENSG00000091157.13	14083	13901.86	0.00	0.00	0.00	0.00
ENST00000357574.7	ENSG00000091157.13	7213	7031.86	2517.66	9.39	6.34	32.70
ENST00000585669.1	ENSG00000091157.13	572	390.98	0.00	0.00	0.00	0.00
ENST00000585754.1	ENSG00000091157.13	617	435.95	118.69	7.14	4.82	24.86
ENST00000585824.1	ENSG00000091157.13	1151	969.86	0.00	0.00	0.00	0.00
ENST00000586124.2	ENSG00000091157.13	569	387.98	118.25	8.00	5.40	27.83
ENST00000587403.5	ENSG00000091157.13	551	370.00	0.00	0.00	0.00	0.00
ENST00000589935.1	ENSG00000091157.13	544	363.00	0.00	0.00	0.00	0.00
ENST00000590557.5	ENSG00000091157.13	590	408.97	0.00	0.00	0.00	0.00
ENST00000591449.1	ENSG00000091157.13	522	341.02	52.77	4.06	2.74	14.13
ENST00000591524.1	ENSG00000091157.13	872	690.87	3.63	0.14	0.09	0.48
ENST00000593058.1	ENSG00000091157.13	650	468.94	0.00	0.00	0.00	0.00
ENST00000615645.4	ENSG00000091157.13	5257	5075.86	0.00	0.00	0.00	0.00
ENST00000217515.10	ENSG00000091164.12	6894	6712.86	72.86	0.28	0.19	0.26
ENST00000585497.1	ENSG00000091164.12	1647	1465.86	0.00	0.00	0.00	0.00
ENST00000586079.1	ENSG00000091164.12	502	321.04	0.00	0.00	0.00	0.00
ENST00000586262.5	ENSG00000091164.12	3541	3359.86	47.46	0.37	0.25	0.34
ENST00000587613.1	ENSG00000091164.12	934	752.86	0.00	0.00	0.00	0.00
ENST00000587807.5	ENSG00000091164.12	2035	1853.86	464.59	6.58	4.44	6.10
ENST00000588615.1	ENSG00000091164.12	695	513.92	0.00	0.00	0.00	0.00
ENST00000589329.5	ENSG00000091164.12	896	714.87	3.03	0.11	0.08	0.10
ENST00000589415.1	ENSG00000091164.12	570	388.98	0.00	0.00	0.00	0.00
ENST00000589931.1	ENSG00000091164.12	466	285.10	0.00	0.00	0.00	0.00
ENST00000590954.5	ENSG00000091164.12	1339	1157.86	4431.07	100.41	67.80	93.19
ENST00000256452.7	ENSG00000091181.19	2001	1819.86	0.00	0.00	0.00	0.00
ENST00000311981.12	ENSG00000091181.19	1328	1146.86	2.00	0.05	0.03	100.00
ENST00000383846.5	ENSG00000091181.19	1828	1646.86	0.00	0.00	0.00	0.00
ENST00000418488.6	ENSG00000091181.19	5521	5339.86	0.00	0.00	0.00	0.00
ENST00000427088.1	ENSG00000091181.19	839	657.87	0.00	0.00	0.00	0.00
ENST00000430514.6	ENSG00000091181.19	1664	1482.86	0.00	0.00	0.00	0.00
ENST00000438560.5	ENSG00000091181.19	2252	2070.86	0.00	0.00	0.00	0.00
ENST00000445701.5	ENSG00000091181.19	788	606.89	0.00	0.00	0.00	0.00
ENST00000446632.6	ENSG00000091181.19	2514	2332.86	0.00	0.00	0.00	0.00
ENST00000456302.5	ENSG00000091181.19	1389	1207.86	0.00	0.00	0.00	0.00
ENST00000466722.1	ENSG00000091181.19	563	381.99	0.00	0.00	0.00	0.00
ENST00000205557.11	ENSG00000091262.14	5747	5565.86	3.06	0.01	0.01	2.34
ENST00000456970.6	ENSG00000091262.14	4137	3955.86	0.00	0.00	0.00	0.00
ENST00000574094.5	ENSG00000091262.14	2260	2078.86	5.88	0.07	0.05	12.06
ENST00000575728.1	ENSG00000091262.14	714	532.91	9.77	0.48	0.32	78.21
ENST00000576204.5	ENSG00000091262.14	1914	1732.86	3.00	0.05	0.03	7.38
ENST00000576683.1	ENSG00000091262.14	476	295.08	0.00	0.00	0.00	0.00
ENST00000577103.1	ENSG00000091262.14	1381	1199.86	0.00	0.00	0.00	0.00
ENST00000622290.4	ENSG00000091262.14	4941	4759.86	0.00	0.00	0.00	0.00
ENST00000205636.3	ENSG00000091317.7	3863	3681.86	1509.52	10.76	7.26	38.51
ENST00000478886.1	ENSG00000091317.7	803	621.88	290.12	12.24	8.27	43.82
ENST00000495177.1	ENSG00000091317.7	670	488.93	92.01	4.94	3.33	17.68
ENST00000264107.11	ENSG00000091409.14	5618	5436.86	4746.81	22.91	15.47	13.21
ENST00000409080.5	ENSG00000091409.14	5306	5124.86	11626.70	59.53	40.19	34.32
ENST00000409532.5	ENSG00000091409.14	3544	3362.86	3066.28	23.92	16.15	13.79
ENST00000412899.5	ENSG00000091409.14	970	788.86	0.00	0.00	0.00	0.00
ENST00000416789.1	ENSG00000091409.14	853	671.87	57.99	2.26	1.53	1.31
ENST00000442250.5	ENSG00000091409.14	3393	3211.86	5.93	0.05	0.03	0.03
ENST00000458358.5	ENSG00000091409.14	3261	3079.86	0.00	0.00	0.00	0.00
ENST00000469534.1	ENSG00000091409.14	581	399.97	48.32	3.17	2.14	1.83
ENST00000470259.1	ENSG00000091409.14	365	184.57	12.59	1.79	1.21	1.03
ENST00000475302.1	ENSG00000091409.14	577	395.98	783.31	51.90	35.05	29.93
ENST00000497107.1	ENSG00000091409.14	573	391.98	118.07	7.90	5.34	4.56
ENST00000397081.7	ENSG00000091428.17	4299	4117.86	0.00	0.00	0.00	0.00
ENST00000397085.3	ENSG00000091428.17	649	467.94	607.60	34.07	23.00	50.08
ENST00000397087.7	ENSG00000091428.17	4120	3938.86	218.85	1.46	0.98	2.14
ENST00000409036.5	ENSG00000091428.17	3975	3793.86	0.00	0.00	0.00	0.00
ENST00000459852.1	ENSG00000091428.17	560	378.99	8.11	0.56	0.38	0.83
ENST00000464976.1	ENSG00000091428.17	980	798.86	2.70	0.09	0.06	0.13
ENST00000466030.1	ENSG00000091428.17	493	312.06	0.00	0.00	0.00	0.00
ENST00000473003.5	ENSG00000091428.17	593	411.97	0.00	0.00	0.00	0.00
ENST00000473043.5	ENSG00000091428.17	1075	893.86	0.00	0.00	0.00	0.00
ENST00000473182.2	ENSG00000091428.17	599	417.96	3.09	0.19	0.13	0.28
ENST00000484331.5	ENSG00000091428.17	547	366.00	2.30	0.16	0.11	0.24
ENST00000484645.1	ENSG00000091428.17	842	660.87	366.75	14.56	9.83	21.41
ENST00000535187.5	ENSG00000091428.17	3707	3525.86	1932.28	14.38	9.71	21.14
ENST00000538974.5	ENSG00000091428.17	3920	3738.86	0.00	0.00	0.00	0.00
ENST00000540783.5	ENSG00000091428.17	3974	3792.86	368.33	2.55	1.72	3.75
ENST00000338983.7	ENSG00000091436.16	7179	6997.86	1150.31	4.31	2.91	35.46
ENST00000375213.7	ENSG00000091436.16	3741	3559.86	36.47	0.27	0.18	2.21
ENST00000409176.6	ENSG00000091436.16	2572	2390.86	635.37	6.97	4.71	57.32
ENST00000422149.1	ENSG00000091436.16	661	479.93	0.00	0.00	0.00	0.00
ENST00000468408.5	ENSG00000091436.16	585	403.97	1.54	0.10	0.07	0.82
ENST00000476618.5	ENSG00000091436.16	4010	3828.86	15.77	0.11	0.07	0.89
ENST00000480606.1	ENSG00000091436.16	821	639.88	2.61	0.11	0.07	0.88
ENST00000539448.5	ENSG00000091436.16	2312	2130.86	23.93	0.29	0.20	2.42
ENST00000379494.3	ENSG00000091482.5	938	756.86	132.33	4.59	3.10	90.23
ENST00000494525.1	ENSG00000091482.5	533	352.01	6.67	0.50	0.34	9.77
ENST00000366560.3	ENSG00000091483.6	1797	1615.86	5143.76	83.52	56.40	72.33
ENST00000493477.1	ENSG00000091483.6	414	233.25	1.07	0.12	0.08	0.10
ENST00000497042.1	ENSG00000091483.6	351	170.73	207.17	31.84	21.50	27.57
ENST00000264868.9	ENSG00000091490.10	4369	4187.86	376.21	2.36	1.59	7.74
ENST00000399878.7	ENSG00000091490.10	4520	4338.86	57.40	0.35	0.23	1.14
ENST00000502949.5	ENSG00000091490.10	3500	3318.86	1540.63	12.18	8.22	40.01
ENST00000507618.1	ENSG00000091490.10	429	248.19	87.90	9.29	6.27	30.52
ENST00000509290.1	ENSG00000091490.10	560	378.99	8.56	0.59	0.40	1.95
ENST00000510448.5	ENSG00000091490.10	1326	1144.86	1.31	0.03	0.02	0.10
ENST00000510880.1	ENSG00000091490.10	553	371.99	0.00	0.00	0.00	0.00
ENST00000512286.1	ENSG00000091490.10	739	557.90	93.29	4.39	2.96	14.41
ENST00000513364.1	ENSG00000091490.10	611	429.96	0.00	0.00	0.00	0.00
ENST00000513416.5	ENSG00000091490.10	2344	2162.86	103.71	1.26	0.85	4.13
ENST00000513691.1	ENSG00000091490.10	605	423.96	0.00	0.00	0.00	0.00
ENST00000514321.1	ENSG00000091490.10	404	223.29	0.00	0.00	0.00	0.00
ENST00000514872.1	ENSG00000091490.10	558	376.99	0.00	0.00	0.00	0.00
ENST00000402696.7	ENSG00000091513.14	2968	2786.86	11572.24	108.95	73.57	40.90
ENST00000414694.5	ENSG00000091513.14	546	365.00	25.86	1.86	1.26	0.70
ENST00000460531.5	ENSG00000091513.14	577	395.98	1.09	0.07	0.05	0.03
ENST00000461695.1	ENSG00000091513.14	990	808.86	2478.26	80.39	54.28	30.18
ENST00000462495.1	ENSG00000091513.14	582	400.97	126.11	8.25	5.57	3.10
ENST00000466911.5	ENSG00000091513.14	526	345.02	0.00	0.00	0.00	0.00
ENST00000467842.1	ENSG00000091513.14	4602	4420.86	375.73	2.23	1.51	0.84
ENST00000474287.5	ENSG00000091513.14	645	463.94	139.86	7.91	5.34	2.97
ENST00000475382.5	ENSG00000091513.14	586	404.97	0.00	0.00	0.00	0.00
ENST00000482271.5	ENSG00000091513.14	659	477.93	788.41	43.28	29.23	16.25
ENST00000485977.1	ENSG00000091513.14	580	398.97	0.00	0.00	0.00	0.00
ENST00000493011.5	ENSG00000091513.14	999	817.86	300.07	9.63	6.50	3.61
ENST00000494430.5	ENSG00000091513.14	594	412.97	0.00	0.00	0.00	0.00
ENST00000498622.1	ENSG00000091513.14	719	537.91	78.36	3.82	2.58	1.43
ENST00000264993.7	ENSG00000091527.15	3307	3125.86	642.38	5.39	3.64	5.94
ENST00000420115.6	ENSG00000091527.15	3621	3439.86	6503.91	49.61	33.50	54.63
ENST00000431519.6	ENSG00000091527.15	955	773.86	321.19	10.89	7.35	11.99
ENST00000503932.5	ENSG00000091527.15	563	381.99	0.00	0.00	0.00	0.00
ENST00000504867.5	ENSG00000091527.15	471	290.09	1.08	0.10	0.07	0.11
ENST00000507408.5	ENSG00000091527.15	448	267.14	9.29	0.91	0.62	1.00
ENST00000508481.5	ENSG00000091527.15	661	479.93	400.91	21.92	14.80	24.14
ENST00000511392.5	ENSG00000091527.15	554	372.99	0.00	0.00	0.00	0.00
ENST00000515421.1	ENSG00000091527.15	1305	1123.86	85.24	1.99	1.34	2.19
ENST00000205890.9	ENSG00000091536.16	11863	11681.86	0.31	0.00	0.00	0.06
ENST00000412324.1	ENSG00000091536.16	719	537.91	0.00	0.00	0.00	0.00
ENST00000418233.7	ENSG00000091536.16	3411	3229.86	0.00	0.00	0.00	0.00
ENST00000433411.7	ENSG00000091536.16	3051	2869.86	40.92	0.37	0.25	31.94
ENST00000445289.6	ENSG00000091536.16	1345	1163.86	11.30	0.25	0.17	21.75
ENST00000473013.1	ENSG00000091536.16	2243	2061.86	1.20	0.02	0.01	1.31
ENST00000536811.5	ENSG00000091536.16	1009	827.86	1.89	0.06	0.04	5.10
ENST00000556535.5	ENSG00000091536.16	573	391.98	1.58	0.11	0.07	9.03
ENST00000557190.5	ENSG00000091536.16	481	300.07	0.00	0.00	0.00	0.00
ENST00000557655.5	ENSG00000091536.16	517	336.03	0.00	0.00	0.00	0.00
ENST00000578472.5	ENSG00000091536.16	568	386.98	0.00	0.00	0.00	0.00
ENST00000578575.1	ENSG00000091536.16	1046	864.86	2.44	0.07	0.05	6.31
ENST00000578999.1	ENSG00000091536.16	1228	1046.86	0.84	0.02	0.01	1.80
ENST00000579848.6	ENSG00000091536.16	998	816.86	8.19	0.26	0.18	22.45
ENST00000583079.1	ENSG00000091536.16	6399	6217.86	0.00	0.00	0.00	0.00
ENST00000585180.1	ENSG00000091536.16	494	313.05	0.00	0.00	0.00	0.00
ENST00000615845.4	ENSG00000091536.16	11860	11678.86	1.34	0.00	0.00	0.26
ENST00000399138.4	ENSG00000091542.8	2748	2566.86	2508.42	25.64	17.31	83.86
ENST00000490106.1	ENSG00000091542.8	2146	1964.86	369.50	4.93	3.33	16.14
ENST00000541285.1	ENSG00000091542.8	1605	1423.86	0.00	0.00	0.00	0.00
ENST00000205948.10	ENSG00000091583.10	1176	994.86	302.00	7.96	5.38	100.00
ENST00000577982.1	ENSG00000091583.10	707	525.91	0.00	0.00	0.00	0.00
ENST00000581797.5	ENSG00000091583.10	748	566.90	0.00	0.00	0.00	0.00
ENST00000585162.1	ENSG00000091583.10	407	226.28	0.00	0.00	0.00	0.00
ENST00000262467.9	ENSG00000091592.15	5131	4949.86	86.10	0.46	0.31	4.11
ENST00000269280.8	ENSG00000091592.15	5075	4893.86	529.37	2.84	1.92	25.58
ENST00000345221.7	ENSG00000091592.15	4656	4474.86	0.00	0.00	0.00	0.00
ENST00000354411.7	ENSG00000091592.15	4332	4150.86	0.00	0.00	0.00	0.00
ENST00000544378.6	ENSG00000091592.15	5281	5099.86	13.07	0.07	0.05	0.61
ENST00000568641.1	ENSG00000091592.15	1627	1445.86	269.45	4.89	3.30	44.07
ENST00000571307.1	ENSG00000091592.15	4050	3868.86	11.98	0.08	0.05	0.73
ENST00000571451.6	ENSG00000091592.15	5444	5262.86	505.96	2.52	1.70	22.74
ENST00000572143.1	ENSG00000091592.15	578	396.98	0.00	0.00	0.00	0.00
ENST00000572272.5	ENSG00000091592.15	4422	4240.86	0.00	0.00	0.00	0.00
ENST00000574406.1	ENSG00000091592.15	1750	1568.86	11.06	0.19	0.12	1.67
ENST00000574512.1	ENSG00000091592.15	4506	4324.86	9.00	0.05	0.04	0.49
ENST00000576905.5	ENSG00000091592.15	555	373.99	0.00	0.00	0.00	0.00
ENST00000577119.5	ENSG00000091592.15	4200	4018.86	0.00	0.00	0.00	0.00
ENST00000613500.4	ENSG00000091592.15	4494	4312.86	0.00	0.00	0.00	0.00
ENST00000617618.4	ENSG00000091592.15	4788	4606.86	0.00	0.00	0.00	0.00
ENST00000619223.4	ENSG00000091592.15	4698	4516.86	0.00	0.00	0.00	0.00
ENST00000262483.12	ENSG00000091622.15	7086	6904.86	29.85	0.11	0.08	61.31
ENST00000421306.7	ENSG00000091622.15	6945	6763.86	0.00	0.00	0.00	0.00
ENST00000572795.1	ENSG00000091622.15	5369	5187.86	14.15	0.07	0.05	38.69
ENST00000575201.2	ENSG00000091622.15	734	552.90	0.00	0.00	0.00	0.00
ENST00000576664.5	ENSG00000091622.15	1621	1439.86	0.00	0.00	0.00	0.00
ENST00000206020.7	ENSG00000091640.7	1058	876.86	782.73	23.42	15.82	82.15
ENST00000570341.1	ENSG00000091640.7	431	250.19	0.00	0.00	0.00	0.00
ENST00000571023.1	ENSG00000091640.7	579	397.98	5.00	0.33	0.22	1.16
ENST00000572148.1	ENSG00000091640.7	498	317.05	8.23	0.68	0.46	2.39
ENST00000573366.5	ENSG00000091640.7	1668	1486.86	0.00	0.00	0.00	0.00
ENST00000573805.1	ENSG00000091640.7	495	314.05	3.09	0.26	0.17	0.90
ENST00000575142.5	ENSG00000091640.7	1094	912.86	132.96	3.82	2.58	13.40
ENST00000575784.2	ENSG00000091640.7	694	512.92	0.00	0.00	0.00	0.00
ENST00000219097.6	ENSG00000091651.8	1628	1446.86	263.43	4.78	3.23	37.25
ENST00000563306.5	ENSG00000091651.8	1190	1008.86	55.63	1.45	0.98	11.28
ENST00000563599.5	ENSG00000091651.8	681	499.92	63.60	3.34	2.25	26.03
ENST00000566860.1	ENSG00000091651.8	1699	1517.86	108.75	1.88	1.27	14.66
ENST00000567000.2	ENSG00000091651.8	1560	1378.86	40.22	0.77	0.52	5.97
ENST00000568364.6	ENSG00000091651.8	888	706.87	16.14	0.60	0.40	4.67
ENST00000569239.5	ENSG00000091651.8	1833	1651.86	1.24	0.02	0.01	0.15
ENST00000570260.2	ENSG00000091651.8	561	379.99	0.00	0.00	0.00	0.00
ENST00000575571.5	ENSG00000091651.8	771	589.89	0.00	0.00	0.00	0.00
ENST00000458716.2	ENSG00000091656.15	3612	3430.86	2.79	0.02	0.01	0.66
ENST00000517585.1	ENSG00000091656.15	613	431.95	0.00	0.00	0.00	0.00
ENST00000517683.1	ENSG00000091656.15	614	432.95	0.00	0.00	0.00	0.00
ENST00000518282.5	ENSG00000091656.15	12175	11993.86	0.00	0.00	0.00	0.00
ENST00000519536.1	ENSG00000091656.15	491	310.06	0.00	0.00	0.00	0.00
ENST00000520307.5	ENSG00000091656.15	618	436.95	0.00	0.00	0.00	0.00
ENST00000521891.6	ENSG00000091656.15	14019	13837.86	1448.09	2.75	1.85	84.70
ENST00000522409.1	ENSG00000091656.15	623	441.95	1.00	0.06	0.04	1.83
ENST00000523625.5	ENSG00000091656.15	989	807.86	0.00	0.00	0.00	0.00
ENST00000523809.1	ENSG00000091656.15	561	379.99	0.00	0.00	0.00	0.00
ENST00000523885.1	ENSG00000091656.15	524	343.02	0.00	0.00	0.00	0.00
ENST00000524290.1	ENSG00000091656.15	441	260.16	4.12	0.42	0.28	12.81
ENST00000263160.3	ENSG00000091664.7	3949	3767.86	0.00	0.00	0.00	0.00
ENST00000534115.1	ENSG00000091664.7	573	391.98	0.00	0.00	0.00	0.00
ENST00000011292.7	ENSG00000091704.9	1487	1305.86	0.00	0.00	0.00	0.00
ENST00000470838.1	ENSG00000091704.9	622	440.95	0.00	0.00	0.00	0.00
ENST00000476062.5	ENSG00000091704.9	1062	880.86	0.00	0.00	0.00	0.00
ENST00000478096.1	ENSG00000091704.9	852	670.87	0.00	0.00	0.00	0.00
ENST00000479106.1	ENSG00000091704.9	1931	1749.86	0.00	0.00	0.00	0.00
ENST00000481342.5	ENSG00000091704.9	581	399.97	0.00	0.00	0.00	0.00
ENST00000484324.1	ENSG00000091704.9	1303	1121.86	3.68	0.09	0.06	68.71
ENST00000491460.5	ENSG00000091704.9	1063	881.86	1.32	0.04	0.03	31.29
ENST00000604896.5	ENSG00000091704.9	573	391.98	0.00	0.00	0.00	0.00
ENST00000311873.9	ENSG00000091732.15	2017	1835.86	0.00	0.00	0.00	0.00
ENST00000358303.8	ENSG00000091732.15	1972	1790.86	990.62	14.51	9.80	69.43
ENST00000360708.9	ENSG00000091732.15	1676	1494.86	0.00	0.00	0.00	0.00
ENST00000467642.5	ENSG00000091732.15	1934	1752.86	0.00	0.00	0.00	0.00
ENST00000470651.1	ENSG00000091732.15	567	385.98	0.00	0.00	0.00	0.00
ENST00000471022.5	ENSG00000091732.15	978	796.86	36.74	1.21	0.82	5.79
ENST00000477578.5	ENSG00000091732.15	850	668.87	39.25	1.54	1.04	7.37
ENST00000480193.5	ENSG00000091732.15	563	381.99	3.46	0.24	0.16	1.14
ENST00000481503.5	ENSG00000091732.15	1741	1559.86	192.54	3.24	2.19	15.49
ENST00000483827.1	ENSG00000091732.15	760	578.89	0.00	0.00	0.00	0.00
ENST00000484432.1	ENSG00000091732.15	559	377.99	2.39	0.17	0.11	0.79
ENST00000206249.7	ENSG00000091831.21	6458	6276.86	0.00	0.00	0.00	0.00
ENST00000338799.9	ENSG00000091831.21	3335	3153.86	1.15	0.01	0.01	1.59
ENST00000404742.5	ENSG00000091831.21	624	442.95	0.00	0.00	0.00	0.00
ENST00000406599.5	ENSG00000091831.21	1251	1069.86	0.00	0.00	0.00	0.00
ENST00000415488.1	ENSG00000091831.21	323	143.23	0.00	0.00	0.00	0.00
ENST00000427531.6	ENSG00000091831.21	5436	5254.86	6.21	0.03	0.02	5.17
ENST00000440973.5	ENSG00000091831.21	6466	6284.86	0.00	0.00	0.00	0.00
ENST00000443427.5	ENSG00000091831.21	6357	6175.86	131.64	0.56	0.38	93.24
ENST00000446550.1	ENSG00000091831.21	731	549.90	0.00	0.00	0.00	0.00
ENST00000456483.3	ENSG00000091831.21	1368	1186.86	0.00	0.00	0.00	0.00
ENST00000473497.5	ENSG00000091831.21	219	47.80	0.00	0.00	0.00	0.00
ENST00000482101.1	ENSG00000091831.21	641	459.94	0.00	0.00	0.00	0.00
ENST00000488573.1	ENSG00000091831.21	530	349.01	0.00	0.00	0.00	0.00
ENST00000206262.1	ENSG00000091844.7	1636	1454.86	75.13	1.35	0.91	98.77
ENST00000367225.6	ENSG00000091844.7	7773	7591.86	4.87	0.02	0.01	1.23
ENST00000325203.9	ENSG00000091879.13	5416	5234.86	1064.12	5.33	3.60	9.86
ENST00000338312.10	ENSG00000091879.13	1466	1284.86	512.67	10.47	7.07	19.35
ENST00000523120.2	ENSG00000091879.13	2997	2815.86	103.00	0.96	0.65	1.77
ENST00000629816.2	ENSG00000091879.13	2602	2420.86	3446.21	37.35	25.22	69.02
ENST00000206380.7	ENSG00000091947.9	1536	1354.86	417.08	8.08	5.45	95.20
ENST00000585950.5	ENSG00000091947.9	682	500.92	0.00	0.00	0.00	0.00
ENST00000586174.1	ENSG00000091947.9	593	411.97	0.00	0.00	0.00	0.00
ENST00000587529.1	ENSG00000091947.9	965	783.86	5.68	0.19	0.13	2.24
ENST00000589334.5	ENSG00000091947.9	1830	1648.86	0.00	0.00	0.00	0.00
ENST00000590905.1	ENSG00000091947.9	573	391.98	3.24	0.22	0.15	2.55
ENST00000591162.1	ENSG00000091947.9	478	297.08	0.00	0.00	0.00	0.00
ENST00000592127.5	ENSG00000091947.9	576	394.98	0.00	0.00	0.00	0.00
ENST00000315711.12	ENSG00000091972.18	2129	1947.86	348.39	4.69	3.17	15.11
ENST00000383681.7	ENSG00000091972.18	1997	1815.86	483.62	6.99	4.72	22.51
ENST00000473539.5	ENSG00000091972.18	1524	1342.86	42.62	0.83	0.56	2.68
ENST00000478595.1	ENSG00000091972.18	2017	1835.86	0.00	0.00	0.00	0.00
ENST00000498096.5	ENSG00000091972.18	942	760.86	161.77	5.58	3.77	17.97
ENST00000606471.5	ENSG00000091972.18	802	620.88	306.60	12.96	8.75	41.73
ENST00000607516.1	ENSG00000091972.18	555	373.99	0.00	0.00	0.00	0.00
ENST00000607597.1	ENSG00000091972.18	551	370.00	0.00	0.00	0.00	0.00
ENST00000206423.7	ENSG00000091986.15	12430	12248.86	513.65	1.10	0.74	0.54
ENST00000439685.6	ENSG00000091986.15	3557	3375.86	20252.27	157.41	106.29	76.71
ENST00000461431.1	ENSG00000091986.15	781	599.89	76.67	3.35	2.26	1.63
ENST00000469554.1	ENSG00000091986.15	626	444.95	16.47	0.97	0.66	0.47
ENST00000473959.5	ENSG00000091986.15	560	378.99	0.00	0.00	0.00	0.00
ENST00000475181.1	ENSG00000091986.15	1010	828.86	84.78	2.68	1.81	1.31
ENST00000479368.1	ENSG00000091986.15	681	499.92	754.02	39.57	26.72	19.29
ENST00000480275.1	ENSG00000091986.15	684	502.92	2.14	0.11	0.08	0.05
ENST00000206446.4	ENSG00000092009.10	633	451.94	0.00	0.00	0.00	0.00
ENST00000250378.7	ENSG00000092009.10	937	755.86	34.00	1.18	0.80	100.00
ENST00000206451.10	ENSG00000092010.14	1006	824.86	1565.58	49.80	33.63	59.85
ENST00000382708.7	ENSG00000092010.14	1136	954.86	204.06	5.61	3.79	6.74
ENST00000470718.5	ENSG00000092010.14	476	295.08	7.86	0.70	0.47	0.84
ENST00000558112.1	ENSG00000092010.14	651	469.94	133.60	7.46	5.04	8.96
ENST00000559123.5	ENSG00000092010.14	1033	851.86	51.78	1.59	1.08	1.92
ENST00000559741.5	ENSG00000092010.14	763	581.89	101.62	4.58	3.09	5.51
ENST00000560420.1	ENSG00000092010.14	922	740.86	153.23	5.43	3.66	6.52
ENST00000561059.5	ENSG00000092010.14	947	765.86	32.12	1.10	0.74	1.32
ENST00000561142.5	ENSG00000092010.14	865	683.87	136.91	5.25	3.55	6.31
ENST00000561435.5	ENSG00000092010.14	945	763.86	49.23	1.69	1.14	2.03
ENST00000261475.9	ENSG00000092020.10	1839	1657.86	1178.66	18.65	12.60	23.38
ENST00000553273.5	ENSG00000092020.10	1402	1220.86	53.47	1.15	0.78	1.44
ENST00000553282.1	ENSG00000092020.10	479	298.08	0.00	0.00	0.00	0.00
ENST00000554222.5	ENSG00000092020.10	1719	1537.86	1713.70	29.24	19.74	36.64
ENST00000554265.5	ENSG00000092020.10	1029	847.86	10.42	0.32	0.22	0.40
ENST00000554361.5	ENSG00000092020.10	684	502.92	0.00	0.00	0.00	0.00
ENST00000554488.5	ENSG00000092020.10	593	411.97	23.65	1.51	1.02	1.89
ENST00000554563.5	ENSG00000092020.10	469	288.09	0.00	0.00	0.00	0.00
ENST00000554899.5	ENSG00000092020.10	762	580.89	7.60	0.34	0.23	0.43
ENST00000555219.1	ENSG00000092020.10	501	320.05	81.12	6.65	4.49	8.33
ENST00000555614.5	ENSG00000092020.10	676	494.92	0.00	0.00	0.00	0.00
ENST00000555630.5	ENSG00000092020.10	712	530.91	3.85	0.19	0.13	0.24
ENST00000555644.5	ENSG00000092020.10	1347	1165.86	8.93	0.20	0.14	0.25
ENST00000555726.5	ENSG00000092020.10	546	365.00	8.61	0.62	0.42	0.78
ENST00000556254.1	ENSG00000092020.10	913	731.87	7.73	0.28	0.19	0.35
ENST00000557074.1	ENSG00000092020.10	478	297.08	212.65	18.78	12.68	23.54
ENST00000557217.5	ENSG00000092020.10	1846	1664.86	18.66	0.29	0.20	0.37
ENST00000557278.1	ENSG00000092020.10	896	714.87	0.00	0.00	0.00	0.00
ENST00000557288.1	ENSG00000092020.10	492	311.06	9.59	0.81	0.55	1.01
ENST00000557773.5	ENSG00000092020.10	988	806.86	23.37	0.76	0.51	0.95
ENST00000206474.11	ENSG00000092036.17	1642	1460.86	186.27	3.35	2.26	13.54
ENST00000342454.12	ENSG00000092036.17	1474	1292.86	0.00	0.00	0.00	0.00
ENST00000347758.6	ENSG00000092036.17	1428	1246.86	5.98	0.13	0.09	0.51
ENST00000490506.5	ENSG00000092036.17	1447	1265.86	126.91	2.63	1.78	10.65
ENST00000541587.5	ENSG00000092036.17	1637	1455.86	265.58	4.79	3.23	19.38
ENST00000553420.1	ENSG00000092036.17	473	292.09	71.98	6.47	4.37	26.18
ENST00000553794.5	ENSG00000092036.17	570	388.98	0.00	0.00	0.00	0.00
ENST00000553859.5	ENSG00000092036.17	602	420.96	6.67	0.42	0.28	1.68
ENST00000554063.1	ENSG00000092036.17	660	478.93	47.51	2.60	1.76	10.54
ENST00000554349.5	ENSG00000092036.17	750	568.90	2.19	0.10	0.07	0.41
ENST00000554373.5	ENSG00000092036.17	896	714.87	10.93	0.40	0.27	1.62
ENST00000554406.1	ENSG00000092036.17	652	470.93	0.00	0.00	0.00	0.00
ENST00000554446.5	ENSG00000092036.17	1129	947.86	0.00	0.00	0.00	0.00
ENST00000554516.5	ENSG00000092036.17	983	801.86	0.00	0.00	0.00	0.00
ENST00000554651.5	ENSG00000092036.17	815	633.88	0.00	0.00	0.00	0.00
ENST00000555040.5	ENSG00000092036.17	1107	925.86	0.00	0.00	0.00	0.00
ENST00000555367.5	ENSG00000092036.17	1454	1272.86	0.00	0.00	0.00	0.00
ENST00000555986.5	ENSG00000092036.17	1626	1444.86	16.93	0.31	0.21	1.24
ENST00000556421.5	ENSG00000092036.17	851	669.87	89.84	3.52	2.38	14.25
ENST00000556915.5	ENSG00000092036.17	578	396.98	0.00	0.00	0.00	0.00
ENST00000557591.5	ENSG00000092036.17	582	400.97	0.00	0.00	0.00	0.00
ENST00000579686.1	ENSG00000092036.17	80	0.00	0.00	0.00	0.00	0.00
ENST00000356300.8	ENSG00000092051.16	4278	4096.86	0.00	0.00	0.00	0.00
ENST00000397118.7	ENSG00000092051.16	4386	4204.86	0.00	0.00	0.00	0.00
ENST00000544177.1	ENSG00000092051.16	1124	942.86	0.00	0.00	0.00	0.00
ENST00000553505.1	ENSG00000092051.16	2447	2265.86	0.00	0.00	0.00	0.00
ENST00000622501.4	ENSG00000092051.16	3489	3307.86	22.00	0.17	0.12	100.00
ENST00000355349.3	ENSG00000092054.12	6087	5905.86	6.00	0.03	0.02	100.00
ENST00000206513.5	ENSG00000092067.5	1554	1372.86	6.00	0.11	0.08	100.00
ENST00000316902.11	ENSG00000092068.19	4216	4034.86	788.54	5.13	3.46	9.60
ENST00000339733.9	ENSG00000092068.19	3066	2884.86	304.23	2.77	1.87	5.18
ENST00000397310.6	ENSG00000092068.19	2719	2537.86	1486.40	15.37	10.38	28.78
ENST00000422941.6	ENSG00000092068.19	3018	2836.86	923.79	8.54	5.77	16.00
ENST00000453702.5	ENSG00000092068.19	1752	1570.86	998.47	16.68	11.26	31.23
ENST00000469263.5	ENSG00000092068.19	3557	3375.86	0.00	0.00	0.00	0.00
ENST00000524758.1	ENSG00000092068.19	536	355.01	0.00	0.00	0.00	0.00
ENST00000525062.1	ENSG00000092068.19	658	476.93	0.00	0.00	0.00	0.00
ENST00000528186.1	ENSG00000092068.19	590	408.97	56.09	3.60	2.43	6.74
ENST00000528806.5	ENSG00000092068.19	735	553.90	10.56	0.50	0.34	0.94
ENST00000528860.5	ENSG00000092068.19	1499	1317.86	0.00	0.00	0.00	0.00
ENST00000529705.6	ENSG00000092068.19	1819	1637.86	50.92	0.82	0.55	1.53
ENST00000532568.1	ENSG00000092068.19	572	390.98	0.00	0.00	0.00	0.00
ENST00000621729.4	ENSG00000092068.19	1371	1189.86	0.00	0.00	0.00	0.00
ENST00000206542.8	ENSG00000092094.10	2002	1820.86	971.56	14.00	9.45	20.69
ENST00000553292.1	ENSG00000092094.10	530	349.01	355.95	26.76	18.07	39.55
ENST00000553640.3	ENSG00000092094.10	578	396.98	51.85	3.43	2.31	5.06
ENST00000554249.5	ENSG00000092094.10	987	805.86	140.72	4.58	3.09	6.77
ENST00000554699.1	ENSG00000092094.10	762	580.89	26.45	1.19	0.81	1.77
ENST00000554915.1	ENSG00000092094.10	586	404.97	8.55	0.55	0.37	0.82
ENST00000555223.5	ENSG00000092094.10	773	591.89	11.04	0.49	0.33	0.72
ENST00000555656.5	ENSG00000092094.10	3258	3076.86	12.90	0.11	0.07	0.16
ENST00000555785.2	ENSG00000092094.10	464	283.10	9.01	0.84	0.56	1.23
ENST00000556124.3	ENSG00000092094.10	1546	1364.86	386.13	7.42	5.01	10.97
ENST00000556252.1	ENSG00000092094.10	830	648.88	19.20	0.78	0.52	1.15
ENST00000556439.1	ENSG00000092094.10	1011	829.86	237.64	7.51	5.07	11.10
ENST00000206544.8	ENSG00000092096.15	2284	2102.86	43.05	0.54	0.36	9.29
ENST00000354772.8	ENSG00000092096.15	2238	2056.86	95.84	1.22	0.83	21.14
ENST00000397260.7	ENSG00000092096.15	2245	2063.86	0.00	0.00	0.00	0.00
ENST00000397267.5	ENSG00000092096.15	2455	2273.86	115.00	1.33	0.90	22.95
ENST00000473917.1	ENSG00000092096.15	1746	1564.86	78.43	1.32	0.89	22.74
ENST00000474057.5	ENSG00000092096.15	2060	1878.86	13.90	0.19	0.13	3.36
ENST00000474774.1	ENSG00000092096.15	387	206.39	2.28	0.29	0.20	5.01
ENST00000556803.1	ENSG00000092096.15	954	772.86	0.00	0.00	0.00	0.00
ENST00000557699.5	ENSG00000092096.15	1533	1351.86	46.22	0.90	0.61	15.51
ENST00000636431.1	ENSG00000092096.15	666	484.93	0.00	0.00	0.00	0.00
ENST00000324103.10	ENSG00000092098.16	3627	3445.86	236.24	1.80	1.21	5.35
ENST00000483895.5	ENSG00000092098.16	660	478.93	0.00	0.00	0.00	0.00
ENST00000491351.5	ENSG00000092098.16	1804	1622.86	0.00	0.00	0.00	0.00
ENST00000557878.5	ENSG00000092098.16	574	392.98	0.00	0.00	0.00	0.00
ENST00000557991.5	ENSG00000092098.16	578	396.98	32.42	2.14	1.45	6.37
ENST00000558452.1	ENSG00000092098.16	575	393.98	42.45	2.83	1.91	8.41
ENST00000558634.5	ENSG00000092098.16	537	356.01	0.00	0.00	0.00	0.00
ENST00000558907.5	ENSG00000092098.16	777	595.89	0.00	0.00	0.00	0.00
ENST00000559071.5	ENSG00000092098.16	1943	1761.86	742.45	11.06	7.47	32.87
ENST00000559260.5	ENSG00000092098.16	551	370.00	0.00	0.00	0.00	0.00
ENST00000559275.5	ENSG00000092098.16	3198	3016.86	60.06	0.52	0.35	1.55
ENST00000559308.5	ENSG00000092098.16	559	377.99	0.00	0.00	0.00	0.00
ENST00000559438.5	ENSG00000092098.16	557	375.99	0.00	0.00	0.00	0.00
ENST00000559449.5	ENSG00000092098.16	808	626.88	0.00	0.00	0.00	0.00
ENST00000559491.1	ENSG00000092098.16	478	297.08	29.38	2.60	1.75	7.72
ENST00000559533.5	ENSG00000092098.16	889	707.87	0.00	0.00	0.00	0.00
ENST00000559583.1	ENSG00000092098.16	531	350.01	0.00	0.00	0.00	0.00
ENST00000559719.1	ENSG00000092098.16	579	397.98	0.00	0.00	0.00	0.00
ENST00000559882.1	ENSG00000092098.16	554	372.99	0.00	0.00	0.00	0.00
ENST00000560071.5	ENSG00000092098.16	576	394.98	6.46	0.43	0.29	1.28
ENST00000560342.5	ENSG00000092098.16	888	706.87	17.84	0.66	0.45	1.97
ENST00000560631.1	ENSG00000092098.16	320	140.30	10.20	1.91	1.29	5.67
ENST00000560754.1	ENSG00000092098.16	606	424.96	85.32	5.27	3.56	15.66
ENST00000560787.5	ENSG00000092098.16	2834	2652.86	447.47	4.43	2.99	13.16
ENST00000560875.1	ENSG00000092098.16	550	369.00	0.00	0.00	0.00	0.00
ENST00000311943.11	ENSG00000092108.20	2016	1834.86	0.00	0.00	0.00	0.00
ENST00000396629.6	ENSG00000092108.20	2021	1839.86	214.79	3.06	2.07	4.01
ENST00000458591.6	ENSG00000092108.20	2359	2177.86	373.60	4.50	3.04	5.90
ENST00000463622.6	ENSG00000092108.20	1943	1761.86	435.89	6.49	4.38	8.50
ENST00000469043.1	ENSG00000092108.20	696	514.92	32.54	1.66	1.12	2.17
ENST00000484733.6	ENSG00000092108.20	2308	2126.86	0.00	0.00	0.00	0.00
ENST00000544052.6	ENSG00000092108.20	2058	1876.86	2728.03	38.14	25.75	49.95
ENST00000553278.1	ENSG00000092108.20	795	613.88	34.87	1.49	1.01	1.95
ENST00000553280.1	ENSG00000092108.20	574	392.98	42.08	2.81	1.90	3.68
ENST00000553693.5	ENSG00000092108.20	490	309.06	12.44	1.06	0.71	1.38
ENST00000554437.5	ENSG00000092108.20	688	506.92	9.15	0.47	0.32	0.62
ENST00000554486.1	ENSG00000092108.20	819	637.88	3.16	0.13	0.09	0.17
ENST00000554776.5	ENSG00000092108.20	583	401.97	0.00	0.00	0.00	0.00
ENST00000554819.5	ENSG00000092108.20	608	426.96	0.00	0.00	0.00	0.00
ENST00000555259.5	ENSG00000092108.20	1553	1371.86	52.22	1.00	0.67	1.31
ENST00000555550.1	ENSG00000092108.20	541	360.00	29.11	2.12	1.43	2.78
ENST00000555953.1	ENSG00000092108.20	497	316.05	29.72	2.47	1.67	3.23
ENST00000556256.1	ENSG00000092108.20	428	247.19	39.23	4.16	2.81	5.45
ENST00000556413.1	ENSG00000092108.20	512	331.03	5.40	0.43	0.29	0.56
ENST00000556486.5	ENSG00000092108.20	974	792.86	79.85	2.64	1.78	3.46
ENST00000556534.1	ENSG00000092108.20	864	682.87	75.14	2.89	1.95	3.78
ENST00000556768.5	ENSG00000092108.20	1829	1647.86	0.00	0.00	0.00	0.00
ENST00000557076.5	ENSG00000092108.20	743	561.90	17.78	0.83	0.56	1.09
ENST00000557713.5	ENSG00000092108.20	556	374.99	0.00	0.00	0.00	0.00
ENST00000206595.10	ENSG00000092140.14	5804	5622.86	3.87	0.02	0.01	0.10
ENST00000438909.6	ENSG00000092140.14	2334	2152.86	1206.00	14.70	9.92	83.30
ENST00000544007.5	ENSG00000092140.14	1003	821.86	0.00	0.00	0.00	0.00
ENST00000547532.5	ENSG00000092140.14	623	441.95	7.44	0.44	0.30	2.50
ENST00000547638.1	ENSG00000092140.14	566	384.98	0.00	0.00	0.00	0.00
ENST00000548934.1	ENSG00000092140.14	640	458.94	2.33	0.13	0.09	0.76
ENST00000549159.1	ENSG00000092140.14	3224	3042.86	74.09	0.64	0.43	3.62
ENST00000549553.1	ENSG00000092140.14	587	405.97	0.00	0.00	0.00	0.00
ENST00000550944.5	ENSG00000092140.14	565	383.98	0.00	0.00	0.00	0.00
ENST00000552488.1	ENSG00000092140.14	786	604.89	7.30	0.32	0.21	1.79
ENST00000552515.5	ENSG00000092140.14	367	186.55	0.00	0.00	0.00	0.00
ENST00000553504.5	ENSG00000092140.14	3796	3614.86	0.00	0.00	0.00	0.00
ENST00000554714.5	ENSG00000092140.14	537	356.01	18.96	1.40	0.94	7.92
ENST00000555429.1	ENSG00000092140.14	411	230.26	0.00	0.00	0.00	0.00
ENST00000399332.5	ENSG00000092148.12	9134	8952.86	0.00	0.00	0.00	0.00
ENST00000553616.1	ENSG00000092148.12	570	388.98	29.02	1.96	1.32	1.14
ENST00000553700.5	ENSG00000092148.12	9080	8898.86	2789.57	8.23	5.55	4.77
ENST00000553957.5	ENSG00000092148.12	4395	4213.86	2089.55	13.01	8.79	7.55
ENST00000554027.1	ENSG00000092148.12	556	374.99	135.82	9.50	6.42	5.51
ENST00000554471.2	ENSG00000092148.12	819	637.88	197.04	8.10	5.47	4.70
ENST00000554850.1	ENSG00000092148.12	382	201.42	15.82	2.06	1.39	1.20
ENST00000554882.5	ENSG00000092148.12	3748	3566.86	5191.68	38.19	25.79	22.16
ENST00000555311.1	ENSG00000092148.12	503	322.04	52.27	4.26	2.88	2.47
ENST00000555843.5	ENSG00000092148.12	4281	4099.86	422.95	2.71	1.83	1.57
ENST00000555915.1	ENSG00000092148.12	775	593.89	0.00	0.00	0.00	0.00
ENST00000556004.1	ENSG00000092148.12	595	413.96	119.37	7.57	5.11	4.39
ENST00000556224.5	ENSG00000092148.12	3267	3085.86	211.39	1.80	1.21	1.04
ENST00000556281.1	ENSG00000092148.12	684	502.92	919.82	47.99	32.40	27.84
ENST00000556474.1	ENSG00000092148.12	1046	864.86	0.00	0.00	0.00	0.00
ENST00000557321.1	ENSG00000092148.12	571	389.98	90.94	6.12	4.13	3.55
ENST00000557369.1	ENSG00000092148.12	554	372.99	28.91	2.03	1.37	1.18
ENST00000557695.1	ENSG00000092148.12	524	343.02	72.50	5.55	3.74	3.22
ENST00000611816.4	ENSG00000092148.12	8980	8798.86	4458.35	13.29	8.98	7.71
ENST00000336053.10	ENSG00000092199.17	3301	3119.86	515.68	4.34	2.93	1.10
ENST00000420743.6	ENSG00000092199.17	1559	1377.86	31.45	0.60	0.40	0.15
ENST00000430246.6	ENSG00000092199.17	4501	4319.86	29.28	0.18	0.12	0.05
ENST00000449098.5	ENSG00000092199.17	1599	1417.86	2167.56	40.11	27.08	10.19
ENST00000553300.5	ENSG00000092199.17	1375	1193.86	367.12	8.07	5.45	2.05
ENST00000553444.1	ENSG00000092199.17	724	542.91	991.54	47.92	32.36	12.17
ENST00000553614.5	ENSG00000092199.17	604	422.96	238.54	14.80	9.99	3.76
ENST00000553753.5	ENSG00000092199.17	1790	1608.86	2860.19	46.65	31.50	11.85
ENST00000554383.5	ENSG00000092199.17	1039	857.86	0.00	0.00	0.00	0.00
ENST00000554417.1	ENSG00000092199.17	691	509.92	230.66	11.87	8.01	3.02
ENST00000554455.5	ENSG00000092199.17	1784	1602.86	6467.72	105.88	71.49	26.90
ENST00000554539.5	ENSG00000092199.17	748	566.90	0.00	0.00	0.00	0.00
ENST00000554891.5	ENSG00000092199.17	644	462.94	0.00	0.00	0.00	0.00
ENST00000554969.5	ENSG00000092199.17	1924	1742.86	377.80	5.69	3.84	1.44
ENST00000555127.1	ENSG00000092199.17	929	747.86	523.92	18.38	12.41	4.67
ENST00000555137.5	ENSG00000092199.17	789	607.89	0.00	0.00	0.00	0.00
ENST00000555176.5	ENSG00000092199.17	531	350.01	0.00	0.00	0.00	0.00
ENST00000555215.5	ENSG00000092199.17	781	599.89	11.94	0.52	0.35	0.13
ENST00000555309.5	ENSG00000092199.17	1714	1532.86	0.00	0.00	0.00	0.00
ENST00000555585.5	ENSG00000092199.17	682	500.92	115.37	6.04	4.08	1.54
ENST00000555883.5	ENSG00000092199.17	1182	1000.86	0.00	0.00	0.00	0.00
ENST00000555914.5	ENSG00000092199.17	1658	1476.86	1877.99	33.37	22.53	8.48
ENST00000556142.5	ENSG00000092199.17	1599	1417.86	854.24	15.81	10.67	4.02
ENST00000556226.5	ENSG00000092199.17	629	447.95	5.51	0.32	0.22	0.08
ENST00000556513.5	ENSG00000092199.17	1403	1221.86	0.00	0.00	0.00	0.00
ENST00000556628.5	ENSG00000092199.17	1156	974.86	0.00	0.00	0.00	0.00
ENST00000556897.5	ENSG00000092199.17	1252	1070.86	1191.57	29.20	19.71	7.42
ENST00000557033.1	ENSG00000092199.17	760	578.89	1.18	0.05	0.04	0.01
ENST00000557157.5	ENSG00000092199.17	698	516.91	0.00	0.00	0.00	0.00
ENST00000557201.5	ENSG00000092199.17	1371	1189.86	0.00	0.00	0.00	0.00
ENST00000557336.1	ENSG00000092199.17	580	398.97	0.00	0.00	0.00	0.00
ENST00000557442.5	ENSG00000092199.17	1308	1126.86	0.00	0.00	0.00	0.00
ENST00000557768.1	ENSG00000092199.17	599	417.96	61.32	3.85	2.60	0.98
ENST00000382933.8	ENSG00000092200.12	2004	1822.86	4.64	0.07	0.05	6.70
ENST00000400017.6	ENSG00000092200.12	3940	3758.86	0.00	0.00	0.00	0.00
ENST00000553500.5	ENSG00000092200.12	585	403.97	0.00	0.00	0.00	0.00
ENST00000553927.1	ENSG00000092200.12	2875	2693.86	4.13	0.04	0.03	4.03
ENST00000554303.1	ENSG00000092200.12	429	248.19	0.00	0.00	0.00	0.00
ENST00000554750.1	ENSG00000092200.12	571	389.98	0.00	0.00	0.00	0.00
ENST00000555322.5	ENSG00000092200.12	2373	2191.86	0.00	0.00	0.00	0.00
ENST00000555489.5	ENSG00000092200.12	2139	1957.86	0.00	0.00	0.00	0.00
ENST00000555587.5	ENSG00000092200.12	2371	2189.86	59.76	0.72	0.48	71.82
ENST00000556336.5	ENSG00000092200.12	2955	2773.86	0.00	0.00	0.00	0.00
ENST00000557351.1	ENSG00000092200.12	566	384.98	0.00	0.00	0.00	0.00
ENST00000557606.1	ENSG00000092200.12	402	221.30	1.47	0.17	0.12	17.44
ENST00000557771.5	ENSG00000092200.12	3870	3688.86	0.00	0.00	0.00	0.00
ENST00000216297.6	ENSG00000092201.9	4684	4502.86	7977.33	46.48	31.39	45.37
ENST00000552829.2	ENSG00000092201.9	669	487.93	34.55	1.86	1.25	1.81
ENST00000555752.1	ENSG00000092201.9	888	706.87	2.64	0.10	0.07	0.10
ENST00000555943.1	ENSG00000092201.9	915	733.86	26.00	0.93	0.63	0.91
ENST00000556217.5	ENSG00000092201.9	1027	845.86	1471.42	45.64	30.82	44.55
ENST00000556309.5	ENSG00000092201.9	582	400.97	11.28	0.74	0.50	0.72
ENST00000557394.5	ENSG00000092201.9	2324	2142.86	482.13	5.90	3.99	5.76
ENST00000557652.1	ENSG00000092201.9	877	695.87	21.26	0.80	0.54	0.78
ENST00000416256.5	ENSG00000092203.13	724	542.91	0.00	0.00	0.00	0.00
ENST00000447695.5	ENSG00000092203.13	633	451.94	0.00	0.00	0.00	0.00
ENST00000448790.6	ENSG00000092203.13	4534	4352.86	2096.19	12.64	8.53	11.31
ENST00000455138.1	ENSG00000092203.13	549	368.00	9.56	0.68	0.46	0.61
ENST00000455393.5	ENSG00000092203.13	2000	1818.86	1358.23	19.59	13.23	17.54
ENST00000457430.2	ENSG00000092203.13	565	383.98	413.94	28.29	19.10	25.31
ENST00000463119.1	ENSG00000092203.13	585	403.97	32.61	2.12	1.43	1.90
ENST00000473176.1	ENSG00000092203.13	704	522.91	657.37	32.99	22.27	29.52
ENST00000487242.1	ENSG00000092203.13	544	363.00	27.39	1.98	1.34	1.77
ENST00000494242.1	ENSG00000092203.13	650	468.94	170.83	9.56	6.45	8.55
ENST00000613005.4	ENSG00000092203.13	3633	3451.86	213.35	1.62	1.10	1.45
ENST00000613569.4	ENSG00000092203.13	4711	4529.86	393.35	2.28	1.54	2.04
ENST00000250379.12	ENSG00000092208.16	1094	912.86	71.75	2.06	1.39	8.34
ENST00000308317.10	ENSG00000092208.16	1420	1238.86	35.60	0.75	0.51	3.05
ENST00000396249.6	ENSG00000092208.16	801	619.88	7.57	0.32	0.22	1.30
ENST00000412033.6	ENSG00000092208.16	825	643.88	217.87	8.88	5.99	35.89
ENST00000524781.1	ENSG00000092208.16	649	467.94	0.00	0.00	0.00	0.00
ENST00000524980.1	ENSG00000092208.16	662	480.93	176.31	9.62	6.50	38.89
ENST00000525153.5	ENSG00000092208.16	1476	1294.86	0.00	0.00	0.00	0.00
ENST00000525430.1	ENSG00000092208.16	659	477.93	40.14	2.20	1.49	8.91
ENST00000527381.1	ENSG00000092208.16	592	410.97	0.00	0.00	0.00	0.00
ENST00000529365.1	ENSG00000092208.16	583	401.97	13.76	0.90	0.61	3.63
ENST00000531684.5	ENSG00000092208.16	630	448.95	0.00	0.00	0.00	0.00
ENST00000534684.6	ENSG00000092208.16	658	476.93	0.00	0.00	0.00	0.00
ENST00000206765.10	ENSG00000092295.11	2777	2595.86	32.66	0.33	0.22	29.82
ENST00000544573.5	ENSG00000092295.11	1581	1399.86	4.28	0.08	0.05	7.25
ENST00000558074.1	ENSG00000092295.11	555	373.99	6.41	0.45	0.30	40.62
ENST00000559136.1	ENSG00000092295.11	898	716.87	3.65	0.13	0.09	12.05
ENST00000559669.1	ENSG00000092295.11	412	231.26	1.00	0.11	0.08	10.25
ENST00000560226.1	ENSG00000092295.11	580	398.97	0.00	0.00	0.00	0.00
ENST00000560443.1	ENSG00000092295.11	527	346.02	0.00	0.00	0.00	0.00
ENST00000560478.1	ENSG00000092295.11	562	380.99	0.00	0.00	0.00	0.00
ENST00000561067.1	ENSG00000092295.11	469	288.09	0.00	0.00	0.00	0.00
ENST00000267415.11	ENSG00000092330.15	1852	1670.86	182.89	2.87	1.94	3.86
ENST00000399423.8	ENSG00000092330.15	2168	1986.86	1909.46	25.22	17.03	33.87
ENST00000557830.1	ENSG00000092330.15	574	392.98	19.53	1.30	0.88	1.75
ENST00000557915.1	ENSG00000092330.15	565	383.98	40.69	2.78	1.88	3.73
ENST00000557921.1	ENSG00000092330.15	499	318.05	1.06	0.09	0.06	0.12
ENST00000558476.5	ENSG00000092330.15	894	712.87	0.00	0.00	0.00	0.00
ENST00000558510.1	ENSG00000092330.15	574	392.98	0.00	0.00	0.00	0.00
ENST00000558566.1	ENSG00000092330.15	1874	1692.86	56.78	0.88	0.59	1.18
ENST00000558703.1	ENSG00000092330.15	468	287.10	0.00	0.00	0.00	0.00
ENST00000559019.1	ENSG00000092330.15	885	703.87	2.93	0.11	0.07	0.15
ENST00000559147.1	ENSG00000092330.15	607	425.96	36.42	2.24	1.51	3.01
ENST00000559549.1	ENSG00000092330.15	627	445.95	23.00	1.35	0.91	1.82
ENST00000559969.5	ENSG00000092330.15	1559	1377.86	113.02	2.15	1.45	2.89
ENST00000560019.5	ENSG00000092330.15	637	455.94	616.23	35.46	23.95	47.63
ENST00000626689.2	ENSG00000092330.15	1643	1461.86	0.00	0.00	0.00	0.00
ENST00000250863.12	ENSG00000092345.13	3104	2922.86	0.00	0.00	0.00	0.00
ENST00000399444.6	ENSG00000092345.13	3050	2868.86	4.00	0.04	0.02	100.00
ENST00000454457.1	ENSG00000092345.13	725	543.91	0.00	0.00	0.00	0.00
ENST00000346432.3	ENSG00000092377.13	2312	2130.86	0.00	0.00	0.00	0.00
ENST00000355162.6	ENSG00000092377.13	2376	2194.86	0.00	0.00	0.00	0.00
ENST00000383032.5	ENSG00000092377.13	2407	2225.86	0.00	0.00	0.00	0.00
ENST00000257414.12	ENSG00000092421.16	4256	4074.86	0.00	0.00	0.00	0.00
ENST00000343348.10	ENSG00000092421.16	6878	6696.86	831.60	3.26	2.20	21.75
ENST00000502996.5	ENSG00000092421.16	710	528.91	0.00	0.00	0.00	0.00
ENST00000503402.1	ENSG00000092421.16	598	416.96	17.77	1.12	0.75	7.46
ENST00000503865.1	ENSG00000092421.16	1678	1496.86	298.90	5.24	3.54	34.97
ENST00000503962.1	ENSG00000092421.16	767	585.89	0.00	0.00	0.00	0.00
ENST00000506114.1	ENSG00000092421.16	749	567.90	0.00	0.00	0.00	0.00
ENST00000509665.1	ENSG00000092421.16	538	357.01	0.00	0.00	0.00	0.00
ENST00000510024.5	ENSG00000092421.16	537	356.01	52.20	3.85	2.60	25.68
ENST00000510263.5	ENSG00000092421.16	3292	3110.86	0.00	0.00	0.00	0.00
ENST00000512156.1	ENSG00000092421.16	582	400.97	0.00	0.00	0.00	0.00
ENST00000513137.5	ENSG00000092421.16	3640	3458.86	31.67	0.24	0.16	1.60
ENST00000514316.1	ENSG00000092421.16	572	390.98	1.61	0.11	0.07	0.72
ENST00000515009.5	ENSG00000092421.16	563	381.99	0.00	0.00	0.00	0.00
ENST00000515129.5	ENSG00000092421.16	2116	1934.86	86.40	1.17	0.79	7.82
ENST00000313478.11	ENSG00000092439.13	10400	10218.86	438.50	1.13	0.76	2.58
ENST00000558444.5	ENSG00000092439.13	465	284.10	2.99	0.28	0.19	0.63
ENST00000560284.1	ENSG00000092439.13	987	805.86	21.51	0.70	0.47	1.60
ENST00000560516.1	ENSG00000092439.13	732	550.90	78.75	3.75	2.53	8.59
ENST00000560638.1	ENSG00000092439.13	2518	2336.86	50.27	0.56	0.38	1.29
ENST00000560849.2	ENSG00000092439.13	624	442.95	35.51	2.10	1.42	4.82
ENST00000560955.5	ENSG00000092439.13	7218	7036.86	7416.11	27.65	18.67	63.30
ENST00000561267.5	ENSG00000092439.13	830	648.88	4.01	0.16	0.11	0.37
ENST00000561443.5	ENSG00000092439.13	1193	1011.86	283.37	7.35	4.96	16.82
ENST00000263798.7	ENSG00000092445.11	8207	8025.86	160.41	0.52	0.35	0.65
ENST00000559066.5	ENSG00000092445.11	3876	3694.86	5778.76	41.04	27.71	50.63
ENST00000559815.1	ENSG00000092445.11	535	354.01	1.18	0.09	0.06	0.11
ENST00000559851.1	ENSG00000092445.11	547	366.00	18.37	1.32	0.89	1.63
ENST00000560162.5	ENSG00000092445.11	576	394.98	27.08	1.80	1.21	2.22
ENST00000560227.1	ENSG00000092445.11	585	403.97	23.79	1.55	1.04	1.91
ENST00000560992.1	ENSG00000092445.11	1384	1202.86	233.07	5.08	3.43	6.27
ENST00000568343.1	ENSG00000092445.11	856	674.87	5.07	0.20	0.13	0.24
ENST00000568490.1	ENSG00000092445.11	2004	1822.86	2047.27	29.47	19.90	36.35
ENST00000263795.10	ENSG00000092470.11	3978	3796.86	43.56	0.30	0.20	1.32
ENST00000381246.6	ENSG00000092470.11	2586	2404.86	2045.79	22.32	15.07	97.70
ENST00000452115.1	ENSG00000092470.11	813	631.88	1.51	0.06	0.04	0.27
ENST00000478130.1	ENSG00000092470.11	1172	990.86	6.13	0.16	0.11	0.71
ENST00000318023.11	ENSG00000092529.23	3172	2990.86	1188.98	10.43	7.04	6.42
ENST00000337571.8	ENSG00000092529.23	1271	1089.86	0.00	0.00	0.00	0.00
ENST00000349748.7	ENSG00000092529.23	2955	2773.86	0.00	0.00	0.00	0.00
ENST00000356316.7	ENSG00000092529.23	1291	1109.86	159.66	3.77	2.55	2.32
ENST00000357568.7	ENSG00000092529.23	2669	2487.86	0.00	0.00	0.00	0.00
ENST00000397163.7	ENSG00000092529.23	3228	3046.86	0.00	0.00	0.00	0.00
ENST00000397200.8	ENSG00000092529.23	1643	1461.86	1712.56	30.74	20.76	18.91
ENST00000397204.8	ENSG00000092529.23	1237	1055.86	166.35	4.13	2.79	2.54
ENST00000466222.6	ENSG00000092529.23	1934	1752.86	1451.03	21.72	14.67	13.36
ENST00000561817.5	ENSG00000092529.23	915	733.86	105.75	3.78	2.55	2.33
ENST00000562199.1	ENSG00000092529.23	385	204.40	53.54	6.87	4.64	4.23
ENST00000564503.5	ENSG00000092529.23	593	411.97	0.00	0.00	0.00	0.00
ENST00000565173.1	ENSG00000092529.23	555	373.99	18.50	1.30	0.88	0.80
ENST00000565274.5	ENSG00000092529.23	734	552.90	0.00	0.00	0.00	0.00
ENST00000565559.5	ENSG00000092529.23	711	529.91	104.11	5.16	3.48	3.17
ENST00000567071.5	ENSG00000092529.23	563	381.99	181.83	12.49	8.43	7.69
ENST00000567817.5	ENSG00000092529.23	711	529.91	34.23	1.69	1.14	1.04
ENST00000568153.1	ENSG00000092529.23	598	416.96	4.37	0.28	0.19	0.17
ENST00000569136.5	ENSG00000092529.23	1029	847.86	1943.75	60.15	40.62	37.01
ENST00000569827.5	ENSG00000092529.23	908	726.87	0.00	0.00	0.00	0.00
ENST00000638141.1	ENSG00000092529.23	2358	2176.86	0.00	0.00	0.00	0.00
ENST00000249647.7	ENSG00000092531.9	2687	2505.86	4451.91	46.62	31.48	53.73
ENST00000349777.5	ENSG00000092531.9	2480	2298.86	60.37	0.69	0.47	0.79
ENST00000397138.5	ENSG00000092531.9	477	296.08	0.00	0.00	0.00	0.00
ENST00000561526.5	ENSG00000092531.9	565	383.98	0.00	0.00	0.00	0.00
ENST00000563333.1	ENSG00000092531.9	862	680.87	320.32	12.34	8.34	14.23
ENST00000563451.1	ENSG00000092531.9	595	413.96	15.02	0.95	0.64	1.10
ENST00000563765.5	ENSG00000092531.9	855	673.87	0.00	0.00	0.00	0.00
ENST00000563830.2	ENSG00000092531.9	570	388.98	11.85	0.80	0.54	0.92
ENST00000563873.5	ENSG00000092531.9	368	187.54	18.06	2.53	1.71	2.91
ENST00000564153.5	ENSG00000092531.9	775	593.89	23.64	1.04	0.71	1.20
ENST00000566035.5	ENSG00000092531.9	846	664.87	356.28	14.06	9.49	16.21
ENST00000566141.5	ENSG00000092531.9	647	465.94	0.00	0.00	0.00	0.00
ENST00000566327.5	ENSG00000092531.9	568	386.98	0.00	0.00	0.00	0.00
ENST00000567094.5	ENSG00000092531.9	834	652.88	1.26	0.05	0.03	0.06
ENST00000568227.5	ENSG00000092531.9	599	417.96	0.00	0.00	0.00	0.00
ENST00000568331.5	ENSG00000092531.9	557	375.99	0.00	0.00	0.00	0.00
ENST00000568451.5	ENSG00000092531.9	573	391.98	0.00	0.00	0.00	0.00
ENST00000568514.5	ENSG00000092531.9	1018	836.86	222.74	6.98	4.72	8.05
ENST00000568745.5	ENSG00000092531.9	814	632.88	0.00	0.00	0.00	0.00
ENST00000568841.5	ENSG00000092531.9	632	450.94	11.84	0.69	0.47	0.79
ENST00000568859.5	ENSG00000092531.9	565	383.98	0.00	0.00	0.00	0.00
ENST00000626061.2	ENSG00000092531.9	237	62.81	0.00	0.00	0.00	0.00
ENST00000627440.2	ENSG00000092531.9	210	40.75	0.00	0.00	0.00	0.00
ENST00000207157.7	ENSG00000092607.13	3492	3310.86	0.00	0.00	0.00	0.00
ENST00000369429.3	ENSG00000092607.13	3504	3322.86	929.82	7.34	4.96	88.68
ENST00000449873.5	ENSG00000092607.13	2678	2496.86	89.18	0.94	0.63	11.32
ENST00000369407.3	ENSG00000092621.11	3180	2998.86	6.88	0.06	0.04	0.49
ENST00000369409.8	ENSG00000092621.11	1913	1731.86	752.45	11.40	7.70	92.81
ENST00000462324.1	ENSG00000092621.11	1035	853.86	1.07	0.03	0.02	0.27
ENST00000469443.1	ENSG00000092621.11	598	416.96	1.05	0.07	0.04	0.54
ENST00000482968.1	ENSG00000092621.11	1754	1572.86	35.41	0.59	0.40	4.81
ENST00000493622.5	ENSG00000092621.11	742	560.90	0.00	0.00	0.00	0.00
ENST00000496756.1	ENSG00000092621.11	603	421.96	2.14	0.13	0.09	1.09
ENST00000343916.7	ENSG00000092758.15	2485	2303.86	370.90	4.22	2.85	2.96
ENST00000452372.1	ENSG00000092758.15	596	414.96	0.00	0.00	0.00	0.00
ENST00000462700.5	ENSG00000092758.15	1237	1055.86	0.00	0.00	0.00	0.00
ENST00000463487.1	ENSG00000092758.15	760	578.89	1.13	0.05	0.03	0.04
ENST00000466192.5	ENSG00000092758.15	2194	2012.86	52.19	0.68	0.46	0.48
ENST00000466532.1	ENSG00000092758.15	539	358.01	43.98	3.22	2.18	2.26
ENST00000467819.5	ENSG00000092758.15	993	811.86	4050.24	130.90	88.39	91.74
ENST00000469802.5	ENSG00000092758.15	680	498.92	28.93	1.52	1.03	1.07
ENST00000469852.5	ENSG00000092758.15	901	719.87	6.87	0.25	0.17	0.18
ENST00000472880.1	ENSG00000092758.15	959	777.86	52.68	1.78	1.20	1.25
ENST00000477612.5	ENSG00000092758.15	635	453.94	1.08	0.06	0.04	0.04
ENST00000481800.1	ENSG00000092758.15	548	367.00	0.00	0.00	0.00	0.00
ENST00000489045.5	ENSG00000092758.15	838	656.87	0.00	0.00	0.00	0.00
ENST00000490398.5	ENSG00000092758.15	496	315.05	0.00	0.00	0.00	0.00
ENST00000337147.11	ENSG00000092820.17	3068	2886.86	808.47	7.35	4.96	20.67
ENST00000367075.3	ENSG00000092820.17	3096	2914.86	445.85	4.01	2.71	11.29
ENST00000392177.8	ENSG00000092820.17	2933	2751.86	2536.68	24.19	16.33	68.04
ENST00000476189.1	ENSG00000092820.17	956	774.86	0.00	0.00	0.00	0.00
ENST00000293422.9	ENSG00000092841.18	664	482.93	0.00	0.00	0.00	0.00
ENST00000348108.8	ENSG00000092841.18	722	540.91	1854.77	89.97	60.75	46.51
ENST00000536128.5	ENSG00000092841.18	1221	1039.86	251.29	6.34	4.28	3.28
ENST00000546630.1	ENSG00000092841.18	544	363.00	6.82	0.49	0.33	0.25
ENST00000546845.1	ENSG00000092841.18	452	271.13	0.00	0.00	0.00	0.00
ENST00000547408.5	ENSG00000092841.18	683	501.92	3.53	0.18	0.12	0.10
ENST00000547649.5	ENSG00000092841.18	655	473.93	823.38	45.59	30.78	23.57
ENST00000547703.5	ENSG00000092841.18	675	493.92	136.43	7.25	4.89	3.75
ENST00000548293.5	ENSG00000092841.18	753	571.90	116.43	5.34	3.61	2.76
ENST00000548400.5	ENSG00000092841.18	573	391.98	264.42	17.70	11.95	9.15
ENST00000548580.5	ENSG00000092841.18	528	347.02	72.63	5.49	3.71	2.84
ENST00000548725.5	ENSG00000092841.18	582	400.97	124.82	8.17	5.52	4.22
ENST00000549017.5	ENSG00000092841.18	502	321.04	0.00	0.00	0.00	0.00
ENST00000549392.5	ENSG00000092841.18	411	230.26	0.00	0.00	0.00	0.00
ENST00000549566.5	ENSG00000092841.18	685	503.92	13.81	0.72	0.49	0.37
ENST00000550184.5	ENSG00000092841.18	1564	1382.86	82.47	1.56	1.06	0.81
ENST00000550639.1	ENSG00000092841.18	419	238.23	0.00	0.00	0.00	0.00
ENST00000550697.5	ENSG00000092841.18	901	719.87	69.55	2.53	1.71	1.31
ENST00000551589.5	ENSG00000092841.18	1438	1256.86	42.26	0.88	0.60	0.46
ENST00000551954.1	ENSG00000092841.18	1193	1011.86	7.97	0.21	0.14	0.11
ENST00000552297.5	ENSG00000092841.18	454	273.12	10.40	1.00	0.67	0.52
ENST00000373204.5	ENSG00000092847.11	13708	13526.86	7542.73	14.63	9.88	98.85
ENST00000373206.5	ENSG00000092847.11	3996	3814.86	0.00	0.00	0.00	0.00
ENST00000635259.1	ENSG00000092847.11	2836	2654.86	17.22	0.17	0.11	1.15
ENST00000207457.7	ENSG00000092850.11	1509	1327.86	0.00	0.00	0.00	0.00
ENST00000469024.1	ENSG00000092850.11	1738	1556.86	12.12	0.20	0.14	70.28
ENST00000473120.1	ENSG00000092850.11	753	571.90	1.88	0.09	0.06	29.72
ENST00000251195.9	ENSG00000092853.13	4769	4587.86	107.07	0.61	0.41	4.87
ENST00000318121.7	ENSG00000092853.13	4169	3987.86	1311.97	8.63	5.83	68.64
ENST00000373220.7	ENSG00000092853.13	3977	3795.86	25.17	0.17	0.12	1.38
ENST00000466308.1	ENSG00000092853.13	717	535.91	49.09	2.40	1.62	19.11
ENST00000517467.1	ENSG00000092853.13	553	371.99	10.69	0.75	0.51	5.99
ENST00000520551.1	ENSG00000092853.13	4010	3828.86	0.00	0.00	0.00	0.00
ENST00000315249.11	ENSG00000092871.16	7293	7111.86	0.00	0.00	0.00	0.00
ENST00000394597.6	ENSG00000092871.16	4227	4045.86	1208.39	7.84	5.29	74.44
ENST00000413582.6	ENSG00000092871.16	1217	1035.86	4.89	0.12	0.08	1.18
ENST00000414419.6	ENSG00000092871.16	559	377.99	0.00	0.00	0.00	0.00
ENST00000415395.6	ENSG00000092871.16	1706	1524.86	0.00	0.00	0.00	0.00
ENST00000447669.6	ENSG00000092871.16	2030	1848.86	0.00	0.00	0.00	0.00
ENST00000580569.1	ENSG00000092871.16	570	388.98	0.00	0.00	0.00	0.00
ENST00000581039.1	ENSG00000092871.16	424	243.21	0.00	0.00	0.00	0.00
ENST00000581265.1	ENSG00000092871.16	596	414.96	0.00	0.00	0.00	0.00
ENST00000582308.1	ENSG00000092871.16	398	217.32	5.91	0.71	0.48	6.77
ENST00000584541.1	ENSG00000092871.16	563	381.99	0.00	0.00	0.00	0.00
ENST00000584655.5	ENSG00000092871.16	4039	3857.86	272.68	1.85	1.25	17.62
ENST00000207549.8	ENSG00000092929.11	4393	4211.86	700.51	4.36	2.95	27.61
ENST00000412096.6	ENSG00000092929.11	3648	3466.86	0.00	0.00	0.00	0.00
ENST00000585574.5	ENSG00000092929.11	658	476.93	0.00	0.00	0.00	0.00
ENST00000586108.1	ENSG00000092929.11	575	393.98	0.00	0.00	0.00	0.00
ENST00000586147.1	ENSG00000092929.11	589	407.97	0.00	0.00	0.00	0.00
ENST00000586519.1	ENSG00000092929.11	403	222.30	0.00	0.00	0.00	0.00
ENST00000586930.1	ENSG00000092929.11	211	41.51	1.16	0.74	0.50	4.65
ENST00000587105.1	ENSG00000092929.11	776	594.89	9.85	0.43	0.29	2.75
ENST00000587495.1	ENSG00000092929.11	276	98.09	1.00	0.27	0.18	1.69
ENST00000587504.5	ENSG00000092929.11	1050	868.86	27.26	0.82	0.56	5.21
ENST00000588774.1	ENSG00000092929.11	938	756.86	16.00	0.55	0.37	3.51
ENST00000589670.5	ENSG00000092929.11	668	486.93	108.95	5.87	3.96	37.14
ENST00000590762.5	ENSG00000092929.11	848	666.87	0.00	0.00	0.00	0.00
ENST00000590856.1	ENSG00000092929.11	695	513.92	45.29	2.31	1.56	14.63
ENST00000591563.5	ENSG00000092929.11	4382	4200.86	60.80	0.38	0.26	2.40
ENST00000591616.1	ENSG00000092929.11	659	477.93	1.17	0.06	0.04	0.41
ENST00000592386.5	ENSG00000092929.11	930	748.86	0.00	0.00	0.00	0.00
ENST00000336509.8	ENSG00000092931.11	2538	2356.86	0.00	0.00	0.00	0.00
ENST00000355954.7	ENSG00000092931.11	2832	2650.86	0.00	0.00	0.00	0.00
ENST00000585584.5	ENSG00000092931.11	536	355.01	0.00	0.00	0.00	0.00
ENST00000585692.5	ENSG00000092931.11	964	782.86	232.34	7.79	5.26	19.91
ENST00000585865.1	ENSG00000092931.11	857	675.87	1.96	0.08	0.05	0.19
ENST00000585958.5	ENSG00000092931.11	575	393.98	7.90	0.53	0.36	1.35
ENST00000586622.5	ENSG00000092931.11	2952	2770.86	57.21	0.54	0.37	1.39
ENST00000586689.5	ENSG00000092931.11	577	395.98	0.00	0.00	0.00	0.00
ENST00000587661.5	ENSG00000092931.11	898	716.87	0.00	0.00	0.00	0.00
ENST00000588031.5	ENSG00000092931.11	757	575.89	1.62	0.07	0.05	0.19
ENST00000588460.5	ENSG00000092931.11	3612	3430.86	15.84	0.12	0.08	0.31
ENST00000588647.1	ENSG00000092931.11	845	663.87	22.44	0.89	0.60	2.27
ENST00000588670.5	ENSG00000092931.11	834	652.88	0.00	0.00	0.00	0.00
ENST00000588768.5	ENSG00000092931.11	843	661.87	10.10	0.40	0.27	1.02
ENST00000590070.1	ENSG00000092931.11	717	535.91	8.08	0.40	0.27	1.01
ENST00000590393.1	ENSG00000092931.11	1141	959.86	24.20	0.66	0.45	1.69
ENST00000590514.5	ENSG00000092931.11	1891	1709.86	1617.03	24.81	16.76	63.44
ENST00000591864.1	ENSG00000092931.11	446	265.14	17.76	1.76	1.19	4.49
ENST00000593181.5	ENSG00000092931.11	1922	1740.86	21.03	0.32	0.21	0.81
ENST00000621483.4	ENSG00000092931.11	2850	2668.86	77.12	0.76	0.51	1.94
ENST00000311151.9	ENSG00000092964.17	4603	4421.86	17555.15	104.17	70.34	98.11
ENST00000474808.1	ENSG00000092964.17	566	384.98	0.00	0.00	0.00	0.00
ENST00000493789.6	ENSG00000092964.17	562	380.99	0.00	0.00	0.00	0.00
ENST00000521913.6	ENSG00000092964.17	4805	4623.86	36.04	0.20	0.14	0.19
ENST00000521983.1	ENSG00000092964.17	591	409.97	0.00	0.00	0.00	0.00
ENST00000523027.1	ENSG00000092964.17	2130	1948.86	10.14	0.14	0.09	0.13
ENST00000523093.5	ENSG00000092964.17	728	546.90	34.67	1.66	1.12	1.57
ENST00000523690.1	ENSG00000092964.17	544	363.00	0.00	0.00	0.00	0.00
ENST00000366929.4	ENSG00000092969.11	5053	4871.86	15.92	0.09	0.06	1.43
ENST00000366930.8	ENSG00000092969.11	4969	4787.86	226.84	1.24	0.84	20.70
ENST00000479322.1	ENSG00000092969.11	1508	1326.86	121.22	2.40	1.62	39.92
ENST00000488793.1	ENSG00000092969.11	405	224.29	19.47	2.28	1.54	37.94
ENST00000366934.3	ENSG00000092978.10	3218	3036.86	696.04	6.01	4.06	25.97
ENST00000366935.7	ENSG00000092978.10	5851	5669.86	2951.28	13.66	9.22	58.97
ENST00000470014.6	ENSG00000092978.10	442	261.15	4.39	0.44	0.30	1.90
ENST00000485274.1	ENSG00000092978.10	343	162.85	11.29	1.82	1.23	7.86
ENST00000489246.6	ENSG00000092978.10	715	533.91	25.00	1.23	0.83	5.30
ENST00000347635.8	ENSG00000093000.18	5233	5051.86	3446.13	17.90	12.09	8.03
ENST00000396096.6	ENSG00000093000.18	1895	1713.86	5362.02	82.09	55.43	36.82
ENST00000407019.6	ENSG00000093000.18	2059	1877.86	24.47	0.34	0.23	0.15
ENST00000417702.5	ENSG00000093000.18	584	402.97	0.00	0.00	0.00	0.00
ENST00000419387.5	ENSG00000093000.18	1018	836.86	12.19	0.38	0.26	0.17
ENST00000422489.1	ENSG00000093000.18	543	362.00	5.88	0.43	0.29	0.19
ENST00000424634.5	ENSG00000093000.18	579	397.98	4.03	0.27	0.18	0.12
ENST00000430547.5	ENSG00000093000.18	537	356.01	2.44	0.18	0.12	0.08
ENST00000432340.1	ENSG00000093000.18	551	370.00	0.00	0.00	0.00	0.00
ENST00000434760.5	ENSG00000093000.18	763	581.89	0.00	0.00	0.00	0.00
ENST00000445721.5	ENSG00000093000.18	443	262.15	0.00	0.00	0.00	0.00
ENST00000461194.5	ENSG00000093000.18	550	369.00	0.00	0.00	0.00	0.00
ENST00000461437.5	ENSG00000093000.18	531	350.01	0.00	0.00	0.00	0.00
ENST00000469163.1	ENSG00000093000.18	3507	3325.86	939.04	7.41	5.00	3.32
ENST00000484186.5	ENSG00000093000.18	431	250.19	2.60	0.27	0.18	0.12
ENST00000486184.1	ENSG00000093000.18	821	639.88	1.57	0.06	0.04	0.03
ENST00000491860.1	ENSG00000093000.18	493	312.06	1344.44	113.04	76.33	50.70
ENST00000493456.5	ENSG00000093000.18	478	297.08	0.00	0.00	0.00	0.00
ENST00000497960.5	ENSG00000093000.18	986	804.86	17.83	0.58	0.39	0.26
ENST00000263201.5	ENSG00000093009.9	1976	1794.86	613.75	8.97	6.06	42.85
ENST00000404724.7	ENSG00000093009.9	1693	1511.86	6.81	0.12	0.08	0.56
ENST00000407835.5	ENSG00000093009.9	2090	1908.86	0.00	0.00	0.00	0.00
ENST00000428937.1	ENSG00000093009.9	577	395.98	0.00	0.00	0.00	0.00
ENST00000437685.6	ENSG00000093009.9	2072	1890.86	0.00	0.00	0.00	0.00
ENST00000438587.5	ENSG00000093009.9	552	370.99	0.00	0.00	0.00	0.00
ENST00000455750.5	ENSG00000093009.9	568	386.98	47.62	3.23	2.18	15.42
ENST00000471470.1	ENSG00000093009.9	857	675.87	39.94	1.55	1.05	7.41
ENST00000483431.5	ENSG00000093009.9	712	530.91	0.00	0.00	0.00	0.00
ENST00000487669.5	ENSG00000093009.9	736	554.90	0.00	0.00	0.00	0.00
ENST00000491520.5	ENSG00000093009.9	723	541.91	96.69	4.68	3.16	22.36
ENST00000493724.1	ENSG00000093009.9	469	288.09	26.18	2.38	1.61	11.39
ENST00000207636.9	ENSG00000093010.12	1319	1137.86	763.07	17.60	11.88	5.15
ENST00000361682.10	ENSG00000093010.12	2437	2255.86	38.44	0.45	0.30	0.13
ENST00000403184.5	ENSG00000093010.12	2217	2035.86	161.37	2.08	1.40	0.61
ENST00000403710.5	ENSG00000093010.12	1548	1366.86	364.91	7.00	4.73	2.05
ENST00000406520.7	ENSG00000093010.12	1339	1157.86	0.00	0.00	0.00	0.00
ENST00000407537.5	ENSG00000093010.12	1457	1275.86	0.00	0.00	0.00	0.00
ENST00000412786.5	ENSG00000093010.12	871	689.87	1245.90	47.39	32.00	13.87
ENST00000428707.1	ENSG00000093010.12	724	542.91	78.56	3.80	2.56	1.11
ENST00000449653.5	ENSG00000093010.12	1035	853.86	4718.65	145.00	97.91	42.45
ENST00000467943.5	ENSG00000093010.12	546	365.00	777.37	55.88	37.73	16.36
ENST00000493893.1	ENSG00000093010.12	354	173.69	413.21	62.42	42.15	18.27
ENST00000585066.1	ENSG00000093010.12	82	0.00	0.00	0.00	0.00	0.00
ENST00000262607.3	ENSG00000093072.15	3925	3743.86	1368.31	9.59	6.48	72.06
ENST00000330232.8	ENSG00000093072.15	3195	3013.86	14.22	0.12	0.08	0.93
ENST00000399837.6	ENSG00000093072.15	4505	4323.86	0.00	0.00	0.00	0.00
ENST00000399839.5	ENSG00000093072.15	3986	3804.86	0.00	0.00	0.00	0.00
ENST00000441548.1	ENSG00000093072.15	581	399.97	0.00	0.00	0.00	0.00
ENST00000449907.6	ENSG00000093072.15	4278	4096.86	33.94	0.22	0.15	1.63
ENST00000469063.1	ENSG00000093072.15	510	329.03	10.90	0.87	0.59	6.53
ENST00000480276.1	ENSG00000093072.15	570	388.98	8.59	0.58	0.39	4.35
ENST00000543038.1	ENSG00000093072.15	549	368.00	27.04	1.93	1.30	14.49
ENST00000610390.4	ENSG00000093072.15	4137	3955.86	0.00	0.00	0.00	0.00
ENST00000476405.1	ENSG00000093100.13	4328	4146.86	60.49	0.38	0.26	100.00
ENST00000275223.7	ENSG00000093134.14	1260	1078.86	0.00	0.00	0.00	0.00
ENST00000367927.9	ENSG00000093134.14	1717	1535.86	7.58	0.13	0.09	27.00
ENST00000392393.7	ENSG00000093134.14	1603	1421.86	0.00	0.00	0.00	0.00
ENST00000414302.6	ENSG00000093134.14	1312	1130.86	14.14	0.33	0.22	68.40
ENST00000417437.6	ENSG00000093134.14	1117	935.86	0.00	0.00	0.00	0.00
ENST00000423615.6	ENSG00000093134.14	1021	839.86	0.00	0.00	0.00	0.00
ENST00000425515.6	ENSG00000093134.14	1761	1579.86	0.00	0.00	0.00	0.00
ENST00000427187.6	ENSG00000093134.14	1214	1032.86	0.00	0.00	0.00	0.00
ENST00000448644.2	ENSG00000093134.14	1036	854.86	0.00	0.00	0.00	0.00
ENST00000450865.2	ENSG00000093134.14	596	414.96	0.00	0.00	0.00	0.00
ENST00000509351.5	ENSG00000093134.14	1700	1518.86	1.28	0.02	0.01	4.60
ENST00000519686.6	ENSG00000093134.14	1377	1195.86	0.00	0.00	0.00	0.00
ENST00000544102.1	ENSG00000093134.14	492	311.06	0.00	0.00	0.00	0.00
ENST00000580813.1	ENSG00000093134.14	558	376.99	0.00	0.00	0.00	0.00
ENST00000368287.1	ENSG00000093144.18	509	328.04	12.87	1.03	0.70	1.34
ENST00000368289.6	ENSG00000093144.18	909	727.87	0.00	0.00	0.00	0.00
ENST00000368291.6	ENSG00000093144.18	1354	1172.86	1838.67	41.13	27.77	53.62
ENST00000368292.10	ENSG00000093144.18	854	672.87	0.00	0.00	0.00	0.00
ENST00000368295.8	ENSG00000093144.18	1966	1784.86	24.28	0.36	0.24	0.47
ENST00000417628.6	ENSG00000093144.18	767	585.89	0.00	0.00	0.00	0.00
ENST00000430841.6	ENSG00000093144.18	1009	827.86	804.70	25.50	17.22	33.25
ENST00000436638.5	ENSG00000093144.18	766	584.89	0.00	0.00	0.00	0.00
ENST00000454591.6	ENSG00000093144.18	1515	1333.86	40.11	0.79	0.53	1.03
ENST00000454859.7	ENSG00000093144.18	2341	2159.86	4.68	0.06	0.04	0.07
ENST00000460558.5	ENSG00000093144.18	301	121.88	0.00	0.00	0.00	0.00
ENST00000461239.2	ENSG00000093144.18	617	435.95	2.00	0.12	0.08	0.16
ENST00000474240.1	ENSG00000093144.18	482	301.07	11.00	0.96	0.65	1.25
ENST00000474289.6	ENSG00000093144.18	2443	2261.86	11.76	0.14	0.09	0.18
ENST00000475319.1	ENSG00000093144.18	1543	1361.86	166.69	3.21	2.17	4.19
ENST00000479525.6	ENSG00000093144.18	1368	1186.86	0.00	0.00	0.00	0.00
ENST00000488087.1	ENSG00000093144.18	473	292.09	0.00	0.00	0.00	0.00
ENST00000525745.5	ENSG00000093144.18	601	419.96	0.00	0.00	0.00	0.00
ENST00000526299.5	ENSG00000093144.18	534	353.01	2.27	0.17	0.11	0.22
ENST00000528402.5	ENSG00000093144.18	1449	1267.86	156.96	3.25	2.19	4.23
ENST00000531582.1	ENSG00000093144.18	531	350.01	0.00	0.00	0.00	0.00
ENST00000531967.5	ENSG00000093144.18	2585	2403.86	0.00	0.00	0.00	0.00
ENST00000534442.5	ENSG00000093144.18	577	395.98	0.00	0.00	0.00	0.00
ENST00000336686.8	ENSG00000093167.17	3208	3026.86	13.27	0.12	0.08	0.16
ENST00000354379.8	ENSG00000093167.17	2821	2639.86	218.73	2.17	1.47	2.95
ENST00000396428.6	ENSG00000093167.17	1791	1609.86	22.26	0.36	0.24	0.49
ENST00000416425.5	ENSG00000093167.17	961	779.86	0.00	0.00	0.00	0.00
ENST00000421276.6	ENSG00000093167.17	2522	2340.86	5379.27	60.30	40.71	81.82
ENST00000434749.5	ENSG00000093167.17	718	536.91	0.00	0.00	0.00	0.00
ENST00000436858.5	ENSG00000093167.17	389	208.38	0.00	0.00	0.00	0.00
ENST00000438374.5	ENSG00000093167.17	560	378.99	0.00	0.00	0.00	0.00
ENST00000440230.5	ENSG00000093167.17	1989	1807.86	9.53	0.14	0.09	0.19
ENST00000440742.2	ENSG00000093167.17	545	364.00	0.00	0.00	0.00	0.00
ENST00000452742.5	ENSG00000093167.17	352	171.72	0.00	0.00	0.00	0.00
ENST00000460646.5	ENSG00000093167.17	2857	2675.86	249.87	2.45	1.65	3.32
ENST00000461672.5	ENSG00000093167.17	563	381.99	2.14	0.15	0.10	0.20
ENST00000481682.1	ENSG00000093167.17	561	379.99	0.00	0.00	0.00	0.00
ENST00000482466.5	ENSG00000093167.17	462	281.11	0.00	0.00	0.00	0.00
ENST00000483306.2	ENSG00000093167.17	755	573.90	2.01	0.09	0.06	0.12
ENST00000487246.1	ENSG00000093167.17	644	462.94	90.47	5.13	3.46	6.96
ENST00000490597.5	ENSG00000093167.17	1044	862.86	0.00	0.00	0.00	0.00
ENST00000496479.5	ENSG00000093167.17	3585	3403.86	347.47	2.68	1.81	3.63
ENST00000496825.2	ENSG00000093167.17	409	228.27	1.00	0.11	0.08	0.16
ENST00000264454.7	ENSG00000093183.13	1380	1198.86	87.08	1.91	1.29	6.95
ENST00000273156.11	ENSG00000093183.13	1608	1426.86	0.00	0.00	0.00	0.00
ENST00000383750.8	ENSG00000093183.13	752	570.90	0.00	0.00	0.00	0.00
ENST00000416880.5	ENSG00000093183.13	527	346.02	0.00	0.00	0.00	0.00
ENST00000417572.5	ENSG00000093183.13	1513	1331.86	577.85	11.38	7.69	41.51
ENST00000420163.1	ENSG00000093183.13	553	371.99	0.00	0.00	0.00	0.00
ENST00000423701.6	ENSG00000093183.13	1458	1276.86	11.24	0.23	0.16	0.84
ENST00000445388.5	ENSG00000093183.13	823	641.88	0.00	0.00	0.00	0.00
ENST00000449617.5	ENSG00000093183.13	1446	1264.86	441.90	9.17	6.19	33.42
ENST00000450981.5	ENSG00000093183.13	721	539.91	0.00	0.00	0.00	0.00
ENST00000451653.5	ENSG00000093183.13	5955	5773.86	722.86	3.28	2.22	11.98
ENST00000454141.5	ENSG00000093183.13	780	598.89	0.00	0.00	0.00	0.00
ENST00000456222.1	ENSG00000093183.13	558	376.99	0.00	0.00	0.00	0.00
ENST00000456515.5	ENSG00000093183.13	872	690.87	4.39	0.17	0.11	0.61
ENST00000487701.1	ENSG00000093183.13	729	547.90	11.26	0.54	0.36	1.97
ENST00000493107.5	ENSG00000093183.13	827	645.88	18.43	0.75	0.51	2.73
ENST00000207870.7	ENSG00000093217.9	3664	3482.86	671.62	5.06	3.42	34.86
ENST00000424034.5	ENSG00000093217.9	3484	3302.86	0.00	0.00	0.00	0.00
ENST00000427323.5	ENSG00000093217.9	1666	1484.86	1.01	0.02	0.01	0.12
ENST00000472721.1	ENSG00000093217.9	546	365.00	111.25	8.00	5.40	55.10
ENST00000487569.1	ENSG00000093217.9	365	184.57	10.12	1.44	0.97	9.91
ENST00000334136.9	ENSG00000094631.18	4190	4008.86	923.92	6.05	4.08	9.73
ENST00000376610.6	ENSG00000094631.18	736	554.90	6.36	0.30	0.20	0.48
ENST00000376619.6	ENSG00000094631.18	4179	3997.86	0.00	0.00	0.00	0.00
ENST00000376643.6	ENSG00000094631.18	907	725.87	0.00	0.00	0.00	0.00
ENST00000423941.5	ENSG00000094631.18	583	401.97	5.26	0.34	0.23	0.55
ENST00000426196.5	ENSG00000094631.18	882	700.87	40.33	1.51	1.02	2.43
ENST00000430858.1	ENSG00000094631.18	618	436.95	1.44	0.09	0.06	0.14
ENST00000438518.5	ENSG00000094631.18	610	428.96	0.00	0.00	0.00	0.00
ENST00000440653.1	ENSG00000094631.18	658	476.93	4.62	0.25	0.17	0.41
ENST00000441703.5	ENSG00000094631.18	599	417.96	5.43	0.34	0.23	0.55
ENST00000443563.5	ENSG00000094631.18	568	386.98	32.14	2.18	1.47	3.51
ENST00000461608.1	ENSG00000094631.18	397	216.33	4.31	0.52	0.35	0.84
ENST00000462730.5	ENSG00000094631.18	1999	1817.86	91.44	1.32	0.89	2.12
ENST00000465269.5	ENSG00000094631.18	1139	957.86	14.45	0.40	0.27	0.64
ENST00000465457.1	ENSG00000094631.18	563	381.99	6.51	0.45	0.30	0.72
ENST00000468949.1	ENSG00000094631.18	572	390.98	41.45	2.78	1.88	4.48
ENST00000469223.5	ENSG00000094631.18	796	614.88	0.00	0.00	0.00	0.00
ENST00000470942.1	ENSG00000094631.18	668	486.93	27.44	1.48	1.00	2.38
ENST00000476625.5	ENSG00000094631.18	967	785.86	0.00	0.00	0.00	0.00
ENST00000477528.5	ENSG00000094631.18	4832	4650.86	525.55	2.96	2.00	4.77
ENST00000477561.5	ENSG00000094631.18	764	582.89	0.00	0.00	0.00	0.00
ENST00000478095.1	ENSG00000094631.18	620	438.95	11.51	0.69	0.46	1.11
ENST00000480525.5	ENSG00000094631.18	412	231.26	0.00	0.00	0.00	0.00
ENST00000481929.5	ENSG00000094631.18	591	409.97	1.47	0.09	0.06	0.15
ENST00000483506.1	ENSG00000094631.18	545	364.00	5.11	0.37	0.25	0.59
ENST00000483656.5	ENSG00000094631.18	585	403.97	30.44	1.98	1.33	3.18
ENST00000485102.1	ENSG00000094631.18	667	485.93	29.67	1.60	1.08	2.58
ENST00000486227.5	ENSG00000094631.18	4718	4536.86	892.69	5.16	3.49	8.31
ENST00000486665.5	ENSG00000094631.18	598	416.96	1.86	0.12	0.08	0.19
ENST00000488543.1	ENSG00000094631.18	2484	2302.86	2584.94	29.45	19.89	47.40
ENST00000488905.1	ENSG00000094631.18	492	311.06	11.76	0.99	0.67	1.60
ENST00000489053.1	ENSG00000094631.18	539	358.01	2.01	0.15	0.10	0.24
ENST00000489352.5	ENSG00000094631.18	585	403.97	0.00	0.00	0.00	0.00
ENST00000493923.1	ENSG00000094631.18	404	223.29	3.37	0.40	0.27	0.64
ENST00000495515.1	ENSG00000094631.18	569	387.98	2.53	0.17	0.12	0.28
ENST00000498808.5	ENSG00000094631.18	566	384.98	0.00	0.00	0.00	0.00
ENST00000209540.2	ENSG00000094661.2	1242	1060.86	0.00	0.00	0.00	0.00
ENST00000265294.8	ENSG00000094755.16	3310	3128.86	30.44	0.26	0.17	23.13
ENST00000518122.5	ENSG00000094755.16	582	400.97	0.00	0.00	0.00	0.00
ENST00000518525.5	ENSG00000094755.16	3576	3394.86	0.00	0.00	0.00	0.00
ENST00000519137.1	ENSG00000094755.16	263	86.02	0.00	0.00	0.00	0.00
ENST00000519196.5	ENSG00000094755.16	689	507.92	0.00	0.00	0.00	0.00
ENST00000519385.5	ENSG00000094755.16	1567	1385.86	43.60	0.83	0.56	74.79
ENST00000519598.1	ENSG00000094755.16	1284	1102.86	0.96	0.02	0.02	2.08
ENST00000521009.5	ENSG00000094755.16	456	275.12	0.00	0.00	0.00	0.00
ENST00000521481.5	ENSG00000094755.16	721	539.91	0.00	0.00	0.00	0.00
ENST00000522868.5	ENSG00000094755.16	700	518.91	0.00	0.00	0.00	0.00
ENST00000251645.2	ENSG00000094796.4	1596	1414.86	0.00	0.00	0.00	0.00
ENST00000209728.8	ENSG00000094804.9	4810	4628.86	1396.68	7.92	5.35	46.40
ENST00000473555.1	ENSG00000094804.9	584	402.97	106.61	6.94	4.69	40.68
ENST00000577249.1	ENSG00000094804.9	541	360.00	27.31	1.99	1.34	11.66
ENST00000580824.5	ENSG00000094804.9	696	514.92	0.00	0.00	0.00	0.00
ENST00000582402.1	ENSG00000094804.9	353	172.71	1.41	0.21	0.14	1.25
ENST00000373373.8	ENSG00000094841.13	725	543.91	0.00	0.00	0.00	0.00
ENST00000373379.5	ENSG00000094841.13	2234	2052.86	66.71	0.85	0.58	3.55
ENST00000373383.8	ENSG00000094841.13	2186	2004.86	53.15	0.70	0.47	2.90
ENST00000462237.5	ENSG00000094841.13	1135	953.86	427.22	11.75	7.94	48.91
ENST00000474175.1	ENSG00000094841.13	885	703.87	138.03	5.15	3.47	21.41
ENST00000526850.5	ENSG00000094841.13	730	548.90	0.00	0.00	0.00	0.00
ENST00000530743.1	ENSG00000094841.13	1636	1454.86	0.00	0.00	0.00	0.00
ENST00000531704.5	ENSG00000094841.13	970	788.86	167.88	5.58	3.77	23.24
ENST00000394884.7	ENSG00000094880.10	1079	897.86	45.47	1.33	0.90	2.86
ENST00000394886.6	ENSG00000094880.10	3155	2973.86	1634.26	14.42	9.74	31.08
ENST00000464806.1	ENSG00000094880.10	562	380.99	138.20	9.52	6.43	20.51
ENST00000471692.1	ENSG00000094880.10	1104	922.86	586.60	16.68	11.26	35.95
ENST00000475021.1	ENSG00000094880.10	473	292.09	40.85	3.67	2.48	7.91
ENST00000482948.5	ENSG00000094880.10	737	555.90	11.95	0.56	0.38	1.22
ENST00000483961.6	ENSG00000094880.10	549	368.00	1.51	0.11	0.07	0.23
ENST00000505120.1	ENSG00000094880.10	455	274.12	1.15	0.11	0.07	0.24
ENST00000511383.5	ENSG00000094880.10	584	402.97	0.00	0.00	0.00	0.00
ENST00000209873.8	ENSG00000094914.12	1840	1658.86	2104.35	33.28	22.47	53.20
ENST00000394384.7	ENSG00000094914.12	1703	1521.86	0.00	0.00	0.00	0.00
ENST00000546393.6	ENSG00000094914.12	832	650.88	82.14	3.31	2.24	5.29
ENST00000546562.5	ENSG00000094914.12	627	445.95	30.14	1.77	1.20	2.83
ENST00000546572.1	ENSG00000094914.12	582	400.97	22.93	1.50	1.01	2.40
ENST00000547238.5	ENSG00000094914.12	1154	972.86	154.44	4.17	2.81	6.66
ENST00000547520.5	ENSG00000094914.12	769	587.89	82.34	3.67	2.48	5.87
ENST00000547757.1	ENSG00000094914.12	949	767.86	0.00	0.00	0.00	0.00
ENST00000547761.6	ENSG00000094914.12	827	645.88	0.00	0.00	0.00	0.00
ENST00000548258.5	ENSG00000094914.12	550	369.00	0.00	0.00	0.00	0.00
ENST00000548880.1	ENSG00000094914.12	577	395.98	4.96	0.33	0.22	0.53
ENST00000548931.5	ENSG00000094914.12	1075	893.86	0.00	0.00	0.00	0.00
ENST00000549450.5	ENSG00000094914.12	581	399.97	4.73	0.31	0.21	0.50
ENST00000549821.5	ENSG00000094914.12	596	414.96	0.00	0.00	0.00	0.00
ENST00000549983.5	ENSG00000094914.12	860	678.87	0.00	0.00	0.00	0.00
ENST00000550033.5	ENSG00000094914.12	900	718.87	256.38	9.36	6.32	14.96
ENST00000550286.5	ENSG00000094914.12	1652	1470.86	20.62	0.37	0.25	0.59
ENST00000551724.5	ENSG00000094914.12	552	370.99	0.00	0.00	0.00	0.00
ENST00000552161.5	ENSG00000094914.12	585	403.97	3.44	0.22	0.15	0.36
ENST00000552876.5	ENSG00000094914.12	2016	1834.86	298.53	4.27	2.88	6.82
ENST00000209875.8	ENSG00000094916.14	11528	11346.86	2459.32	5.69	3.84	4.82
ENST00000439541.6	ENSG00000094916.14	1832	1650.86	2185.12	34.73	23.45	29.45
ENST00000547872.1	ENSG00000094916.14	745	563.90	685.51	31.90	21.54	27.05
ENST00000550411.5	ENSG00000094916.14	894	712.87	1234.16	45.43	30.67	38.52
ENST00000552562.1	ENSG00000094916.14	675	493.92	0.00	0.00	0.00	0.00
ENST00000577868.1	ENSG00000094916.14	80	0.00	0.00	0.00	0.00	0.00
ENST00000618078.1	ENSG00000094916.14	2627	2445.86	18.00	0.19	0.13	0.16
ENST00000209929.9	ENSG00000094963.13	3851	3669.86	260.71	1.86	1.26	18.58
ENST00000462643.2	ENSG00000094963.13	480	299.08	0.00	0.00	0.00	0.00
ENST00000483192.2	ENSG00000094963.13	583	401.97	29.71	1.94	1.31	19.33
ENST00000488431.1	ENSG00000094963.13	662	480.93	12.94	0.71	0.48	7.04
ENST00000489354.3	ENSG00000094963.13	517	336.03	5.61	0.44	0.30	4.36
ENST00000493513.1	ENSG00000094963.13	717	535.91	14.61	0.72	0.48	7.13
ENST00000529935.5	ENSG00000094963.13	1444	1262.86	210.42	4.37	2.95	43.57
ENST00000263688.3	ENSG00000094975.13	5556	5374.86	5005.53	24.44	16.50	49.34
ENST00000367723.8	ENSG00000094975.13	5916	5734.86	454.75	2.08	1.40	4.20
ENST00000486569.1	ENSG00000094975.13	580	398.97	13.11	0.86	0.58	1.74
ENST00000608151.5	ENSG00000094975.13	5790	5608.86	1618.16	7.57	5.11	15.28
ENST00000608566.1	ENSG00000094975.13	756	574.89	157.91	7.21	4.87	14.55
ENST00000608673.1	ENSG00000094975.13	583	401.97	9.58	0.63	0.42	1.26
ENST00000608804.1	ENSG00000094975.13	868	686.87	4.60	0.18	0.12	0.35
ENST00000609685.1	ENSG00000094975.13	761	579.89	37.69	1.71	1.15	3.44
ENST00000610051.5	ENSG00000094975.13	2925	2743.86	0.00	0.00	0.00	0.00
ENST00000616058.4	ENSG00000094975.13	5495	5313.86	985.68	4.87	3.29	9.83
ENST00000233146.6	ENSG00000095002.13	3307	3125.86	1470.85	12.35	8.34	28.14
ENST00000406134.5	ENSG00000095002.13	3628	3446.86	31.82	0.24	0.16	0.55
ENST00000454849.5	ENSG00000095002.13	560	378.99	17.25	1.19	0.81	2.72
ENST00000461394.5	ENSG00000095002.13	416	235.24	0.00	0.00	0.00	0.00
ENST00000467323.1	ENSG00000095002.13	313	133.49	0.00	0.00	0.00	0.00
ENST00000543555.5	ENSG00000095002.13	3024	2842.86	3260.08	30.09	20.32	68.58
ENST00000399503.3	ENSG00000095015.5	7011	6829.86	1484.74	5.70	3.85	86.41
ENST00000469188.1	ENSG00000095015.5	3713	3531.86	120.71	0.90	0.61	13.59
ENST00000210060.11	ENSG00000095059.15	1363	1181.86	1641.89	36.45	24.61	49.88
ENST00000351660.9	ENSG00000095059.15	1090	908.86	0.00	0.00	0.00	0.00
ENST00000593400.5	ENSG00000095059.15	585	403.97	18.50	1.20	0.81	1.64
ENST00000593423.5	ENSG00000095059.15	540	359.00	10.46	0.76	0.52	1.05
ENST00000593432.1	ENSG00000095059.15	556	374.99	4.09	0.29	0.19	0.39
ENST00000593473.1	ENSG00000095059.15	676	494.92	63.36	3.36	2.27	4.60
ENST00000594424.5	ENSG00000095059.15	1172	990.86	0.00	0.00	0.00	0.00
ENST00000595100.1	ENSG00000095059.15	603	421.96	150.56	9.36	6.32	12.81
ENST00000595844.5	ENSG00000095059.15	909	727.87	8.88	0.32	0.22	0.44
ENST00000595912.5	ENSG00000095059.15	895	713.87	23.68	0.87	0.59	1.19
ENST00000596162.1	ENSG00000095059.15	595	413.96	14.81	0.94	0.63	1.28
ENST00000596847.5	ENSG00000095059.15	646	464.94	85.95	4.85	3.28	6.64
ENST00000597152.5	ENSG00000095059.15	605	423.96	0.00	0.00	0.00	0.00
ENST00000598246.5	ENSG00000095059.15	553	371.99	10.28	0.72	0.49	0.99
ENST00000598850.5	ENSG00000095059.15	677	495.92	27.18	1.44	0.97	1.97
ENST00000599481.1	ENSG00000095059.15	476	295.08	0.00	0.00	0.00	0.00
ENST00000600451.5	ENSG00000095059.15	498	317.05	0.00	0.00	0.00	0.00
ENST00000600510.1	ENSG00000095059.15	1085	903.86	76.15	2.21	1.49	3.03
ENST00000600639.1	ENSG00000095059.15	285	106.58	12.79	3.15	2.13	4.31
ENST00000600864.5	ENSG00000095059.15	464	283.10	1.53	0.14	0.10	0.19
ENST00000601537.5	ENSG00000095059.15	1176	994.86	79.49	2.10	1.42	2.87
ENST00000601639.5	ENSG00000095059.15	1133	951.86	0.00	0.00	0.00	0.00
ENST00000614126.4	ENSG00000095059.15	1124	942.86	176.42	4.91	3.31	6.72
ENST00000264827.9	ENSG00000095066.11	2603	2421.86	420.37	4.55	3.08	12.18
ENST00000397668.7	ENSG00000095066.11	2513	2331.86	242.54	2.73	1.84	7.30
ENST00000586188.5	ENSG00000095066.11	444	263.15	0.00	0.00	0.00	0.00
ENST00000586284.5	ENSG00000095066.11	851	669.87	5.47	0.21	0.14	0.57
ENST00000586710.5	ENSG00000095066.11	548	367.00	26.62	1.90	1.29	5.09
ENST00000586719.5	ENSG00000095066.11	729	547.90	12.69	0.61	0.41	1.63
ENST00000587178.1	ENSG00000095066.11	748	566.90	9.22	0.43	0.29	1.14
ENST00000587964.4	ENSG00000095066.11	193	28.48	0.00	0.00	0.00	0.00
ENST00000588052.5	ENSG00000095066.11	607	425.96	8.21	0.51	0.34	1.35
ENST00000589134.5	ENSG00000095066.11	890	708.87	24.98	0.92	0.62	2.47
ENST00000589398.1	ENSG00000095066.11	590	408.97	3.74	0.24	0.16	0.64
ENST00000589400.5	ENSG00000095066.11	1097	915.86	0.00	0.00	0.00	0.00
ENST00000589765.1	ENSG00000095066.11	108	0.00	0.00	0.00	0.00	0.00
ENST00000589915.1	ENSG00000095066.11	264	86.94	3.16	0.95	0.64	2.55
ENST00000589965.5	ENSG00000095066.11	873	691.87	0.00	0.00	0.00	0.00
ENST00000590839.5	ENSG00000095066.11	801	619.88	0.00	0.00	0.00	0.00
ENST00000591251.1	ENSG00000095066.11	973	791.86	41.20	1.37	0.92	3.65
ENST00000591641.5	ENSG00000095066.11	594	412.97	263.75	16.76	11.32	44.83
ENST00000591839.1	ENSG00000095066.11	870	688.87	2.50	0.10	0.06	0.26
ENST00000592079.5	ENSG00000095066.11	965	783.86	0.00	0.00	0.00	0.00
ENST00000592259.1	ENSG00000095066.11	2095	1913.86	11.13	0.15	0.10	0.41
ENST00000592512.1	ENSG00000095066.11	403	222.30	15.99	1.89	1.27	5.05
ENST00000592808.1	ENSG00000095066.11	1114	932.86	144.41	4.06	2.74	10.87
ENST00000593143.5	ENSG00000095066.11	585	403.97	0.00	0.00	0.00	0.00
ENST00000251921.6	ENSG00000095110.7	1888	1706.86	1.00	0.02	0.01	100.00
ENST00000424269.5	ENSG00000095110.7	1896	1714.86	0.00	0.00	0.00	0.00
ENST00000534921.1	ENSG00000095110.7	495	314.05	0.00	0.00	0.00	0.00
ENST00000536271.5	ENSG00000095110.7	2289	2107.86	0.00	0.00	0.00	0.00
ENST00000536312.5	ENSG00000095110.7	2006	1824.86	0.00	0.00	0.00	0.00
ENST00000539878.5	ENSG00000095110.7	543	362.00	0.00	0.00	0.00	0.00
ENST00000264028.4	ENSG00000095139.13	3845	3663.86	13376.60	95.80	64.68	60.88
ENST00000359415.8	ENSG00000095139.13	4038	3856.86	0.00	0.00	0.00	0.00
ENST00000392859.7	ENSG00000095139.13	1709	1527.86	110.64	1.90	1.28	1.21
ENST00000534182.2	ENSG00000095139.13	1669	1487.86	2470.78	43.57	29.42	27.69
ENST00000614498.4	ENSG00000095139.13	2238	2056.86	1261.14	16.09	10.86	10.22
ENST00000374557.4	ENSG00000095203.14	4006	3824.86	30.22	0.21	0.14	86.76
ENST00000374566.7	ENSG00000095203.14	5800	5618.86	6.78	0.03	0.02	13.24
ENST00000374688.5	ENSG00000095209.11	3956	3774.86	0.00	0.00	0.00	0.00
ENST00000374692.7	ENSG00000095209.11	3525	3343.86	2280.56	17.90	12.08	94.02
ENST00000434214.1	ENSG00000095209.11	502	321.04	0.00	0.00	0.00	0.00
ENST00000435034.5	ENSG00000095209.11	721	539.91	11.44	0.56	0.38	2.92
ENST00000451560.1	ENSG00000095209.11	451	270.13	6.00	0.58	0.39	3.06
ENST00000210313.7	ENSG00000095261.13	3443	3261.86	428.37	3.45	2.33	7.67
ENST00000373903.1	ENSG00000095261.13	686	504.92	30.30	1.57	1.06	3.50
ENST00000373904.5	ENSG00000095261.13	1538	1356.86	1149.41	22.23	15.01	49.47
ENST00000373920.6	ENSG00000095261.13	569	387.98	76.87	5.20	3.51	11.57
ENST00000471789.1	ENSG00000095261.13	567	385.98	13.26	0.90	0.61	2.01
ENST00000476949.1	ENSG00000095261.13	382	201.42	0.00	0.00	0.00	0.00
ENST00000496688.1	ENSG00000095261.13	384	203.41	89.79	11.58	7.82	25.78
ENST00000625444.1	ENSG00000095261.13	219	47.80	0.00	0.00	0.00	0.00
ENST00000223423.8	ENSG00000095303.14	2328	2146.86	834.62	10.20	6.89	83.90
ENST00000362012.6	ENSG00000095303.14	4964	4782.86	0.00	0.00	0.00	0.00
ENST00000373698.6	ENSG00000095303.14	4987	4805.86	101.58	0.55	0.37	4.56
ENST00000426608.5	ENSG00000095303.14	468	287.10	0.00	0.00	0.00	0.00
ENST00000540753.5	ENSG00000095303.14	5375	5193.86	6.73	0.03	0.02	0.28
ENST00000614910.4	ENSG00000095303.14	4894	4712.86	207.02	1.15	0.78	9.48
ENST00000619306.4	ENSG00000095303.14	5051	4869.86	40.05	0.22	0.15	1.77
ENST00000372577.2	ENSG00000095319.14	5689	5507.86	6532.10	31.12	21.01	39.13
ENST00000464729.1	ENSG00000095319.14	408	227.27	7.02	0.81	0.55	1.02
ENST00000465344.1	ENSG00000095319.14	400	219.31	33.70	4.03	2.72	5.07
ENST00000467044.1	ENSG00000095319.14	584	402.97	193.35	12.59	8.50	15.83
ENST00000477069.5	ENSG00000095319.14	2941	2759.86	124.51	1.18	0.80	1.49
ENST00000485158.1	ENSG00000095319.14	392	211.36	29.00	3.60	2.43	4.53
ENST00000487952.1	ENSG00000095319.14	568	386.98	44.83	3.04	2.05	3.82
ENST00000491502.1	ENSG00000095319.14	534	353.01	155.63	11.57	7.81	14.55
ENST00000491990.5	ENSG00000095319.14	381	200.43	0.00	0.00	0.00	0.00
ENST00000495726.1	ENSG00000095319.14	516	335.03	147.86	11.58	7.82	14.56
ENST00000550219.1	ENSG00000095319.14	886	704.87	0.00	0.00	0.00	0.00
ENST00000318080.6	ENSG00000095321.16	2763	2581.86	1631.45	16.58	11.20	31.48
ENST00000393384.3	ENSG00000095321.16	973	791.86	99.10	3.28	2.22	6.23
ENST00000415948.5	ENSG00000095321.16	800	618.88	31.19	1.32	0.89	2.51
ENST00000441796.1	ENSG00000095321.16	831	649.88	4.91	0.20	0.13	0.38
ENST00000455396.1	ENSG00000095321.16	795	613.88	7.61	0.33	0.22	0.62
ENST00000455830.2	ENSG00000095321.16	595	413.96	0.00	0.00	0.00	0.00
ENST00000458362.5	ENSG00000095321.16	2253	2071.86	1248.96	15.82	10.68	30.03
ENST00000464290.5	ENSG00000095321.16	867	685.87	193.24	7.39	4.99	14.03
ENST00000467343.1	ENSG00000095321.16	399	218.32	64.54	7.76	5.24	14.72
ENST00000314830.12	ENSG00000095370.19	3124	2942.86	340.74	3.04	2.05	9.83
ENST00000373276.7	ENSG00000095370.19	3051	2869.86	151.30	1.38	0.93	4.47
ENST00000373277.8	ENSG00000095370.19	2750	2568.86	701.60	7.17	4.84	23.18
ENST00000414380.1	ENSG00000095370.19	778	596.89	0.00	0.00	0.00	0.00
ENST00000420366.5	ENSG00000095370.19	2682	2500.86	674.19	7.07	4.78	22.88
ENST00000429553.5	ENSG00000095370.19	2794	2612.86	61.99	0.62	0.42	2.01
ENST00000440630.5	ENSG00000095370.19	976	794.86	0.00	0.00	0.00	0.00
ENST00000464239.5	ENSG00000095370.19	888	706.87	2.07	0.08	0.05	0.25
ENST00000468969.6	ENSG00000095370.19	719	537.91	0.00	0.00	0.00	0.00
ENST00000471939.5	ENSG00000095370.19	936	754.86	1.25	0.04	0.03	0.14
ENST00000484160.1	ENSG00000095370.19	463	282.11	26.97	2.51	1.69	8.12
ENST00000488685.1	ENSG00000095370.19	916	734.86	0.00	0.00	0.00	0.00
ENST00000629203.2	ENSG00000095370.19	2478	2296.86	787.90	9.00	6.08	29.12
ENST00000210444.5	ENSG00000095380.10	1170	988.86	2434.86	64.61	43.62	88.56
ENST00000415280.1	ENSG00000095380.10	715	533.91	66.81	3.28	2.22	4.50
ENST00000427646.1	ENSG00000095380.10	1378	1196.86	18.95	0.42	0.28	0.57
ENST00000461452.1	ENSG00000095380.10	3027	2845.86	23.52	0.22	0.15	0.30
ENST00000480925.1	ENSG00000095380.10	649	467.94	76.55	4.29	2.90	5.88
ENST00000495319.1	ENSG00000095380.10	764	582.89	3.07	0.14	0.09	0.19
ENST00000342112.9	ENSG00000095383.19	3046	2864.86	20.74	0.19	0.13	1.27
ENST00000375063.5	ENSG00000095383.19	2100	1918.86	267.23	3.65	2.47	24.49
ENST00000375064.5	ENSG00000095383.19	3174	2992.86	171.62	1.50	1.02	10.09
ENST00000375066.6	ENSG00000095383.19	3198	3016.86	0.00	0.00	0.00	0.00
ENST00000465784.6	ENSG00000095383.19	3349	3167.86	1155.41	9.57	6.46	64.15
ENST00000493589.2	ENSG00000095383.19	820	638.88	0.00	0.00	0.00	0.00
ENST00000265134.10	ENSG00000095397.13	2847	2665.86	655.20	6.45	4.35	43.78
ENST00000362057.3	ENSG00000095397.13	3566	3384.86	235.03	1.82	1.23	12.37
ENST00000374057.3	ENSG00000095397.13	1718	1536.86	37.38	0.64	0.43	4.33
ENST00000374059.7	ENSG00000095397.13	3278	3096.86	662.38	5.61	3.79	38.10
ENST00000480518.1	ENSG00000095397.13	305	125.74	1.00	0.21	0.14	1.42
ENST00000371447.3	ENSG00000095464.9	3307	3125.86	5.00	0.04	0.03	100.00
ENST00000475427.2	ENSG00000095464.9	476	295.08	0.00	0.00	0.00	0.00
ENST00000354105.8	ENSG00000095485.16	2633	2451.86	149.91	1.60	1.08	15.14
ENST00000370379.1	ENSG00000095485.16	815	633.88	80.26	3.32	2.24	31.36
ENST00000466408.1	ENSG00000095485.16	447	266.14	11.34	1.12	0.76	10.55
ENST00000466955.5	ENSG00000095485.16	659	477.93	0.00	0.00	0.00	0.00
ENST00000468709.5	ENSG00000095485.16	2402	2220.86	17.40	0.21	0.14	1.94
ENST00000473842.1	ENSG00000095485.16	654	472.93	0.00	0.00	0.00	0.00
ENST00000478047.1	ENSG00000095485.16	2694	2512.86	6.55	0.07	0.05	0.65
ENST00000482452.5	ENSG00000095485.16	1606	1424.86	138.73	2.55	1.73	24.11
ENST00000496796.5	ENSG00000095485.16	727	545.90	35.80	1.72	1.16	16.24
ENST00000210633.3	ENSG00000095539.15	4094	3912.86	304.12	2.04	1.38	14.59
ENST00000370250.8	ENSG00000095539.15	3596	3414.86	149.16	1.15	0.77	8.20
ENST00000476171.1	ENSG00000095539.15	393	212.35	0.00	0.00	0.00	0.00
ENST00000484128.2	ENSG00000095539.15	714	532.91	21.56	1.06	0.72	7.60
ENST00000517724.5	ENSG00000095539.15	2675	2493.86	0.00	0.00	0.00	0.00
ENST00000518124.5	ENSG00000095539.15	596	414.96	0.00	0.00	0.00	0.00
ENST00000518244.1	ENSG00000095539.15	652	470.93	0.00	0.00	0.00	0.00
ENST00000518948.1	ENSG00000095539.15	376	195.47	3.00	0.40	0.27	2.88
ENST00000519649.5	ENSG00000095539.15	2024	1842.86	0.00	0.00	0.00	0.00
ENST00000519756.1	ENSG00000095539.15	728	546.90	0.00	0.00	0.00	0.00
ENST00000521006.5	ENSG00000095539.15	4656	4474.86	11.78	0.07	0.05	0.49
ENST00000613292.1	ENSG00000095539.15	1171	989.86	349.21	9.26	6.25	66.24
ENST00000265990.10	ENSG00000095564.13	7250	7068.86	2088.28	7.75	5.23	22.36
ENST00000471217.5	ENSG00000095564.13	2003	1821.86	325.13	4.68	3.16	13.51
ENST00000476401.1	ENSG00000095564.13	522	341.02	12.79	0.98	0.66	2.84
ENST00000544642.2	ENSG00000095564.13	6938	6756.86	5471.79	21.25	14.35	61.29
ENST00000368886.9	ENSG00000095574.11	4555	4373.86	23.36	0.14	0.09	0.42
ENST00000469821.1	ENSG00000095574.11	289	110.38	19.78	4.70	3.18	14.05
ENST00000479103.1	ENSG00000095574.11	715	533.91	90.67	4.46	3.01	13.32
ENST00000496605.5	ENSG00000095574.11	614	432.95	197.30	11.96	8.07	35.73
ENST00000617859.4	ENSG00000095574.11	4542	4360.86	2028.89	12.21	8.24	36.48
ENST00000224337.9	ENSG00000095585.16	1784	1602.86	1038.69	17.00	11.48	70.93
ENST00000371176.6	ENSG00000095585.16	1715	1533.86	53.01	0.91	0.61	3.78
ENST00000413476.6	ENSG00000095585.16	1599	1417.86	0.00	0.00	0.00	0.00
ENST00000427367.6	ENSG00000095585.16	1284	1102.86	0.00	0.00	0.00	0.00
ENST00000467799.6	ENSG00000095585.16	927	745.86	73.24	2.58	1.74	10.75
ENST00000468252.1	ENSG00000095585.16	557	375.99	25.07	1.75	1.18	7.30
ENST00000472763.1	ENSG00000095585.16	1138	956.86	25.59	0.70	0.47	2.93
ENST00000485193.1	ENSG00000095585.16	625	443.95	14.00	0.83	0.56	3.45
ENST00000495266.1	ENSG00000095585.16	440	259.16	2.04	0.21	0.14	0.86
ENST00000357947.3	ENSG00000095587.8	6756	6574.86	58.83	0.23	0.16	30.27
ENST00000469598.1	ENSG00000095587.8	1887	1705.86	35.17	0.54	0.37	69.73
ENST00000506028.2	ENSG00000095587.8	1512	1330.86	0.00	0.00	0.00	0.00
ENST00000224356.4	ENSG00000095596.11	2125	1943.86	17.29	0.23	0.16	16.07
ENST00000371531.5	ENSG00000095596.11	2245	2063.86	0.00	0.00	0.00	0.00
ENST00000622925.1	ENSG00000095596.11	768	586.89	0.00	0.00	0.00	0.00
ENST00000623162.1	ENSG00000095596.11	842	660.87	9.39	0.37	0.25	25.67
ENST00000624589.3	ENSG00000095596.11	1456	1274.86	30.89	0.64	0.43	43.78
ENST00000625202.1	ENSG00000095596.11	484	303.07	2.43	0.21	0.14	14.48
ENST00000251864.6	ENSG00000095627.9	4510	4328.86	10.74	0.07	0.04	97.13
ENST00000369280.1	ENSG00000095627.9	4062	3880.86	0.00	0.00	0.00	0.00
ENST00000369282.5	ENSG00000095627.9	3705	3523.86	0.26	0.00	0.00	2.87
ENST00000277982.9	ENSG00000095637.21	3517	3335.86	0.00	0.00	0.00	0.00
ENST00000306402.10	ENSG00000095637.21	5858	5676.86	0.00	0.00	0.00	0.00
ENST00000354106.7	ENSG00000095637.21	3015	2833.86	411.80	3.81	2.57	16.86
ENST00000361941.7	ENSG00000095637.21	3940	3758.86	0.00	0.00	0.00	0.00
ENST00000371227.8	ENSG00000095637.21	7279	7097.86	29.97	0.11	0.07	0.49
ENST00000371228.2	ENSG00000095637.21	558	376.99	2.07	0.14	0.10	0.64
ENST00000371239.5	ENSG00000095637.21	2436	2254.86	0.00	0.00	0.00	0.00
ENST00000371241.5	ENSG00000095637.21	2055	1873.86	126.76	1.77	1.20	7.85
ENST00000371245.7	ENSG00000095637.21	2779	2597.86	9.33	0.09	0.06	0.42
ENST00000371246.6	ENSG00000095637.21	6931	6749.86	0.00	0.00	0.00	0.00
ENST00000371247.6	ENSG00000095637.21	7354	7172.86	0.00	0.00	0.00	0.00
ENST00000371249.6	ENSG00000095637.21	5927	5745.86	798.12	3.64	2.46	16.11
ENST00000465489.1	ENSG00000095637.21	736	554.90	0.00	0.00	0.00	0.00
ENST00000472854.5	ENSG00000095637.21	565	383.98	30.42	2.08	1.40	9.19
ENST00000474353.6	ENSG00000095637.21	2906	2724.86	194.03	1.87	1.26	8.26
ENST00000482068.1	ENSG00000095637.21	405	224.29	0.00	0.00	0.00	0.00
ENST00000486141.2	ENSG00000095637.21	575	393.98	1.68	0.11	0.08	0.50
ENST00000492542.1	ENSG00000095637.21	720	538.91	60.21	2.93	1.98	12.96
ENST00000607232.5	ENSG00000095637.21	4374	4192.86	54.08	0.34	0.23	1.50
ENST00000634504.1	ENSG00000095637.21	1847	1665.86	362.51	5.71	3.86	25.24
ENST00000309155.3	ENSG00000095713.13	1946	1764.86	63.30	0.94	0.64	7.53
ENST00000370591.6	ENSG00000095713.13	2348	2166.86	13.11	0.16	0.11	1.27
ENST00000370597.7	ENSG00000095713.13	2890	2708.86	253.71	2.46	1.66	19.67
ENST00000413387.5	ENSG00000095713.13	2179	1997.86	0.00	0.00	0.00	0.00
ENST00000436034.1	ENSG00000095713.13	474	293.09	99.79	8.93	6.03	71.52
ENST00000468549.1	ENSG00000095713.13	433	252.18	0.00	0.00	0.00	0.00
ENST00000375533.5	ENSG00000095739.10	1877	1695.86	7626.51	118.00	79.68	75.98
ENST00000497699.1	ENSG00000095739.10	1884	1702.86	2420.49	37.30	25.18	24.02
ENST00000264563.6	ENSG00000095752.6	2281	2099.86	0.00	0.00	0.00	0.00
ENST00000585513.1	ENSG00000095752.6	1201	1019.86	1.00	0.03	0.02	100.00
ENST00000587093.1	ENSG00000095752.6	650	468.94	0.00	0.00	0.00	0.00
ENST00000590625.5	ENSG00000095752.6	1028	846.86	0.00	0.00	0.00	0.00
ENST00000265944.9	ENSG00000095777.14	5581	5399.86	78.39	0.38	0.26	58.50
ENST00000376301.1	ENSG00000095777.14	727	545.90	0.00	0.00	0.00	0.00
ENST00000376302.5	ENSG00000095777.14	2723	2541.86	2.79	0.03	0.02	4.43
ENST00000477691.1	ENSG00000095777.14	464	283.10	1.92	0.18	0.12	27.31
ENST00000478093.1	ENSG00000095777.14	502	321.04	0.00	0.00	0.00	0.00
ENST00000543632.5	ENSG00000095777.14	2203	2021.86	4.90	0.06	0.04	9.76
ENST00000345541.6	ENSG00000095787.21	4526	4344.86	509.60	3.08	2.08	2.09
ENST00000347934.8	ENSG00000095787.21	2839	2657.86	851.73	8.41	5.68	5.70
ENST00000354911.8	ENSG00000095787.21	3042	2860.86	5606.98	51.42	34.72	34.85
ENST00000375646.5	ENSG00000095787.21	2176	1994.86	78.56	1.03	0.70	0.70
ENST00000375664.8	ENSG00000095787.21	5924	5742.86	652.04	2.98	2.01	2.02
ENST00000414108.5	ENSG00000095787.21	816	634.88	360.78	14.91	10.07	10.11
ENST00000420266.5	ENSG00000095787.21	784	602.89	32.22	1.40	0.95	0.95
ENST00000424454.5	ENSG00000095787.21	1330	1148.86	0.00	0.00	0.00	0.00
ENST00000428935.5	ENSG00000095787.21	1320	1138.86	0.00	0.00	0.00	0.00
ENST00000439676.5	ENSG00000095787.21	2762	2580.86	0.00	0.00	0.00	0.00
ENST00000442148.5	ENSG00000095787.21	759	577.89	13.79	0.63	0.42	0.42
ENST00000448193.5	ENSG00000095787.21	506	325.04	34.32	2.77	1.87	1.88
ENST00000472862.1	ENSG00000095787.21	2229	2047.86	125.40	1.61	1.08	1.09
ENST00000476046.1	ENSG00000095787.21	523	342.02	240.46	18.45	12.46	12.50
ENST00000480474.2	ENSG00000095787.21	1749	1567.86	57.00	0.95	0.64	0.65
ENST00000495268.2	ENSG00000095787.21	546	365.00	181.51	13.05	8.81	8.84
ENST00000526722.1	ENSG00000095787.21	585	403.97	16.41	1.07	0.72	0.72
ENST00000528491.5	ENSG00000095787.21	507	326.04	86.86	6.99	4.72	4.74
ENST00000530865.5	ENSG00000095787.21	468	287.10	93.37	8.53	5.76	5.78
ENST00000532233.5	ENSG00000095787.21	543	362.00	9.18	0.67	0.45	0.45
ENST00000628285.2	ENSG00000095787.21	2740	2558.86	936.79	9.61	6.49	6.51
ENST00000337656.8	ENSG00000095794.19	900	718.87	22.75	0.83	0.56	1.70
ENST00000342105.7	ENSG00000095794.19	1541	1359.86	0.00	0.00	0.00	0.00
ENST00000344351.5	ENSG00000095794.19	1625	1443.86	105.41	1.92	1.29	3.91
ENST00000345491.7	ENSG00000095794.19	2220	2038.86	0.00	0.00	0.00	0.00
ENST00000348787.6	ENSG00000095794.19	1821	1639.86	271.59	4.35	2.93	8.87
ENST00000354759.7	ENSG00000095794.19	1589	1407.86	0.00	0.00	0.00	0.00
ENST00000356917.9	ENSG00000095794.19	1895	1713.86	8.37	0.13	0.09	0.26
ENST00000361599.8	ENSG00000095794.19	2170	1988.86	6.67	0.09	0.06	0.18
ENST00000374711.5	ENSG00000095794.19	722	540.91	0.00	0.00	0.00	0.00
ENST00000374721.7	ENSG00000095794.19	2020	1838.86	0.00	0.00	0.00	0.00
ENST00000374726.7	ENSG00000095794.19	1207	1025.86	105.40	2.70	1.82	5.50
ENST00000374728.7	ENSG00000095794.19	1933	1751.86	0.00	0.00	0.00	0.00
ENST00000374734.7	ENSG00000095794.19	711	529.91	5.87	0.29	0.20	0.59
ENST00000395887.7	ENSG00000095794.19	849	667.87	0.00	0.00	0.00	0.00
ENST00000427847.6	ENSG00000095794.19	635	453.94	0.00	0.00	0.00	0.00
ENST00000429130.7	ENSG00000095794.19	1476	1294.86	0.00	0.00	0.00	0.00
ENST00000439705.5	ENSG00000095794.19	2306	2124.86	0.00	0.00	0.00	0.00
ENST00000460270.5	ENSG00000095794.19	1416	1234.86	130.46	2.77	1.87	5.66
ENST00000461968.5	ENSG00000095794.19	747	565.90	0.00	0.00	0.00	0.00
ENST00000463314.5	ENSG00000095794.19	964	782.86	38.58	1.29	0.87	2.64
ENST00000463960.5	ENSG00000095794.19	582	400.97	0.00	0.00	0.00	0.00
ENST00000464475.1	ENSG00000095794.19	453	272.13	2.95	0.28	0.19	0.58
ENST00000466251.5	ENSG00000095794.19	485	304.07	0.00	0.00	0.00	0.00
ENST00000468236.5	ENSG00000095794.19	582	400.97	2.97	0.19	0.13	0.40
ENST00000469517.1	ENSG00000095794.19	910	728.87	6.66	0.24	0.16	0.49
ENST00000469949.6	ENSG00000095794.19	721	539.91	0.00	0.00	0.00	0.00
ENST00000472813.1	ENSG00000095794.19	955	773.86	0.00	0.00	0.00	0.00
ENST00000473940.5	ENSG00000095794.19	1182	1000.86	681.73	17.87	12.07	36.48
ENST00000474362.5	ENSG00000095794.19	1030	848.86	17.12	0.53	0.36	1.08
ENST00000474931.5	ENSG00000095794.19	626	444.95	24.82	1.46	0.99	2.99
ENST00000479070.5	ENSG00000095794.19	939	757.86	0.00	0.00	0.00	0.00
ENST00000482633.5	ENSG00000095794.19	415	234.24	15.44	1.73	1.17	3.53
ENST00000482646.5	ENSG00000095794.19	715	533.91	24.10	1.18	0.80	2.42
ENST00000484283.5	ENSG00000095794.19	660	478.93	0.00	0.00	0.00	0.00
ENST00000487132.5	ENSG00000095794.19	655	473.93	0.00	0.00	0.00	0.00
ENST00000487763.5	ENSG00000095794.19	429	248.19	0.00	0.00	0.00	0.00
ENST00000488328.5	ENSG00000095794.19	1049	867.86	18.17	0.55	0.37	1.12
ENST00000488741.5	ENSG00000095794.19	651	469.94	12.37	0.69	0.47	1.41
ENST00000489321.5	ENSG00000095794.19	731	549.90	150.39	7.18	4.85	14.65
ENST00000489388.5	ENSG00000095794.19	1022	840.86	5.59	0.17	0.12	0.36
ENST00000490460.5	ENSG00000095794.19	1074	892.86	26.04	0.77	0.52	1.56
ENST00000490511.1	ENSG00000095794.19	469	288.09	0.00	0.00	0.00	0.00
ENST00000494479.5	ENSG00000095794.19	563	381.99	0.00	0.00	0.00	0.00
ENST00000495301.1	ENSG00000095794.19	555	373.99	0.00	0.00	0.00	0.00
ENST00000495960.5	ENSG00000095794.19	895	713.87	41.78	1.54	1.04	3.14
ENST00000496019.5	ENSG00000095794.19	563	381.99	0.00	0.00	0.00	0.00
ENST00000496626.5	ENSG00000095794.19	596	414.96	3.76	0.24	0.16	0.49
ENST00000497686.1	ENSG00000095794.19	839	657.87	0.00	0.00	0.00	0.00
ENST00000262302.13	ENSG00000095906.16	1413	1231.86	256.09	5.45	3.68	16.65
ENST00000562263.5	ENSG00000095906.16	811	629.88	0.00	0.00	0.00	0.00
ENST00000563136.5	ENSG00000095906.16	470	289.09	0.00	0.00	0.00	0.00
ENST00000563821.1	ENSG00000095906.16	2235	2053.86	11.73	0.15	0.10	0.46
ENST00000564227.5	ENSG00000095906.16	903	721.87	0.00	0.00	0.00	0.00
ENST00000565134.5	ENSG00000095906.16	815	633.88	65.23	2.70	1.82	8.24
ENST00000565603.5	ENSG00000095906.16	995	813.86	18.96	0.61	0.41	1.87
ENST00000565987.5	ENSG00000095906.16	1049	867.86	4.42	0.13	0.09	0.41
ENST00000566090.5	ENSG00000095906.16	708	526.91	0.00	0.00	0.00	0.00
ENST00000566447.5	ENSG00000095906.16	511	330.03	0.00	0.00	0.00	0.00
ENST00000567700.5	ENSG00000095906.16	2196	2014.86	69.45	0.90	0.61	2.76
ENST00000568287.5	ENSG00000095906.16	839	657.87	0.00	0.00	0.00	0.00
ENST00000568610.2	ENSG00000095906.16	1480	1298.86	0.00	0.00	0.00	0.00
ENST00000568706.1	ENSG00000095906.16	913	731.87	613.78	22.01	14.86	67.17
ENST00000568834.5	ENSG00000095906.16	1173	991.86	30.33	0.80	0.54	2.45
ENST00000569898.5	ENSG00000095906.16	582	400.97	0.00	0.00	0.00	0.00
ENST00000211076.4	ENSG00000095917.13	1499	1317.86	2.22	0.04	0.03	1.47
ENST00000397534.6	ENSG00000095917.13	896	714.87	80.78	2.97	2.00	98.53
ENST00000215531.5	ENSG00000095932.6	1329	1147.86	0.00	0.00	0.00	0.00
ENST00000586804.1	ENSG00000095932.6	303	123.81	0.00	0.00	0.00	0.00
ENST00000587847.1	ENSG00000095932.6	820	638.88	3.00	0.12	0.08	100.00
ENST00000591708.1	ENSG00000095932.6	660	478.93	0.00	0.00	0.00	0.00
ENST00000379388.6	ENSG00000095951.16	9027	8845.86	4481.79	13.29	8.98	32.83
ENST00000399469.2	ENSG00000095951.16	2085	1903.86	1888.42	26.03	17.57	64.28
ENST00000442081.6	ENSG00000095951.16	1044	862.86	2.25	0.07	0.05	0.17
ENST00000478545.1	ENSG00000095951.16	576	394.98	1.52	0.10	0.07	0.25
ENST00000484210.1	ENSG00000095951.16	1602	1420.86	4.00	0.07	0.05	0.18
ENST00000487103.5	ENSG00000095951.16	585	403.97	0.00	0.00	0.00	0.00
ENST00000491710.5	ENSG00000095951.16	579	397.98	4.44	0.29	0.20	0.72
ENST00000541134.5	ENSG00000095951.16	9023	8841.86	191.36	0.57	0.38	1.40
ENST00000627968.2	ENSG00000095951.16	8924	8742.86	22.23	0.07	0.05	0.16
ENST00000338469.3	ENSG00000095970.16	860	678.87	14.46	0.56	0.38	1.59
ENST00000373113.7	ENSG00000095970.16	1044	862.86	1017.80	30.95	20.90	87.86
ENST00000373122.8	ENSG00000095970.16	1012	830.86	117.75	3.72	2.51	10.56
ENST00000373227.8	ENSG00000095981.10	789	607.89	0.00	0.00	0.00	0.00
ENST00000373229.9	ENSG00000095981.10	1248	1066.86	1.00	0.02	0.02	100.00
ENST00000425054.6	ENSG00000095981.10	1272	1090.86	0.00	0.00	0.00	0.00
ENST00000437525.2	ENSG00000095981.10	981	799.86	0.00	0.00	0.00	0.00
ENST00000507712.5	ENSG00000095981.10	889	707.87	0.00	0.00	0.00	0.00
ENST00000263045.8	ENSG00000096006.11	2170	1988.86	0.00	0.00	0.00	0.00
ENST00000354620.4	ENSG00000096006.11	645	463.94	0.00	0.00	0.00	0.00
ENST00000371159.8	ENSG00000096006.11	872	690.87	0.00	0.00	0.00	0.00
ENST00000433368.6	ENSG00000096006.11	2205	2023.86	0.00	0.00	0.00	0.00
ENST00000357266.8	ENSG00000096060.14	3772	3590.86	10700.55	78.19	52.80	98.61
ENST00000536438.5	ENSG00000096060.14	3940	3758.86	0.00	0.00	0.00	0.00
ENST00000539068.5	ENSG00000096060.14	3827	3645.86	123.64	0.89	0.60	1.12
ENST00000542713.1	ENSG00000096060.14	7384	7202.86	57.81	0.21	0.14	0.27
ENST00000346162.10	ENSG00000096063.15	4762	4580.86	28.82	0.17	0.11	0.58
ENST00000361690.7	ENSG00000096063.15	4286	4104.86	2574.41	16.46	11.11	57.69
ENST00000373821.6	ENSG00000096063.15	565	383.98	0.00	0.00	0.00	0.00
ENST00000373825.6	ENSG00000096063.15	4592	4410.86	178.48	1.06	0.72	3.72
ENST00000423325.6	ENSG00000096063.15	4357	4175.86	281.54	1.77	1.19	6.20
ENST00000502969.1	ENSG00000096063.15	370	189.52	43.33	6.00	4.05	21.03
ENST00000505885.1	ENSG00000096063.15	566	384.98	11.03	0.75	0.51	2.64
ENST00000507292.1	ENSG00000096063.15	634	452.94	21.51	1.25	0.84	4.37
ENST00000507909.1	ENSG00000096063.15	581	399.97	2.00	0.13	0.09	0.46
ENST00000508473.5	ENSG00000096063.15	858	676.87	0.00	0.00	0.00	0.00
ENST00000510290.5	ENSG00000096063.15	621	439.95	0.00	0.00	0.00	0.00
ENST00000512445.5	ENSG00000096063.15	559	377.99	0.00	0.00	0.00	0.00
ENST00000513367.1	ENSG00000096063.15	634	452.94	16.30	0.94	0.64	3.31
ENST00000339717.11	ENSG00000096070.19	4820	4638.86	93.26	0.53	0.36	1.07
ENST00000357641.10	ENSG00000096070.19	6052	5870.86	2624.08	11.73	7.92	23.68
ENST00000441123.1	ENSG00000096070.19	5380	5198.86	1078.45	5.44	3.68	10.99
ENST00000441730.2	ENSG00000096070.19	3329	3147.86	2493.71	20.79	14.04	41.97
ENST00000446974.1	ENSG00000096070.19	414	233.25	0.00	0.00	0.00	0.00
ENST00000449261.6	ENSG00000096070.19	4816	4634.86	0.00	0.00	0.00	0.00
ENST00000454960.1	ENSG00000096070.19	582	400.97	1.09	0.07	0.05	0.14
ENST00000527657.1	ENSG00000096070.19	437	256.17	35.00	3.58	2.42	7.24
ENST00000532330.5	ENSG00000096070.19	4077	3895.86	0.00	0.00	0.00	0.00
ENST00000532538.1	ENSG00000096070.19	567	385.98	106.56	7.24	4.89	14.63
ENST00000534400.5	ENSG00000096070.19	4254	4072.86	21.15	0.14	0.09	0.28
ENST00000534694.5	ENSG00000096070.19	4628	4446.86	0.00	0.00	0.00	0.00
ENST00000372116.5	ENSG00000096080.11	785	603.89	211.51	9.19	6.21	12.86
ENST00000372133.7	ENSG00000096080.11	1062	880.86	1576.44	46.96	31.71	65.73
ENST00000427312.1	ENSG00000096080.11	803	621.88	362.39	15.29	10.32	21.40
ENST00000356667.8	ENSG00000096088.16	480	299.08	0.00	0.00	0.00	0.00
ENST00000373025.7	ENSG00000096088.16	1371	1189.86	0.00	0.00	0.00	0.00
ENST00000415707.1	ENSG00000096088.16	399	218.32	0.00	0.00	0.00	0.00
ENST00000425343.6	ENSG00000096088.16	1152	970.86	1.00	0.03	0.02	100.00
ENST00000211314.4	ENSG00000096092.5	992	810.86	2455.00	79.44	53.64	100.00
ENST00000371068.10	ENSG00000096093.15	6987	6805.86	0.00	0.00	0.00	0.00
ENST00000480623.6	ENSG00000096093.15	2549	2367.86	64.83	0.72	0.49	1.04
ENST00000481466.2	ENSG00000096093.15	387	206.39	57.09	7.26	4.90	10.54
ENST00000491749.2	ENSG00000096093.15	496	315.05	0.00	0.00	0.00	0.00
ENST00000538167.2	ENSG00000096093.15	5308	5126.86	8.92	0.05	0.03	0.07
ENST00000635760.1	ENSG00000096093.15	2030	1848.86	0.00	0.00	0.00	0.00
ENST00000635812.1	ENSG00000096093.15	2539	2357.86	0.00	0.00	0.00	0.00
ENST00000635843.1	ENSG00000096093.15	452	271.13	0.00	0.00	0.00	0.00
ENST00000635866.1	ENSG00000096093.15	2301	2119.86	11.80	0.15	0.10	0.21
ENST00000635911.1	ENSG00000096093.15	3509	3327.86	181.28	1.43	0.97	2.08
ENST00000635963.1	ENSG00000096093.15	507	326.04	0.00	0.00	0.00	0.00
ENST00000635984.1	ENSG00000096093.15	3293	3111.86	27.12	0.23	0.15	0.33
ENST00000635996.1	ENSG00000096093.15	2548	2366.86	85.62	0.95	0.64	1.38
ENST00000636107.1	ENSG00000096093.15	3530	3348.86	0.00	0.00	0.00	0.00
ENST00000636169.1	ENSG00000096093.15	4308	4126.86	2.00	0.01	0.01	0.02
ENST00000636253.1	ENSG00000096093.15	939	757.86	1.22	0.04	0.03	0.06
ENST00000636311.1	ENSG00000096093.15	1897	1715.86	0.00	0.00	0.00	0.00
ENST00000636343.1	ENSG00000096093.15	2965	2783.86	290.52	2.74	1.85	3.98
ENST00000636379.1	ENSG00000096093.15	1829	1647.86	8.18	0.13	0.09	0.19
ENST00000636398.1	ENSG00000096093.15	1703	1521.86	477.85	8.24	5.56	11.96
ENST00000636489.1	ENSG00000096093.15	2421	2239.86	33.60	0.39	0.27	0.57
ENST00000636566.1	ENSG00000096093.15	552	370.99	96.58	6.83	4.61	9.92
ENST00000636616.1	ENSG00000096093.15	1636	1454.86	648.57	11.70	7.90	16.99
ENST00000636702.1	ENSG00000096093.15	2197	2015.86	0.00	0.00	0.00	0.00
ENST00000636713.1	ENSG00000096093.15	714	532.91	0.00	0.00	0.00	0.00
ENST00000636954.1	ENSG00000096093.15	2129	1947.86	0.00	0.00	0.00	0.00
ENST00000637089.1	ENSG00000096093.15	2133	1951.86	0.00	0.00	0.00	0.00
ENST00000637121.1	ENSG00000096093.15	2786	2604.86	74.78	0.75	0.51	1.09
ENST00000637200.1	ENSG00000096093.15	1896	1714.86	72.03	1.10	0.74	1.60
ENST00000637263.1	ENSG00000096093.15	2089	1907.86	1154.76	15.88	10.72	23.06
ENST00000637315.1	ENSG00000096093.15	552	370.99	0.00	0.00	0.00	0.00
ENST00000637340.1	ENSG00000096093.15	4004	3822.86	81.92	0.56	0.38	0.82
ENST00000637353.1	ENSG00000096093.15	3829	3647.86	0.00	0.00	0.00	0.00
ENST00000637602.1	ENSG00000096093.15	2020	1838.86	9.86	0.14	0.09	0.20
ENST00000637849.1	ENSG00000096093.15	2746	2564.86	0.00	0.00	0.00	0.00
ENST00000637874.1	ENSG00000096093.15	490	309.06	112.10	9.52	6.43	13.82
ENST00000637892.1	ENSG00000096093.15	2635	2453.86	4.71	0.05	0.03	0.07
ENST00000638075.1	ENSG00000096093.15	540	359.00	0.00	0.00	0.00	0.00
ENST00000638140.1	ENSG00000096093.15	557	375.99	0.00	0.00	0.00	0.00
ENST00000373083.8	ENSG00000096264.13	1154	972.86	0.00	0.00	0.00	0.00
ENST00000373086.3	ENSG00000096264.13	1000	818.86	0.00	0.00	0.00	0.00
ENST00000373089.9	ENSG00000096264.13	942	760.86	1.00	0.03	0.02	100.00
ENST00000353801.7	ENSG00000096384.19	2582	2400.86	7743.12	84.62	57.14	13.78
ENST00000371554.2	ENSG00000096384.19	2674	2492.86	38.91	0.41	0.28	0.07
ENST00000371646.9	ENSG00000096384.19	2572	2390.86	47395.57	520.14	351.22	84.69
ENST00000620073.4	ENSG00000096384.19	2644	2462.86	845.47	9.01	6.08	1.47
ENST00000266003.9	ENSG00000096395.10	527	346.02	0.00	0.00	0.00	0.00
ENST00000430124.6	ENSG00000096395.10	566	384.98	0.00	0.00	0.00	0.00
ENST00000507738.1	ENSG00000096395.10	400	219.31	0.00	0.00	0.00	0.00
ENST00000371477.3	ENSG00000096401.7	6423	6241.86	6799.00	28.58	19.30	100.00
ENST00000374316.9	ENSG00000096433.10	9870	9688.86	11.95	0.03	0.02	0.10
ENST00000605930.2	ENSG00000096433.10	9029	8847.86	10805.48	32.04	21.64	99.90
ENST00000211936.10	ENSG00000096654.15	3101	2919.86	72.22	0.65	0.44	3.87
ENST00000377419.1	ENSG00000096654.15	2899	2717.86	1671.78	16.14	10.90	96.13
ENST00000379802.7	ENSG00000096696.13	9796	9614.86	719.32	1.96	1.33	39.83
ENST00000418664.2	ENSG00000096696.13	7812	7630.86	845.53	2.91	1.96	58.99
ENST00000506617.1	ENSG00000096696.13	754	572.90	1.27	0.06	0.04	1.18
ENST00000212015.10	ENSG00000096717.11	4094	3912.86	2468.76	16.55	11.18	75.89
ENST00000403579.1	ENSG00000096717.11	3333	3151.86	0.00	0.00	0.00	0.00
ENST00000406900.5	ENSG00000096717.11	3295	3113.86	573.78	4.83	3.26	22.16
ENST00000432464.5	ENSG00000096717.11	3587	3405.86	9.92	0.08	0.05	0.35
ENST00000473922.1	ENSG00000096717.11	576	394.98	0.00	0.00	0.00	0.00
ENST00000497639.5	ENSG00000096717.11	673	491.93	6.54	0.35	0.24	1.60
ENST00000265866.11	ENSG00000096746.17	2339	2157.86	823.73	10.02	6.76	3.99
ENST00000354695.5	ENSG00000096746.17	1332	1150.86	5545.99	126.44	85.38	50.43
ENST00000461310.5	ENSG00000096746.17	648	466.94	20.30	1.14	0.77	0.45
ENST00000467249.1	ENSG00000096746.17	566	384.98	93.06	6.34	4.28	2.53
ENST00000469172.5	ENSG00000096746.17	3356	3174.86	36.23	0.30	0.20	0.12
ENST00000478698.1	ENSG00000096746.17	1507	1325.86	1109.11	21.95	14.82	8.75
ENST00000480987.5	ENSG00000096746.17	752	570.90	92.87	4.27	2.88	1.70
ENST00000481819.5	ENSG00000096746.17	2704	2522.86	767.35	7.98	5.39	3.18
ENST00000486854.5	ENSG00000096746.17	635	453.94	0.00	0.00	0.00	0.00
ENST00000490442.5	ENSG00000096746.17	1521	1339.86	1333.41	26.11	17.63	10.41
ENST00000491200.5	ENSG00000096746.17	2308	2126.86	3742.50	46.17	31.18	18.41
ENST00000380062.9	ENSG00000096872.15	2160	1978.86	573.21	7.60	5.13	29.31
ENST00000429045.6	ENSG00000096872.15	1462	1280.86	13.58	0.28	0.19	1.07
ENST00000433700.5	ENSG00000096872.15	2119	1937.86	0.00	0.00	0.00	0.00
ENST00000443698.5	ENSG00000096872.15	2163	1981.86	0.00	0.00	0.00	0.00
ENST00000482986.1	ENSG00000096872.15	574	392.98	13.19	0.88	0.59	3.40
ENST00000494236.1	ENSG00000096872.15	614	432.95	14.46	0.88	0.59	3.38
ENST00000517444.5	ENSG00000096872.15	563	381.99	0.00	0.00	0.00	0.00
ENST00000517866.1	ENSG00000096872.15	652	470.93	16.59	0.92	0.62	3.57
ENST00000518614.5	ENSG00000096872.15	563	381.99	12.23	0.84	0.57	3.24
ENST00000519968.5	ENSG00000096872.15	652	470.93	260.74	14.53	9.81	56.03
ENST00000381652.3	ENSG00000096968.13	5285	5103.86	986.90	5.07	3.43	80.29
ENST00000476574.5	ENSG00000096968.13	327	147.14	0.00	0.00	0.00	0.00
ENST00000487310.1	ENSG00000096968.13	773	591.89	28.10	1.25	0.84	19.71
ENST00000636127.1	ENSG00000096968.13	2615	2433.86	0.00	0.00	0.00	0.00
ENST00000322153.11	ENSG00000096996.15	1902	1720.86	28.15	0.43	0.29	24.28
ENST00000430026.7	ENSG00000096996.15	528	347.02	3.69	0.28	0.19	15.78
ENST00000593993.6	ENSG00000096996.15	2782	2600.86	70.21	0.71	0.48	40.07
ENST00000594176.1	ENSG00000096996.15	557	375.99	0.00	0.00	0.00	0.00
ENST00000597416.1	ENSG00000096996.15	551	370.00	4.95	0.35	0.24	19.86
ENST00000598019.6	ENSG00000096996.15	595	413.96	0.00	0.00	0.00	0.00
ENST00000600835.6	ENSG00000096996.15	2901	2719.86	0.00	0.00	0.00	0.00
ENST00000318560.5	ENSG00000097007.17	5766	5584.86	5012.40	23.55	15.90	90.38
ENST00000372348.6	ENSG00000097007.17	3824	3642.86	223.60	1.61	1.09	6.18
ENST00000393293.4	ENSG00000097007.17	532	351.01	12.00	0.90	0.61	3.44
ENST00000361521.8	ENSG00000097021.19	2429	2247.86	0.00	0.00	0.00	0.00
ENST00000377842.7	ENSG00000097021.19	1813	1631.86	3.82	0.06	0.04	0.05
ENST00000377845.7	ENSG00000097021.19	1432	1250.86	0.00	0.00	0.00	0.00
ENST00000377855.6	ENSG00000097021.19	1614	1432.86	752.79	13.78	9.31	11.96
ENST00000377860.8	ENSG00000097021.19	1472	1290.86	12.25	0.25	0.17	0.22
ENST00000418124.5	ENSG00000097021.19	1564	1382.86	0.00	0.00	0.00	0.00
ENST00000473466.2	ENSG00000097021.19	868	686.87	278.21	10.63	7.18	9.22
ENST00000481175.1	ENSG00000097021.19	748	566.90	8.01	0.37	0.25	0.32
ENST00000545482.5	ENSG00000097021.19	1804	1622.86	28.13	0.45	0.31	0.39
ENST00000608083.5	ENSG00000097021.19	1403	1221.86	4177.79	89.71	60.58	77.83
ENST00000370558.8	ENSG00000097033.14	6371	6189.86	7070.70	29.97	20.24	33.42
ENST00000482504.1	ENSG00000097033.14	1199	1017.86	2016.45	51.98	35.10	57.96
ENST00000535010.5	ENSG00000097033.14	6227	6045.86	612.12	2.66	1.79	2.96
ENST00000602603.1	ENSG00000097033.14	584	402.97	74.45	4.85	3.27	5.41
ENST00000616170.4	ENSG00000097033.14	6456	6274.86	52.30	0.22	0.15	0.24
ENST00000234626.10	ENSG00000097046.12	3173	2991.86	1567.18	13.74	9.28	65.81
ENST00000426137.1	ENSG00000097046.12	701	519.91	126.66	6.39	4.32	30.61
ENST00000428239.5	ENSG00000097046.12	3313	3131.86	0.00	0.00	0.00	0.00
ENST00000486509.1	ENSG00000097046.12	594	412.97	7.55	0.48	0.32	2.30
ENST00000497611.1	ENSG00000097046.12	729	547.90	5.61	0.27	0.18	1.29
ENST00000234668.6	ENSG00000097096.8	3000	2818.86	0.00	0.00	0.00	0.00
ENST00000341460.5	ENSG00000097096.8	5512	5330.86	83.00	0.41	0.28	100.00
ENST00000376752.8	ENSG00000099139.13	5756	5574.86	368.99	1.74	1.17	56.30
ENST00000376767.7	ENSG00000099139.13	2845	2663.86	3.56	0.04	0.02	1.14
ENST00000424854.6	ENSG00000099139.13	4731	4549.86	1.44	0.01	0.01	0.27
ENST00000455778.1	ENSG00000099139.13	503	322.04	16.01	1.30	0.88	42.29
ENST00000545128.5	ENSG00000099139.13	9538	9356.86	0.00	0.00	0.00	0.00
ENST00000370355.2	ENSG00000099194.5	5362	5180.86	13997.88	70.89	47.87	100.00
ENST00000214869.6	ENSG00000099203.6	1340	1158.86	1231.62	27.89	18.83	86.61
ENST00000586835.1	ENSG00000099203.6	713	531.91	5.79	0.29	0.19	0.89
ENST00000588259.5	ENSG00000099203.6	616	434.95	0.00	0.00	0.00	0.00
ENST00000588289.1	ENSG00000099203.6	541	360.00	55.21	4.02	2.72	12.50
ENST00000589638.1	ENSG00000099203.6	578	396.98	0.00	0.00	0.00	0.00
ENST00000591157.1	ENSG00000099203.6	717	535.91	0.00	0.00	0.00	0.00
ENST00000591695.5	ENSG00000099203.6	809	627.88	0.00	0.00	0.00	0.00
ENST00000277895.9	ENSG00000099204.18	2657	2475.86	243.49	2.58	1.74	5.03
ENST00000369252.8	ENSG00000099204.18	7690	7508.86	0.00	0.00	0.00	0.00
ENST00000369253.6	ENSG00000099204.18	2255	2073.86	1512.27	19.13	12.92	37.32
ENST00000369256.6	ENSG00000099204.18	3203	3021.86	89.94	0.78	0.53	1.52
ENST00000369266.7	ENSG00000099204.18	2230	2048.86	97.13	1.24	0.84	2.43
ENST00000392952.7	ENSG00000099204.18	6841	6659.86	252.02	0.99	0.67	1.94
ENST00000392955.7	ENSG00000099204.18	7408	7226.86	0.00	0.00	0.00	0.00
ENST00000428430.1	ENSG00000099204.18	854	672.87	623.43	24.31	16.42	47.42
ENST00000440467.5	ENSG00000099204.18	541	360.00	7.60	0.55	0.37	1.08
ENST00000466400.1	ENSG00000099204.18	448	267.14	8.06	0.79	0.53	1.54
ENST00000477638.1	ENSG00000099204.18	356	175.67	1.03	0.15	0.10	0.30
ENST00000481974.1	ENSG00000099204.18	518	337.03	4.05	0.32	0.21	0.61
ENST00000485570.1	ENSG00000099204.18	498	317.05	5.00	0.41	0.28	0.81
ENST00000533213.6	ENSG00000099204.18	7606	7424.86	0.00	0.00	0.00	0.00
ENST00000214893.9	ENSG00000099219.13	4974	4792.86	307.03	1.68	1.13	12.42
ENST00000339450.9	ENSG00000099219.13	5376	5194.86	0.00	0.00	0.00	0.00
ENST00000462592.5	ENSG00000099219.13	3554	3372.86	845.28	6.58	4.44	48.58
ENST00000475005.1	ENSG00000099219.13	1219	1037.86	11.51	0.29	0.20	2.15
ENST00000487088.5	ENSG00000099219.13	2799	2617.86	169.63	1.70	1.15	12.56
ENST00000489219.5	ENSG00000099219.13	3293	3111.86	389.90	3.29	2.22	24.29
ENST00000356940.10	ENSG00000099246.16	4886	4704.86	1403.75	7.83	5.29	8.94
ENST00000375802.7	ENSG00000099246.16	617	435.95	659.55	39.70	26.80	45.32
ENST00000423465.1	ENSG00000099246.16	873	691.87	52.09	1.98	1.33	2.26
ENST00000465772.5	ENSG00000099246.16	985	803.86	1157.14	37.77	25.50	43.12
ENST00000484281.1	ENSG00000099246.16	355	174.68	0.00	0.00	0.00	0.00
ENST00000490236.2	ENSG00000099246.16	730	548.90	4.02	0.19	0.13	0.22
ENST00000535776.5	ENSG00000099246.16	4811	4629.86	0.00	0.00	0.00	0.00
ENST00000611151.4	ENSG00000099246.16	4931	4749.86	0.00	0.00	0.00	0.00
ENST00000621805.4	ENSG00000099246.16	4894	4712.86	24.45	0.14	0.09	0.16
ENST00000265371.8	ENSG00000099250.17	5882	5700.86	625.46	2.88	1.94	1.88
ENST00000374816.7	ENSG00000099250.17	2804	2622.86	73.98	0.74	0.50	0.48
ENST00000374821.9	ENSG00000099250.17	1988	1806.86	18.57	0.27	0.18	0.18
ENST00000374822.8	ENSG00000099250.17	2213	2031.86	116.50	1.50	1.02	0.98
ENST00000374823.9	ENSG00000099250.17	3737	3555.86	515.27	3.80	2.57	2.48
ENST00000374867.6	ENSG00000099250.17	5877	5695.86	7636.01	35.17	23.75	22.96
ENST00000374875.5	ENSG00000099250.17	5407	5225.86	6582.69	33.05	22.32	21.57
ENST00000395995.5	ENSG00000099250.17	5826	5644.86	124.77	0.58	0.39	0.38
ENST00000413802.1	ENSG00000099250.17	497	316.05	823.22	68.34	46.15	44.60
ENST00000418675.5	ENSG00000099250.17	579	397.98	92.99	6.13	4.14	4.00
ENST00000431894.5	ENSG00000099250.17	372	191.50	1.38	0.19	0.13	0.12
ENST00000432372.6	ENSG00000099250.17	4137	3955.86	57.04	0.38	0.26	0.25
ENST00000455749.1	ENSG00000099250.17	518	337.03	2.41	0.19	0.13	0.12
ENST00000466932.1	ENSG00000099250.17	523	342.02	0.00	0.00	0.00	0.00
ENST00000471365.1	ENSG00000099251.14	1033	851.86	153.60	4.73	3.19	76.49
ENST00000494540.5	ENSG00000099251.14	1401	1219.86	67.61	1.45	0.98	23.51
ENST00000320152.10	ENSG00000099256.18	1944	1762.86	1622.32	24.15	16.30	59.32
ENST00000376376.3	ENSG00000099256.18	741	559.90	232.48	10.89	7.36	26.76
ENST00000376378.5	ENSG00000099256.18	747	565.90	122.17	5.66	3.82	13.92
ENST00000263174.8	ENSG00000099260.10	2510	2328.86	1147.53	12.93	8.73	26.06
ENST00000496843.1	ENSG00000099260.10	5294	5112.86	80.25	0.41	0.28	0.83
ENST00000605497.5	ENSG00000099260.10	1942	1760.86	122.58	1.83	1.23	3.68
ENST00000605613.1	ENSG00000099260.10	2244	2062.86	7.00	0.09	0.06	0.18
ENST00000615664.1	ENSG00000099260.10	1844	1662.86	2177.64	34.36	23.20	69.25
ENST00000373290.6	ENSG00000099282.9	1698	1516.86	1397.35	24.17	16.32	87.71
ENST00000452130.1	ENSG00000099282.9	575	393.98	0.00	0.00	0.00	0.00
ENST00000459981.1	ENSG00000099282.9	834	652.88	4.08	0.16	0.11	0.59
ENST00000470508.1	ENSG00000099282.9	674	492.92	27.61	1.47	0.99	5.33
ENST00000475069.5	ENSG00000099282.9	605	423.96	11.68	0.72	0.49	2.62
ENST00000478112.1	ENSG00000099282.9	616	434.95	16.11	0.97	0.66	3.53
ENST00000486093.5	ENSG00000099282.9	693	511.92	0.00	0.00	0.00	0.00
ENST00000490083.5	ENSG00000099282.9	709	527.91	1.18	0.06	0.04	0.21
ENST00000373255.8	ENSG00000099284.13	1980	1798.86	249.65	3.64	2.46	94.08
ENST00000455786.1	ENSG00000099284.13	908	726.87	6.35	0.23	0.15	5.92
ENST00000282633.9	ENSG00000099290.15	4272	4090.86	0.00	0.00	0.00	0.00
ENST00000314664.11	ENSG00000099290.15	4519	4337.86	748.08	4.52	3.06	1.89
ENST00000351071.10	ENSG00000099290.15	4642	4460.86	0.00	0.00	0.00	0.00
ENST00000399339.6	ENSG00000099290.15	4323	4141.86	25996.31	164.69	111.20	68.65
ENST00000434114.6	ENSG00000099290.15	3287	3105.86	0.00	0.00	0.00	0.00
ENST00000454806.1	ENSG00000099290.15	782	600.89	202.40	8.84	5.97	3.68
ENST00000476514.1	ENSG00000099290.15	273	95.28	177.08	48.76	32.93	20.33
ENST00000492914.1	ENSG00000099290.15	735	553.90	24.20	1.15	0.77	0.48
ENST00000611324.4	ENSG00000099290.15	4417	4235.86	1927.97	11.94	8.06	4.98
ENST00000262811.10	ENSG00000099308.10	5896	5714.86	1751.29	8.04	5.43	55.53
ENST00000601226.2	ENSG00000099308.10	451	270.13	1.26	0.12	0.08	0.85
ENST00000608648.1	ENSG00000099308.10	1760	1578.86	63.36	1.05	0.71	7.27
ENST00000609076.1	ENSG00000099308.10	449	268.14	34.77	3.40	2.30	23.50
ENST00000609494.1	ENSG00000099308.10	354	173.69	12.32	1.86	1.26	12.86
ENST00000215057.6	ENSG00000099326.8	2905	2723.86	0.00	0.00	0.00	0.00
ENST00000594108.1	ENSG00000099326.8	1110	928.86	103.30	2.92	1.97	15.58
ENST00000594234.5	ENSG00000099326.8	2385	2203.86	849.67	10.12	6.83	53.99
ENST00000595245.1	ENSG00000099326.8	3261	3079.86	436.04	3.71	2.51	19.83
ENST00000596039.1	ENSG00000099326.8	657	475.93	0.00	0.00	0.00	0.00
ENST00000599369.5	ENSG00000099326.8	2587	2405.86	72.77	0.79	0.54	4.24
ENST00000600004.1	ENSG00000099326.8	2683	2501.86	87.52	0.92	0.62	4.90
ENST00000600048.1	ENSG00000099326.8	1409	1227.86	12.87	0.27	0.19	1.47
ENST00000215061.8	ENSG00000099330.8	1133	951.86	0.00	0.00	0.00	0.00
ENST00000594283.5	ENSG00000099330.8	1201	1019.86	90.83	2.34	1.58	4.35
ENST00000595573.1	ENSG00000099330.8	376	195.47	2.34	0.31	0.21	0.59
ENST00000595769.1	ENSG00000099330.8	730	548.90	9.26	0.44	0.30	0.82
ENST00000596279.1	ENSG00000099330.8	842	660.87	50.46	2.00	1.35	3.73
ENST00000597836.5	ENSG00000099330.8	1044	862.86	843.14	25.64	17.31	47.74
ENST00000598068.5	ENSG00000099330.8	1341	1159.86	285.27	6.45	4.36	12.02
ENST00000598172.1	ENSG00000099330.8	752	570.90	0.00	0.00	0.00	0.00
ENST00000599286.1	ENSG00000099330.8	421	240.22	45.26	4.94	3.34	9.20
ENST00000599588.5	ENSG00000099330.8	1485	1303.86	0.00	0.00	0.00	0.00
ENST00000600232.5	ENSG00000099330.8	878	696.87	111.57	4.20	2.84	7.82
ENST00000600826.1	ENSG00000099330.8	348	167.77	0.00	0.00	0.00	0.00
ENST00000601529.5	ENSG00000099330.8	942	760.86	213.87	7.38	4.98	13.73
ENST00000601576.1	ENSG00000099330.8	638	456.94	0.00	0.00	0.00	0.00
ENST00000602236.5	ENSG00000099330.8	524	343.02	0.00	0.00	0.00	0.00
ENST00000397274.6	ENSG00000099331.13	7532	7350.86	7578.99	27.05	18.27	16.47
ENST00000593411.1	ENSG00000099331.13	909	727.87	0.00	0.00	0.00	0.00
ENST00000593533.1	ENSG00000099331.13	978	796.86	61.57	2.03	1.37	1.23
ENST00000594824.5	ENSG00000099331.13	7595	7413.86	290.51	1.03	0.69	0.63
ENST00000594971.5	ENSG00000099331.13	461	280.11	1029.47	96.43	65.11	58.73
ENST00000595618.5	ENSG00000099331.13	7623	7441.86	0.00	0.00	0.00	0.00
ENST00000595641.5	ENSG00000099331.13	6215	6033.86	35.91	0.16	0.11	0.10
ENST00000596942.5	ENSG00000099331.13	584	402.97	0.00	0.00	0.00	0.00
ENST00000597073.5	ENSG00000099331.13	2087	1905.86	315.33	4.34	2.93	2.64
ENST00000597572.1	ENSG00000099331.13	660	478.93	0.00	0.00	0.00	0.00
ENST00000597881.1	ENSG00000099331.13	432	251.18	3.51	0.37	0.25	0.22
ENST00000598101.1	ENSG00000099331.13	518	337.03	188.37	14.67	9.90	8.93
ENST00000598419.1	ENSG00000099331.13	544	363.00	0.00	0.00	0.00	0.00
ENST00000598464.1	ENSG00000099331.13	223	51.04	1.00	0.51	0.35	0.31
ENST00000599420.5	ENSG00000099331.13	971	789.86	218.08	7.24	4.89	4.41
ENST00000601490.1	ENSG00000099331.13	557	375.99	37.59	2.62	1.77	1.60
ENST00000601749.1	ENSG00000099331.13	645	463.94	125.90	7.12	4.81	4.34
ENST00000602158.1	ENSG00000099331.13	495	314.05	5.53	0.46	0.31	0.28
ENST00000602177.1	ENSG00000099331.13	524	343.02	2.25	0.17	0.12	0.10
ENST00000263372.4	ENSG00000099337.4	5722	5540.86	279.00	1.32	0.89	100.00
ENST00000588137.1	ENSG00000099337.4	477	296.08	0.00	0.00	0.00	0.00
ENST00000312265.9	ENSG00000099338.22	3501	3319.86	4.81	0.04	0.03	0.62
ENST00000409235.7	ENSG00000099338.22	3746	3564.86	0.00	0.00	0.00	0.00
ENST00000409410.6	ENSG00000099338.22	2634	2452.86	2.28	0.02	0.02	0.40
ENST00000410018.5	ENSG00000099338.22	3626	3444.86	115.71	0.88	0.60	14.28
ENST00000412458.6	ENSG00000099338.22	2899	2717.86	0.00	0.00	0.00	0.00
ENST00000466060.5	ENSG00000099338.22	633	451.94	28.42	1.65	1.11	26.73
ENST00000467739.1	ENSG00000099338.22	737	555.90	9.00	0.42	0.29	6.88
ENST00000470292.2	ENSG00000099338.22	567	385.98	2.00	0.14	0.09	2.20
ENST00000471517.5	ENSG00000099338.22	3785	3603.86	12.18	0.09	0.06	1.44
ENST00000475343.6	ENSG00000099338.22	668	486.93	0.00	0.00	0.00	0.00
ENST00000475646.1	ENSG00000099338.22	452	271.13	11.14	1.08	0.73	17.46
ENST00000477793.2	ENSG00000099338.22	653	471.93	0.00	0.00	0.00	0.00
ENST00000488473.1	ENSG00000099338.22	722	540.91	21.59	1.05	0.71	16.96
ENST00000489693.2	ENSG00000099338.22	541	360.00	0.00	0.00	0.00	0.00
ENST00000492088.3	ENSG00000099338.22	3761	3579.86	109.87	0.81	0.54	13.04
ENST00000585424.1	ENSG00000099338.22	438	257.16	0.00	0.00	0.00	0.00
ENST00000215071.8	ENSG00000099341.11	1553	1371.86	0.00	0.00	0.00	0.00
ENST00000585598.1	ENSG00000099341.11	541	360.00	0.00	0.00	0.00	0.00
ENST00000590331.1	ENSG00000099341.11	422	241.22	0.00	0.00	0.00	0.00
ENST00000591216.1	ENSG00000099341.11	611	429.96	347.85	21.23	14.33	11.12
ENST00000591250.1	ENSG00000099341.11	578	396.98	0.00	0.00	0.00	0.00
ENST00000592001.5	ENSG00000099341.11	853	671.87	281.88	11.01	7.43	5.77
ENST00000592035.5	ENSG00000099341.11	1581	1399.86	43.40	0.81	0.55	0.43
ENST00000592561.5	ENSG00000099341.11	771	589.89	2436.18	108.36	73.17	56.79
ENST00000602911.5	ENSG00000099341.11	1330	1148.86	2086.13	47.64	32.17	24.97
ENST00000620216.4	ENSG00000099341.11	1538	1356.86	91.57	1.77	1.20	0.93
ENST00000338343.8	ENSG00000099364.16	3965	3783.86	0.00	0.00	0.00	0.00
ENST00000380310.6	ENSG00000099364.16	3796	3614.86	0.00	0.00	0.00	0.00
ENST00000427128.5	ENSG00000099364.16	3312	3130.86	6.19	0.05	0.04	0.34
ENST00000471231.6	ENSG00000099364.16	3641	3459.86	0.00	0.00	0.00	0.00
ENST00000562319.5	ENSG00000099364.16	2462	2280.86	302.87	3.48	2.35	22.87
ENST00000562798.1	ENSG00000099364.16	299	119.96	0.00	0.00	0.00	0.00
ENST00000565690.5	ENSG00000099364.16	2570	2388.86	25.02	0.27	0.19	1.80
ENST00000565939.1	ENSG00000099364.16	817	635.88	0.00	0.00	0.00	0.00
ENST00000566320.2	ENSG00000099364.16	546	365.00	158.92	11.42	7.71	74.99
ENST00000215095.9	ENSG00000099365.9	4664	4482.86	6.32	0.04	0.02	8.36
ENST00000561836.1	ENSG00000099365.9	418	237.23	0.00	0.00	0.00	0.00
ENST00000565419.1	ENSG00000099365.9	1208	1026.86	13.68	0.35	0.24	79.04
ENST00000566211.1	ENSG00000099365.9	652	470.93	1.00	0.06	0.04	12.60
ENST00000569638.5	ENSG00000099365.9	4178	3996.86	0.00	0.00	0.00	0.00
ENST00000262520.10	ENSG00000099377.13	2200	2018.86	19.53	0.25	0.17	2.81
ENST00000297679.9	ENSG00000099377.13	2172	1990.86	455.73	6.01	4.06	66.53
ENST00000562932.5	ENSG00000099377.13	746	564.90	12.09	0.56	0.38	6.22
ENST00000574447.1	ENSG00000099377.13	746	564.90	47.50	2.21	1.49	24.44
ENST00000262519.12	ENSG00000099381.16	6903	6721.86	1342.19	5.24	3.54	21.29
ENST00000452917.1	ENSG00000099381.16	926	744.86	549.81	19.37	13.08	78.71
ENST00000215115.4	ENSG00000099385.11	1740	1558.86	775.72	13.06	8.82	78.31
ENST00000380317.8	ENSG00000099385.11	2409	2227.86	0.00	0.00	0.00	0.00
ENST00000572628.5	ENSG00000099385.11	1603	1421.86	188.27	3.47	2.35	20.84
ENST00000574418.5	ENSG00000099385.11	1206	1024.86	0.00	0.00	0.00	0.00
ENST00000576194.1	ENSG00000099385.11	552	370.99	2.00	0.14	0.10	0.85
ENST00000378988.4	ENSG00000099399.5	1610	1428.86	1.00	0.02	0.01	100.00
ENST00000215368.3	ENSG00000099617.3	949	767.86	0.00	0.00	0.00	0.00
ENST00000320936.9	ENSG00000099622.13	1328	1146.86	0.00	0.00	0.00	0.00
ENST00000413636.6	ENSG00000099622.13	1606	1424.86	16.40	0.30	0.20	0.27
ENST00000444172.6	ENSG00000099622.13	584	402.97	12.56	0.82	0.55	0.73
ENST00000585630.5	ENSG00000099622.13	870	688.87	0.00	0.00	0.00	0.00
ENST00000585913.5	ENSG00000099622.13	833	651.88	0.00	0.00	0.00	0.00
ENST00000585914.5	ENSG00000099622.13	1052	870.86	7.92	0.24	0.16	0.21
ENST00000586472.5	ENSG00000099622.13	1303	1121.86	660.37	15.45	10.43	13.78
ENST00000586548.5	ENSG00000099622.13	1734	1552.86	95.34	1.61	1.09	1.44
ENST00000586555.2	ENSG00000099622.13	716	534.91	0.00	0.00	0.00	0.00
ENST00000586636.5	ENSG00000099622.13	938	756.86	369.04	12.79	8.64	11.41
ENST00000586773.5	ENSG00000099622.13	942	760.86	3.16	0.11	0.07	0.10
ENST00000587169.5	ENSG00000099622.13	3028	2846.86	19.93	0.18	0.12	0.16
ENST00000587323.5	ENSG00000099622.13	1092	910.86	0.00	0.00	0.00	0.00
ENST00000587896.5	ENSG00000099622.13	1081	899.86	1298.52	37.86	25.57	33.78
ENST00000588030.5	ENSG00000099622.13	1509	1327.86	0.00	0.00	0.00	0.00
ENST00000588090.5	ENSG00000099622.13	1459	1277.86	0.00	0.00	0.00	0.00
ENST00000588230.5	ENSG00000099622.13	1013	831.86	32.83	1.04	0.70	0.92
ENST00000588344.2	ENSG00000099622.13	370	189.52	0.00	0.00	0.00	0.00
ENST00000588411.5	ENSG00000099622.13	619	437.95	0.00	0.00	0.00	0.00
ENST00000588917.2	ENSG00000099622.13	1087	905.86	32.32	0.94	0.63	0.84
ENST00000589161.1	ENSG00000099622.13	769	587.89	0.00	0.00	0.00	0.00
ENST00000589235.5	ENSG00000099622.13	1073	891.86	13.64	0.40	0.27	0.36
ENST00000589266.5	ENSG00000099622.13	616	434.95	0.00	0.00	0.00	0.00
ENST00000589686.5	ENSG00000099622.13	532	351.01	0.00	0.00	0.00	0.00
ENST00000589710.5	ENSG00000099622.13	1835	1653.86	45.43	0.72	0.49	0.64
ENST00000590171.1	ENSG00000099622.13	905	723.87	11.95	0.43	0.29	0.39
ENST00000590188.5	ENSG00000099622.13	361	180.61	0.00	0.00	0.00	0.00
ENST00000590347.5	ENSG00000099622.13	3117	2935.86	12.94	0.12	0.08	0.10
ENST00000590704.5	ENSG00000099622.13	1456	1274.86	126.54	2.60	1.76	2.32
ENST00000591055.5	ENSG00000099622.13	928	746.86	0.00	0.00	0.00	0.00
ENST00000591097.5	ENSG00000099622.13	1507	1325.86	275.21	5.45	3.68	4.86
ENST00000591376.5	ENSG00000099622.13	830	648.88	0.00	0.00	0.00	0.00
ENST00000591622.1	ENSG00000099622.13	548	367.00	0.00	0.00	0.00	0.00
ENST00000591659.5	ENSG00000099622.13	587	405.97	114.87	7.42	5.01	6.62
ENST00000591935.5	ENSG00000099622.13	746	564.90	50.81	2.36	1.59	2.11
ENST00000592051.1	ENSG00000099622.13	573	391.98	0.00	0.00	0.00	0.00
ENST00000592234.5	ENSG00000099622.13	571	389.98	0.00	0.00	0.00	0.00
ENST00000592412.5	ENSG00000099622.13	532	351.01	0.00	0.00	0.00	0.00
ENST00000592467.1	ENSG00000099622.13	796	614.88	0.00	0.00	0.00	0.00
ENST00000592815.5	ENSG00000099622.13	334	154.00	0.00	0.00	0.00	0.00
ENST00000593048.5	ENSG00000099622.13	650	468.94	4.96	0.28	0.19	0.25
ENST00000593093.5	ENSG00000099622.13	3528	3346.86	234.15	1.84	1.24	1.64
ENST00000593128.5	ENSG00000099622.13	796	614.88	142.98	6.10	4.12	5.44
ENST00000593283.5	ENSG00000099622.13	758	576.89	72.36	3.29	2.22	2.94
ENST00000621399.1	ENSG00000099622.13	1044	862.86	298.78	9.09	6.13	8.10
ENST00000628979.2	ENSG00000099622.13	1043	861.86	21.98	0.67	0.45	0.60
ENST00000215375.6	ENSG00000099624.7	997	815.86	912.23	29.34	19.81	10.44
ENST00000395633.5	ENSG00000099624.7	704	522.91	3814.40	191.40	129.24	68.08
ENST00000588538.5	ENSG00000099624.7	1393	1211.86	0.00	0.00	0.00	0.00
ENST00000589478.1	ENSG00000099624.7	640	458.94	0.00	0.00	0.00	0.00
ENST00000590265.5	ENSG00000099624.7	1144	962.86	340.99	9.29	6.27	3.31
ENST00000591249.5	ENSG00000099624.7	405	224.29	4.60	0.54	0.36	0.19
ENST00000591660.5	ENSG00000099624.7	637	455.94	0.00	0.00	0.00	0.00
ENST00000592624.1	ENSG00000099624.7	1587	1405.86	54.22	1.01	0.68	0.36
ENST00000614837.1	ENSG00000099624.7	343	162.85	307.57	49.56	33.46	17.63
ENST00000215376.7	ENSG00000099625.12	834	652.88	30.33	1.22	0.82	37.89
ENST00000382477.6	ENSG00000099625.12	2453	2271.86	20.92	0.24	0.16	7.51
ENST00000589260.5	ENSG00000099625.12	929	747.86	26.02	0.91	0.62	28.37
ENST00000590083.5	ENSG00000099625.12	4261	4079.86	14.20	0.09	0.06	2.84
ENST00000591127.1	ENSG00000099625.12	933	751.86	21.57	0.75	0.51	23.40
ENST00000215473.7	ENSG00000099715.14	4595	4413.86	0.00	0.00	0.00	0.00
ENST00000333703.8	ENSG00000099715.14	4710	4528.86	0.00	0.00	0.00	0.00
ENST00000362095.9	ENSG00000099715.14	4220	4038.86	0.00	0.00	0.00	0.00
ENST00000400457.3	ENSG00000099715.14	9039	8857.86	0.00	0.00	0.00	0.00
ENST00000620615.4	ENSG00000099715.14	329	149.10	0.00	0.00	0.00	0.00
ENST00000621505.1	ENSG00000099715.14	536	355.01	0.00	0.00	0.00	0.00
ENST00000622698.4	ENSG00000099715.14	4824	4642.86	0.00	0.00	0.00	0.00
ENST00000215479.9	ENSG00000099721.13	802	620.88	0.00	0.00	0.00	0.00
ENST00000383036.1	ENSG00000099721.13	621	439.95	0.00	0.00	0.00	0.00
ENST00000472666.1	ENSG00000099725.14	288	109.43	1.00	0.24	0.16	100.00
ENST00000495163.1	ENSG00000099725.14	480	299.08	0.00	0.00	0.00	0.00
ENST00000528056.5	ENSG00000099725.14	7218	7036.86	0.00	0.00	0.00	0.00
ENST00000533551.5	ENSG00000099725.14	1019	837.86	0.00	0.00	0.00	0.00
ENST00000215539.3	ENSG00000099769.5	2116	1934.86	3.00	0.04	0.03	100.00
ENST00000415638.3	ENSG00000099769.5	2136	1954.86	0.00	0.00	0.00	0.00
ENST00000568221.1	ENSG00000099769.5	730	548.90	0.00	0.00	0.00	0.00
ENST00000325495.8	ENSG00000099783.11	2494	2312.86	7277.21	82.56	55.74	67.67
ENST00000348943.7	ENSG00000099783.11	2568	2386.86	270.96	2.98	2.01	2.44
ENST00000593293.1	ENSG00000099783.11	764	582.89	101.21	4.56	3.08	3.73
ENST00000594907.5	ENSG00000099783.11	1078	896.86	0.00	0.00	0.00	0.00
ENST00000596295.1	ENSG00000099783.11	910	728.87	0.00	0.00	0.00	0.00
ENST00000596984.5	ENSG00000099783.11	664	482.93	155.66	8.46	5.71	6.93
ENST00000597081.1	ENSG00000099783.11	1004	822.86	0.00	0.00	0.00	0.00
ENST00000597270.1	ENSG00000099783.11	1147	965.86	29.91	0.81	0.55	0.67
ENST00000597813.5	ENSG00000099783.11	630	448.95	9.37	0.55	0.37	0.45
ENST00000598367.5	ENSG00000099783.11	298	119.00	0.00	0.00	0.00	0.00
ENST00000598603.1	ENSG00000099783.11	784	602.89	2.00	0.09	0.06	0.07
ENST00000598999.1	ENSG00000099783.11	409	228.27	58.48	6.72	4.54	5.51
ENST00000600092.5	ENSG00000099783.11	1086	904.86	75.17	2.18	1.47	1.79
ENST00000600806.5	ENSG00000099783.11	2373	2191.86	128.48	1.54	1.04	1.26
ENST00000601645.5	ENSG00000099783.11	832	650.88	0.00	0.00	0.00	0.00
ENST00000602219.1	ENSG00000099783.11	1809	1627.86	203.74	3.28	2.22	2.69
ENST00000620401.4	ENSG00000099783.11	2458	2276.86	718.78	8.28	5.59	6.79
ENST00000215555.6	ENSG00000099785.10	1376	1194.86	1491.83	32.76	22.12	41.14
ENST00000381035.8	ENSG00000099785.10	1192	1010.86	145.77	3.78	2.55	4.75
ENST00000594796.1	ENSG00000099785.10	521	340.02	400.72	30.92	20.88	38.84
ENST00000595142.5	ENSG00000099785.10	690	508.92	0.00	0.00	0.00	0.00
ENST00000595213.1	ENSG00000099785.10	865	683.87	0.00	0.00	0.00	0.00
ENST00000601283.5	ENSG00000099785.10	747	565.90	0.00	0.00	0.00	0.00
ENST00000601724.5	ENSG00000099785.10	485	304.07	32.59	2.81	1.90	3.53
ENST00000602117.1	ENSG00000099785.10	1667	1485.86	529.09	9.34	6.31	11.73
ENST00000215565.2	ENSG00000099795.6	531	350.01	1605.71	120.37	81.28	99.86
ENST00000593353.5	ENSG00000099795.6	529	348.01	2.29	0.17	0.12	0.14
ENST00000215567.9	ENSG00000099797.12	1171	989.86	4279.15	113.43	76.59	43.25
ENST00000384974.1	ENSG00000099797.12	98	0.00	0.00	0.00	0.00	0.00
ENST00000593637.5	ENSG00000099797.12	1043	861.86	433.03	13.18	8.90	5.03
ENST00000593775.5	ENSG00000099797.12	720	538.91	2.92	0.14	0.10	0.05
ENST00000594545.5	ENSG00000099797.12	735	553.90	47.61	2.26	1.52	0.86
ENST00000594807.5	ENSG00000099797.12	569	387.98	308.21	20.84	14.07	7.95
ENST00000594958.1	ENSG00000099797.12	601	419.96	55.20	3.45	2.33	1.32
ENST00000596073.5	ENSG00000099797.12	1170	988.86	995.50	26.41	17.84	10.07
ENST00000596164.5	ENSG00000099797.12	245	69.78	0.00	0.00	0.00	0.00
ENST00000596953.5	ENSG00000099797.12	1043	861.86	10.56	0.32	0.22	0.12
ENST00000597607.5	ENSG00000099797.12	1164	982.86	868.35	23.18	15.65	8.84
ENST00000598298.5	ENSG00000099797.12	868	686.87	0.00	0.00	0.00	0.00
ENST00000598333.5	ENSG00000099797.12	822	640.88	17.08	0.70	0.47	0.27
ENST00000598408.1	ENSG00000099797.12	508	327.04	3.76	0.30	0.20	0.11
ENST00000598715.5	ENSG00000099797.12	541	360.00	0.00	0.00	0.00	0.00
ENST00000598918.5	ENSG00000099797.12	314	134.46	0.00	0.00	0.00	0.00
ENST00000598987.5	ENSG00000099797.12	1202	1020.86	74.18	1.91	1.29	0.73
ENST00000599101.5	ENSG00000099797.12	584	402.97	419.62	27.32	18.45	10.42
ENST00000599646.1	ENSG00000099797.12	2899	2717.86	6.00	0.06	0.04	0.02
ENST00000600076.5	ENSG00000099797.12	484	303.07	0.00	0.00	0.00	0.00
ENST00000600083.5	ENSG00000099797.12	1204	1022.86	313.56	8.04	5.43	3.07
ENST00000600395.5	ENSG00000099797.12	846	664.87	213.59	8.43	5.69	3.21
ENST00000601187.1	ENSG00000099797.12	559	377.99	4.78	0.33	0.22	0.13
ENST00000601350.5	ENSG00000099797.12	687	505.92	129.21	6.70	4.52	2.56
ENST00000601461.1	ENSG00000099797.12	828	646.88	125.81	5.10	3.45	1.95
ENST00000601652.5	ENSG00000099797.12	551	370.00	2.13	0.15	0.10	0.06
ENST00000215570.7	ENSG00000099800.7	1973	1791.86	1104.33	16.17	10.92	12.63
ENST00000591871.1	ENSG00000099800.7	631	449.94	1918.89	111.90	75.56	87.37
ENST00000215574.8	ENSG00000099804.8	1471	1289.86	765.03	15.56	10.51	77.71
ENST00000586283.6	ENSG00000099804.8	1147	965.86	13.78	0.37	0.25	1.87
ENST00000586788.1	ENSG00000099804.8	900	718.87	26.76	0.98	0.66	4.88
ENST00000593036.4	ENSG00000099804.8	359	178.63	16.47	2.42	1.63	12.08
ENST00000606065.3	ENSG00000099804.8	1062	880.86	0.00	0.00	0.00	0.00
ENST00000606400.3	ENSG00000099804.8	899	717.87	18.97	0.69	0.47	3.46
ENST00000607527.5	ENSG00000099804.8	357	176.66	0.00	0.00	0.00	0.00
ENST00000380172.8	ENSG00000099810.18	6122	5940.86	2053.19	9.07	6.12	27.31
ENST00000419385.5	ENSG00000099810.18	2241	2059.86	0.00	0.00	0.00	0.00
ENST00000427788.2	ENSG00000099810.18	753	571.90	0.00	0.00	0.00	0.00
ENST00000460874.6	ENSG00000099810.18	1434	1252.86	275.97	5.78	3.90	17.41
ENST00000484957.1	ENSG00000099810.18	399	218.32	0.00	0.00	0.00	0.00
ENST00000577563.1	ENSG00000099810.18	339	158.91	8.19	1.35	0.91	4.07
ENST00000579422.5	ENSG00000099810.18	578	396.98	0.00	0.00	0.00	0.00
ENST00000580675.1	ENSG00000099810.18	310	130.58	20.07	4.03	2.72	12.14
ENST00000580718.1	ENSG00000099810.18	1309	1127.86	105.05	2.44	1.65	7.36
ENST00000580900.5	ENSG00000099810.18	7557	7375.86	6.60	0.02	0.02	0.07
ENST00000581962.1	ENSG00000099810.18	323	143.23	55.16	10.10	6.82	30.43
ENST00000584988.1	ENSG00000099810.18	611	429.96	3.08	0.19	0.13	0.57
ENST00000616982.1	ENSG00000099810.18	2350	2168.86	17.64	0.21	0.14	0.64
ENST00000215582.7	ENSG00000099812.8	2871	2689.86	0.00	0.00	0.00	0.00
ENST00000614180.1	ENSG00000099812.8	890	708.87	0.00	0.00	0.00	0.00
ENST00000251181.8	ENSG00000099814.15	846	664.87	3.07	0.12	0.08	1.06
ENST00000414716.7	ENSG00000099814.15	6705	6523.86	352.54	1.42	0.96	12.42
ENST00000453495.2	ENSG00000099814.15	6813	6631.86	1064.78	4.21	2.84	36.89
ENST00000556508.5	ENSG00000099814.15	6683	6501.86	1404.61	5.67	3.83	49.63
ENST00000215587.11	ENSG00000099817.11	1286	1104.86	107.27	2.55	1.72	4.39
ENST00000585838.2	ENSG00000099817.11	487	306.06	132.20	11.33	7.65	19.55
ENST00000586215.1	ENSG00000099817.11	756	574.89	0.00	0.00	0.00	0.00
ENST00000586746.5	ENSG00000099817.11	1096	914.86	11.86	0.34	0.23	0.59
ENST00000586817.5	ENSG00000099817.11	2441	2259.86	37.89	0.44	0.30	0.76
ENST00000589737.5	ENSG00000099817.11	1105	923.86	11.68	0.33	0.22	0.57
ENST00000590060.5	ENSG00000099817.11	1052	870.86	0.00	0.00	0.00	0.00
ENST00000591709.1	ENSG00000099817.11	685	503.92	25.18	1.31	0.89	2.26
ENST00000591767.5	ENSG00000099817.11	1214	1032.86	70.23	1.78	1.20	3.08
ENST00000592597.1	ENSG00000099817.11	440	259.16	211.58	21.42	14.46	36.94
ENST00000612655.4	ENSG00000099817.11	1749	1567.86	16.97	0.28	0.19	0.49
ENST00000614705.4	ENSG00000099817.11	589	407.97	281.27	18.09	12.21	31.20
ENST00000615234.4	ENSG00000099817.11	2831	2649.86	0.00	0.00	0.00	0.00
ENST00000619917.4	ENSG00000099817.11	932	750.86	2.86	0.10	0.07	0.17
ENST00000587057.5	ENSG00000099821.13	1229	1047.86	86.14	2.16	1.46	2.14
ENST00000588649.6	ENSG00000099821.13	3835	3653.86	1202.98	8.64	5.83	8.57
ENST00000589961.2	ENSG00000099821.13	490	309.06	233.24	19.80	13.37	19.64
ENST00000590336.2	ENSG00000099821.13	380	199.44	331.93	43.67	29.49	43.32
ENST00000590573.4	ENSG00000099821.13	1043	861.86	0.00	0.00	0.00	0.00
ENST00000590709.3	ENSG00000099821.13	1106	924.86	11.65	0.33	0.22	0.33
ENST00000592633.5	ENSG00000099821.13	469	288.09	287.88	26.22	17.70	26.01
ENST00000592863.2	ENSG00000099821.13	966	784.86	0.00	0.00	0.00	0.00
ENST00000251287.2	ENSG00000099822.2	3408	3226.86	20.00	0.16	0.11	100.00
ENST00000349570.11	ENSG00000099834.18	2318	2136.86	0.00	0.00	0.00	0.00
ENST00000358353.7	ENSG00000099834.18	3635	3453.86	0.00	0.00	0.00	0.00
ENST00000397542.6	ENSG00000099834.18	3489	3307.86	6.00	0.05	0.03	50.66
ENST00000526077.5	ENSG00000099834.18	625	443.95	0.00	0.00	0.00	0.00
ENST00000529337.1	ENSG00000099834.18	427	246.20	0.00	0.00	0.00	0.00
ENST00000531088.5	ENSG00000099834.18	496	315.05	0.00	0.00	0.00	0.00
ENST00000531177.5	ENSG00000099834.18	2816	2634.86	0.00	0.00	0.00	0.00
ENST00000531899.5	ENSG00000099834.18	1311	1129.86	2.00	0.05	0.03	49.34
ENST00000532949.1	ENSG00000099834.18	408	227.27	0.00	0.00	0.00	0.00
ENST00000534311.1	ENSG00000099834.18	550	369.00	0.00	0.00	0.00	0.00
ENST00000395296.5	ENSG00000099840.13	869	687.87	0.00	0.00	0.00	0.00
ENST00000395301.7	ENSG00000099840.13	1021	839.86	9.67	0.30	0.20	18.35
ENST00000395307.6	ENSG00000099840.13	944	762.86	0.00	0.00	0.00	0.00
ENST00000478879.5	ENSG00000099840.13	1925	1743.86	21.75	0.33	0.22	19.87
ENST00000481489.5	ENSG00000099840.13	1065	883.86	0.00	0.00	0.00	0.00
ENST00000497445.5	ENSG00000099840.13	2144	1962.86	0.00	0.00	0.00	0.00
ENST00000498554.5	ENSG00000099840.13	929	747.86	3.12	0.11	0.07	6.64
ENST00000588003.5	ENSG00000099840.13	510	329.03	4.08	0.33	0.22	19.74
ENST00000590985.2	ENSG00000099840.13	807	625.88	0.00	0.00	0.00	0.00
ENST00000591894.5	ENSG00000099840.13	864	682.87	0.23	0.01	0.01	0.53
ENST00000593185.1	ENSG00000099840.13	462	281.11	6.15	0.57	0.39	34.86
ENST00000610800.1	ENSG00000099840.13	707	525.91	0.00	0.00	0.00	0.00
ENST00000620263.4	ENSG00000099840.13	947	765.86	0.00	0.00	0.00	0.00
ENST00000397582.7	ENSG00000099849.14	1731	1549.86	7.89	0.13	0.09	4.28
ENST00000397583.7	ENSG00000099849.14	1928	1746.86	2.12	0.03	0.02	1.02
ENST00000414138.6	ENSG00000099849.14	1679	1497.86	143.06	2.51	1.69	80.21
ENST00000431809.5	ENSG00000099849.14	1745	1563.86	0.00	0.00	0.00	0.00
ENST00000454668.2	ENSG00000099849.14	1450	1268.86	5.71	0.12	0.08	3.78
ENST00000524468.1	ENSG00000099849.14	425	244.21	0.00	0.00	0.00	0.00
ENST00000528736.1	ENSG00000099849.14	473	292.09	2.43	0.22	0.15	6.98
ENST00000531112.1	ENSG00000099849.14	810	628.88	2.79	0.12	0.08	3.73
ENST00000215631.8	ENSG00000099860.8	1373	1191.86	175.27	3.86	2.61	10.34
ENST00000585359.1	ENSG00000099860.8	750	568.90	324.07	14.95	10.09	40.07
ENST00000586759.1	ENSG00000099860.8	517	336.03	46.41	3.62	2.45	9.72
ENST00000587345.1	ENSG00000099860.8	765	583.89	240.04	10.79	7.28	28.91
ENST00000587887.5	ENSG00000099860.8	276	98.09	1.60	0.43	0.29	1.14
ENST00000592937.1	ENSG00000099860.8	2007	1825.86	122.66	1.76	1.19	4.73
ENST00000593043.1	ENSG00000099860.8	373	192.50	13.94	1.90	1.28	5.09
ENST00000264560.11	ENSG00000099864.17	2755	2573.86	0.00	0.00	0.00	0.00
ENST00000338448.9	ENSG00000099864.17	2725	2543.86	0.00	0.00	0.00	0.00
ENST00000586055.2	ENSG00000099864.17	594	412.97	0.00	0.00	0.00	0.00
ENST00000586776.1	ENSG00000099864.17	537	356.01	0.00	0.00	0.00	0.00
ENST00000587513.3	ENSG00000099864.17	2290	2108.86	0.00	0.00	0.00	0.00
ENST00000589012.5	ENSG00000099864.17	579	397.98	1.00	0.07	0.04	4.30
ENST00000590161.2	ENSG00000099864.17	2137	1955.86	0.00	0.00	0.00	0.00
ENST00000592155.5	ENSG00000099864.17	2272	2090.86	64.28	0.81	0.54	52.62
ENST00000592870.5	ENSG00000099864.17	1346	1164.86	0.00	0.00	0.00	0.00
ENST00000593172.5	ENSG00000099864.17	2489	2307.86	31.76	0.36	0.24	23.55
ENST00000633534.1	ENSG00000099864.17	879	697.87	7.96	0.30	0.20	19.52
ENST00000215637.7	ENSG00000099866.14	1572	1390.86	0.00	0.00	0.00	0.00
ENST00000346144.8	ENSG00000099866.14	1309	1127.86	0.00	0.00	0.00	0.00
ENST00000382683.8	ENSG00000099866.14	603	421.96	0.00	0.00	0.00	0.00
ENST00000587541.5	ENSG00000099866.14	1723	1541.86	0.00	0.00	0.00	0.00
ENST00000613880.4	ENSG00000099866.14	1509	1327.86	0.00	0.00	0.00	0.00
ENST00000617201.4	ENSG00000099866.14	1491	1309.86	0.00	0.00	0.00	0.00
ENST00000619333.4	ENSG00000099866.14	1485	1303.86	0.00	0.00	0.00	0.00
ENST00000621286.1	ENSG00000099866.14	1203	1021.86	0.00	0.00	0.00	0.00
ENST00000622449.2	ENSG00000099866.14	533	352.01	0.00	0.00	0.00	0.00
ENST00000622462.4	ENSG00000099866.14	1461	1279.86	3.00	0.06	0.04	100.00
ENST00000381361.4	ENSG00000099869.7	2063	1881.86	0.00	0.00	0.00	0.00
ENST00000381363.4	ENSG00000099869.7	1867	1685.86	0.00	0.00	0.00	0.00
ENST00000445504.2	ENSG00000099869.7	1944	1762.86	0.00	0.00	0.00	0.00
ENST00000250896.7	ENSG00000099875.14	3774	3592.86	0.00	0.00	0.00	0.00
ENST00000309340.11	ENSG00000099875.14	1744	1562.86	7.14	0.12	0.08	0.17
ENST00000585667.1	ENSG00000099875.14	870	688.87	148.35	5.65	3.82	8.10
ENST00000586620.2	ENSG00000099875.14	1135	953.86	0.00	0.00	0.00	0.00
ENST00000586828.5	ENSG00000099875.14	1503	1321.86	1104.32	21.92	14.80	31.43
ENST00000587416.5	ENSG00000099875.14	4093	3911.86	244.09	1.64	1.11	2.35
ENST00000588014.5	ENSG00000099875.14	2413	2231.86	376.17	4.42	2.99	6.34
ENST00000589441.5	ENSG00000099875.14	803	621.88	185.35	7.82	5.28	11.21
ENST00000589509.5	ENSG00000099875.14	352	171.72	12.62	1.93	1.30	2.76
ENST00000589534.2	ENSG00000099875.14	454	273.12	0.00	0.00	0.00	0.00
ENST00000591142.5	ENSG00000099875.14	875	693.87	234.11	8.85	5.98	12.69
ENST00000591588.1	ENSG00000099875.14	631	449.94	28.47	1.66	1.12	2.38
ENST00000591601.5	ENSG00000099875.14	3582	3400.86	2040.41	15.74	10.63	22.57
ENST00000263207.7	ENSG00000099889.13	4041	3859.86	38.22	0.26	0.18	11.07
ENST00000401994.5	ENSG00000099889.13	2700	2518.86	0.00	0.00	0.00	0.00
ENST00000406259.1	ENSG00000099889.13	2871	2689.86	0.00	0.00	0.00	0.00
ENST00000406522.5	ENSG00000099889.13	2682	2500.86	0.00	0.00	0.00	0.00
ENST00000462319.1	ENSG00000099889.13	433	252.18	0.00	0.00	0.00	0.00
ENST00000467828.1	ENSG00000099889.13	258	81.44	0.00	0.00	0.00	0.00
ENST00000473551.5	ENSG00000099889.13	2108	1926.86	1.26	0.02	0.01	0.73
ENST00000480792.1	ENSG00000099889.13	551	370.00	7.03	0.50	0.34	21.22
ENST00000487793.5	ENSG00000099889.13	863	681.87	1.79	0.07	0.05	2.93
ENST00000492625.5	ENSG00000099889.13	631	449.94	0.00	0.00	0.00	0.00
ENST00000495096.5	ENSG00000099889.13	2549	2367.86	135.71	1.50	1.02	64.05
ENST00000252136.11	ENSG00000099899.14	2964	2782.86	259.07	2.44	1.65	3.79
ENST00000403707.7	ENSG00000099899.14	2928	2746.86	0.00	0.00	0.00	0.00
ENST00000404751.7	ENSG00000099899.14	2498	2316.86	0.00	0.00	0.00	0.00
ENST00000439169.2	ENSG00000099899.14	2473	2291.86	126.59	1.45	0.98	2.25
ENST00000444256.1	ENSG00000099899.14	426	245.20	0.00	0.00	0.00	0.00
ENST00000444845.5	ENSG00000099899.14	739	557.90	210.89	9.92	6.70	15.40
ENST00000445045.1	ENSG00000099899.14	582	400.97	0.00	0.00	0.00	0.00
ENST00000459644.1	ENSG00000099899.14	582	400.97	4.78	0.31	0.21	0.49
ENST00000463710.1	ENSG00000099899.14	757	575.89	0.00	0.00	0.00	0.00
ENST00000464535.1	ENSG00000099899.14	943	761.86	146.29	5.04	3.40	7.82
ENST00000468917.1	ENSG00000099899.14	957	775.86	21.51	0.73	0.49	1.13
ENST00000471040.5	ENSG00000099899.14	848	666.87	69.09	2.72	1.84	4.22
ENST00000480339.1	ENSG00000099899.14	762	580.89	530.87	23.98	16.19	37.24
ENST00000480460.1	ENSG00000099899.14	378	197.45	3.54	0.47	0.32	0.73
ENST00000487378.1	ENSG00000099899.14	654	472.93	177.66	9.86	6.66	15.31
ENST00000487668.5	ENSG00000099899.14	1040	858.86	175.10	5.35	3.61	8.31
ENST00000488335.1	ENSG00000099899.14	379	198.45	8.71	1.15	0.78	1.79
ENST00000492988.5	ENSG00000099899.14	854	672.87	0.00	0.00	0.00	0.00
ENST00000494641.1	ENSG00000099899.14	1060	878.86	0.00	0.00	0.00	0.00
ENST00000494820.5	ENSG00000099899.14	1098	916.86	34.08	0.98	0.66	1.51
ENST00000331821.7	ENSG00000099901.16	837	655.87	1161.56	46.47	31.38	46.05
ENST00000402752.5	ENSG00000099901.16	1132	950.86	183.37	5.06	3.42	5.01
ENST00000411892.5	ENSG00000099901.16	584	402.97	100.36	6.53	4.41	6.48
ENST00000416427.5	ENSG00000099901.16	645	463.94	0.00	0.00	0.00	0.00
ENST00000418705.2	ENSG00000099901.16	932	750.86	455.84	15.93	10.76	15.79
ENST00000421656.5	ENSG00000099901.16	333	153.02	0.00	0.00	0.00	0.00
ENST00000423859.5	ENSG00000099901.16	832	650.88	141.70	5.71	3.86	5.66
ENST00000430524.5	ENSG00000099901.16	1389	1207.86	52.82	1.15	0.77	1.14
ENST00000432879.5	ENSG00000099901.16	744	562.90	0.00	0.00	0.00	0.00
ENST00000435265.5	ENSG00000099901.16	1879	1697.86	712.46	11.01	7.43	10.91
ENST00000448394.2	ENSG00000099901.16	688	506.92	65.75	3.40	2.30	3.37
ENST00000467920.1	ENSG00000099901.16	529	348.01	8.06	0.61	0.41	0.60
ENST00000486575.1	ENSG00000099901.16	2177	1995.86	114.23	1.50	1.01	1.49
ENST00000488484.1	ENSG00000099901.16	699	517.91	69.84	3.54	2.39	3.51
ENST00000320602.11	ENSG00000099904.15	3072	2890.86	1901.78	17.26	11.66	35.74
ENST00000334554.11	ENSG00000099904.15	5046	4864.86	454.17	2.45	1.65	5.07
ENST00000405930.3	ENSG00000099904.15	3112	2930.86	14.86	0.13	0.09	0.28
ENST00000436518.5	ENSG00000099904.15	557	375.99	17.70	1.24	0.83	2.56
ENST00000468112.5	ENSG00000099904.15	524	343.02	86.00	6.58	4.44	13.62
ENST00000469212.5	ENSG00000099904.15	625	443.95	176.80	10.45	7.06	21.63
ENST00000472497.1	ENSG00000099904.15	909	727.87	282.70	10.19	6.88	21.10
ENST00000328879.8	ENSG00000099910.16	2616	2434.86	972.20	10.48	7.07	52.49
ENST00000423364.1	ENSG00000099910.16	769	587.89	4.50	0.20	0.14	1.01
ENST00000431430.1	ENSG00000099910.16	572	390.98	0.00	0.00	0.00	0.00
ENST00000443285.5	ENSG00000099910.16	792	610.88	0.00	0.00	0.00	0.00
ENST00000444967.5	ENSG00000099910.16	1045	863.86	0.73	0.02	0.01	0.11
ENST00000451553.1	ENSG00000099910.16	724	542.91	157.66	7.62	5.15	38.18
ENST00000458248.5	ENSG00000099910.16	742	560.90	0.00	0.00	0.00	0.00
ENST00000470335.1	ENSG00000099910.16	824	642.88	0.00	0.00	0.00	0.00
ENST00000479601.5	ENSG00000099910.16	1389	1207.86	52.36	1.14	0.77	5.70
ENST00000487090.1	ENSG00000099910.16	596	414.96	3.47	0.22	0.15	1.10
ENST00000490556.1	ENSG00000099910.16	708	526.91	1.00	0.05	0.03	0.25
ENST00000494929.5	ENSG00000099910.16	550	369.00	3.29	0.23	0.16	1.17
ENST00000263205.11	ENSG00000099917.17	3351	3169.86	2874.14	23.79	16.06	14.08
ENST00000292733.11	ENSG00000099917.17	3252	3070.86	1178.09	10.07	6.80	5.96
ENST00000382974.6	ENSG00000099917.17	2235	2053.86	1280.01	16.35	11.04	9.68
ENST00000406969.5	ENSG00000099917.17	3210	3028.86	29.15	0.25	0.17	0.15
ENST00000414658.5	ENSG00000099917.17	717	535.91	53.91	2.64	1.78	1.56
ENST00000420849.5	ENSG00000099917.17	430	249.19	2.26	0.24	0.16	0.14
ENST00000423862.5	ENSG00000099917.17	581	399.97	8.84	0.58	0.39	0.34
ENST00000424287.5	ENSG00000099917.17	589	407.97	0.00	0.00	0.00	0.00
ENST00000428629.5	ENSG00000099917.17	572	390.98	5.13	0.34	0.23	0.20
ENST00000432052.5	ENSG00000099917.17	598	416.96	0.00	0.00	0.00	0.00
ENST00000433831.5	ENSG00000099917.17	3267	3085.86	187.26	1.59	1.08	0.94
ENST00000436496.2	ENSG00000099917.17	393	212.35	207.36	25.62	17.30	15.16
ENST00000438962.1	ENSG00000099917.17	573	391.98	0.00	0.00	0.00	0.00
ENST00000441501.5	ENSG00000099917.17	840	658.87	86.27	3.44	2.32	2.03
ENST00000444094.5	ENSG00000099917.17	551	370.00	9.44	0.67	0.45	0.40
ENST00000445189.5	ENSG00000099917.17	596	414.96	0.00	0.00	0.00	0.00
ENST00000445987.5	ENSG00000099917.17	590	408.97	0.00	0.00	0.00	0.00
ENST00000451058.5	ENSG00000099917.17	418	237.23	86.16	9.53	6.43	5.64
ENST00000457322.5	ENSG00000099917.17	623	441.95	11.46	0.68	0.46	0.40
ENST00000461076.1	ENSG00000099917.17	826	644.88	0.00	0.00	0.00	0.00
ENST00000473028.5	ENSG00000099917.17	556	374.99	0.00	0.00	0.00	0.00
ENST00000473244.5	ENSG00000099917.17	2733	2551.86	19.52	0.20	0.14	0.12
ENST00000476187.1	ENSG00000099917.17	593	411.97	5.59	0.36	0.24	0.21
ENST00000476767.5	ENSG00000099917.17	590	408.97	270.56	17.36	11.72	10.27
ENST00000477824.5	ENSG00000099917.17	571	389.98	2.60	0.17	0.12	0.10
ENST00000478831.5	ENSG00000099917.17	707	525.91	4.75	0.24	0.16	0.14
ENST00000486656.5	ENSG00000099917.17	577	395.98	22.67	1.50	1.01	0.89
ENST00000487550.5	ENSG00000099917.17	587	405.97	518.95	33.54	22.65	19.85
ENST00000489651.5	ENSG00000099917.17	3563	3381.86	1718.08	13.33	9.00	7.89
ENST00000492381.5	ENSG00000099917.17	3619	3437.86	444.70	3.39	2.29	2.01
ENST00000493216.1	ENSG00000099917.17	4701	4519.86	538.11	3.12	2.11	1.85
ENST00000215727.9	ENSG00000099937.10	2437	2255.86	25.59	0.30	0.20	15.45
ENST00000406799.1	ENSG00000099937.10	1798	1616.86	100.41	1.63	1.10	84.55
ENST00000215730.11	ENSG00000099940.11	4287	4105.86	673.89	4.31	2.91	8.05
ENST00000439214.1	ENSG00000099940.11	681	499.92	744.66	39.08	26.39	73.10
ENST00000490458.1	ENSG00000099940.11	972	790.86	303.76	10.08	6.80	18.85
ENST00000354336.7	ENSG00000099942.12	5325	5143.86	8586.00	43.80	29.57	100.00
ENST00000411769.1	ENSG00000099942.12	2037	1855.86	0.00	0.00	0.00	0.00
ENST00000215739.12	ENSG00000099949.18	4572	4390.86	220.46	1.32	0.89	2.20
ENST00000414985.5	ENSG00000099949.18	872	690.87	7.36	0.28	0.19	0.47
ENST00000415354.6	ENSG00000099949.18	648	466.94	0.00	0.00	0.00	0.00
ENST00000415817.1	ENSG00000099949.18	2323	2141.86	22.29	0.27	0.18	0.46
ENST00000439171.5	ENSG00000099949.18	635	453.94	7.39	0.43	0.29	0.71
ENST00000443265.5	ENSG00000099949.18	698	516.91	583.62	29.62	20.00	49.57
ENST00000452988.5	ENSG00000099949.18	878	696.87	3.37	0.13	0.09	0.21
ENST00000461510.1	ENSG00000099949.18	413	232.25	15.35	1.73	1.17	2.90
ENST00000463909.1	ENSG00000099949.18	3505	3323.86	35.03	0.28	0.19	0.46
ENST00000464807.1	ENSG00000099949.18	566	384.98	4.28	0.29	0.20	0.49
ENST00000479606.5	ENSG00000099949.18	3442	3260.86	349.40	2.81	1.90	4.70
ENST00000480895.1	ENSG00000099949.18	539	358.01	5.49	0.40	0.27	0.67
ENST00000491432.5	ENSG00000099949.18	527	346.02	4.26	0.32	0.22	0.54
ENST00000492480.1	ENSG00000099949.18	695	513.92	33.91	1.73	1.17	2.90
ENST00000493460.1	ENSG00000099949.18	412	231.26	131.10	14.87	10.04	24.89
ENST00000495142.5	ENSG00000099949.18	720	538.91	82.99	4.04	2.73	6.76
ENST00000497716.5	ENSG00000099949.18	1031	849.86	2.92	0.09	0.06	0.15
ENST00000498649.1	ENSG00000099949.18	1044	862.86	37.45	1.14	0.77	1.91
ENST00000215743.7	ENSG00000099953.9	2291	2109.86	1840.62	22.89	15.46	81.27
ENST00000428253.1	ENSG00000099953.9	537	356.01	4.15	0.31	0.21	1.08
ENST00000434318.1	ENSG00000099953.9	1165	983.86	21.05	0.56	0.38	1.99
ENST00000437086.5	ENSG00000099953.9	2071	1889.86	29.27	0.41	0.27	1.44
ENST00000460352.1	ENSG00000099953.9	918	736.86	0.00	0.00	0.00	0.00
ENST00000465385.5	ENSG00000099953.9	3823	3641.86	42.61	0.31	0.21	1.09
ENST00000465730.1	ENSG00000099953.9	644	462.94	22.81	1.29	0.87	4.59
ENST00000477567.5	ENSG00000099953.9	929	747.86	0.00	0.00	0.00	0.00
ENST00000480185.1	ENSG00000099953.9	370	189.52	0.00	0.00	0.00	0.00
ENST00000488363.1	ENSG00000099953.9	549	368.00	27.00	1.92	1.30	6.83
ENST00000489582.5	ENSG00000099953.9	593	411.97	0.00	0.00	0.00	0.00
ENST00000492464.1	ENSG00000099953.9	703	521.91	4.72	0.24	0.16	0.84
ENST00000493132.1	ENSG00000099953.9	559	377.99	3.44	0.24	0.16	0.85
ENST00000262608.12	ENSG00000099954.18	4783	4601.86	15.46	0.09	0.06	23.52
ENST00000342247.9	ENSG00000099954.18	6178	5996.86	0.00	0.00	0.00	0.00
ENST00000355219.3	ENSG00000099954.18	2144	1962.86	0.00	0.00	0.00	0.00
ENST00000400585.6	ENSG00000099954.18	4833	4651.86	0.00	0.00	0.00	0.00
ENST00000497534.1	ENSG00000099954.18	596	414.96	4.54	0.29	0.19	76.48
ENST00000612582.1	ENSG00000099954.18	9645	9463.86	0.00	0.00	0.00	0.00
ENST00000263121.11	ENSG00000099956.18	1690	1508.86	1713.18	29.79	20.12	43.69
ENST00000344921.10	ENSG00000099956.18	1728	1546.86	112.37	1.91	1.29	2.80
ENST00000407082.3	ENSG00000099956.18	1182	1000.86	0.00	0.00	0.00	0.00
ENST00000407422.7	ENSG00000099956.18	1643	1461.86	1355.99	24.34	16.43	35.69
ENST00000417137.5	ENSG00000099956.18	889	707.87	188.34	6.98	4.71	10.24
ENST00000477836.1	ENSG00000099956.18	660	478.93	49.01	2.69	1.81	3.94
ENST00000491967.1	ENSG00000099956.18	605	423.96	40.11	2.48	1.68	3.64
ENST00000634926.1	ENSG00000099956.18	269	91.56	0.00	0.00	0.00	0.00
ENST00000635578.1	ENSG00000099956.18	242	67.15	0.00	0.00	0.00	0.00
ENST00000401443.5	ENSG00000099957.16	1834	1652.86	215.65	3.42	2.31	44.37
ENST00000413302.6	ENSG00000099957.16	3687	3505.86	77.31	0.58	0.39	7.50
ENST00000422210.5	ENSG00000099957.16	2009	1827.86	0.00	0.00	0.00	0.00
ENST00000432930.5	ENSG00000099957.16	2150	1968.86	6.79	0.09	0.06	1.17
ENST00000442475.5	ENSG00000099957.16	2513	2331.86	1.98	0.02	0.02	0.29
ENST00000452228.5	ENSG00000099957.16	576	394.98	43.69	2.90	1.96	37.61
ENST00000469722.2	ENSG00000099957.16	1186	1004.86	16.66	0.44	0.29	5.64
ENST00000487342.1	ENSG00000099957.16	769	587.89	5.92	0.26	0.18	3.42
ENST00000591411.5	ENSG00000099957.16	242	67.15	0.00	0.00	0.00	0.00
ENST00000290730.11	ENSG00000099958.14	3525	3343.86	101.70	0.80	0.54	3.92
ENST00000318109.11	ENSG00000099958.14	860	678.87	170.37	6.58	4.45	32.34
ENST00000404056.1	ENSG00000099958.14	3113	2931.86	39.28	0.35	0.24	1.73
ENST00000406855.7	ENSG00000099958.14	1063	881.86	157.50	4.69	3.16	23.01
ENST00000464023.1	ENSG00000099958.14	645	463.94	0.00	0.00	0.00	0.00
ENST00000464034.5	ENSG00000099958.14	372	191.50	0.00	0.00	0.00	0.00
ENST00000464110.1	ENSG00000099958.14	755	573.90	23.87	1.09	0.74	5.36
ENST00000476077.1	ENSG00000099958.14	969	787.86	197.27	6.57	4.44	32.26
ENST00000488272.5	ENSG00000099958.14	459	278.11	2.99	0.28	0.19	1.39
ENST00000493596.5	ENSG00000099958.14	172	15.82	0.00	0.00	0.00	0.00
ENST00000382932.2	ENSG00000099960.12	2313	2131.86	17.12	0.21	0.14	27.70
ENST00000403586.5	ENSG00000099960.12	2307	2125.86	17.93	0.22	0.15	29.10
ENST00000426145.1	ENSG00000099960.12	416	235.24	2.95	0.33	0.22	43.19
ENST00000317582.9	ENSG00000099968.17	2992	2810.86	324.79	3.03	2.05	19.89
ENST00000337612.9	ENSG00000099968.17	4905	4723.86	9.58	0.05	0.04	0.35
ENST00000355028.4	ENSG00000099968.17	4458	4276.86	25.61	0.16	0.11	1.03
ENST00000399777.1	ENSG00000099968.17	2677	2495.86	138.82	1.46	0.99	9.57
ENST00000399781.5	ENSG00000099968.17	999	817.86	0.00	0.00	0.00	0.00
ENST00000399782.5	ENSG00000099968.17	1381	1199.86	36.93	0.81	0.55	5.30
ENST00000418951.6	ENSG00000099968.17	5062	4880.86	31.17	0.17	0.11	1.10
ENST00000464649.1	ENSG00000099968.17	435	254.17	0.00	0.00	0.00	0.00
ENST00000479296.1	ENSG00000099968.17	594	412.97	4.75	0.30	0.20	1.98
ENST00000485631.1	ENSG00000099968.17	1110	928.86	320.30	9.05	6.11	59.35
ENST00000493680.5	ENSG00000099968.17	2112	1930.86	16.06	0.22	0.15	1.43
ENST00000498133.5	ENSG00000099968.17	2662	2480.86	0.00	0.00	0.00	0.00
ENST00000538149.5	ENSG00000099968.17	4797	4615.86	0.00	0.00	0.00	0.00
ENST00000543133.5	ENSG00000099968.17	4975	4793.86	0.00	0.00	0.00	0.00
ENST00000611738.4	ENSG00000099968.17	4817	4635.86	0.00	0.00	0.00	0.00
ENST00000616863.4	ENSG00000099968.17	4761	4579.86	0.00	0.00	0.00	0.00
ENST00000618481.4	ENSG00000099968.17	4961	4779.86	0.00	0.00	0.00	0.00
ENST00000215770.5	ENSG00000099974.7	1545	1363.86	658.19	12.66	8.55	100.00
ENST00000350608.7	ENSG00000099977.13	671	489.93	4526.10	242.40	163.68	58.58
ENST00000398344.8	ENSG00000099977.13	713	531.91	2741.84	135.25	91.33	32.69
ENST00000403754.7	ENSG00000099977.13	569	387.98	65.10	4.40	2.97	1.06
ENST00000404092.5	ENSG00000099977.13	805	623.88	0.00	0.00	0.00	0.00
ENST00000428792.1	ENSG00000099977.13	333	153.02	16.67	2.86	1.93	0.69
ENST00000430101.2	ENSG00000099977.13	573	391.98	25.29	1.69	1.14	0.41
ENST00000444947.2	ENSG00000099977.13	1048	866.86	897.81	27.18	18.35	6.57
ENST00000402588.6	ENSG00000099984.11	937	755.86	140.75	4.89	3.30	94.16
ENST00000621118.4	ENSG00000099984.11	1112	930.86	0.00	0.00	0.00	0.00
ENST00000634759.1	ENSG00000099984.11	1184	1002.86	11.59	0.30	0.20	5.84
ENST00000215781.2	ENSG00000099985.3	1854	1672.86	28.00	0.44	0.30	100.00
ENST00000403389.1	ENSG00000099985.3	1000	818.86	0.00	0.00	0.00	0.00
ENST00000403463.1	ENSG00000099985.3	464	283.10	0.00	0.00	0.00	0.00
ENST00000263119.9	ENSG00000099991.17	7222	7040.86	4650.96	17.33	11.70	38.75
ENST00000337989.11	ENSG00000099991.17	2422	2240.86	7.14	0.08	0.06	0.19
ENST00000398319.6	ENSG00000099991.17	7480	7298.86	160.32	0.58	0.39	1.29
ENST00000405822.6	ENSG00000099991.17	6952	6770.86	156.48	0.61	0.41	1.36
ENST00000445422.5	ENSG00000099991.17	1472	1290.86	529.09	10.75	7.26	24.05
ENST00000454754.5	ENSG00000099991.17	1321	1139.86	16.58	0.38	0.26	0.85
ENST00000459824.1	ENSG00000099991.17	532	351.01	58.27	4.36	2.94	9.74
ENST00000467937.1	ENSG00000099991.17	593	411.97	2.54	0.16	0.11	0.36
ENST00000474981.1	ENSG00000099991.17	426	245.20	5.53	0.59	0.40	1.32
ENST00000484593.1	ENSG00000099991.17	561	379.99	46.59	3.22	2.17	7.19
ENST00000485008.1	ENSG00000099991.17	771	589.89	0.00	0.00	0.00	0.00
ENST00000495121.1	ENSG00000099991.17	361	180.61	0.00	0.00	0.00	0.00
ENST00000496016.1	ENSG00000099991.17	557	375.99	95.49	6.66	4.50	14.90
ENST00000617531.4	ENSG00000099991.17	7072	6890.86	0.01	0.00	0.00	0.00
ENST00000215790.11	ENSG00000099992.15	2077	1895.86	430.74	5.96	4.03	9.06
ENST00000393906.2	ENSG00000099992.15	578	396.98	0.00	0.00	0.00	0.00
ENST00000403362.5	ENSG00000099992.15	1833	1651.86	3258.52	51.76	34.95	78.64
ENST00000403477.7	ENSG00000099992.15	1950	1768.86	165.67	2.46	1.66	3.73
ENST00000433426.5	ENSG00000099992.15	2021	1839.86	81.97	1.17	0.79	1.78
ENST00000437122.1	ENSG00000099992.15	861	679.87	5.68	0.22	0.15	0.33
ENST00000462073.5	ENSG00000099992.15	5562	5380.86	230.65	1.12	0.76	1.71
ENST00000466666.5	ENSG00000099992.15	651	469.94	56.03	3.13	2.11	4.75
ENST00000467596.5	ENSG00000099992.15	3131	2949.86	0.00	0.00	0.00	0.00
ENST00000490449.1	ENSG00000099992.15	520	339.02	0.00	0.00	0.00	0.00
ENST00000358321.3	ENSG00000099994.10	3404	3222.86	2298.70	18.71	12.64	94.69
ENST00000463101.1	ENSG00000099994.10	4938	4756.86	190.30	1.05	0.71	5.31
ENST00000215793.12	ENSG00000099995.18	5143	4961.86	2002.64	10.59	7.15	3.38
ENST00000411423.1	ENSG00000099995.18	548	367.00	1409.08	100.74	68.02	32.15
ENST00000444440.1	ENSG00000099995.18	777	595.89	855.65	37.68	25.44	12.02
ENST00000447376.1	ENSG00000099995.18	418	237.23	0.00	0.00	0.00	0.00
ENST00000463818.1	ENSG00000099995.18	583	401.97	607.74	39.67	26.79	12.66
ENST00000471037.1	ENSG00000099995.18	555	373.99	52.82	3.71	2.50	1.18
ENST00000471342.1	ENSG00000099995.18	459	278.11	196.58	18.55	12.52	5.92
ENST00000485618.1	ENSG00000099995.18	593	411.97	1504.64	95.83	64.71	30.58
ENST00000496189.1	ENSG00000099995.18	693	511.92	39.76	2.04	1.38	0.65
ENST00000498259.1	ENSG00000099995.18	875	693.87	120.28	4.55	3.07	1.45
ENST00000263112.11	ENSG00000099998.17	2334	2152.86	549.73	6.70	4.52	24.88
ENST00000327365.8	ENSG00000099998.17	2494	2312.86	0.00	0.00	0.00	0.00
ENST00000398292.3	ENSG00000099998.17	2408	2226.86	383.40	4.52	3.05	16.78
ENST00000424217.1	ENSG00000099998.17	576	394.98	0.00	0.00	0.00	0.00
ENST00000425408.5	ENSG00000099998.17	972	790.86	472.81	15.69	10.59	58.26
ENST00000623756.1	ENSG00000099998.17	4020	3838.86	3.06	0.02	0.01	0.08
ENST00000215798.10	ENSG00000099999.14	1651	1469.86	27.86	0.50	0.34	10.89
ENST00000332468.5	ENSG00000099999.14	8141	7959.86	171.42	0.57	0.38	12.37
ENST00000382363.7	ENSG00000099999.14	1992	1810.86	28.76	0.42	0.28	9.12
ENST00000421022.1	ENSG00000099999.14	361	180.61	0.00	0.00	0.00	0.00
ENST00000431544.2	ENSG00000099999.14	535	354.01	0.00	0.00	0.00	0.00
ENST00000463319.1	ENSG00000099999.14	896	714.87	20.32	0.75	0.50	16.33
ENST00000473077.1	ENSG00000099999.14	555	373.99	11.50	0.81	0.54	17.65
ENST00000619645.1	ENSG00000099999.14	555	373.99	8.75	0.61	0.41	13.43
ENST00000630264.1	ENSG00000099999.14	534	353.01	12.43	0.92	0.62	20.22
ENST00000631046.2	ENSG00000099999.14	468	287.10	0.00	0.00	0.00	0.00
ENST00000402592.7	ENSG00000100003.17	1229	1047.86	110.17	2.76	1.86	8.60
ENST00000405717.7	ENSG00000100003.17	1733	1551.86	226.04	3.82	2.58	11.91
ENST00000415072.1	ENSG00000100003.17	485	304.07	5.00	0.43	0.29	1.34
ENST00000416523.5	ENSG00000100003.17	552	370.99	139.87	9.89	6.68	30.83
ENST00000428195.5	ENSG00000100003.17	871	689.87	0.00	0.00	0.00	0.00
ENST00000429917.5	ENSG00000100003.17	565	383.98	0.00	0.00	0.00	0.00
ENST00000437022.5	ENSG00000100003.17	556	374.99	0.00	0.00	0.00	0.00
ENST00000452649.1	ENSG00000100003.17	674	492.92	12.10	0.64	0.43	2.01
ENST00000459728.5	ENSG00000100003.17	707	525.91	0.00	0.00	0.00	0.00
ENST00000464335.5	ENSG00000100003.17	1149	967.86	191.25	5.18	3.50	16.16
ENST00000483116.5	ENSG00000100003.17	573	391.98	12.76	0.85	0.58	2.66
ENST00000484486.5	ENSG00000100003.17	166	12.82	0.00	0.00	0.00	0.00
ENST00000485482.5	ENSG00000100003.17	244	68.90	0.00	0.00	0.00	0.00
ENST00000615189.4	ENSG00000100003.17	4382	4200.86	64.38	0.40	0.27	1.25
ENST00000617837.4	ENSG00000100003.17	2632	2450.86	469.38	5.03	3.39	15.66
ENST00000619483.4	ENSG00000100003.17	2740	2558.86	299.92	3.08	2.08	9.58
ENST00000620251.1	ENSG00000100003.17	2185	2003.86	0.00	0.00	0.00	0.00
ENST00000215812.8	ENSG00000100012.11	2086	1904.86	0.00	0.00	0.00	0.00
ENST00000401751.5	ENSG00000100012.11	1794	1612.86	0.00	0.00	0.00	0.00
ENST00000402286.5	ENSG00000100012.11	1964	1782.86	0.00	0.00	0.00	0.00
ENST00000403066.5	ENSG00000100012.11	2474	2292.86	0.00	0.00	0.00	0.00
ENST00000434642.5	ENSG00000100012.11	1864	1682.86	0.00	0.00	0.00	0.00
ENST00000435069.1	ENSG00000100012.11	693	511.92	0.00	0.00	0.00	0.00
ENST00000540910.5	ENSG00000100012.11	2113	1931.86	0.00	0.00	0.00	0.00
ENST00000314328.13	ENSG00000100014.19	6756	6574.86	2004.21	8.00	5.40	26.44
ENST00000416735.5	ENSG00000100014.19	566	384.98	16.71	1.14	0.77	3.76
ENST00000421374.5	ENSG00000100014.19	2565	2383.86	161.40	1.78	1.20	5.87
ENST00000437398.5	ENSG00000100014.19	6674	6492.86	835.05	3.37	2.28	11.15
ENST00000440893.1	ENSG00000100014.19	612	430.95	0.00	0.00	0.00	0.00
ENST00000472799.1	ENSG00000100014.19	767	585.89	39.72	1.78	1.20	5.88
ENST00000541492.1	ENSG00000100014.19	3525	3343.86	1807.92	14.19	9.58	46.89
ENST00000335025.12	ENSG00000100023.18	4929	4747.86	371.76	2.05	1.39	11.13
ENST00000398831.7	ENSG00000100023.18	2574	2392.86	1098.19	12.04	8.13	65.22
ENST00000406385.1	ENSG00000100023.18	3875	3693.86	105.33	0.75	0.51	4.05
ENST00000417788.5	ENSG00000100023.18	4213	4031.86	94.25	0.61	0.41	3.32
ENST00000446951.1	ENSG00000100023.18	1926	1744.86	13.32	0.20	0.14	1.08
ENST00000458567.5	ENSG00000100023.18	557	375.99	0.00	0.00	0.00	0.00
ENST00000462188.1	ENSG00000100023.18	1735	1553.86	53.89	0.91	0.61	4.93
ENST00000484439.5	ENSG00000100023.18	863	681.87	0.00	0.00	0.00	0.00
ENST00000485930.1	ENSG00000100023.18	149	6.05	0.00	0.00	0.00	0.00
ENST00000496819.1	ENSG00000100023.18	494	313.05	17.50	1.47	0.99	7.95
ENST00000498109.1	ENSG00000100023.18	563	381.99	3.00	0.21	0.14	1.12
ENST00000626352.2	ENSG00000100023.18	2625	2443.86	20.82	0.22	0.15	1.21
ENST00000326010.9	ENSG00000100024.14	2290	2108.86	9.00	0.11	0.08	100.00
ENST00000382760.2	ENSG00000100024.14	1928	1746.86	0.00	0.00	0.00	0.00
ENST00000415388.5	ENSG00000100024.14	3154	2972.86	0.00	0.00	0.00	0.00
ENST00000486043.1	ENSG00000100024.14	420	239.22	0.00	0.00	0.00	0.00
ENST00000498140.1	ENSG00000100024.14	3047	2865.86	0.00	0.00	0.00	0.00
ENST00000339468.7	ENSG00000100027.14	4329	4147.86	206.32	1.31	0.88	36.98
ENST00000403503.1	ENSG00000100027.14	466	285.10	0.00	0.00	0.00	0.00
ENST00000477675.1	ENSG00000100027.14	1319	1137.86	96.44	2.22	1.50	63.02
ENST00000215829.7	ENSG00000100028.11	1763	1581.86	2085.62	34.59	23.36	54.62
ENST00000402849.5	ENSG00000100028.11	567	385.98	0.00	0.00	0.00	0.00
ENST00000404603.5	ENSG00000100028.11	715	533.91	554.08	27.23	18.39	42.99
ENST00000439775.1	ENSG00000100028.11	640	458.94	0.00	0.00	0.00	0.00
ENST00000468770.1	ENSG00000100028.11	544	363.00	20.99	1.52	1.02	2.40
ENST00000335214.8	ENSG00000100029.17	1988	1806.86	380.80	5.53	3.73	12.71
ENST00000354694.11	ENSG00000100029.17	2295	2113.86	974.47	12.10	8.17	27.80
ENST00000402281.5	ENSG00000100029.17	2760	2578.86	16.71	0.17	0.11	0.39
ENST00000402284.7	ENSG00000100029.17	2144	1962.86	3.41	0.05	0.03	0.10
ENST00000405677.5	ENSG00000100029.17	2708	2526.86	24.66	0.26	0.17	0.59
ENST00000406208.7	ENSG00000100029.17	871	689.87	0.00	0.00	0.00	0.00
ENST00000433575.5	ENSG00000100029.17	560	378.99	13.55	0.94	0.63	2.16
ENST00000441668.5	ENSG00000100029.17	999	817.86	45.93	1.47	0.99	3.39
ENST00000466614.1	ENSG00000100029.17	713	531.91	412.83	20.36	13.75	46.80
ENST00000467368.1	ENSG00000100029.17	490	309.06	0.00	0.00	0.00	0.00
ENST00000477762.5	ENSG00000100029.17	513	332.03	21.63	1.71	1.15	3.93
ENST00000488719.1	ENSG00000100029.17	1732	1550.86	55.01	0.93	0.63	2.14
ENST00000492986.1	ENSG00000100029.17	630	448.95	0.00	0.00	0.00	0.00
ENST00000215832.10	ENSG00000100030.14	11022	10840.86	8823.54	21.36	14.42	38.09
ENST00000398822.7	ENSG00000100030.14	1487	1305.86	1502.27	30.18	20.38	53.83
ENST00000491588.1	ENSG00000100030.14	491	310.06	40.26	3.41	2.30	6.08
ENST00000544786.1	ENSG00000100030.14	951	769.86	32.93	1.12	0.76	2.00
ENST00000248923.8	ENSG00000100031.18	2326	2144.86	187.53	2.29	1.55	8.46
ENST00000400380.5	ENSG00000100031.18	2540	2358.86	17.12	0.19	0.13	0.70
ENST00000400382.5	ENSG00000100031.18	2628	2446.86	0.00	0.00	0.00	0.00
ENST00000401885.5	ENSG00000100031.18	968	786.86	0.00	0.00	0.00	0.00
ENST00000403838.5	ENSG00000100031.18	1033	851.86	71.52	2.20	1.49	8.13
ENST00000404223.5	ENSG00000100031.18	952	770.86	77.80	2.65	1.79	9.77
ENST00000404532.5	ENSG00000100031.18	853	671.87	161.98	6.33	4.27	23.34
ENST00000404920.1	ENSG00000100031.18	657	475.93	0.00	0.00	0.00	0.00
ENST00000411974.5	ENSG00000100031.18	758	576.89	0.00	0.00	0.00	0.00
ENST00000412658.5	ENSG00000100031.18	2091	1909.86	0.00	0.00	0.00	0.00
ENST00000412898.5	ENSG00000100031.18	831	649.88	0.00	0.00	0.00	0.00
ENST00000419133.5	ENSG00000100031.18	1078	896.86	0.00	0.00	0.00	0.00
ENST00000425895.5	ENSG00000100031.18	2632	2450.86	26.25	0.28	0.19	1.04
ENST00000428855.5	ENSG00000100031.18	874	692.87	0.00	0.00	0.00	0.00
ENST00000430289.5	ENSG00000100031.18	929	747.86	0.00	0.00	0.00	0.00
ENST00000432867.5	ENSG00000100031.18	747	565.90	0.00	0.00	0.00	0.00
ENST00000438643.6	ENSG00000100031.18	537	356.01	1.00	0.07	0.05	0.27
ENST00000445029.5	ENSG00000100031.18	606	424.96	0.00	0.00	0.00	0.00
ENST00000447416.5	ENSG00000100031.18	743	561.90	0.00	0.00	0.00	0.00
ENST00000451366.5	ENSG00000100031.18	853	671.87	0.00	0.00	0.00	0.00
ENST00000452551.5	ENSG00000100031.18	811	629.88	0.00	0.00	0.00	0.00
ENST00000455483.5	ENSG00000100031.18	579	397.98	0.00	0.00	0.00	0.00
ENST00000456869.5	ENSG00000100031.18	597	415.96	0.00	0.00	0.00	0.00
ENST00000466310.5	ENSG00000100031.18	1249	1067.86	311.02	7.64	5.16	28.19
ENST00000474191.6	ENSG00000100031.18	535	354.01	0.00	0.00	0.00	0.00
ENST00000487766.1	ENSG00000100031.18	638	456.94	2.38	0.14	0.09	0.50
ENST00000490087.1	ENSG00000100031.18	538	357.01	72.24	5.31	3.59	19.59
ENST00000313755.9	ENSG00000100033.16	2961	2779.86	0.66	0.01	0.00	0.99
ENST00000334029.6	ENSG00000100033.16	1985	1803.86	41.57	0.60	0.41	96.25
ENST00000357068.10	ENSG00000100033.16	2462	2280.86	0.00	0.00	0.00	0.00
ENST00000399694.1	ENSG00000100033.16	472	291.09	0.00	0.00	0.00	0.00
ENST00000420436.5	ENSG00000100033.16	2034	1852.86	0.00	0.00	0.00	0.00
ENST00000429300.5	ENSG00000100033.16	2567	2385.86	0.00	0.00	0.00	0.00
ENST00000438924.5	ENSG00000100033.16	553	371.99	0.00	0.00	0.00	0.00
ENST00000446371.1	ENSG00000100033.16	441	260.16	0.00	0.00	0.00	0.00
ENST00000450579.1	ENSG00000100033.16	594	412.97	0.00	0.00	0.00	0.00
ENST00000457083.1	ENSG00000100033.16	491	310.06	0.00	0.00	0.00	0.00
ENST00000482858.5	ENSG00000100033.16	4676	4494.86	0.00	0.00	0.00	0.00
ENST00000491604.5	ENSG00000100033.16	3106	2924.86	0.00	0.00	0.00	0.00
ENST00000496625.1	ENSG00000100033.16	632	450.94	0.00	0.00	0.00	0.00
ENST00000609229.1	ENSG00000100033.16	4739	4557.86	3.01	0.02	0.01	2.76
ENST00000610940.4	ENSG00000100033.16	2405	2223.86	0.00	0.00	0.00	0.00
ENST00000263212.9	ENSG00000100034.13	5143	4961.86	2005.55	10.61	7.16	83.90
ENST00000397495.8	ENSG00000100034.13	1778	1596.86	82.25	1.35	0.91	10.69
ENST00000407142.5	ENSG00000100034.13	5587	5405.86	4.69	0.02	0.02	0.18
ENST00000424647.1	ENSG00000100034.13	576	394.98	2.27	0.15	0.10	1.20
ENST00000445205.1	ENSG00000100034.13	650	468.94	0.00	0.00	0.00	0.00
ENST00000484588.1	ENSG00000100034.13	348	167.77	0.00	0.00	0.00	0.00
ENST00000486259.1	ENSG00000100034.13	583	401.97	0.00	0.00	0.00	0.00
ENST00000496143.5	ENSG00000100034.13	544	363.00	0.00	0.00	0.00	0.00
ENST00000497072.1	ENSG00000100034.13	159	9.71	0.00	0.00	0.00	0.00
ENST00000623652.1	ENSG00000100034.13	3157	2975.86	57.77	0.51	0.34	4.03
ENST00000343605.4	ENSG00000100036.12	2714	2532.86	386.00	4.00	2.70	100.00
ENST00000406566.1	ENSG00000100036.12	2081	1899.86	0.00	0.00	0.00	0.00
ENST00000451479.1	ENSG00000100036.12	2030	1848.86	0.00	0.00	0.00	0.00
ENST00000357179.9	ENSG00000100038.19	2863	2681.86	1756.07	17.18	11.60	54.09
ENST00000398793.6	ENSG00000100038.19	3107	2925.86	0.00	0.00	0.00	0.00
ENST00000424393.5	ENSG00000100038.19	824	642.88	0.00	0.00	0.00	0.00
ENST00000430142.5	ENSG00000100038.19	582	400.97	0.00	0.00	0.00	0.00
ENST00000434517.1	ENSG00000100038.19	736	554.90	1.01	0.05	0.03	0.15
ENST00000436282.1	ENSG00000100038.19	2890	2708.86	107.15	1.04	0.70	3.27
ENST00000437103.1	ENSG00000100038.19	571	389.98	0.60	0.04	0.03	0.13
ENST00000437929.5	ENSG00000100038.19	550	369.00	0.00	0.00	0.00	0.00
ENST00000442653.1	ENSG00000100038.19	400	219.31	8.96	1.07	0.72	3.37
ENST00000444502.5	ENSG00000100038.19	4163	3981.86	248.09	1.63	1.10	5.15
ENST00000449704.5	ENSG00000100038.19	543	362.00	0.00	0.00	0.00	0.00
ENST00000456075.5	ENSG00000100038.19	561	379.99	0.00	0.00	0.00	0.00
ENST00000457179.5	ENSG00000100038.19	3061	2879.86	324.10	2.95	1.99	9.30
ENST00000457270.5	ENSG00000100038.19	2956	2774.86	551.20	5.21	3.52	16.41
ENST00000470338.1	ENSG00000100038.19	624	442.95	17.83	1.06	0.71	3.33
ENST00000487485.1	ENSG00000100038.19	725	543.91	5.54	0.27	0.18	0.84
ENST00000489581.1	ENSG00000100038.19	789	607.89	29.26	1.26	0.85	3.98
ENST00000215855.6	ENSG00000100053.9	867	685.87	18.00	0.69	0.46	100.00
ENST00000404334.1	ENSG00000100053.9	601	419.96	0.00	0.00	0.00	0.00
ENST00000248901.10	ENSG00000100055.20	3206	3024.86	337.34	2.93	1.98	24.34
ENST00000402997.5	ENSG00000100055.20	633	451.94	0.00	0.00	0.00	0.00
ENST00000405206.3	ENSG00000100055.20	636	454.94	2.41	0.14	0.09	1.16
ENST00000439667.1	ENSG00000100055.20	725	543.91	149.25	7.20	4.86	59.89
ENST00000446506.1	ENSG00000100055.20	569	387.98	2.47	0.17	0.11	1.39
ENST00000447919.1	ENSG00000100055.20	277	99.03	0.00	0.00	0.00	0.00
ENST00000457992.5	ENSG00000100055.20	652	470.93	0.00	0.00	0.00	0.00
ENST00000462927.5	ENSG00000100055.20	3667	3485.86	60.23	0.45	0.31	3.77
ENST00000467664.1	ENSG00000100055.20	593	411.97	7.00	0.45	0.30	3.71
ENST00000469886.5	ENSG00000100055.20	1128	946.86	17.08	0.47	0.32	3.94
ENST00000480510.5	ENSG00000100055.20	815	633.88	5.23	0.22	0.15	1.80
ENST00000252137.10	ENSG00000100056.11	5392	5210.86	67.84	0.34	0.23	0.75
ENST00000434568.5	ENSG00000100056.11	1808	1626.86	329.16	5.31	3.58	11.59
ENST00000469466.1	ENSG00000100056.11	581	399.97	3.01	0.20	0.13	0.43
ENST00000472073.1	ENSG00000100056.11	2101	1919.86	2922.27	39.94	26.97	87.23
ENST00000354451.6	ENSG00000100058.12	1560	1378.86	10.10	0.19	0.13	0.32
ENST00000382734.9	ENSG00000100058.12	1364	1182.86	373.10	8.28	5.59	13.86
ENST00000415709.5	ENSG00000100058.12	538	357.01	692.46	50.89	34.36	85.20
ENST00000509460.2	ENSG00000100058.12	701	519.91	5.12	0.26	0.17	0.43
ENST00000609084.1	ENSG00000100058.12	1693	1511.86	4.14	0.07	0.05	0.12
ENST00000609513.1	ENSG00000100058.12	2819	2637.86	4.00	0.04	0.03	0.07
ENST00000356998.7	ENSG00000100060.17	2088	1906.86	471.84	6.49	4.38	37.81
ENST00000416983.7	ENSG00000100060.17	2034	1852.86	19.63	0.28	0.19	1.62
ENST00000424765.2	ENSG00000100060.17	570	388.98	25.49	1.72	1.16	10.01
ENST00000430411.1	ENSG00000100060.17	864	682.87	71.49	2.75	1.85	16.00
ENST00000436341.5	ENSG00000100060.17	644	462.94	89.44	5.07	3.42	29.52
ENST00000438891.5	ENSG00000100060.17	966	784.86	13.81	0.46	0.31	2.69
ENST00000442496.1	ENSG00000100060.17	524	343.02	0.00	0.00	0.00	0.00
ENST00000454291.1	ENSG00000100060.17	570	388.98	0.00	0.00	0.00	0.00
ENST00000466943.1	ENSG00000100060.17	436	255.17	2.00	0.21	0.14	1.20
ENST00000489515.1	ENSG00000100060.17	615	433.95	3.30	0.20	0.13	1.16
ENST00000251973.9	ENSG00000100065.14	3934	3752.86	74.22	0.52	0.35	20.91
ENST00000403299.5	ENSG00000100065.14	4113	3931.86	0.00	0.00	0.00	0.00
ENST00000406271.7	ENSG00000100065.14	3127	2945.86	0.00	0.00	0.00	0.00
ENST00000433485.1	ENSG00000100065.14	578	396.98	4.34	0.29	0.19	11.56
ENST00000437756.5	ENSG00000100065.14	2140	1958.86	0.00	0.00	0.00	0.00
ENST00000467812.1	ENSG00000100065.14	1910	1728.86	61.02	0.93	0.63	37.32
ENST00000476871.5	ENSG00000100065.14	583	401.97	0.00	0.00	0.00	0.00
ENST00000486118.1	ENSG00000100065.14	546	365.00	2.34	0.17	0.11	6.77
ENST00000488141.5	ENSG00000100065.14	2169	1987.86	44.08	0.58	0.39	23.45
ENST00000494166.1	ENSG00000100065.14	560	378.99	0.00	0.00	0.00	0.00
ENST00000402785.2	ENSG00000100068.11	1193	1011.86	1008.50	26.15	17.66	83.37
ENST00000402859.6	ENSG00000100068.11	1661	1479.86	75.72	1.34	0.91	4.28
ENST00000444995.7	ENSG00000100068.11	1714	1532.86	200.94	3.44	2.32	10.96
ENST00000467672.5	ENSG00000100068.11	3605	3423.86	23.70	0.18	0.12	0.58
ENST00000468442.1	ENSG00000100068.11	600	418.96	0.00	0.00	0.00	0.00
ENST00000474163.1	ENSG00000100068.11	814	632.88	0.00	0.00	0.00	0.00
ENST00000484509.1	ENSG00000100068.11	608	426.96	4.14	0.25	0.17	0.81
ENST00000610821.4	ENSG00000100068.11	3602	3420.86	0.00	0.00	0.00	0.00
ENST00000215882.9	ENSG00000100075.9	1648	1466.86	485.73	8.69	5.87	26.30
ENST00000451283.5	ENSG00000100075.9	1514	1332.86	1121.13	22.07	14.90	66.80
ENST00000461267.1	ENSG00000100075.9	804	622.88	0.00	0.00	0.00	0.00
ENST00000468824.1	ENSG00000100075.9	307	127.67	0.00	0.00	0.00	0.00
ENST00000470922.5	ENSG00000100075.9	1598	1416.86	123.15	2.28	1.54	6.90
ENST00000324198.10	ENSG00000100077.14	9103	8921.86	115.67	0.34	0.23	5.24
ENST00000455558.2	ENSG00000100077.14	657	475.93	0.00	0.00	0.00	0.00
ENST00000619906.4	ENSG00000100077.14	2873	2691.86	631.33	6.15	4.16	94.76
ENST00000215885.3	ENSG00000100078.3	2697	2515.86	0.00	0.00	0.00	0.00
ENST00000215886.5	ENSG00000100079.6	591	409.97	110.00	7.04	4.75	100.00
ENST00000416480.1	ENSG00000100079.6	406	225.28	0.00	0.00	0.00	0.00
ENST00000325180.12	ENSG00000100083.18	2528	2346.86	79.99	0.89	0.60	2.72
ENST00000326597.6	ENSG00000100083.18	946	764.86	2.79	0.10	0.06	0.29
ENST00000343632.8	ENSG00000100083.18	3159	2977.86	0.00	0.00	0.00	0.00
ENST00000381756.9	ENSG00000100083.18	2107	1925.86	888.92	12.11	8.18	36.84
ENST00000405147.7	ENSG00000100083.18	575	393.98	7.92	0.53	0.36	1.60
ENST00000406772.5	ENSG00000100083.18	3205	3023.86	203.11	1.76	1.19	5.36
ENST00000411501.5	ENSG00000100083.18	661	479.93	0.00	0.00	0.00	0.00
ENST00000413251.5	ENSG00000100083.18	565	383.98	0.00	0.00	0.00	0.00
ENST00000423024.1	ENSG00000100083.18	559	377.99	96.84	6.72	4.54	20.45
ENST00000429218.5	ENSG00000100083.18	566	384.98	0.00	0.00	0.00	0.00
ENST00000431745.5	ENSG00000100083.18	483	302.07	0.00	0.00	0.00	0.00
ENST00000439161.5	ENSG00000100083.18	568	386.98	0.00	0.00	0.00	0.00
ENST00000447515.5	ENSG00000100083.18	577	395.98	15.85	1.05	0.71	3.20
ENST00000449944.5	ENSG00000100083.18	927	745.86	0.00	0.00	0.00	0.00
ENST00000453208.5	ENSG00000100083.18	639	457.94	0.00	0.00	0.00	0.00
ENST00000460957.1	ENSG00000100083.18	790	608.89	108.56	4.68	3.16	14.23
ENST00000463672.1	ENSG00000100083.18	367	186.55	6.25	0.88	0.59	2.68
ENST00000475445.1	ENSG00000100083.18	2614	2432.86	48.90	0.53	0.36	1.60
ENST00000481613.1	ENSG00000100083.18	647	465.94	17.02	0.96	0.65	2.92
ENST00000484804.5	ENSG00000100083.18	449	268.14	0.00	0.00	0.00	0.00
ENST00000488672.1	ENSG00000100083.18	547	366.00	0.00	0.00	0.00	0.00
ENST00000489772.5	ENSG00000100083.18	1384	1202.86	51.63	1.13	0.76	3.43
ENST00000491295.1	ENSG00000100083.18	594	412.97	24.22	1.54	1.04	4.68
ENST00000263208.5	ENSG00000100084.14	4053	3871.86	1069.00	7.24	4.89	100.00
ENST00000340170.8	ENSG00000100084.14	3395	3213.86	0.00	0.00	0.00	0.00
ENST00000452818.1	ENSG00000100084.14	453	272.13	0.00	0.00	0.00	0.00
ENST00000464189.5	ENSG00000100084.14	560	378.99	0.00	0.00	0.00	0.00
ENST00000357436.4	ENSG00000100092.20	2852	2670.86	294.83	2.90	1.96	30.85
ENST00000417536.5	ENSG00000100092.20	2858	2676.86	15.55	0.15	0.10	1.62
ENST00000451997.5	ENSG00000100092.20	3123	2941.86	153.52	1.37	0.92	14.59
ENST00000459646.1	ENSG00000100092.20	330	150.08	1.04	0.18	0.12	1.94
ENST00000466097.1	ENSG00000100092.20	777	595.89	39.34	1.73	1.17	18.45
ENST00000469947.5	ENSG00000100092.20	2612	2430.86	40.31	0.44	0.29	4.64
ENST00000471650.5	ENSG00000100092.20	900	718.87	71.78	2.62	1.77	27.91
ENST00000495174.5	ENSG00000100092.20	947	765.86	0.00	0.00	0.00	0.00
ENST00000248933.10	ENSG00000100095.18	3248	3066.86	0.00	0.00	0.00	0.00
ENST00000343706.8	ENSG00000100095.18	2898	2716.86	0.50	0.00	0.00	5.52
ENST00000360929.7	ENSG00000100095.18	6307	6125.86	0.00	0.00	0.00	0.00
ENST00000402979.1	ENSG00000100095.18	3306	3124.86	0.00	0.00	0.00	0.00
ENST00000403121.5	ENSG00000100095.18	3078	2896.86	0.00	0.00	0.00	0.00
ENST00000404234.7	ENSG00000100095.18	3444	3262.86	0.00	0.00	0.00	0.00
ENST00000483291.1	ENSG00000100095.18	530	349.01	0.00	0.00	0.00	0.00
ENST00000494013.1	ENSG00000100095.18	563	381.99	0.00	0.00	0.00	0.00
ENST00000529632.6	ENSG00000100095.18	6534	6352.86	0.00	0.00	0.00	0.00
ENST00000629590.2	ENSG00000100095.18	3215	3033.86	9.50	0.08	0.06	94.48
ENST00000215909.9	ENSG00000100097.11	560	378.99	6625.81	458.72	309.74	80.04
ENST00000425542.5	ENSG00000100097.11	637	455.94	726.12	41.79	28.22	7.29
ENST00000454173.1	ENSG00000100097.11	331	151.06	0.00	0.00	0.00	0.00
ENST00000464120.1	ENSG00000100097.11	303	123.81	50.26	10.65	7.19	1.86
ENST00000472321.1	ENSG00000100097.11	546	365.00	861.80	61.95	41.83	10.81
ENST00000480207.5	ENSG00000100097.11	185	23.29	0.00	0.00	0.00	0.00
ENST00000489315.5	ENSG00000100097.11	516	335.03	0.00	0.00	0.00	0.00
ENST00000336873.9	ENSG00000100099.20	3786	3604.86	2319.19	16.88	11.40	44.61
ENST00000398145.6	ENSG00000100099.20	4497	4315.86	92.41	0.56	0.38	1.48
ENST00000402105.7	ENSG00000100099.20	3562	3380.86	6.91	0.05	0.04	0.14
ENST00000422379.2	ENSG00000100099.20	1942	1760.86	295.55	4.40	2.97	11.64
ENST00000429411.5	ENSG00000100099.20	3492	3310.86	21.15	0.17	0.11	0.44
ENST00000439453.5	ENSG00000100099.20	3936	3754.86	253.02	1.77	1.19	4.67
ENST00000459918.1	ENSG00000100099.20	556	374.99	0.00	0.00	0.00	0.00
ENST00000464362.5	ENSG00000100099.20	4277	4095.86	268.05	1.72	1.16	4.54
ENST00000466781.5	ENSG00000100099.20	6136	5954.86	132.64	0.58	0.39	1.54
ENST00000473782.1	ENSG00000100099.20	575	393.98	0.00	0.00	0.00	0.00
ENST00000479064.5	ENSG00000100099.20	697	515.92	0.00	0.00	0.00	0.00
ENST00000481910.1	ENSG00000100099.20	1914	1732.86	192.97	2.92	1.97	7.72
ENST00000483631.1	ENSG00000100099.20	737	555.90	19.98	0.94	0.64	2.49
ENST00000485842.5	ENSG00000100099.20	973	791.86	24.19	0.80	0.54	2.12
ENST00000491142.1	ENSG00000100099.20	486	305.07	0.75	0.06	0.04	0.17
ENST00000493455.6	ENSG00000100099.20	986	804.86	62.27	2.03	1.37	5.37
ENST00000496385.5	ENSG00000100099.20	2772	2590.86	487.59	4.94	3.33	13.05
ENST00000519774.5	ENSG00000100099.20	471	290.09	0.00	0.00	0.00	0.00
ENST00000215912.9	ENSG00000100100.12	2467	2285.86	884.78	10.16	6.86	88.77
ENST00000402249.7	ENSG00000100100.12	999	817.86	27.69	0.89	0.60	7.77
ENST00000441972.5	ENSG00000100100.12	2374	2192.86	0.00	0.00	0.00	0.00
ENST00000443175.1	ENSG00000100100.12	578	396.98	1.05	0.07	0.05	0.61
ENST00000480654.5	ENSG00000100100.12	3030	2848.86	35.47	0.33	0.22	2.86
ENST00000493034.1	ENSG00000100100.12	2684	2502.86	0.00	0.00	0.00	0.00
ENST00000455236.4	ENSG00000100101.15	4904	4722.86	0.00	0.00	0.00	0.00
ENST00000215917.11	ENSG00000100104.13	4020	3838.86	826.67	5.65	3.82	21.78
ENST00000471799.1	ENSG00000100104.13	668	486.93	66.58	3.59	2.42	13.83
ENST00000477945.1	ENSG00000100104.13	607	425.96	271.25	16.71	11.28	64.40
ENST00000215919.3	ENSG00000100105.17	2516	2334.86	435.13	4.89	3.30	19.17
ENST00000266269.9	ENSG00000100105.17	3781	3599.86	618.68	4.51	3.04	17.68
ENST00000351933.8	ENSG00000100105.17	3638	3456.86	1162.27	8.82	5.96	34.58
ENST00000405309.7	ENSG00000100105.17	3711	3529.86	628.22	4.67	3.15	18.30
ENST00000465287.1	ENSG00000100105.17	1702	1520.86	86.60	1.49	1.01	5.86
ENST00000494109.1	ENSG00000100105.17	835	653.88	28.10	1.13	0.76	4.42
ENST00000331103.5	ENSG00000100106.19	513	332.03	12.66	1.00	0.68	1.58
ENST00000344404.10	ENSG00000100106.19	7300	7118.86	0.00	0.00	0.00	0.00
ENST00000403663.6	ENSG00000100106.19	2324	2142.86	4444.41	54.42	36.75	85.72
ENST00000406386.7	ENSG00000100106.19	10129	9947.86	2114.57	5.58	3.77	8.79
ENST00000407319.6	ENSG00000100106.19	2125	1943.86	177.75	2.40	1.62	3.78
ENST00000413051.2	ENSG00000100106.19	904	722.87	1.24	0.04	0.03	0.07
ENST00000417857.1	ENSG00000100106.19	919	737.86	0.00	0.00	0.00	0.00
ENST00000418339.5	ENSG00000100106.19	939	757.86	0.00	0.00	0.00	0.00
ENST00000428075.5	ENSG00000100106.19	931	749.86	1.30	0.05	0.03	0.07
ENST00000452519.5	ENSG00000100106.19	586	404.97	0.00	0.00	0.00	0.00
ENST00000492485.5	ENSG00000100106.19	3948	3766.86	0.00	0.00	0.00	0.00
ENST00000405938.5	ENSG00000100109.16	2896	2714.86	144.77	1.40	0.94	1.89
ENST00000407148.5	ENSG00000100109.16	2789	2607.86	1147.18	11.54	7.79	15.59
ENST00000407431.5	ENSG00000100109.16	2974	2792.86	0.00	0.00	0.00	0.00
ENST00000407690.5	ENSG00000100109.16	3586	3404.86	0.00	0.00	0.00	0.00
ENST00000418876.5	ENSG00000100109.16	563	381.99	0.00	0.00	0.00	0.00
ENST00000420242.5	ENSG00000100109.16	525	344.02	0.00	0.00	0.00	0.00
ENST00000440258.1	ENSG00000100109.16	595	413.96	0.00	0.00	0.00	0.00
ENST00000450493.1	ENSG00000100109.16	571	389.98	69.37	4.67	3.15	6.30
ENST00000455080.5	ENSG00000100109.16	638	456.94	0.00	0.00	0.00	0.00
ENST00000464449.1	ENSG00000100109.16	589	407.97	1.01	0.06	0.04	0.09
ENST00000472918.5	ENSG00000100109.16	571	389.98	0.00	0.00	0.00	0.00
ENST00000479489.5	ENSG00000100109.16	749	567.90	195.51	9.03	6.10	12.20
ENST00000481357.1	ENSG00000100109.16	561	379.99	20.06	1.39	0.94	1.87
ENST00000492137.1	ENSG00000100109.16	923	741.86	588.09	20.80	14.04	28.09
ENST00000493698.1	ENSG00000100109.16	555	373.99	108.21	7.59	5.13	10.25
ENST00000496523.5	ENSG00000100109.16	572	390.98	0.00	0.00	0.00	0.00
ENST00000619735.4	ENSG00000100109.16	3402	3220.86	2155.31	17.56	11.86	23.71
ENST00000248924.10	ENSG00000100116.16	1497	1315.86	384.00	7.66	5.17	52.21
ENST00000323205.10	ENSG00000100116.16	1656	1474.86	76.70	1.36	0.92	9.31
ENST00000415371.1	ENSG00000100116.16	552	370.99	1.44	0.10	0.07	0.70
ENST00000426858.1	ENSG00000100116.16	558	376.99	8.77	0.61	0.41	4.16
ENST00000445195.5	ENSG00000100116.16	583	401.97	5.63	0.37	0.25	2.51
ENST00000451984.1	ENSG00000100116.16	716	534.91	16.57	0.81	0.55	5.54
ENST00000478203.1	ENSG00000100116.16	551	370.00	52.89	3.75	2.53	25.58
ENST00000417145.2	ENSG00000100121.12	952	770.86	0.00	0.00	0.00	0.00
ENST00000448514.1	ENSG00000100121.12	678	496.92	0.00	0.00	0.00	0.00
ENST00000480559.5	ENSG00000100121.12	657	475.93	0.00	0.00	0.00	0.00
ENST00000613850.4	ENSG00000100121.12	973	791.86	0.00	0.00	0.00	0.00
ENST00000618722.4	ENSG00000100121.12	1047	865.86	0.00	0.00	0.00	0.00
ENST00000215939.2	ENSG00000100122.5	1102	920.86	165.00	4.70	3.17	100.00
ENST00000215941.8	ENSG00000100124.13	2184	2002.86	819.30	10.73	7.25	70.44
ENST00000385210.1	ENSG00000100124.13	100	0.00	0.00	0.00	0.00	0.00
ENST00000406423.5	ENSG00000100124.13	954	772.86	61.26	2.08	1.40	13.65
ENST00000407117.6	ENSG00000100124.13	789	607.89	6.26	0.27	0.18	1.77
ENST00000411961.6	ENSG00000100124.13	946	764.86	2.24	0.08	0.05	0.50
ENST00000413497.5	ENSG00000100124.13	794	612.88	1.82	0.08	0.05	0.51
ENST00000424350.5	ENSG00000100124.13	597	415.96	0.00	0.00	0.00	0.00
ENST00000434930.1	ENSG00000100124.13	735	553.90	0.00	0.00	0.00	0.00
ENST00000458278.6	ENSG00000100124.13	623	441.95	9.42	0.56	0.38	3.67
ENST00000464849.5	ENSG00000100124.13	456	275.12	0.00	0.00	0.00	0.00
ENST00000498417.5	ENSG00000100124.13	2403	2221.86	119.71	1.41	0.95	9.28
ENST00000609454.5	ENSG00000100124.13	825	643.88	0.00	0.00	0.00	0.00
ENST00000609706.1	ENSG00000100124.13	1140	958.86	1.00	0.03	0.02	0.18
ENST00000381683.10	ENSG00000100129.17	1599	1417.86	0.00	0.00	0.00	0.00
ENST00000406934.5	ENSG00000100129.17	2282	2100.86	331.59	4.14	2.80	1.03
ENST00000412331.6	ENSG00000100129.17	3220	3038.86	27.86	0.24	0.16	0.06
ENST00000414316.5	ENSG00000100129.17	581	399.97	0.00	0.00	0.00	0.00
ENST00000436452.6	ENSG00000100129.17	574	392.98	0.00	0.00	0.00	0.00
ENST00000439997.5	ENSG00000100129.17	787	605.89	218.71	9.47	6.40	2.36
ENST00000450376.1	ENSG00000100129.17	520	339.02	2.26	0.17	0.12	0.04
ENST00000451427.1	ENSG00000100129.17	583	401.97	6.13	0.40	0.27	0.10
ENST00000460638.1	ENSG00000100129.17	348	167.77	72.58	11.35	7.66	2.82
ENST00000464790.1	ENSG00000100129.17	583	401.97	123.77	8.08	5.46	2.01
ENST00000476955.5	ENSG00000100129.17	583	401.97	0.00	0.00	0.00	0.00
ENST00000477256.5	ENSG00000100129.17	1708	1526.86	10891.38	187.16	126.38	46.57
ENST00000482600.5	ENSG00000100129.17	1294	1112.86	7435.95	175.32	118.38	43.62
ENST00000624234.3	ENSG00000100129.17	2091	1909.86	406.32	5.58	3.77	1.39
ENST00000215956.9	ENSG00000100138.13	1630	1448.86	120.25	2.18	1.47	1.72
ENST00000355257.7	ENSG00000100138.13	1503	1321.86	632.72	12.56	8.48	9.92
ENST00000401959.5	ENSG00000100138.13	1670	1488.86	0.00	0.00	0.00	0.00
ENST00000402458.1	ENSG00000100138.13	462	281.11	521.60	48.69	32.87	38.45
ENST00000463675.5	ENSG00000100138.13	786	604.89	1453.44	63.05	42.57	49.80
ENST00000469028.1	ENSG00000100138.13	736	554.90	3.00	0.14	0.10	0.11
ENST00000469522.1	ENSG00000100138.13	640	458.94	0.00	0.00	0.00	0.00
ENST00000488571.1	ENSG00000100138.13	556	374.99	0.00	0.00	0.00	0.00
ENST00000215957.10	ENSG00000100139.13	4710	4528.86	749.28	4.34	2.93	22.46
ENST00000402631.1	ENSG00000100139.13	2734	2552.86	69.37	0.71	0.48	3.69
ENST00000424008.1	ENSG00000100139.13	918	736.86	143.56	5.11	3.45	26.44
ENST00000445494.5	ENSG00000100139.13	808	626.88	0.00	0.00	0.00	0.00
ENST00000454685.5	ENSG00000100139.13	1108	926.86	323.78	9.17	6.19	47.41
ENST00000489812.1	ENSG00000100139.13	853	671.87	0.00	0.00	0.00	0.00
ENST00000333418.4	ENSG00000100142.14	811	629.88	23.63	0.98	0.66	0.55
ENST00000405557.5	ENSG00000100142.14	560	378.99	9.29	0.64	0.43	0.36
ENST00000407936.5	ENSG00000100142.14	582	400.97	8.08	0.53	0.36	0.29
ENST00000427034.1	ENSG00000100142.14	883	701.87	88.37	3.30	2.23	1.84
ENST00000442738.6	ENSG00000100142.14	2106	1924.86	56.84	0.77	0.52	0.43
ENST00000443002.5	ENSG00000100142.14	1890	1708.86	0.00	0.00	0.00	0.00
ENST00000460648.5	ENSG00000100142.14	518	337.03	0.00	0.00	0.00	0.00
ENST00000470701.1	ENSG00000100142.14	584	402.97	2050.75	133.53	90.16	74.47
ENST00000483713.5	ENSG00000100142.14	615	433.95	268.60	16.24	10.97	9.06
ENST00000484894.5	ENSG00000100142.14	551	370.00	1.51	0.11	0.07	0.06
ENST00000488684.5	ENSG00000100142.14	564	382.99	24.05	1.65	1.11	0.92
ENST00000492213.5	ENSG00000100142.14	550	369.00	52.89	3.76	2.54	2.10
ENST00000606538.5	ENSG00000100142.14	760	578.89	362.22	16.42	11.09	9.16
ENST00000608713.1	ENSG00000100142.14	1612	1430.86	75.00	1.38	0.93	0.77
ENST00000360880.6	ENSG00000100146.16	2861	2679.86	0.00	0.00	0.00	0.00
ENST00000396884.6	ENSG00000100146.16	2879	2697.86	12303.57	119.66	80.80	18.42
ENST00000427770.1	ENSG00000100146.16	873	691.87	12606.18	478.08	322.81	73.58
ENST00000446929.5	ENSG00000100146.16	1095	913.86	1810.82	51.99	35.11	8.00
ENST00000470555.1	ENSG00000100146.16	124	1.01	0.00	0.00	0.00	0.00
ENST00000255784.5	ENSG00000100147.13	1270	1088.86	356.00	8.58	5.79	100.00
ENST00000402061.7	ENSG00000100147.13	525	344.02	0.00	0.00	0.00	0.00
ENST00000382111.6	ENSG00000100150.16	5212	5030.86	71.75	0.37	0.25	1.87
ENST00000382112.7	ENSG00000100150.16	5363	5181.86	0.00	0.00	0.00	0.00
ENST00000400242.7	ENSG00000100150.16	2395	2213.86	16.37	0.19	0.13	0.97
ENST00000400246.5	ENSG00000100150.16	5551	5369.86	0.00	0.00	0.00	0.00
ENST00000400248.6	ENSG00000100150.16	5307	5125.86	1498.67	7.67	5.18	38.26
ENST00000400249.6	ENSG00000100150.16	5458	5276.86	35.54	0.18	0.12	0.88
ENST00000433147.1	ENSG00000100150.16	3450	3268.86	0.00	0.00	0.00	0.00
ENST00000437411.5	ENSG00000100150.16	236	61.94	0.00	0.00	0.00	0.00
ENST00000448753.5	ENSG00000100150.16	3260	3078.86	20.68	0.18	0.12	0.88
ENST00000456178.5	ENSG00000100150.16	549	368.00	2.20	0.16	0.11	0.78
ENST00000458532.1	ENSG00000100150.16	434	253.18	33.18	3.44	2.32	17.15
ENST00000462414.1	ENSG00000100150.16	231	57.69	0.00	0.00	0.00	0.00
ENST00000469969.1	ENSG00000100150.16	677	495.92	15.06	0.80	0.54	3.97
ENST00000469974.5	ENSG00000100150.16	640	458.94	13.43	0.77	0.52	3.83
ENST00000471914.5	ENSG00000100150.16	569	387.98	3.05	0.21	0.14	1.03
ENST00000473802.1	ENSG00000100150.16	503	322.04	11.57	0.94	0.64	4.70
ENST00000479261.1	ENSG00000100150.16	713	531.91	42.62	2.10	1.42	10.48
ENST00000490731.1	ENSG00000100150.16	602	420.96	2.88	0.18	0.12	0.90
ENST00000494060.1	ENSG00000100150.16	750	568.90	0.00	0.00	0.00	0.00
ENST00000494065.2	ENSG00000100150.16	414	233.25	7.97	0.90	0.61	4.47
ENST00000497340.1	ENSG00000100150.16	288	109.43	0.00	0.00	0.00	0.00
ENST00000535622.5	ENSG00000100150.16	5155	4973.86	374.03	1.97	1.33	9.84
ENST00000356976.7	ENSG00000100151.15	2055	1873.86	65.24	0.91	0.62	3.01
ENST00000404072.7	ENSG00000100151.15	2164	1982.86	53.34	0.71	0.48	2.33
ENST00000424694.5	ENSG00000100151.15	954	772.86	329.83	11.20	7.56	36.94
ENST00000426258.5	ENSG00000100151.15	555	373.99	1.36	0.10	0.06	0.32
ENST00000432756.6	ENSG00000100151.15	582	400.97	6.15	0.40	0.27	1.33
ENST00000435166.1	ENSG00000100151.15	559	377.99	16.92	1.17	0.79	3.87
ENST00000437453.5	ENSG00000100151.15	544	363.00	3.69	0.27	0.18	0.88
ENST00000445628.5	ENSG00000100151.15	631	449.94	0.00	0.00	0.00	0.00
ENST00000466374.1	ENSG00000100151.15	826	644.88	20.84	0.85	0.57	2.80
ENST00000468288.5	ENSG00000100151.15	569	387.98	0.00	0.00	0.00	0.00
ENST00000469819.5	ENSG00000100151.15	616	434.95	92.08	5.55	3.75	18.32
ENST00000472724.5	ENSG00000100151.15	555	373.99	42.20	2.96	2.00	9.77
ENST00000476157.5	ENSG00000100151.15	590	408.97	5.19	0.33	0.22	1.10
ENST00000484021.5	ENSG00000100151.15	2531	2349.86	83.05	0.93	0.63	3.06
ENST00000494434.1	ENSG00000100151.15	559	377.99	71.11	4.94	3.33	16.28
ENST00000397906.6	ENSG00000100154.14	11795	11613.86	355.10	0.80	0.54	4.23
ENST00000431039.1	ENSG00000100154.14	905	723.87	145.13	5.26	3.55	27.72
ENST00000442232.1	ENSG00000100154.14	499	318.05	1.10	0.09	0.06	0.48
ENST00000468807.1	ENSG00000100154.14	594	412.97	21.94	1.39	0.94	7.35
ENST00000469670.1	ENSG00000100154.14	574	392.98	11.31	0.75	0.51	3.98
ENST00000480563.1	ENSG00000100154.14	407	226.28	35.67	4.14	2.79	21.79
ENST00000490475.1	ENSG00000100154.14	724	542.91	0.00	0.00	0.00	0.00
ENST00000612946.4	ENSG00000100154.14	11274	11092.86	2765.27	6.54	4.42	34.46
ENST00000320521.9	ENSG00000100156.10	1878	1696.86	1.41	0.02	0.01	1.53
ENST00000427592.1	ENSG00000100156.10	726	544.90	0.00	0.00	0.00	0.00
ENST00000469516.5	ENSG00000100156.10	677	495.92	26.59	1.41	0.95	98.47
ENST00000215980.9	ENSG00000100162.14	966	784.86	109.93	3.67	2.48	29.47
ENST00000396437.3	ENSG00000100162.14	689	507.92	28.66	1.48	1.00	11.87
ENST00000402338.5	ENSG00000100162.14	1002	820.86	164.39	5.25	3.55	42.14
ENST00000402420.1	ENSG00000100162.14	688	506.92	4.10	0.21	0.14	1.70
ENST00000404067.5	ENSG00000100162.14	905	723.87	0.00	0.00	0.00	0.00
ENST00000407253.7	ENSG00000100162.14	818	636.88	16.39	0.68	0.46	5.42
ENST00000460824.1	ENSG00000100162.14	303	123.81	5.53	1.17	0.79	9.40
ENST00000472374.6	ENSG00000100162.14	541	360.00	0.00	0.00	0.00	0.00
ENST00000396417.2	ENSG00000100167.19	1896	1714.86	52.77	0.81	0.55	4.63
ENST00000396425.7	ENSG00000100167.19	4649	4467.86	393.41	2.31	1.56	13.25
ENST00000396426.7	ENSG00000100167.19	2586	2404.86	1295.68	14.14	9.55	81.05
ENST00000406029.5	ENSG00000100167.19	1866	1684.86	0.00	0.00	0.00	0.00
ENST00000449288.5	ENSG00000100167.19	876	694.87	0.00	0.00	0.00	0.00
ENST00000460267.1	ENSG00000100167.19	621	439.95	3.15	0.19	0.13	1.08
ENST00000266088.8	ENSG00000100170.9	5061	4879.86	10.87	0.06	0.04	43.38
ENST00000477969.1	ENSG00000100170.9	801	619.88	0.00	0.00	0.00	0.00
ENST00000486394.1	ENSG00000100170.9	568	386.98	1.13	0.08	0.05	56.62
ENST00000543737.2	ENSG00000100170.9	4752	4570.86	0.00	0.00	0.00	0.00
ENST00000383140.7	ENSG00000100181.22	971	789.86	4.43	0.15	0.10	3.31
ENST00000400593.6	ENSG00000100181.22	1430	1248.86	21.71	0.46	0.31	10.27
ENST00000415121.1	ENSG00000100181.22	1067	885.86	0.00	0.00	0.00	0.00
ENST00000426585.5	ENSG00000100181.22	5725	5543.86	19.16	0.09	0.06	2.04
ENST00000558085.6	ENSG00000100181.22	1738	1556.86	5.38	0.09	0.06	2.04
ENST00000585784.1	ENSG00000100181.22	473	292.09	10.46	0.94	0.63	21.15
ENST00000588424.1	ENSG00000100181.22	1602	1420.86	5.03	0.09	0.06	2.09
ENST00000636884.1	ENSG00000100181.22	213	43.06	4.31	2.63	1.77	59.11
ENST00000266086.5	ENSG00000100191.5	2030	1848.86	3369.00	47.81	32.28	100.00
ENST00000216014.8	ENSG00000100196.10	1728	1546.86	918.81	15.59	10.52	5.29
ENST00000409006.3	ENSG00000100196.10	931	749.86	5052.90	176.81	119.38	60.03
ENST00000471268.1	ENSG00000100196.10	970	788.86	3070.28	102.12	68.96	34.67
ENST00000359033.4	ENSG00000100197.20	1433	1251.86	0.00	0.00	0.00	0.00
ENST00000360124.9	ENSG00000100197.20	1187	1005.86	0.00	0.00	0.00	0.00
ENST00000360608.9	ENSG00000100197.20	1684	1502.86	127.12	2.22	1.50	51.82
ENST00000389970.7	ENSG00000100197.20	1714	1532.86	10.58	0.18	0.12	4.23
ENST00000488442.1	ENSG00000100197.20	2257	2075.86	148.95	1.88	1.27	43.96
ENST00000216019.11	ENSG00000100201.19	6441	6259.86	4218.00	17.68	11.94	4.99
ENST00000396821.7	ENSG00000100201.19	4791	4609.86	11228.20	63.91	43.15	18.03
ENST00000403230.1	ENSG00000100201.19	2322	2140.86	11722.87	143.68	97.01	40.54
ENST00000431312.2	ENSG00000100201.19	1853	1671.86	7030.12	110.33	74.50	31.13
ENST00000432525.5	ENSG00000100201.19	1354	1172.86	0.00	0.00	0.00	0.00
ENST00000467279.1	ENSG00000100201.19	712	530.91	0.00	0.00	0.00	0.00
ENST00000475004.6	ENSG00000100201.19	443	262.15	3.06	0.31	0.21	0.09
ENST00000477112.1	ENSG00000100201.19	654	472.93	225.00	12.48	8.43	3.52
ENST00000479734.1	ENSG00000100201.19	441	260.16	0.00	0.00	0.00	0.00
ENST00000497196.5	ENSG00000100201.19	856	674.87	154.10	5.99	4.05	1.69
ENST00000216024.6	ENSG00000100206.9	2371	2189.86	7.58	0.09	0.06	34.31
ENST00000415483.1	ENSG00000100206.9	569	387.98	1.07	0.07	0.05	27.39
ENST00000428462.6	ENSG00000100206.9	2082	1900.86	7.35	0.10	0.07	38.30
ENST00000439567.5	ENSG00000100206.9	721	539.91	0.00	0.00	0.00	0.00
ENST00000464842.1	ENSG00000100206.9	269	91.56	0.00	0.00	0.00	0.00
ENST00000478820.1	ENSG00000100206.9	1096	914.86	0.00	0.00	0.00	0.00
ENST00000616615.4	ENSG00000100206.9	1595	1413.86	0.00	0.00	0.00	0.00
ENST00000335626.8	ENSG00000100207.18	6237	6055.86	3637.35	15.76	10.64	32.50
ENST00000359486.7	ENSG00000100207.18	7410	7228.86	6357.47	23.08	15.58	47.59
ENST00000404876.1	ENSG00000100207.18	1058	876.86	319.69	9.57	6.46	19.73
ENST00000515426.1	ENSG00000100207.18	633	451.94	1.50	0.09	0.06	0.18
ENST00000216027.7	ENSG00000100209.9	1114	932.86	419.53	11.80	7.97	30.27
ENST00000398941.6	ENSG00000100209.9	955	773.86	69.57	2.36	1.59	6.05
ENST00000420442.5	ENSG00000100209.9	792	610.88	345.36	14.83	10.02	38.05
ENST00000450178.5	ENSG00000100209.9	1048	866.86	26.36	0.80	0.54	2.05
ENST00000483861.5	ENSG00000100209.9	563	381.99	130.85	8.99	6.07	23.06
ENST00000485599.5	ENSG00000100209.9	656	474.93	0.00	0.00	0.00	0.00
ENST00000495977.1	ENSG00000100209.9	846	664.87	5.16	0.20	0.14	0.52
ENST00000216029.7	ENSG00000100211.10	1133	951.86	364.30	10.04	6.78	21.08
ENST00000396811.6	ENSG00000100211.10	1269	1087.86	7.29	0.18	0.12	0.37
ENST00000411557.5	ENSG00000100211.10	615	433.95	0.00	0.00	0.00	0.00
ENST00000416285.5	ENSG00000100211.10	744	562.90	0.00	0.00	0.00	0.00
ENST00000467118.1	ENSG00000100211.10	416	235.24	2.04	0.23	0.15	0.48
ENST00000475924.5	ENSG00000100211.10	566	384.98	10.37	0.71	0.48	1.48
ENST00000485501.5	ENSG00000100211.10	583	401.97	298.71	19.50	13.17	40.93
ENST00000489847.1	ENSG00000100211.10	776	594.89	151.42	6.68	4.51	14.02
ENST00000492537.5	ENSG00000100211.10	542	361.00	37.33	2.71	1.83	5.70
ENST00000492576.5	ENSG00000100211.10	584	402.97	0.00	0.00	0.00	0.00
ENST00000619293.1	ENSG00000100211.10	1118	936.86	271.00	7.59	5.12	15.93
ENST00000216034.5	ENSG00000100216.5	2040	1858.86	699.05	9.87	6.66	8.10
ENST00000492561.1	ENSG00000100216.5	782	600.89	2562.95	111.91	75.57	91.90
ENST00000216036.8	ENSG00000100218.11	1291	1109.86	43.83	1.04	0.70	9.54
ENST00000406876.1	ENSG00000100218.11	519	338.02	0.00	0.00	0.00	0.00
ENST00000421213.1	ENSG00000100218.11	323	143.23	49.68	9.10	6.15	83.80
ENST00000439064.1	ENSG00000100218.11	695	513.92	5.89	0.30	0.20	2.77
ENST00000452757.5	ENSG00000100218.11	509	328.04	5.28	0.42	0.29	3.89
ENST00000216037.10	ENSG00000100219.16	1850	1668.86	725.80	11.41	7.71	9.17
ENST00000344347.5	ENSG00000100219.16	1131	949.86	564.70	15.60	10.53	12.53
ENST00000403532.7	ENSG00000100219.16	1824	1642.86	174.55	2.79	1.88	2.24
ENST00000405219.7	ENSG00000100219.16	1690	1508.86	4856.44	84.45	57.02	67.85
ENST00000482720.1	ENSG00000100219.16	520	339.02	36.30	2.81	1.90	2.26
ENST00000484256.1	ENSG00000100219.16	2173	1991.86	562.18	7.41	5.00	5.95
ENST00000611155.4	ENSG00000100219.16	1794	1612.86	0.00	0.00	0.00	0.00
ENST00000216038.5	ENSG00000100220.11	2027	1845.86	6696.05	95.18	64.27	84.08
ENST00000463455.1	ENSG00000100220.11	628	446.95	25.71	1.51	1.02	1.33
ENST00000476619.5	ENSG00000100220.11	594	412.97	0.00	0.00	0.00	0.00
ENST00000485373.5	ENSG00000100220.11	564	382.99	0.00	0.00	0.00	0.00
ENST00000487704.5	ENSG00000100220.11	767	585.89	212.83	9.53	6.44	8.42
ENST00000498434.1	ENSG00000100220.11	536	355.01	94.42	6.98	4.71	6.16
ENST00000216039.9	ENSG00000100221.10	3648	3466.86	2310.87	17.49	11.81	20.75
ENST00000412832.1	ENSG00000100221.10	529	348.01	0.00	0.00	0.00	0.00
ENST00000417712.1	ENSG00000100221.10	623	441.95	17.00	1.01	0.68	1.20
ENST00000427389.5	ENSG00000100221.10	571	389.98	774.47	52.11	35.18	61.81
ENST00000456626.1	ENSG00000100221.10	843	661.87	0.00	0.00	0.00	0.00
ENST00000462610.1	ENSG00000100221.10	525	344.02	0.00	0.00	0.00	0.00
ENST00000482442.1	ENSG00000100221.10	467	286.10	80.51	7.38	4.99	8.76
ENST00000490169.1	ENSG00000100221.10	505	324.04	0.00	0.00	0.00	0.00
ENST00000493939.1	ENSG00000100221.10	480	299.08	0.00	0.00	0.00	0.00
ENST00000545590.1	ENSG00000100221.10	647	465.94	112.14	6.32	4.26	7.49
ENST00000266087.11	ENSG00000100225.17	2195	2013.86	1233.48	16.07	10.85	3.72
ENST00000397426.5	ENSG00000100225.17	1888	1706.86	14258.10	219.18	148.00	50.68
ENST00000420700.5	ENSG00000100225.17	1900	1718.86	82.89	1.27	0.85	0.29
ENST00000425028.5	ENSG00000100225.17	1921	1739.86	773.82	11.67	7.88	2.70
ENST00000444207.1	ENSG00000100225.17	747	565.90	4.95	0.23	0.16	0.05
ENST00000452138.3	ENSG00000100225.17	1535	1353.86	8950.07	173.46	117.12	40.11
ENST00000465418.1	ENSG00000100225.17	413	232.25	0.00	0.00	0.00	0.00
ENST00000484607.1	ENSG00000100225.17	569	387.98	87.11	5.89	3.98	1.36
ENST00000492535.1	ENSG00000100225.17	6884	6702.86	1206.58	4.72	3.19	1.09
ENST00000216044.9	ENSG00000100226.15	5126	4944.86	2241.24	11.89	8.03	26.36
ENST00000418601.1	ENSG00000100226.15	810	628.88	221.99	9.26	6.25	20.53
ENST00000458073.5	ENSG00000100226.15	1350	1168.86	218.03	4.89	3.30	10.85
ENST00000460605.1	ENSG00000100226.15	581	399.97	150.95	9.90	6.69	21.95
ENST00000461428.1	ENSG00000100226.15	476	295.08	19.79	1.76	1.19	3.90
ENST00000462332.1	ENSG00000100226.15	3035	2853.86	23.97	0.22	0.15	0.49
ENST00000470836.1	ENSG00000100226.15	505	324.04	0.00	0.00	0.00	0.00
ENST00000475959.1	ENSG00000100226.15	475	294.08	76.40	6.82	4.60	15.11
ENST00000484657.5	ENSG00000100226.15	585	403.97	0.00	0.00	0.00	0.00
ENST00000484971.1	ENSG00000100226.15	582	400.97	3.32	0.22	0.15	0.48
ENST00000487538.1	ENSG00000100226.15	358	177.65	1.01	0.15	0.10	0.33
ENST00000488787.5	ENSG00000100226.15	582	400.97	0.00	0.00	0.00	0.00
ENST00000489527.1	ENSG00000100226.15	418	237.23	0.00	0.00	0.00	0.00
ENST00000252115.9	ENSG00000100227.17	3441	3259.86	2573.39	20.71	13.99	15.72
ENST00000339677.10	ENSG00000100227.17	783	601.89	0.00	0.00	0.00	0.00
ENST00000348657.6	ENSG00000100227.17	3323	3141.86	18.82	0.16	0.11	0.12
ENST00000445215.5	ENSG00000100227.17	3337	3155.86	0.00	0.00	0.00	0.00
ENST00000451060.6	ENSG00000100227.17	3491	3309.86	249.24	1.98	1.33	1.50
ENST00000454057.1	ENSG00000100227.17	579	397.98	600.48	39.59	26.73	30.05
ENST00000463133.1	ENSG00000100227.17	563	381.99	230.50	15.83	10.69	12.02
ENST00000491021.1	ENSG00000100227.17	1028	846.86	1701.98	52.73	35.61	40.03
ENST00000617178.4	ENSG00000100227.17	2006	1824.86	50.58	0.73	0.49	0.55
ENST00000263116.6	ENSG00000100228.12	3828	3646.86	77.48	0.56	0.38	9.25
ENST00000341989.8	ENSG00000100228.12	936	754.86	58.83	2.05	1.38	33.93
ENST00000420895.1	ENSG00000100228.12	554	372.99	48.69	3.42	2.31	56.82
ENST00000266085.6	ENSG00000100234.11	4603	4421.86	37486.99	222.44	150.20	100.00
ENST00000216061.9	ENSG00000100239.15	3415	3233.86	76.20	0.62	0.42	3.25
ENST00000359139.7	ENSG00000100239.15	4035	3853.86	80.40	0.55	0.37	2.88
ENST00000395741.7	ENSG00000100239.15	3304	3122.86	95.45	0.80	0.54	4.22
ENST00000395744.7	ENSG00000100239.15	3293	3111.86	0.00	0.00	0.00	0.00
ENST00000401672.7	ENSG00000100239.15	2199	2017.86	0.00	0.00	0.00	0.00
ENST00000427222.2	ENSG00000100239.15	1811	1629.86	0.00	0.00	0.00	0.00
ENST00000470046.1	ENSG00000100239.15	1211	1029.86	69.06	1.76	1.19	9.26
ENST00000473283.1	ENSG00000100239.15	550	369.00	58.50	4.16	2.81	21.89
ENST00000612753.4	ENSG00000100239.15	4104	3922.86	1661.40	11.11	7.50	58.49
ENST00000348911.10	ENSG00000100241.20	6045	5863.86	1077.02	4.82	3.25	16.96
ENST00000380817.7	ENSG00000100241.20	8008	7826.86	760.57	2.55	1.72	8.97
ENST00000399627.3	ENSG00000100241.20	811	629.88	5.10	0.21	0.14	0.75
ENST00000418590.3	ENSG00000100241.20	1578	1396.86	274.99	5.17	3.49	18.18
ENST00000470434.1	ENSG00000100241.20	2139	1957.86	160.66	2.15	1.45	7.58
ENST00000473724.1	ENSG00000100241.20	446	265.14	60.57	5.99	4.05	21.10
ENST00000476293.1	ENSG00000100241.20	399	218.32	49.55	5.96	4.02	20.96
ENST00000477234.1	ENSG00000100241.20	947	765.86	45.54	1.56	1.05	5.49
ENST00000405018.5	ENSG00000100242.15	4022	3840.86	460.90	3.15	2.13	11.26
ENST00000405510.5	ENSG00000100242.15	4055	3873.86	1458.33	9.88	6.67	35.33
ENST00000406622.5	ENSG00000100242.15	2725	2543.86	0.00	0.00	0.00	0.00
ENST00000417332.5	ENSG00000100242.15	545	364.00	2.17	0.16	0.11	0.56
ENST00000420859.5	ENSG00000100242.15	538	357.01	0.00	0.00	0.00	0.00
ENST00000430185.5	ENSG00000100242.15	454	273.12	0.00	0.00	0.00	0.00
ENST00000433561.5	ENSG00000100242.15	444	263.15	0.00	0.00	0.00	0.00
ENST00000438058.5	ENSG00000100242.15	1012	830.86	6.65	0.21	0.14	0.75
ENST00000439339.1	ENSG00000100242.15	546	365.00	0.00	0.00	0.00	0.00
ENST00000452294.5	ENSG00000100242.15	621	439.95	0.00	0.00	0.00	0.00
ENST00000455125.1	ENSG00000100242.15	872	690.87	2.04	0.08	0.05	0.28
ENST00000456894.5	ENSG00000100242.15	1074	892.86	0.00	0.00	0.00	0.00
ENST00000464202.1	ENSG00000100242.15	541	360.00	105.88	7.72	5.21	27.60
ENST00000469086.5	ENSG00000100242.15	1351	1169.86	192.97	4.33	2.92	15.48
ENST00000470642.1	ENSG00000100242.15	571	389.98	18.78	1.26	0.85	4.52
ENST00000477262.5	ENSG00000100242.15	914	732.86	9.65	0.35	0.23	1.24
ENST00000480307.1	ENSG00000100242.15	560	378.99	6.37	0.44	0.30	1.58
ENST00000494273.1	ENSG00000100242.15	746	564.90	8.45	0.39	0.27	1.40
ENST00000352397.9	ENSG00000100243.20	2124	1942.86	2538.15	34.28	23.15	12.32
ENST00000361740.8	ENSG00000100243.20	2938	2756.86	0.00	0.00	0.00	0.00
ENST00000402438.5	ENSG00000100243.20	1050	868.86	2956.03	89.27	60.28	32.08
ENST00000407332.5	ENSG00000100243.20	1849	1667.86	9401.01	147.90	99.86	53.15
ENST00000407623.7	ENSG00000100243.20	2153	1971.86	0.00	0.00	0.00	0.00
ENST00000438270.1	ENSG00000100243.20	675	493.92	0.00	0.00	0.00	0.00
ENST00000466276.1	ENSG00000100243.20	581	399.97	80.47	5.28	3.56	1.90
ENST00000470741.1	ENSG00000100243.20	3938	3756.86	223.34	1.56	1.05	0.56
ENST00000216068.8	ENSG00000100246.12	1504	1322.86	356.17	7.06	4.77	75.25
ENST00000406199.3	ENSG00000100246.12	631	449.94	39.83	2.32	1.57	24.75
ENST00000475512.2	ENSG00000100246.12	758	576.89	0.00	0.00	0.00	0.00
ENST00000486019.1	ENSG00000100246.12	842	660.87	0.00	0.00	0.00	0.00
ENST00000216071.4	ENSG00000100249.4	995	813.86	136.00	4.38	2.96	100.00
ENST00000216075.10	ENSG00000100253.12	1130	948.86	8.23	0.23	0.15	51.83
ENST00000395732.7	ENSG00000100253.12	1658	1476.86	0.00	0.00	0.00	0.00
ENST00000395733.7	ENSG00000100253.12	1021	839.86	6.77	0.21	0.14	48.17
ENST00000451761.1	ENSG00000100253.12	918	736.86	0.00	0.00	0.00	0.00
ENST00000216080.5	ENSG00000100258.17	2658	2476.86	166.37	1.76	1.19	3.56
ENST00000474879.6	ENSG00000100258.17	2582	2400.86	1975.02	21.58	14.57	43.56
ENST00000504717.1	ENSG00000100258.17	1233	1051.86	415.87	10.37	7.00	20.93
ENST00000505981.5	ENSG00000100258.17	824	642.88	308.87	12.61	8.51	25.44
ENST00000507607.1	ENSG00000100258.17	605	423.96	9.56	0.59	0.40	1.19
ENST00000514938.1	ENSG00000100258.17	960	778.86	78.31	2.64	1.78	5.32
ENST00000216085.11	ENSG00000100263.13	1794	1612.86	647.17	10.53	7.11	66.00
ENST00000406335.1	ENSG00000100263.13	755	573.90	7.48	0.34	0.23	2.14
ENST00000413137.6	ENSG00000100263.13	1555	1373.86	29.92	0.57	0.39	3.58
ENST00000414672.5	ENSG00000100263.13	900	718.87	2.96	0.11	0.07	0.68
ENST00000488106.1	ENSG00000100263.13	640	458.94	14.73	0.84	0.57	5.28
ENST00000493894.1	ENSG00000100263.13	999	817.86	104.69	3.36	2.27	21.05
ENST00000496342.1	ENSG00000100263.13	849	667.87	5.13	0.20	0.14	1.26
ENST00000263246.7	ENSG00000100266.18	3249	3067.86	858.72	7.34	4.96	4.61
ENST00000337959.8	ENSG00000100266.18	3149	2967.86	40.36	0.36	0.24	0.22
ENST00000402229.5	ENSG00000100266.18	1883	1701.86	3392.42	52.30	35.32	32.83
ENST00000403744.7	ENSG00000100266.18	2110	1928.86	2005.43	27.28	18.42	17.12
ENST00000407585.5	ENSG00000100266.18	3080	2898.86	237.24	2.15	1.45	1.35
ENST00000418133.5	ENSG00000100266.18	622	440.95	937.38	55.78	37.66	35.01
ENST00000422336.5	ENSG00000100266.18	664	482.93	0.00	0.00	0.00	0.00
ENST00000445706.5	ENSG00000100266.18	511	330.03	1.40	0.11	0.07	0.07
ENST00000453079.1	ENSG00000100266.18	505	324.04	16.60	1.34	0.91	0.84
ENST00000453643.5	ENSG00000100266.18	818	636.88	307.45	12.67	8.55	7.95
ENST00000507586.1	ENSG00000100266.18	362	181.60	0.00	0.00	0.00	0.00
ENST00000634914.1	ENSG00000100266.18	1431	1249.86	0.00	0.00	0.00	0.00
ENST00000266254.11	ENSG00000100271.16	1645	1463.86	2131.51	38.21	25.80	73.35
ENST00000331018.8	ENSG00000100271.16	1185	1003.86	303.97	7.95	5.36	15.25
ENST00000439248.5	ENSG00000100271.16	1659	1477.86	306.56	5.44	3.68	10.45
ENST00000440761.1	ENSG00000100271.16	1683	1501.86	28.18	0.49	0.33	0.95
ENST00000216101.6	ENSG00000100276.9	1490	1308.86	1.40	0.03	0.02	19.91
ENST00000401450.3	ENSG00000100276.9	1720	1538.86	6.60	0.11	0.08	80.09
ENST00000474590.1	ENSG00000100276.9	538	357.01	0.00	0.00	0.00	0.00
ENST00000608559.1	ENSG00000100276.9	562	380.99	0.00	0.00	0.00	0.00
ENST00000317368.11	ENSG00000100280.16	3903	3721.86	782.65	5.52	3.73	4.86
ENST00000357586.6	ENSG00000100280.16	4176	3994.86	0.00	0.00	0.00	0.00
ENST00000402502.5	ENSG00000100280.16	2935	2753.86	728.94	6.95	4.69	6.12
ENST00000405198.5	ENSG00000100280.16	3838	3656.86	768.22	5.51	3.72	4.86
ENST00000415447.5	ENSG00000100280.16	2838	2656.86	0.00	0.00	0.00	0.00
ENST00000415756.1	ENSG00000100280.16	519	338.02	31.20	2.42	1.64	2.13
ENST00000421126.5	ENSG00000100280.16	1908	1726.86	0.00	0.00	0.00	0.00
ENST00000432560.6	ENSG00000100280.16	4146	3964.86	7783.63	51.51	34.78	45.38
ENST00000472057.1	ENSG00000100280.16	727	545.90	199.13	9.57	6.46	8.43
ENST00000473606.1	ENSG00000100280.16	560	378.99	450.80	31.21	21.07	27.50
ENST00000482818.1	ENSG00000100280.16	3560	3378.86	104.80	0.81	0.55	0.72
ENST00000216106.5	ENSG00000100281.13	4047	3865.86	1578.22	10.71	7.23	28.29
ENST00000418170.5	ENSG00000100281.13	4216	4034.86	2847.80	18.52	12.50	48.91
ENST00000420166.5	ENSG00000100281.13	1257	1075.86	137.00	3.34	2.26	8.82
ENST00000455359.5	ENSG00000100281.13	1325	1143.86	31.98	0.73	0.50	1.94
ENST00000464480.1	ENSG00000100281.13	559	377.99	7.42	0.51	0.35	1.36
ENST00000466438.1	ENSG00000100281.13	575	393.98	0.00	0.00	0.00	0.00
ENST00000498212.1	ENSG00000100281.13	778	596.89	88.09	3.87	2.61	10.23
ENST00000498325.5	ENSG00000100281.13	867	685.87	4.50	0.17	0.12	0.45
ENST00000382034.9	ENSG00000100284.20	1300	1118.86	1859.59	43.61	29.45	54.71
ENST00000395736.7	ENSG00000100284.20	560	378.99	7.99	0.55	0.37	0.69
ENST00000404284.6	ENSG00000100284.20	2622	2440.86	23.82	0.26	0.17	0.32
ENST00000411850.5	ENSG00000100284.20	2390	2208.86	434.05	5.16	3.48	6.47
ENST00000424387.5	ENSG00000100284.20	2211	2029.86	0.00	0.00	0.00	0.00
ENST00000425375.5	ENSG00000100284.20	2252	2070.86	946.59	11.99	8.10	15.05
ENST00000439512.5	ENSG00000100284.20	800	618.88	44.22	1.87	1.27	2.35
ENST00000443206.2	ENSG00000100284.20	567	385.98	0.00	0.00	0.00	0.00
ENST00000447733.5	ENSG00000100284.20	2317	2135.86	0.00	0.00	0.00	0.00
ENST00000449058.6	ENSG00000100284.20	2389	2207.86	744.62	8.85	5.98	11.10
ENST00000449508.1	ENSG00000100284.20	593	411.97	0.00	0.00	0.00	0.00
ENST00000456128.5	ENSG00000100284.20	1133	951.86	14.00	0.39	0.26	0.48
ENST00000465529.1	ENSG00000100284.20	555	373.99	30.16	2.12	1.43	2.65
ENST00000487670.1	ENSG00000100284.20	849	667.87	78.66	3.09	2.09	3.88
ENST00000491987.1	ENSG00000100284.20	852	670.87	21.81	0.85	0.58	1.07
ENST00000492723.1	ENSG00000100284.20	2568	2386.86	30.24	0.33	0.22	0.42
ENST00000497448.1	ENSG00000100284.20	438	257.16	6.25	0.64	0.43	0.80
ENST00000608674.5	ENSG00000100284.20	541	360.00	0.00	0.00	0.00	0.00
ENST00000608749.5	ENSG00000100284.20	553	371.99	0.00	0.00	0.00	0.00
ENST00000310624.6	ENSG00000100285.9	3783	3601.86	66.00	0.48	0.32	100.00
ENST00000406938.2	ENSG00000100288.19	1638	1456.86	554.93	9.99	6.75	16.37
ENST00000463053.1	ENSG00000100288.19	886	704.87	2.52	0.09	0.06	0.15
ENST00000464225.5	ENSG00000100288.19	624	442.95	102.26	6.06	4.09	9.92
ENST00000465842.1	ENSG00000100288.19	428	247.19	39.06	4.15	2.80	6.79
ENST00000468532.5	ENSG00000100288.19	1052	870.86	615.29	18.54	12.52	30.36
ENST00000471515.5	ENSG00000100288.19	657	475.93	0.00	0.00	0.00	0.00
ENST00000476289.5	ENSG00000100288.19	1010	828.86	3.86	0.12	0.08	0.20
ENST00000479003.5	ENSG00000100288.19	2114	1932.86	0.00	0.00	0.00	0.00
ENST00000481673.5	ENSG00000100288.19	1856	1674.86	920.39	14.42	9.74	23.61
ENST00000484266.5	ENSG00000100288.19	1401	1219.86	0.00	0.00	0.00	0.00
ENST00000489453.1	ENSG00000100288.19	722	540.91	118.54	5.75	3.88	9.42
ENST00000492582.5	ENSG00000100288.19	2069	1887.86	139.40	1.94	1.31	3.17
ENST00000216115.2	ENSG00000100290.2	953	771.86	0.00	0.00	0.00	0.00
ENST00000216117.8	ENSG00000100292.16	1822	1640.86	15435.84	246.83	166.67	96.24
ENST00000412893.5	ENSG00000100292.16	921	739.86	0.00	0.00	0.00	0.00
ENST00000481190.1	ENSG00000100292.16	582	400.97	10.71	0.70	0.47	0.27
ENST00000494998.1	ENSG00000100292.16	567	385.98	131.47	8.94	6.03	3.48
ENST00000290429.10	ENSG00000100294.12	2056	1874.86	202.93	2.84	1.92	10.95
ENST00000327555.5	ENSG00000100294.12	1134	952.86	817.75	22.52	15.20	86.82
ENST00000464244.1	ENSG00000100294.12	549	368.00	4.94	0.35	0.24	1.36
ENST00000608052.1	ENSG00000100294.12	459	278.11	2.38	0.22	0.15	0.87
ENST00000358079.8	ENSG00000100296.13	2427	2245.86	315.82	3.69	2.49	3.89
ENST00000397871.5	ENSG00000100296.13	2560	2378.86	283.16	3.12	2.11	3.29
ENST00000397872.5	ENSG00000100296.13	2676	2494.86	376.14	3.96	2.67	4.17
ENST00000397873.6	ENSG00000100296.13	2374	2192.86	1337.09	16.00	10.80	16.88
ENST00000414902.5	ENSG00000100296.13	484	303.07	0.00	0.00	0.00	0.00
ENST00000418021.1	ENSG00000100296.13	738	556.90	0.00	0.00	0.00	0.00
ENST00000428374.5	ENSG00000100296.13	729	547.90	0.00	0.00	0.00	0.00
ENST00000440771.5	ENSG00000100296.13	1006	824.86	0.00	0.00	0.00	0.00
ENST00000442555.5	ENSG00000100296.13	3012	2830.86	0.00	0.00	0.00	0.00
ENST00000443089.5	ENSG00000100296.13	786	604.89	84.85	3.68	2.49	3.88
ENST00000455450.5	ENSG00000100296.13	579	397.98	214.71	14.16	9.56	14.93
ENST00000472164.1	ENSG00000100296.13	529	348.01	37.14	2.80	1.89	2.95
ENST00000475187.5	ENSG00000100296.13	1935	1753.86	48.06	0.72	0.49	0.76
ENST00000484924.5	ENSG00000100296.13	909	727.87	27.02	0.97	0.66	1.03
ENST00000488052.1	ENSG00000100296.13	526	345.02	163.17	12.41	8.38	13.09
ENST00000490103.5	ENSG00000100296.13	4753	4571.86	57.41	0.33	0.22	0.35
ENST00000492707.5	ENSG00000100296.13	550	369.00	463.43	32.95	22.25	34.76
ENST00000216122.8	ENSG00000100297.15	3534	3352.86	227.86	1.78	1.20	6.74
ENST00000382011.9	ENSG00000100297.15	2402	2220.86	1102.10	13.02	8.79	49.22
ENST00000416905.1	ENSG00000100297.15	739	557.90	220.39	10.36	7.00	39.18
ENST00000417343.1	ENSG00000100297.15	557	375.99	0.00	0.00	0.00	0.00
ENST00000444778.1	ENSG00000100297.15	551	370.00	0.00	0.00	0.00	0.00
ENST00000451351.5	ENSG00000100297.15	450	269.13	0.00	0.00	0.00	0.00
ENST00000464908.5	ENSG00000100297.15	554	372.99	0.00	0.00	0.00	0.00
ENST00000465557.1	ENSG00000100297.15	587	405.97	0.00	0.00	0.00	0.00
ENST00000493076.5	ENSG00000100297.15	4599	4417.86	216.66	1.29	0.87	4.86
ENST00000493569.5	ENSG00000100297.15	468	287.10	0.00	0.00	0.00	0.00
ENST00000348946.8	ENSG00000100298.15	1046	864.86	50.31	1.53	1.03	34.32
ENST00000401756.5	ENSG00000100298.15	1023	841.86	10.65	0.33	0.22	7.47
ENST00000421988.6	ENSG00000100298.15	592	410.97	0.00	0.00	0.00	0.00
ENST00000442487.7	ENSG00000100298.15	988	806.86	73.93	2.40	1.62	54.07
ENST00000474235.1	ENSG00000100298.15	338	157.93	1.11	0.18	0.12	4.14
ENST00000613677.4	ENSG00000100298.15	730	548.90	0.00	0.00	0.00	0.00
ENST00000613996.1	ENSG00000100298.15	465	284.10	0.00	0.00	0.00	0.00
ENST00000216124.9	ENSG00000100299.17	2050	1868.86	937.96	13.17	8.89	25.93
ENST00000356098.9	ENSG00000100299.17	1895	1713.86	1195.35	18.30	12.36	36.03
ENST00000395619.3	ENSG00000100299.17	1824	1642.86	939.02	15.00	10.13	29.52
ENST00000395621.7	ENSG00000100299.17	1918	1736.86	24.09	0.36	0.25	0.72
ENST00000453344.6	ENSG00000100299.17	1650	1468.86	14.15	0.25	0.17	0.50
ENST00000551731.1	ENSG00000100299.17	1431	1249.86	163.09	3.42	2.31	6.74
ENST00000608497.1	ENSG00000100299.17	576	394.98	4.35	0.29	0.19	0.57
ENST00000610191.1	ENSG00000100299.17	573	391.98	0.00	0.00	0.00	0.00
ENST00000329563.8	ENSG00000100300.17	955	773.86	0.00	0.00	0.00	0.00
ENST00000337554.7	ENSG00000100300.17	881	699.87	2723.79	102.12	68.95	63.12
ENST00000396265.4	ENSG00000100300.17	1075	893.86	3.94	0.12	0.08	0.07
ENST00000428336.5	ENSG00000100300.17	672	490.93	0.00	0.00	0.00	0.00
ENST00000472378.1	ENSG00000100300.17	495	314.05	44.90	3.75	2.53	2.32
ENST00000583777.5	ENSG00000100300.17	636	454.94	967.38	55.79	37.67	34.49
ENST00000216127.4	ENSG00000100302.6	3412	3230.86	330.00	2.68	1.81	100.00
ENST00000216129.6	ENSG00000100304.12	3385	3203.86	2624.64	21.49	14.51	93.12
ENST00000484118.1	ENSG00000100304.12	636	454.94	1.11	0.06	0.04	0.28
ENST00000484711.1	ENSG00000100304.12	2451	2269.86	131.91	1.52	1.03	6.61
ENST00000494035.1	ENSG00000100304.12	888	706.87	0.00	0.00	0.00	0.00
ENST00000216133.9	ENSG00000100307.12	4081	3899.86	1505.14	10.13	6.84	89.32
ENST00000401405.7	ENSG00000100307.12	784	602.89	2.36	0.10	0.07	0.90
ENST00000434260.1	ENSG00000100307.12	472	291.09	0.00	0.00	0.00	0.00
ENST00000475962.5	ENSG00000100307.12	451	270.13	1.00	0.10	0.07	0.86
ENST00000477827.1	ENSG00000100307.12	526	345.02	3.00	0.23	0.15	2.01
ENST00000482294.1	ENSG00000100307.12	3014	2832.86	1.00	0.01	0.01	0.08
ENST00000490741.1	ENSG00000100307.12	734	552.90	16.31	0.77	0.52	6.83
ENST00000331163.10	ENSG00000100311.16	3497	3315.86	306.77	2.43	1.64	22.71
ENST00000381551.8	ENSG00000100311.16	1125	943.86	297.23	8.26	5.58	77.29
ENST00000440375.1	ENSG00000100311.16	556	374.99	0.00	0.00	0.00	0.00
ENST00000455790.5	ENSG00000100311.16	554	372.99	0.00	0.00	0.00	0.00
ENST00000216139.9	ENSG00000100312.10	1433	1251.86	114.16	2.39	1.62	76.38
ENST00000527761.1	ENSG00000100312.10	428	247.19	6.66	0.71	0.48	22.55
ENST00000529621.1	ENSG00000100312.10	708	526.91	0.00	0.00	0.00	0.00
ENST00000533930.1	ENSG00000100312.10	987	805.86	1.03	0.03	0.02	1.07
ENST00000216144.3	ENSG00000100314.3	3259	3077.86	53.09	0.45	0.31	100.00
ENST00000216146.8	ENSG00000100316.15	1442	1260.86	3034.49	63.15	42.64	6.88
ENST00000401609.5	ENSG00000100316.15	1289	1107.86	12304.81	291.43	196.78	31.75
ENST00000402527.5	ENSG00000100316.15	1205	1023.86	0.00	0.00	0.00	0.00
ENST00000420536.1	ENSG00000100316.15	711	529.91	465.72	23.06	15.57	2.51
ENST00000427905.5	ENSG00000100316.15	782	600.89	3592.86	156.89	105.93	17.09
ENST00000453303.5	ENSG00000100316.15	916	734.86	6143.35	219.35	148.11	23.90
ENST00000459859.1	ENSG00000100316.15	447	266.14	1.11	0.11	0.07	0.01
ENST00000460589.5	ENSG00000100316.15	630	448.95	461.12	26.95	18.20	2.94
ENST00000461967.1	ENSG00000100316.15	767	585.89	213.68	9.57	6.46	1.04
ENST00000464182.5	ENSG00000100316.15	616	434.95	6.95	0.42	0.28	0.05
ENST00000465618.5	ENSG00000100316.15	2108	1926.86	14.17	0.19	0.13	0.02
ENST00000467105.1	ENSG00000100316.15	1396	1214.86	536.92	11.60	7.83	1.26
ENST00000471290.1	ENSG00000100316.15	481	300.07	6.03	0.53	0.36	0.06
ENST00000473638.5	ENSG00000100316.15	523	342.02	61.44	4.71	3.18	0.51
ENST00000481985.5	ENSG00000100316.15	557	375.99	45.60	3.18	2.15	0.35
ENST00000484358.1	ENSG00000100316.15	557	375.99	1371.11	95.68	64.61	10.42
ENST00000484615.5	ENSG00000100316.15	827	645.88	272.97	11.09	7.49	1.21
ENST00000498462.1	ENSG00000100316.15	669	487.93	0.00	0.00	0.00	0.00
ENST00000344318.3	ENSG00000100319.12	899	717.87	918.88	33.59	22.68	99.52
ENST00000489010.1	ENSG00000100319.12	2468	2286.86	14.03	0.16	0.11	0.48
ENST00000262829.11	ENSG00000100320.22	1538	1356.86	0.00	0.00	0.00	0.00
ENST00000359369.8	ENSG00000100320.22	1409	1227.86	21.38	0.46	0.31	0.51
ENST00000397303.6	ENSG00000100320.22	1354	1172.86	0.00	0.00	0.00	0.00
ENST00000397305.3	ENSG00000100320.22	759	577.89	0.00	0.00	0.00	0.00
ENST00000405409.6	ENSG00000100320.22	6932	6750.86	7711.99	29.97	20.24	33.29
ENST00000408983.2	ENSG00000100320.22	663	481.93	4.21	0.23	0.15	0.25
ENST00000414461.6	ENSG00000100320.22	1706	1524.86	197.52	3.40	2.29	3.78
ENST00000416721.6	ENSG00000100320.22	1254	1072.86	647.90	15.85	10.70	17.60
ENST00000438146.6	ENSG00000100320.22	1356	1174.86	900.60	20.11	13.58	22.34
ENST00000449924.6	ENSG00000100320.22	1935	1753.86	1139.28	17.04	11.51	18.93
ENST00000463509.1	ENSG00000100320.22	2396	2214.86	25.92	0.31	0.21	0.34
ENST00000473487.6	ENSG00000100320.22	789	607.89	0.00	0.00	0.00	0.00
ENST00000491982.1	ENSG00000100320.22	1004	822.86	79.88	2.55	1.72	2.83
ENST00000495377.6	ENSG00000100320.22	733	551.90	2.32	0.11	0.07	0.12
ENST00000216155.11	ENSG00000100321.14	497	316.05	14.33	1.19	0.80	0.73
ENST00000318801.8	ENSG00000100321.14	1361	1179.86	1356.56	30.17	20.37	18.44
ENST00000328933.9	ENSG00000100321.14	4391	4209.86	2913.95	18.16	12.26	11.10
ENST00000381535.4	ENSG00000100321.14	1295	1113.86	0.00	0.00	0.00	0.00
ENST00000406293.7	ENSG00000100321.14	564	382.99	1028.99	70.50	47.60	43.10
ENST00000415332.1	ENSG00000100321.14	928	746.86	1157.47	40.66	27.46	24.86
ENST00000489206.1	ENSG00000100321.14	1999	1817.86	200.70	2.90	1.96	1.77
ENST00000216160.10	ENSG00000100324.13	3237	3055.86	160.70	1.38	0.93	4.70
ENST00000331454.3	ENSG00000100324.13	1660	1478.86	252.89	4.49	3.03	15.30
ENST00000461775.1	ENSG00000100324.13	573	391.98	3.82	0.26	0.17	0.87
ENST00000473491.1	ENSG00000100324.13	574	392.98	347.59	23.21	15.67	79.13
ENST00000473613.5	ENSG00000100324.13	534	353.01	0.00	0.00	0.00	0.00
ENST00000488859.1	ENSG00000100324.13	804	622.88	0.00	0.00	0.00	0.00
ENST00000490819.1	ENSG00000100324.13	240	65.40	0.00	0.00	0.00	0.00
ENST00000307790.7	ENSG00000100325.14	2793	2611.86	1049.87	10.55	7.12	12.21
ENST00000397771.6	ENSG00000100325.14	2823	2641.86	2368.42	23.52	15.88	27.24
ENST00000411532.1	ENSG00000100325.14	261	84.18	0.00	0.00	0.00	0.00
ENST00000412689.5	ENSG00000100325.14	742	560.90	0.00	0.00	0.00	0.00
ENST00000431535.5	ENSG00000100325.14	873	691.87	16.29	0.62	0.42	0.72
ENST00000449900.6	ENSG00000100325.14	580	398.97	0.00	0.00	0.00	0.00
ENST00000453160.5	ENSG00000100325.14	529	348.01	1.50	0.11	0.08	0.13
ENST00000454854.5	ENSG00000100325.14	469	288.09	0.00	0.00	0.00	0.00
ENST00000458594.5	ENSG00000100325.14	2753	2571.86	162.30	1.66	1.12	1.92
ENST00000460313.1	ENSG00000100325.14	568	386.98	59.12	4.01	2.71	4.64
ENST00000462454.1	ENSG00000100325.14	491	310.06	33.24	2.81	1.90	3.26
ENST00000463203.1	ENSG00000100325.14	385	204.40	11.15	1.43	0.97	1.66
ENST00000464287.1	ENSG00000100325.14	538	357.01	0.00	0.00	0.00	0.00
ENST00000465667.6	ENSG00000100325.14	876	694.87	185.66	7.01	4.73	8.12
ENST00000472433.5	ENSG00000100325.14	536	355.01	0.00	0.00	0.00	0.00
ENST00000477074.1	ENSG00000100325.14	554	372.99	74.65	5.25	3.55	6.08
ENST00000478812.5	ENSG00000100325.14	827	645.88	1.24	0.05	0.03	0.06
ENST00000483380.1	ENSG00000100325.14	198	31.93	0.00	0.00	0.00	0.00
ENST00000487486.5	ENSG00000100325.14	1596	1414.86	1394.54	25.86	17.46	29.94
ENST00000492821.1	ENSG00000100325.14	562	380.99	47.90	3.30	2.23	3.82
ENST00000495681.5	ENSG00000100325.14	536	355.01	0.00	0.00	0.00	0.00
ENST00000495967.5	ENSG00000100325.14	554	372.99	1.50	0.11	0.07	0.12
ENST00000542393.5	ENSG00000100325.14	2594	2412.86	7.58	0.08	0.06	0.10
ENST00000323630.9	ENSG00000100330.15	5866	5684.86	1795.19	8.29	5.59	19.18
ENST00000333027.7	ENSG00000100330.15	8906	8724.86	29.80	0.09	0.06	0.21
ENST00000351488.7	ENSG00000100330.15	4464	4282.86	20.32	0.12	0.08	0.29
ENST00000401950.6	ENSG00000100330.15	6018	5836.86	3334.06	14.99	10.12	34.69
ENST00000406629.1	ENSG00000100330.15	3758	3576.86	70.04	0.51	0.35	1.19
ENST00000415511.1	ENSG00000100330.15	604	422.96	2.19	0.14	0.09	0.31
ENST00000445401.5	ENSG00000100330.15	665	483.93	0.00	0.00	0.00	0.00
ENST00000480776.1	ENSG00000100330.15	547	366.00	42.60	3.05	2.06	7.07
ENST00000487907.1	ENSG00000100330.15	408	227.27	0.00	0.00	0.00	0.00
ENST00000491251.1	ENSG00000100330.15	569	387.98	113.68	7.69	5.19	17.80
ENST00000492087.1	ENSG00000100330.15	562	380.99	120.85	8.32	5.62	19.26
ENST00000495098.5	ENSG00000100330.15	461	280.11	0.00	0.00	0.00	0.00
ENST00000325301.6	ENSG00000100335.13	5625	5443.86	2844.46	13.71	9.26	31.51
ENST00000402881.5	ENSG00000100335.13	2269	2087.86	0.00	0.00	0.00	0.00
ENST00000404569.5	ENSG00000100335.13	3797	3615.86	1175.89	8.53	5.76	19.61
ENST00000428069.1	ENSG00000100335.13	1379	1197.86	0.00	0.00	0.00	0.00
ENST00000433117.6	ENSG00000100335.13	3838	3656.86	1774.00	12.73	8.59	29.25
ENST00000434364.5	ENSG00000100335.13	744	562.90	0.00	0.00	0.00	0.00
ENST00000464629.5	ENSG00000100335.13	573	391.98	0.00	0.00	0.00	0.00
ENST00000465564.1	ENSG00000100335.13	363	182.59	0.00	0.00	0.00	0.00
ENST00000467866.1	ENSG00000100335.13	573	391.98	0.00	0.00	0.00	0.00
ENST00000478342.5	ENSG00000100335.13	700	518.91	0.00	0.00	0.00	0.00
ENST00000479514.1	ENSG00000100335.13	554	372.99	0.00	0.00	0.00	0.00
ENST00000481746.1	ENSG00000100335.13	559	377.99	0.00	0.00	0.00	0.00
ENST00000489792.1	ENSG00000100335.13	590	408.97	0.00	0.00	0.00	0.00
ENST00000494219.1	ENSG00000100335.13	592	410.97	30.86	1.97	1.33	4.53
ENST00000637854.1	ENSG00000100335.13	213	43.06	10.79	6.57	4.44	15.11
ENST00000328429.8	ENSG00000100336.17	844	662.87	2.00	0.08	0.05	0.77
ENST00000332987.5	ENSG00000100336.17	1825	1643.86	585.72	9.35	6.31	90.72
ENST00000352371.5	ENSG00000100336.17	3227	3045.86	0.00	0.00	0.00	0.00
ENST00000397275.6	ENSG00000100336.17	845	663.87	0.00	0.00	0.00	0.00
ENST00000419360.5	ENSG00000100336.17	543	362.00	0.00	0.00	0.00	0.00
ENST00000436763.1	ENSG00000100336.17	512	331.03	0.00	0.00	0.00	0.00
ENST00000449084.2	ENSG00000100336.17	1052	870.86	11.46	0.35	0.23	3.35
ENST00000457630.6	ENSG00000100336.17	520	339.02	0.00	0.00	0.00	0.00
ENST00000480236.2	ENSG00000100336.17	560	378.99	1.00	0.07	0.05	0.67
ENST00000493203.6	ENSG00000100336.17	616	434.95	4.54	0.27	0.18	2.66
ENST00000613247.4	ENSG00000100336.17	3142	2960.86	21.28	0.19	0.13	1.83
ENST00000616056.4	ENSG00000100336.17	3423	3241.86	0.00	0.00	0.00	0.00
ENST00000216177.8	ENSG00000100341.11	2539	2357.86	0.00	0.00	0.00	0.00
ENST00000381198.6	ENSG00000100341.11	2000	1818.86	0.00	0.00	0.00	0.00
ENST00000438734.1	ENSG00000100341.11	921	739.86	0.00	0.00	0.00	0.00
ENST00000593866.5	ENSG00000100341.11	2197	2015.86	0.00	0.00	0.00	0.00
ENST00000597664.5	ENSG00000100341.11	2537	2355.86	0.00	0.00	0.00	0.00
ENST00000319136.8	ENSG00000100342.20	3000	2818.86	32.86	0.31	0.21	0.79
ENST00000397278.7	ENSG00000100342.20	2918	2736.86	126.44	1.21	0.82	3.14
ENST00000397279.8	ENSG00000100342.20	1564	1382.86	1317.94	25.01	16.89	64.72
ENST00000422471.5	ENSG00000100342.20	561	379.99	0.00	0.00	0.00	0.00
ENST00000422706.5	ENSG00000100342.20	2901	2719.86	0.00	0.00	0.00	0.00
ENST00000426053.5	ENSG00000100342.20	2808	2626.86	266.30	2.66	1.80	6.88
ENST00000427990.5	ENSG00000100342.20	624	442.95	152.93	9.06	6.12	23.45
ENST00000431184.1	ENSG00000100342.20	550	369.00	5.52	0.39	0.27	1.02
ENST00000433768.5	ENSG00000100342.20	541	360.00	0.00	0.00	0.00	0.00
ENST00000438034.5	ENSG00000100342.20	566	384.98	0.00	0.00	0.00	0.00
ENST00000439680.5	ENSG00000100342.20	531	350.01	0.00	0.00	0.00	0.00
ENST00000475519.5	ENSG00000100342.20	600	418.96	0.00	0.00	0.00	0.00
ENST00000216180.7	ENSG00000100344.10	2805	2623.86	26.97	0.27	0.18	7.88
ENST00000406117.6	ENSG00000100344.10	1480	1298.86	0.00	0.00	0.00	0.00
ENST00000423180.2	ENSG00000100344.10	2222	2040.86	206.45	2.65	1.79	77.57
ENST00000478713.1	ENSG00000100344.10	730	548.90	0.00	0.00	0.00	0.00
ENST00000497129.1	ENSG00000100344.10	422	241.22	4.58	0.50	0.34	14.55
ENST00000216181.9	ENSG00000100345.20	7501	7319.86	21397.76	76.70	51.79	65.44
ENST00000401701.1	ENSG00000100345.20	789	607.89	305.33	13.18	8.90	11.24
ENST00000456729.1	ENSG00000100345.20	449	268.14	0.00	0.00	0.00	0.00
ENST00000459960.1	ENSG00000100345.20	687	505.92	112.60	5.84	3.94	4.98
ENST00000463027.1	ENSG00000100345.20	562	380.99	0.00	0.00	0.00	0.00
ENST00000472210.5	ENSG00000100345.20	387	206.39	68.15	8.66	5.85	7.39
ENST00000473022.1	ENSG00000100345.20	400	219.31	8.05	0.96	0.65	0.82
ENST00000475726.5	ENSG00000100345.20	768	586.89	20.76	0.93	0.63	0.79
ENST00000477189.1	ENSG00000100345.20	572	390.98	44.71	3.00	2.03	2.56
ENST00000486218.1	ENSG00000100345.20	788	606.89	130.72	5.65	3.82	4.82
ENST00000495928.1	ENSG00000100345.20	329	149.10	12.93	2.27	1.54	1.94
ENST00000401624.5	ENSG00000100346.17	6740	6558.86	0.00	0.00	0.00	0.00
ENST00000402142.3	ENSG00000100346.17	10004	9822.86	0.00	0.00	0.00	0.00
ENST00000404898.5	ENSG00000100346.17	9892	9710.86	9.83	0.03	0.02	72.96
ENST00000407673.5	ENSG00000100346.17	5952	5770.86	2.17	0.01	0.01	27.04
ENST00000471970.1	ENSG00000100346.17	168	13.78	0.00	0.00	0.00	0.00
ENST00000350028.4	ENSG00000100347.14	1717	1535.86	7558.17	129.12	87.19	93.52
ENST00000465768.1	ENSG00000100347.14	169	14.28	0.00	0.00	0.00	0.00
ENST00000474323.5	ENSG00000100347.14	2368	2186.86	135.96	1.63	1.10	1.18
ENST00000493161.1	ENSG00000100347.14	829	647.88	0.00	0.00	0.00	0.00
ENST00000493621.1	ENSG00000100347.14	283	104.69	18.00	4.51	3.05	3.27
ENST00000494795.1	ENSG00000100347.14	3248	3066.86	328.11	2.81	1.90	2.03
ENST00000216185.6	ENSG00000100348.9	1736	1554.86	324.44	5.47	3.70	4.94
ENST00000403313.5	ENSG00000100348.9	912	730.87	668.25	23.99	16.20	21.64
ENST00000411915.1	ENSG00000100348.9	570	388.98	240.80	16.24	10.97	14.65
ENST00000416967.1	ENSG00000100348.9	1280	1098.86	531.80	12.70	8.57	11.45
ENST00000487725.1	ENSG00000100348.9	736	554.90	1109.72	52.47	35.43	47.32
ENST00000216187.10	ENSG00000100350.14	3933	3751.86	12.03	0.08	0.06	0.08
ENST00000366463.6	ENSG00000100350.14	2489	2307.86	2085.14	23.71	16.01	21.85
ENST00000397223.4	ENSG00000100350.14	2184	2002.86	6172.10	80.86	54.60	74.51
ENST00000397224.8	ENSG00000100350.14	4967	4785.86	653.54	3.58	2.42	3.30
ENST00000423980.1	ENSG00000100350.14	567	385.98	4.18	0.28	0.19	0.26
ENST00000344138.8	ENSG00000100351.16	3893	3711.86	22.02	0.16	0.11	1.41
ENST00000407075.3	ENSG00000100351.16	1304	1122.86	244.36	5.71	3.86	51.56
ENST00000420971.5	ENSG00000100351.16	568	386.98	0.00	0.00	0.00	0.00
ENST00000460449.1	ENSG00000100351.16	442	261.15	14.70	1.48	1.00	13.33
ENST00000461082.1	ENSG00000100351.16	1594	1412.86	0.00	0.00	0.00	0.00
ENST00000478445.1	ENSG00000100351.16	583	401.97	0.00	0.00	0.00	0.00
ENST00000481263.1	ENSG00000100351.16	764	582.89	82.93	3.73	2.52	33.70
ENST00000216190.12	ENSG00000100353.17	2155	1973.86	1427.76	18.98	12.82	17.16
ENST00000402116.2	ENSG00000100353.17	581	399.97	0.00	0.00	0.00	0.00
ENST00000405442.5	ENSG00000100353.17	1851	1669.86	3116.26	48.97	33.06	44.26
ENST00000426531.5	ENSG00000100353.17	710	528.91	150.70	7.48	5.05	6.76
ENST00000432675.4	ENSG00000100353.17	678	496.92	43.82	2.31	1.56	2.09
ENST00000455547.5	ENSG00000100353.17	996	814.86	6.13	0.20	0.13	0.18
ENST00000457241.5	ENSG00000100353.17	729	547.90	1.62	0.08	0.05	0.07
ENST00000458572.1	ENSG00000100353.17	883	701.87	216.81	8.11	5.47	7.33
ENST00000462641.1	ENSG00000100353.17	887	705.87	328.97	12.23	8.26	11.05
ENST00000462794.1	ENSG00000100353.17	764	582.89	164.91	7.42	5.01	6.71
ENST00000478547.1	ENSG00000100353.17	452	271.13	29.19	2.83	1.91	2.55
ENST00000496875.1	ENSG00000100353.17	604	422.96	32.83	2.04	1.38	1.84
ENST00000301923.13	ENSG00000100354.20	15958	15776.86	0.00	0.00	0.00	0.00
ENST00000335727.13	ENSG00000100354.20	17933	17751.86	10844.81	16.03	10.82	31.62
ENST00000402203.5	ENSG00000100354.20	3444	3262.86	2216.81	17.83	12.04	35.17
ENST00000441751.5	ENSG00000100354.20	415	234.24	46.74	5.24	3.54	10.33
ENST00000446273.1	ENSG00000100354.20	4741	4559.86	104.18	0.60	0.40	1.18
ENST00000454349.6	ENSG00000100354.20	18279	18097.86	790.47	1.15	0.77	2.26
ENST00000467658.1	ENSG00000100354.20	496	315.05	105.84	8.81	5.95	17.39
ENST00000489500.1	ENSG00000100354.20	564	382.99	15.16	1.04	0.70	2.05
ENST00000497559.1	ENSG00000100354.20	582	400.97	0.00	0.00	0.00	0.00
ENST00000248929.13	ENSG00000100359.20	2969	2787.86	901.15	8.48	5.73	25.57
ENST00000417424.1	ENSG00000100359.20	666	484.93	0.00	0.00	0.00	0.00
ENST00000427834.5	ENSG00000100359.20	793	611.88	5.47	0.23	0.16	0.71
ENST00000457767.5	ENSG00000100359.20	1086	904.86	245.66	7.12	4.81	21.47
ENST00000462457.1	ENSG00000100359.20	881	699.87	82.95	3.11	2.10	9.37
ENST00000467915.1	ENSG00000100359.20	769	587.89	0.00	0.00	0.00	0.00
ENST00000469719.5	ENSG00000100359.20	1029	847.86	26.47	0.82	0.55	2.47
ENST00000470518.5	ENSG00000100359.20	854	672.87	0.00	0.00	0.00	0.00
ENST00000478085.5	ENSG00000100359.20	4218	4036.86	250.00	1.62	1.10	4.90
ENST00000480830.5	ENSG00000100359.20	997	815.86	240.79	7.74	5.23	23.34
ENST00000481028.1	ENSG00000100359.20	367	186.55	0.00	0.00	0.00	0.00
ENST00000481408.5	ENSG00000100359.20	951	769.86	38.89	1.33	0.90	4.00
ENST00000485962.5	ENSG00000100359.20	2973	2791.86	288.62	2.71	1.83	8.18
ENST00000340630.9	ENSG00000100360.14	1113	931.86	0.00	0.00	0.00	0.00
ENST00000415653.5	ENSG00000100360.14	660	478.93	6.53	0.36	0.24	0.68
ENST00000417951.6	ENSG00000100360.14	946	764.86	3.99	0.14	0.09	0.26
ENST00000430701.5	ENSG00000100360.14	531	350.01	1.67	0.12	0.08	0.24
ENST00000433985.6	ENSG00000100360.14	1095	913.86	839.79	24.11	16.28	45.76
ENST00000440696.2	ENSG00000100360.14	813	631.88	0.00	0.00	0.00	0.00
ENST00000465023.1	ENSG00000100360.14	406	225.28	9.16	1.07	0.72	2.03
ENST00000471809.5	ENSG00000100360.14	6475	6293.86	632.31	2.64	1.78	5.00
ENST00000474616.5	ENSG00000100360.14	458	277.12	40.70	3.85	2.60	7.31
ENST00000476548.1	ENSG00000100360.14	902	720.87	1.09	0.04	0.03	0.08
ENST00000495555.6	ENSG00000100360.14	744	562.90	436.77	20.36	13.75	38.64
ENST00000495987.5	ENSG00000100360.14	361	180.61	0.00	0.00	0.00	0.00
ENST00000216200.9	ENSG00000100362.12	595	413.96	0.00	0.00	0.00	0.00
ENST00000404171.1	ENSG00000100362.12	422	241.22	7.98	0.87	0.59	53.27
ENST00000406910.6	ENSG00000100362.12	568	386.98	0.00	0.00	0.00	0.00
ENST00000417718.6	ENSG00000100362.12	569	387.98	8.89	0.60	0.41	36.88
ENST00000443735.1	ENSG00000100362.12	470	289.09	0.00	0.00	0.00	0.00
ENST00000467935.1	ENSG00000100362.12	530	349.01	2.13	0.16	0.11	9.85
ENST00000251993.11	ENSG00000100364.18	2723	2541.86	25.36	0.26	0.18	0.48
ENST00000336156.9	ENSG00000100364.18	8119	7937.86	280.03	0.93	0.63	1.69
ENST00000391627.6	ENSG00000100364.18	2623	2441.86	547.95	5.89	3.98	10.78
ENST00000414854.5	ENSG00000100364.18	556	374.99	0.00	0.00	0.00	0.00
ENST00000417906.1	ENSG00000100364.18	516	335.03	3.04	0.24	0.16	0.44
ENST00000423262.5	ENSG00000100364.18	2218	2036.86	1807.45	23.28	15.72	42.62
ENST00000424508.5	ENSG00000100364.18	625	443.95	2.35	0.14	0.09	0.25
ENST00000440039.5	ENSG00000100364.18	821	639.88	0.00	0.00	0.00	0.00
ENST00000474515.5	ENSG00000100364.18	666	484.93	0.00	0.00	0.00	0.00
ENST00000483374.1	ENSG00000100364.18	759	577.89	38.88	1.77	1.19	3.23
ENST00000486640.5	ENSG00000100364.18	574	392.98	0.00	0.00	0.00	0.00
ENST00000488038.5	ENSG00000100364.18	2639	2457.86	972.43	10.38	7.01	19.00
ENST00000492273.1	ENSG00000100364.18	403	222.30	0.00	0.00	0.00	0.00
ENST00000493003.1	ENSG00000100364.18	586	404.97	39.80	2.58	1.74	4.72
ENST00000496226.1	ENSG00000100364.18	589	407.97	0.00	0.00	0.00	0.00
ENST00000498418.5	ENSG00000100364.18	964	782.86	273.71	9.17	6.19	16.79
ENST00000248899.10	ENSG00000100365.14	1396	1214.86	582.07	12.57	8.49	55.72
ENST00000397147.6	ENSG00000100365.14	1641	1459.86	555.93	9.99	6.75	44.28
ENST00000415063.2	ENSG00000100365.14	796	614.88	0.00	0.00	0.00	0.00
ENST00000447071.5	ENSG00000100365.14	906	724.87	0.00	0.00	0.00	0.00
ENST00000262825.9	ENSG00000100368.13	4087	3905.86	0.00	0.00	0.00	0.00
ENST00000403662.7	ENSG00000100368.13	4863	4681.86	224.81	1.26	0.85	16.49
ENST00000406230.5	ENSG00000100368.13	2895	2713.86	554.62	5.36	3.62	70.18
ENST00000421539.1	ENSG00000100368.13	969	787.86	30.57	1.02	0.69	13.33
ENST00000263255.10	ENSG00000100372.14	2058	1876.86	3.76	0.05	0.04	0.03
ENST00000402844.7	ENSG00000100372.14	2405	2223.86	562.30	6.63	4.48	3.53
ENST00000412879.5	ENSG00000100372.14	561	379.99	27.42	1.89	1.28	1.01
ENST00000420970.5	ENSG00000100372.14	1060	878.86	185.78	5.55	3.75	2.95
ENST00000426396.5	ENSG00000100372.14	641	459.94	563.40	32.14	21.70	17.08
ENST00000427084.5	ENSG00000100372.14	749	567.90	29.91	1.38	0.93	0.73
ENST00000430221.5	ENSG00000100372.14	734	552.90	0.00	0.00	0.00	0.00
ENST00000434185.1	ENSG00000100372.14	565	383.98	5.22	0.36	0.24	0.19
ENST00000434193.5	ENSG00000100372.14	598	416.96	32.15	2.02	1.37	1.08
ENST00000435456.6	ENSG00000100372.14	2262	2080.86	636.79	8.03	5.42	4.27
ENST00000443810.5	ENSG00000100372.14	593	411.97	0.00	0.00	0.00	0.00
ENST00000447566.5	ENSG00000100372.14	1243	1061.86	4904.46	121.19	81.83	64.41
ENST00000449676.5	ENSG00000100372.14	533	352.01	0.00	0.00	0.00	0.00
ENST00000458600.5	ENSG00000100372.14	801	619.88	162.74	6.89	4.65	3.66
ENST00000478550.1	ENSG00000100372.14	562	380.99	3.45	0.24	0.16	0.13
ENST00000491545.5	ENSG00000100372.14	2530	2348.86	49.27	0.55	0.37	0.29
ENST00000544408.5	ENSG00000100372.14	2060	1878.86	87.35	1.22	0.82	0.65
ENST00000216211.8	ENSG00000100373.9	1051	869.86	0.00	0.00	0.00	0.00
ENST00000396082.2	ENSG00000100373.9	627	445.95	2.00	0.12	0.08	100.00
ENST00000216214.7	ENSG00000100376.11	3458	3276.86	71.08	0.57	0.38	1.39
ENST00000405673.5	ENSG00000100376.11	1612	1430.86	14.16	0.26	0.18	0.63
ENST00000424557.1	ENSG00000100376.11	549	368.00	6.00	0.43	0.29	1.05
ENST00000427777.1	ENSG00000100376.11	521	340.02	0.00	0.00	0.00	0.00
ENST00000441876.6	ENSG00000100376.11	1776	1594.86	274.46	4.52	3.05	11.03
ENST00000452238.5	ENSG00000100376.11	583	401.97	0.00	0.00	0.00	0.00
ENST00000459849.1	ENSG00000100376.11	695	513.92	0.00	0.00	0.00	0.00
ENST00000462361.1	ENSG00000100376.11	712	530.91	156.73	7.75	5.23	18.92
ENST00000476478.1	ENSG00000100376.11	354	173.69	0.00	0.00	0.00	0.00
ENST00000476754.1	ENSG00000100376.11	675	493.92	24.04	1.28	0.86	3.12
ENST00000477714.1	ENSG00000100376.11	756	574.89	17.93	0.82	0.55	2.00
ENST00000479180.1	ENSG00000100376.11	649	467.94	20.39	1.14	0.77	2.79
ENST00000481447.1	ENSG00000100376.11	261	84.18	0.00	0.00	0.00	0.00
ENST00000483102.5	ENSG00000100376.11	657	475.93	18.81	1.04	0.70	2.53
ENST00000487732.5	ENSG00000100376.11	677	495.92	437.38	23.14	15.63	56.53
ENST00000491671.1	ENSG00000100376.11	711	529.91	0.00	0.00	0.00	0.00
ENST00000402077.7	ENSG00000100379.17	1691	1509.86	87.04	1.51	1.02	36.41
ENST00000403888.7	ENSG00000100379.17	1763	1581.86	9.85	0.16	0.11	3.93
ENST00000421900.5	ENSG00000100379.17	451	270.13	0.00	0.00	0.00	0.00
ENST00000431531.1	ENSG00000100379.17	559	377.99	1.00	0.07	0.05	1.67
ENST00000456470.1	ENSG00000100379.17	1438	1256.86	5.15	0.11	0.07	2.59
ENST00000462640.1	ENSG00000100379.17	808	626.88	41.29	1.73	1.17	41.60
ENST00000478231.5	ENSG00000100379.17	584	402.97	0.00	0.00	0.00	0.00
ENST00000483389.5	ENSG00000100379.17	546	365.00	3.52	0.25	0.17	6.08
ENST00000610767.4	ENSG00000100379.17	1502	1320.86	16.15	0.32	0.22	7.72
ENST00000216218.7	ENSG00000100380.13	3595	3413.86	26476.13	203.49	137.40	23.32
ENST00000411695.1	ENSG00000100380.13	549	368.00	0.00	0.00	0.00	0.00
ENST00000413424.5	ENSG00000100380.13	630	448.95	0.00	0.00	0.00	0.00
ENST00000455824.1	ENSG00000100380.13	798	616.88	8819.55	375.13	253.30	42.99
ENST00000480048.5	ENSG00000100380.13	592	410.97	79.95	5.10	3.45	0.58
ENST00000495652.1	ENSG00000100380.13	425	244.21	528.37	56.77	38.33	6.51
ENST00000620312.4	ENSG00000100380.13	944	762.86	6751.00	232.20	156.79	26.61
ENST00000216223.9	ENSG00000100385.13	4113	3931.86	163.82	1.09	0.74	10.25
ENST00000429622.5	ENSG00000100385.13	569	387.98	0.00	0.00	0.00	0.00
ENST00000440958.1	ENSG00000100385.13	499	318.05	1.00	0.08	0.06	0.77
ENST00000445595.1	ENSG00000100385.13	587	405.97	0.00	0.00	0.00	0.00
ENST00000453962.5	ENSG00000100385.13	660	478.93	33.75	1.85	1.25	17.34
ENST00000461607.5	ENSG00000100385.13	563	381.99	0.00	0.00	0.00	0.00
ENST00000483573.1	ENSG00000100385.13	708	526.91	153.43	7.64	5.16	71.64
ENST00000216225.8	ENSG00000100387.8	1188	1006.86	4372.48	113.95	76.94	86.45
ENST00000467617.1	ENSG00000100387.8	1871	1689.86	216.22	3.36	2.27	2.55
ENST00000476110.1	ENSG00000100387.8	574	392.98	217.31	14.51	9.80	11.01
ENST00000263253.8	ENSG00000100393.11	9587	9405.86	18924.35	52.79	35.65	55.39
ENST00000408233.1	ENSG00000100393.11	54	0.00	0.00	0.00	0.00	0.00
ENST00000634422.1	ENSG00000100393.11	488	307.06	21.20	1.81	1.22	1.90
ENST00000634690.1	ENSG00000100393.11	559	377.99	2.53	0.18	0.12	0.18
ENST00000634728.1	ENSG00000100393.11	401	220.31	32.25	3.84	2.59	4.03
ENST00000634787.1	ENSG00000100393.11	496	315.05	19.20	1.60	1.08	1.68
ENST00000634860.1	ENSG00000100393.11	428	247.19	28.63	3.04	2.05	3.19
ENST00000635083.1	ENSG00000100393.11	613	431.95	133.32	8.10	5.47	8.50
ENST00000635538.1	ENSG00000100393.11	318	138.35	83.56	15.85	10.70	16.63
ENST00000635552.1	ENSG00000100393.11	1952	1770.86	19.00	0.28	0.19	0.30
ENST00000635584.1	ENSG00000100393.11	544	363.00	0.00	0.00	0.00	0.00
ENST00000635691.1	ENSG00000100393.11	402	221.30	66.05	7.83	5.29	8.22
ENST00000637592.1	ENSG00000100393.11	100	0.00	0.00	0.00	0.00	0.00
ENST00000216237.9	ENSG00000100395.14	3296	3114.86	729.71	6.15	4.15	31.62
ENST00000449635.5	ENSG00000100395.14	864	682.87	35.20	1.35	0.91	6.96
ENST00000450939.1	ENSG00000100395.14	946	764.86	3.97	0.14	0.09	0.70
ENST00000452106.5	ENSG00000100395.14	3282	3100.86	12.31	0.10	0.07	0.54
ENST00000453659.1	ENSG00000100395.14	531	350.01	6.77	0.51	0.34	2.61
ENST00000466589.5	ENSG00000100395.14	3055	2873.86	166.77	1.52	1.03	7.83
ENST00000479978.5	ENSG00000100395.14	5875	5693.86	135.66	0.63	0.42	3.22
ENST00000481902.5	ENSG00000100395.14	2432	2250.86	776.06	9.05	6.11	46.53
ENST00000489136.5	ENSG00000100395.14	751	569.90	0.00	0.00	0.00	0.00
ENST00000216241.13	ENSG00000100399.15	2533	2351.86	1753.03	19.56	13.21	16.89
ENST00000417999.5	ENSG00000100399.15	2248	2066.86	4.62	0.06	0.04	0.05
ENST00000455425.1	ENSG00000100399.15	758	576.89	2115.04	96.20	64.96	83.06
ENST00000356244.7	ENSG00000100401.19	3060	2878.86	947.00	8.63	5.83	74.24
ENST00000405486.5	ENSG00000100401.19	3469	3287.86	24.50	0.20	0.13	1.68
ENST00000418067.1	ENSG00000100401.19	650	468.94	38.56	2.16	1.46	18.56
ENST00000422838.1	ENSG00000100401.19	946	764.86	2.30	0.08	0.05	0.68
ENST00000446258.5	ENSG00000100401.19	759	577.89	3.18	0.14	0.10	1.24
ENST00000452543.5	ENSG00000100401.19	603	421.96	0.00	0.00	0.00	0.00
ENST00000455915.6	ENSG00000100401.19	4222	4040.86	64.46	0.42	0.28	3.60
ENST00000352645.4	ENSG00000100403.11	5909	5727.86	5133.45	23.52	15.88	97.86
ENST00000486331.1	ENSG00000100403.11	5262	5080.86	99.55	0.51	0.35	2.14
ENST00000216252.3	ENSG00000100410.7	1086	904.86	444.93	12.90	8.71	41.92
ENST00000459687.5	ENSG00000100410.7	504	323.04	220.07	17.87	12.07	58.08
ENST00000491254.1	ENSG00000100410.7	292	113.25	0.00	0.00	0.00	0.00
ENST00000216254.8	ENSG00000100412.15	2741	2559.86	5511.65	56.49	38.15	73.43
ENST00000396512.3	ENSG00000100412.15	2811	2629.86	84.11	0.84	0.57	1.09
ENST00000466237.1	ENSG00000100412.15	747	565.90	69.52	3.22	2.18	4.19
ENST00000471094.1	ENSG00000100412.15	699	517.91	0.00	0.00	0.00	0.00
ENST00000478010.1	ENSG00000100412.15	644	462.94	249.69	14.15	9.56	18.39
ENST00000481310.1	ENSG00000100412.15	330	150.08	4.50	0.79	0.53	1.02
ENST00000482208.1	ENSG00000100412.15	624	442.95	24.33	1.44	0.97	1.87
ENST00000337566.9	ENSG00000100413.16	1330	1148.86	122.83	2.81	1.89	4.37
ENST00000355209.8	ENSG00000100413.16	4416	4234.86	1012.97	6.28	4.24	9.78
ENST00000396504.6	ENSG00000100413.16	4176	3994.86	300.89	1.98	1.33	3.08
ENST00000407461.5	ENSG00000100413.16	802	620.88	810.21	34.24	23.12	53.33
ENST00000420561.1	ENSG00000100413.16	517	336.03	0.00	0.00	0.00	0.00
ENST00000431534.5	ENSG00000100413.16	1464	1282.86	730.63	14.94	10.09	23.28
ENST00000432789.1	ENSG00000100413.16	1598	1416.86	164.88	3.05	2.06	4.76
ENST00000442616.1	ENSG00000100413.16	553	371.99	6.74	0.48	0.32	0.74
ENST00000483837.1	ENSG00000100413.16	1829	1647.86	27.06	0.43	0.29	0.67
ENST00000290846.8	ENSG00000100416.12	1940	1758.86	0.00	0.00	0.00	0.00
ENST00000381019.3	ENSG00000100416.12	1381	1199.86	579.91	12.68	8.56	47.40
ENST00000381021.7	ENSG00000100416.12	1830	1648.86	0.00	0.00	0.00	0.00
ENST00000441818.5	ENSG00000100416.12	1793	1611.86	68.54	1.12	0.75	4.17
ENST00000453630.5	ENSG00000100416.12	1775	1593.86	23.79	0.39	0.26	1.46
ENST00000456595.5	ENSG00000100416.12	1688	1506.86	0.00	0.00	0.00	0.00
ENST00000457572.5	ENSG00000100416.12	1882	1700.86	220.58	3.40	2.30	12.72
ENST00000463785.1	ENSG00000100416.12	557	375.99	0.00	0.00	0.00	0.00
ENST00000465378.5	ENSG00000100416.12	610	428.96	0.00	0.00	0.00	0.00
ENST00000470831.1	ENSG00000100416.12	1860	1678.86	73.96	1.16	0.78	4.32
ENST00000476901.1	ENSG00000100416.12	1476	1294.86	0.00	0.00	0.00	0.00
ENST00000479648.1	ENSG00000100416.12	574	392.98	9.00	0.60	0.41	2.25
ENST00000485175.5	ENSG00000100416.12	731	549.90	67.47	3.22	2.17	12.03
ENST00000485559.1	ENSG00000100416.12	2653	2471.86	300.80	3.19	2.16	11.94
ENST00000486620.5	ENSG00000100416.12	814	632.88	0.00	0.00	0.00	0.00
ENST00000491612.1	ENSG00000100416.12	2933	2751.86	103.95	0.99	0.67	3.70
ENST00000493556.1	ENSG00000100416.12	432	251.18	0.00	0.00	0.00	0.00
ENST00000496831.5	ENSG00000100416.12	576	394.98	0.00	0.00	0.00	0.00
ENST00000216259.7	ENSG00000100417.11	1298	1116.86	948.34	22.28	15.04	79.64
ENST00000414636.1	ENSG00000100417.11	567	385.98	0.00	0.00	0.00	0.00
ENST00000463617.5	ENSG00000100417.11	2538	2356.86	38.96	0.43	0.29	1.55
ENST00000466645.5	ENSG00000100417.11	575	393.98	0.00	0.00	0.00	0.00
ENST00000472620.5	ENSG00000100417.11	1576	1394.86	7.60	0.14	0.10	0.51
ENST00000478337.1	ENSG00000100417.11	823	641.88	18.29	0.75	0.50	2.67
ENST00000482178.5	ENSG00000100417.11	2020	1838.86	36.62	0.52	0.35	1.87
ENST00000485648.5	ENSG00000100417.11	1405	1223.86	168.77	3.62	2.44	12.93
ENST00000493389.1	ENSG00000100417.11	866	684.87	6.00	0.23	0.16	0.82
ENST00000263256.6	ENSG00000100418.7	3833	3651.86	3663.59	26.32	17.77	43.58
ENST00000463886.1	ENSG00000100418.7	1088	906.86	78.57	2.27	1.53	3.76
ENST00000468151.1	ENSG00000100418.7	398	217.32	117.83	14.23	9.61	23.55
ENST00000482612.1	ENSG00000100418.7	451	270.13	181.01	17.58	11.87	29.11
ENST00000216264.12	ENSG00000100422.13	4450	4268.86	296.50	1.82	1.23	17.21
ENST00000443629.5	ENSG00000100422.13	1760	1578.86	527.50	8.77	5.92	82.79
ENST00000460254.1	ENSG00000100422.13	434	253.18	0.00	0.00	0.00	0.00
ENST00000471929.1	ENSG00000100422.13	567	385.98	0.00	0.00	0.00	0.00
ENST00000216267.12	ENSG00000100425.18	4614	4432.86	29.34	0.17	0.12	0.49
ENST00000404034.5	ENSG00000100425.18	4312	4130.86	154.63	0.98	0.66	2.77
ENST00000404760.5	ENSG00000100425.18	4550	4368.86	1084.94	6.52	4.40	18.36
ENST00000438393.5	ENSG00000100425.18	3051	2869.86	2974.86	27.20	18.37	76.63
ENST00000457780.3	ENSG00000100425.18	4997	4815.86	0.00	0.00	0.00	0.00
ENST00000459821.1	ENSG00000100425.18	523	342.02	0.00	0.00	0.00	0.00
ENST00000479985.1	ENSG00000100425.18	551	370.00	2.08	0.15	0.10	0.41
ENST00000494833.1	ENSG00000100425.18	409	228.27	4.16	0.48	0.32	1.35
ENST00000216268.5	ENSG00000100426.6	6893	6711.86	5500.00	21.50	14.52	100.00
ENST00000311597.9	ENSG00000100427.15	3933	3751.86	0.00	0.00	0.00	0.00
ENST00000395876.6	ENSG00000100427.15	3601	3419.86	3.38	0.03	0.02	6.06
ENST00000442311.1	ENSG00000100427.15	758	576.89	0.00	0.00	0.00	0.00
ENST00000470008.1	ENSG00000100427.15	236	61.94	0.00	0.00	0.00	0.00
ENST00000483836.1	ENSG00000100427.15	613	431.95	6.62	0.40	0.27	93.94
ENST00000216271.9	ENSG00000100429.17	2687	2505.86	661.56	6.93	4.68	28.50
ENST00000349505.4	ENSG00000100429.17	1950	1768.86	0.00	0.00	0.00	0.00
ENST00000415993.5	ENSG00000100429.17	2375	2193.86	186.70	2.23	1.51	9.19
ENST00000429374.5	ENSG00000100429.17	1634	1452.86	4.54	0.08	0.06	0.34
ENST00000448072.5	ENSG00000100429.17	2133	1951.86	0.00	0.00	0.00	0.00
ENST00000454936.5	ENSG00000100429.17	1922	1740.86	49.52	0.75	0.50	3.07
ENST00000470378.1	ENSG00000100429.17	1034	852.86	31.79	0.98	0.66	4.02
ENST00000470965.1	ENSG00000100429.17	810	628.88	3.31	0.14	0.09	0.57
ENST00000471375.5	ENSG00000100429.17	928	746.86	0.00	0.00	0.00	0.00
ENST00000475965.1	ENSG00000100429.17	1239	1057.86	14.87	0.37	0.25	1.52
ENST00000476310.5	ENSG00000100429.17	847	665.87	0.00	0.00	0.00	0.00
ENST00000477814.5	ENSG00000100429.17	1784	1602.86	130.66	2.14	1.44	8.80
ENST00000482213.1	ENSG00000100429.17	469	288.09	5.70	0.52	0.35	2.13
ENST00000483222.5	ENSG00000100429.17	2091	1909.86	18.03	0.25	0.17	1.02
ENST00000488270.1	ENSG00000100429.17	715	533.91	16.86	0.83	0.56	3.41
ENST00000489424.5	ENSG00000100429.17	759	577.89	9.24	0.42	0.28	1.73
ENST00000496235.5	ENSG00000100429.17	885	703.87	19.62	0.73	0.49	3.01
ENST00000496909.5	ENSG00000100429.17	732	550.90	3.00	0.14	0.10	0.59
ENST00000497483.1	ENSG00000100429.17	578	396.98	1.13	0.07	0.05	0.31
ENST00000497952.5	ENSG00000100429.17	976	794.86	20.28	0.67	0.45	2.75
ENST00000498366.5	ENSG00000100429.17	2153	1971.86	0.00	0.00	0.00	0.00
ENST00000626012.2	ENSG00000100429.17	2607	2425.86	652.95	7.06	4.77	29.05
ENST00000312350.9	ENSG00000100433.15	2396	2214.86	13.00	0.15	0.10	100.00
ENST00000319231.9	ENSG00000100433.15	2725	2543.86	0.00	0.00	0.00	0.00
ENST00000340700.9	ENSG00000100433.15	7501	7319.86	0.00	0.00	0.00	0.00
ENST00000556282.1	ENSG00000100433.15	548	367.00	0.00	0.00	0.00	0.00
ENST00000216327.10	ENSG00000100439.10	716	534.91	33.42	1.64	1.11	4.82
ENST00000418446.6	ENSG00000100439.10	1003	821.86	260.81	8.33	5.62	24.47
ENST00000428304.6	ENSG00000100439.10	3366	3184.86	948.84	7.82	5.28	22.97
ENST00000489928.1	ENSG00000100439.10	507	326.04	0.00	0.00	0.00	0.00
ENST00000537243.5	ENSG00000100439.10	550	369.00	0.00	0.00	0.00	0.00
ENST00000539344.1	ENSG00000100439.10	986	804.86	65.26	2.13	1.44	6.25
ENST00000541962.1	ENSG00000100439.10	662	480.93	251.78	13.74	9.28	40.37
ENST00000542041.1	ENSG00000100439.10	465	284.10	0.00	0.00	0.00	0.00
ENST00000544562.5	ENSG00000100439.10	929	747.86	10.89	0.38	0.26	1.12
ENST00000545034.5	ENSG00000100439.10	185	23.29	0.00	0.00	0.00	0.00
ENST00000251343.9	ENSG00000100441.9	6725	6543.86	3406.67	13.66	9.22	39.81
ENST00000553935.5	ENSG00000100441.9	3359	3177.86	20.52	0.17	0.11	0.49
ENST00000554268.1	ENSG00000100441.9	760	578.89	1.61	0.07	0.05	0.21
ENST00000556255.1	ENSG00000100441.9	2198	2016.86	1543.26	20.08	13.56	58.51
ENST00000556510.1	ENSG00000100441.9	911	729.87	9.26	0.33	0.22	0.97
ENST00000556842.5	ENSG00000100441.9	2443	2261.86	0.00	0.00	0.00	0.00
ENST00000216330.7	ENSG00000100442.10	1684	1502.86	0.00	0.00	0.00	0.00
ENST00000396062.3	ENSG00000100442.10	1346	1164.86	4407.02	99.27	67.03	86.39
ENST00000556231.1	ENSG00000100442.10	704	522.91	308.68	15.49	10.46	13.48
ENST00000557324.5	ENSG00000100442.10	643	461.94	2.62	0.15	0.10	0.13
ENST00000399395.7	ENSG00000100445.17	1233	1051.86	39.68	0.99	0.67	1.90
ENST00000538105.6	ENSG00000100445.17	1041	859.86	34.23	1.04	0.71	2.00
ENST00000544691.6	ENSG00000100445.17	1507	1325.86	110.01	2.18	1.47	4.17
ENST00000553343.5	ENSG00000100445.17	681	499.92	0.00	0.00	0.00	0.00
ENST00000553546.1	ENSG00000100445.17	648	466.94	341.95	19.22	12.97	36.81
ENST00000553930.5	ENSG00000100445.17	1325	1143.86	0.00	0.00	0.00	0.00
ENST00000553937.1	ENSG00000100445.17	217	46.20	0.00	0.00	0.00	0.00
ENST00000554698.5	ENSG00000100445.17	1364	1182.86	28.11	0.62	0.42	1.19
ENST00000554947.5	ENSG00000100445.17	1203	1021.86	33.17	0.85	0.58	1.63
ENST00000555225.5	ENSG00000100445.17	769	587.89	2.87	0.13	0.09	0.25
ENST00000555355.5	ENSG00000100445.17	934	752.86	526.68	18.36	12.39	35.17
ENST00000555365.5	ENSG00000100445.17	976	794.86	0.00	0.00	0.00	0.00
ENST00000555561.5	ENSG00000100445.17	452	271.13	0.00	0.00	0.00	0.00
ENST00000555778.1	ENSG00000100445.17	608	426.96	4.85	0.30	0.20	0.57
ENST00000555830.1	ENSG00000100445.17	418	237.23	0.00	0.00	0.00	0.00
ENST00000556175.1	ENSG00000100445.17	775	593.89	78.05	3.45	2.33	6.61
ENST00000556249.1	ENSG00000100445.17	556	374.99	0.00	0.00	0.00	0.00
ENST00000556262.5	ENSG00000100445.17	1960	1778.86	240.17	3.54	2.39	6.79
ENST00000556523.1	ENSG00000100445.17	735	553.90	7.75	0.37	0.25	0.70
ENST00000556548.5	ENSG00000100445.17	2336	2154.86	53.01	0.65	0.44	1.24
ENST00000556707.5	ENSG00000100445.17	1196	1014.86	19.65	0.51	0.34	0.97
ENST00000216336.2	ENSG00000100448.3	886	704.87	150.73	5.61	3.79	94.31
ENST00000552252.1	ENSG00000100448.3	1364	1182.86	15.27	0.34	0.23	5.69
ENST00000216338.8	ENSG00000100450.12	909	727.87	42.62	1.54	1.04	84.29
ENST00000382548.4	ENSG00000100450.12	687	505.92	5.52	0.29	0.19	15.71
ENST00000557220.6	ENSG00000100450.12	520	339.02	0.00	0.00	0.00	0.00
ENST00000216341.8	ENSG00000100453.12	968	786.86	233.42	7.78	5.26	46.70
ENST00000382540.5	ENSG00000100453.12	816	634.88	0.00	0.00	0.00	0.00
ENST00000382542.5	ENSG00000100453.12	666	484.93	0.00	0.00	0.00	0.00
ENST00000415355.7	ENSG00000100453.12	923	741.86	65.55	2.32	1.57	13.91
ENST00000526004.1	ENSG00000100453.12	819	637.88	27.83	1.14	0.77	6.87
ENST00000530830.1	ENSG00000100453.12	772	590.89	0.00	0.00	0.00	0.00
ENST00000532263.5	ENSG00000100453.12	517	336.03	0.00	0.00	0.00	0.00
ENST00000554242.5	ENSG00000100453.12	665	483.93	0.00	0.00	0.00	0.00
ENST00000616551.1	ENSG00000100453.12	559	377.99	78.06	5.42	3.66	32.52
ENST00000307814.10	ENSG00000100461.17	2320	2138.86	15.59	0.19	0.13	0.29
ENST00000346528.9	ENSG00000100461.17	2361	2179.86	135.88	1.64	1.10	2.49
ENST00000359890.7	ENSG00000100461.17	10040	9858.86	2.64	0.01	0.00	0.01
ENST00000399922.6	ENSG00000100461.17	2430	2248.86	200.24	2.34	1.58	3.55
ENST00000542016.6	ENSG00000100461.17	1743	1561.86	1030.66	17.31	11.69	26.34
ENST00000553738.5	ENSG00000100461.17	619	437.95	7.20	0.43	0.29	0.66
ENST00000553777.1	ENSG00000100461.17	328	148.12	0.00	0.00	0.00	0.00
ENST00000553876.2	ENSG00000100461.17	267	89.70	0.00	0.00	0.00	0.00
ENST00000553884.5	ENSG00000100461.17	808	626.88	258.52	10.82	7.31	16.46
ENST00000553902.5	ENSG00000100461.17	581	399.97	0.00	0.00	0.00	0.00
ENST00000553920.5	ENSG00000100461.17	556	374.99	6.95	0.49	0.33	0.74
ENST00000554256.5	ENSG00000100461.17	581	399.97	2.28	0.15	0.10	0.23
ENST00000554618.5	ENSG00000100461.17	588	406.97	0.00	0.00	0.00	0.00
ENST00000554955.5	ENSG00000100461.17	690	508.92	69.99	3.61	2.44	5.49
ENST00000555209.5	ENSG00000100461.17	2278	2096.86	48.37	0.61	0.41	0.92
ENST00000555676.5	ENSG00000100461.17	583	401.97	8.54	0.56	0.38	0.85
ENST00000555691.1	ENSG00000100461.17	571	389.98	8.10	0.55	0.37	0.83
ENST00000555714.5	ENSG00000100461.17	561	379.99	0.00	0.00	0.00	0.00
ENST00000555722.5	ENSG00000100461.17	602	420.96	0.00	0.00	0.00	0.00
ENST00000556186.5	ENSG00000100461.17	603	421.96	252.16	15.68	10.59	23.85
ENST00000556365.1	ENSG00000100461.17	549	368.00	0.00	0.00	0.00	0.00
ENST00000556687.5	ENSG00000100461.17	1124	942.86	16.12	0.45	0.30	0.68
ENST00000556838.5	ENSG00000100461.17	590	408.97	92.01	5.90	3.99	8.98
ENST00000556862.5	ENSG00000100461.17	569	387.98	0.00	0.00	0.00	0.00
ENST00000556984.5	ENSG00000100461.17	575	393.98	6.58	0.44	0.30	0.67
ENST00000557127.1	ENSG00000100461.17	472	291.09	2.00	0.18	0.12	0.27
ENST00000557227.5	ENSG00000100461.17	552	370.99	1.71	0.12	0.08	0.18
ENST00000557245.1	ENSG00000100461.17	387	206.39	9.17	1.17	0.79	1.77
ENST00000557403.5	ENSG00000100461.17	826	644.88	72.86	2.96	2.00	4.51
ENST00000557464.5	ENSG00000100461.17	457	276.12	0.00	0.00	0.00	0.00
ENST00000557549.5	ENSG00000100461.17	582	400.97	0.00	0.00	0.00	0.00
ENST00000557571.5	ENSG00000100461.17	573	391.98	0.00	0.00	0.00	0.00
ENST00000557667.5	ENSG00000100461.17	4240	4058.86	22.42	0.14	0.10	0.22
ENST00000216350.12	ENSG00000100462.15	2271	2089.86	128.44	1.61	1.09	1.08
ENST00000324366.12	ENSG00000100462.15	2531	2349.86	2215.52	24.74	16.70	16.52
ENST00000397440.8	ENSG00000100462.15	1907	1725.86	0.00	0.00	0.00	0.00
ENST00000397441.6	ENSG00000100462.15	2418	2236.86	1633.11	19.16	12.93	12.79
ENST00000421938.2	ENSG00000100462.15	565	383.98	24.26	1.66	1.12	1.11
ENST00000454731.6	ENSG00000100462.15	617	435.95	43.58	2.62	1.77	1.75
ENST00000476175.6	ENSG00000100462.15	682	500.92	138.98	7.28	4.92	4.86
ENST00000553417.1	ENSG00000100462.15	259	82.35	126.70	40.37	27.26	26.96
ENST00000553502.5	ENSG00000100462.15	414	233.25	36.93	4.15	2.80	2.77
ENST00000553550.5	ENSG00000100462.15	580	398.97	5.75	0.38	0.26	0.25
ENST00000553641.5	ENSG00000100462.15	800	618.88	113.60	4.82	3.25	3.22
ENST00000553787.5	ENSG00000100462.15	579	397.98	0.00	0.00	0.00	0.00
ENST00000553897.5	ENSG00000100462.15	1857	1675.86	185.63	2.91	1.96	1.94
ENST00000553915.5	ENSG00000100462.15	1931	1749.86	0.00	0.00	0.00	0.00
ENST00000554716.5	ENSG00000100462.15	561	379.99	0.00	0.00	0.00	0.00
ENST00000554867.5	ENSG00000100462.15	555	373.99	0.00	0.00	0.00	0.00
ENST00000554910.5	ENSG00000100462.15	577	395.98	310.47	20.57	13.89	13.74
ENST00000555454.5	ENSG00000100462.15	771	589.89	0.00	0.00	0.00	0.00
ENST00000555530.5	ENSG00000100462.15	837	655.87	0.00	0.00	0.00	0.00
ENST00000556032.1	ENSG00000100462.15	643	461.94	44.29	2.52	1.70	1.68
ENST00000556043.5	ENSG00000100462.15	603	421.96	106.13	6.60	4.46	4.41
ENST00000556426.1	ENSG00000100462.15	563	381.99	8.45	0.58	0.39	0.39
ENST00000556616.5	ENSG00000100462.15	571	389.98	42.14	2.84	1.91	1.89
ENST00000557015.1	ENSG00000100462.15	628	446.95	20.55	1.21	0.81	0.81
ENST00000557415.5	ENSG00000100462.15	584	402.97	0.00	0.00	0.00	0.00
ENST00000557443.5	ENSG00000100462.15	337	156.95	8.33	1.39	0.94	0.93
ENST00000557758.1	ENSG00000100462.15	597	415.96	68.85	4.34	2.93	2.90
ENST00000627278.1	ENSG00000100462.15	129	1.58	0.00	0.00	0.00	0.00
ENST00000216361.8	ENSG00000100473.15	2397	2215.86	1748.69	20.71	13.98	54.83
ENST00000396618.7	ENSG00000100473.15	2536	2354.86	0.00	0.00	0.00	0.00
ENST00000460581.6	ENSG00000100473.15	2688	2506.86	0.00	0.00	0.00	0.00
ENST00000468826.2	ENSG00000100473.15	2129	1947.86	1165.84	15.70	10.60	41.58
ENST00000475087.5	ENSG00000100473.15	1997	1815.86	56.75	0.82	0.55	2.17
ENST00000553772.5	ENSG00000100473.15	554	372.99	0.00	0.00	0.00	0.00
ENST00000553833.5	ENSG00000100473.15	635	453.94	9.25	0.53	0.36	1.42
ENST00000555117.1	ENSG00000100473.15	619	437.95	0.00	0.00	0.00	0.00
ENST00000555881.5	ENSG00000100473.15	782	600.89	0.00	0.00	0.00	0.00
ENST00000556908.5	ENSG00000100473.15	775	593.89	0.00	0.00	0.00	0.00
ENST00000557065.1	ENSG00000100473.15	654	472.93	0.00	0.00	0.00	0.00
ENST00000216366.8	ENSG00000100478.14	2256	2074.86	10.95	0.14	0.09	5.01
ENST00000313566.10	ENSG00000100478.14	839	657.87	0.00	0.00	0.00	0.00
ENST00000334725.8	ENSG00000100478.14	1122	940.86	7.12	0.20	0.13	7.18
ENST00000542754.6	ENSG00000100478.14	4243	4061.86	10.52	0.07	0.05	2.46
ENST00000554345.5	ENSG00000100478.14	1491	1309.86	0.00	0.00	0.00	0.00
ENST00000554609.5	ENSG00000100478.14	1012	830.86	39.64	1.25	0.85	45.30
ENST00000555417.5	ENSG00000100478.14	769	587.89	0.00	0.00	0.00	0.00
ENST00000556232.5	ENSG00000100478.14	542	361.00	0.00	0.00	0.00	0.00
ENST00000556480.1	ENSG00000100478.14	407	226.28	1.38	0.16	0.11	5.79
ENST00000557346.5	ENSG00000100478.14	663	481.93	17.39	0.95	0.64	34.26
ENST00000616371.4	ENSG00000100478.14	4595	4413.86	0.00	0.00	0.00	0.00
ENST00000622409.4	ENSG00000100478.14	4113	3931.86	0.00	0.00	0.00	0.00
ENST00000216367.9	ENSG00000100479.12	1776	1594.86	0.00	0.00	0.00	0.00
ENST00000539565.6	ENSG00000100479.12	1792	1610.86	0.00	0.00	0.00	0.00
ENST00000553805.2	ENSG00000100479.12	496	315.05	0.00	0.00	0.00	0.00
ENST00000553850.1	ENSG00000100479.12	452	271.13	6.46	0.63	0.42	5.76
ENST00000554377.1	ENSG00000100479.12	676	494.92	35.19	1.87	1.26	17.18
ENST00000554396.5	ENSG00000100479.12	1581	1399.86	196.68	3.69	2.49	33.94
ENST00000554671.5	ENSG00000100479.12	300	120.92	0.00	0.00	0.00	0.00
ENST00000554851.5	ENSG00000100479.12	509	328.04	1.26	0.10	0.07	0.93
ENST00000555724.5	ENSG00000100479.12	274	96.22	0.00	0.00	0.00	0.00
ENST00000556584.5	ENSG00000100479.12	1568	1386.86	11.31	0.21	0.14	1.97
ENST00000556937.5	ENSG00000100479.12	668	486.93	81.10	4.37	2.95	40.23
ENST00000395859.2	ENSG00000100483.13	795	613.88	19.21	0.82	0.55	21.01
ENST00000395860.6	ENSG00000100483.13	1761	1579.86	12.13	0.20	0.14	5.15
ENST00000484763.1	ENSG00000100483.13	1849	1667.86	119.37	1.88	1.27	48.05
ENST00000491402.5	ENSG00000100483.13	1793	1611.86	43.16	0.70	0.47	17.98
ENST00000569518.5	ENSG00000100483.13	1827	1645.86	19.13	0.30	0.21	7.80
ENST00000216373.9	ENSG00000100485.11	5498	5316.86	1443.43	7.12	4.81	13.03
ENST00000543680.5	ENSG00000100485.11	3960	3778.86	5566.12	38.65	26.10	70.71
ENST00000555666.1	ENSG00000100485.11	679	497.92	0.00	0.00	0.00	0.00
ENST00000555794.2	ENSG00000100485.11	2278	2096.86	678.74	8.49	5.73	15.54
ENST00000556452.1	ENSG00000100485.11	398	217.32	0.00	0.00	0.00	0.00
ENST00000556469.5	ENSG00000100485.11	633	451.94	6.71	0.39	0.26	0.71
ENST00000216378.2	ENSG00000100490.9	2209	2027.86	241.77	3.13	2.11	8.55
ENST00000356146.5	ENSG00000100490.9	2982	2800.86	29.41	0.28	0.19	0.75
ENST00000395834.5	ENSG00000100490.9	1775	1593.86	389.85	6.42	4.33	17.54
ENST00000525911.5	ENSG00000100490.9	210	40.75	3.22	2.07	1.40	5.66
ENST00000528197.5	ENSG00000100490.9	573	391.98	0.00	0.00	0.00	0.00
ENST00000529347.1	ENSG00000100490.9	673	491.93	11.54	0.62	0.42	1.68
ENST00000530553.1	ENSG00000100490.9	311	131.55	0.00	0.00	0.00	0.00
ENST00000531052.1	ENSG00000100490.9	704	522.91	0.00	0.00	0.00	0.00
ENST00000534267.5	ENSG00000100490.9	745	563.90	291.01	13.54	9.14	37.02
ENST00000534566.1	ENSG00000100490.9	192	27.81	0.00	0.00	0.00	0.00
ENST00000542671.5	ENSG00000100490.9	487	306.06	122.86	10.53	7.11	28.79
ENST00000245441.9	ENSG00000100503.23	10293	10111.86	2471.22	6.41	4.33	6.70
ENST00000324330.13	ENSG00000100503.23	4364	4182.86	0.00	0.00	0.00	0.00
ENST00000382041.7	ENSG00000100503.23	6496	6314.86	8.84	0.04	0.02	0.04
ENST00000382043.8	ENSG00000100503.23	4216	4034.86	2284.59	14.86	10.03	15.53
ENST00000389869.7	ENSG00000100503.23	4788	4606.86	6053.57	34.48	23.28	36.03
ENST00000453196.5	ENSG00000100503.23	6785	6603.86	335.57	1.33	0.90	1.39
ENST00000453401.6	ENSG00000100503.23	1418	1236.86	0.00	0.00	0.00	0.00
ENST00000463419.1	ENSG00000100503.23	1317	1135.86	14.79	0.34	0.23	0.36
ENST00000474937.1	ENSG00000100503.23	533	352.01	26.31	1.96	1.32	2.05
ENST00000476352.5	ENSG00000100503.23	10225	10043.86	0.00	0.00	0.00	0.00
ENST00000480476.1	ENSG00000100503.23	920	738.86	151.37	5.38	3.63	5.62
ENST00000485005.1	ENSG00000100503.23	655	473.93	0.00	0.00	0.00	0.00
ENST00000486200.1	ENSG00000100503.23	465	284.10	10.20	0.94	0.64	0.98
ENST00000486950.5	ENSG00000100503.23	605	423.96	0.00	0.00	0.00	0.00
ENST00000496749.1	ENSG00000100503.23	569	387.98	0.00	0.00	0.00	0.00
ENST00000530853.5	ENSG00000100503.23	5068	4886.86	929.22	4.99	3.37	5.21
ENST00000530997.6	ENSG00000100503.23	8368	8186.86	3640.56	11.67	7.88	12.19
ENST00000555984.1	ENSG00000100503.23	717	535.91	271.34	13.29	8.97	13.88
ENST00000216392.7	ENSG00000100504.16	3048	2866.86	5746.61	52.59	35.51	18.07
ENST00000528757.2	ENSG00000100504.16	426	245.20	327.14	35.01	23.64	12.03
ENST00000530336.2	ENSG00000100504.16	1459	1277.86	749.19	15.38	10.39	5.29
ENST00000532107.2	ENSG00000100504.16	681	499.92	2374.73	124.64	84.16	42.83
ENST00000532462.5	ENSG00000100504.16	2711	2529.86	0.00	0.00	0.00	0.00
ENST00000544180.6	ENSG00000100504.16	2696	2514.86	5573.43	58.15	39.26	19.98
ENST00000553872.1	ENSG00000100504.16	746	564.90	112.90	5.24	3.54	1.80
ENST00000298355.7	ENSG00000100505.13	5284	5102.86	5893.08	30.30	20.46	37.15
ENST00000338969.9	ENSG00000100505.13	3312	3130.86	116.31	0.97	0.66	1.19
ENST00000360392.4	ENSG00000100505.13	3726	3544.86	385.77	2.86	1.93	3.50
ENST00000555170.1	ENSG00000100505.13	554	372.99	567.14	39.90	26.94	48.91
ENST00000555933.1	ENSG00000100505.13	640	458.94	75.61	4.32	2.92	5.30
ENST00000557456.5	ENSG00000100505.13	550	369.00	45.31	3.22	2.18	3.95
ENST00000445930.6	ENSG00000100519.11	2188	2006.86	43.50	0.57	0.38	1.11
ENST00000458604.6	ENSG00000100519.11	1093	911.86	102.11	2.94	1.98	5.73
ENST00000551328.2	ENSG00000100519.11	650	468.94	8.29	0.46	0.31	0.90
ENST00000553798.5	ENSG00000100519.11	563	381.99	0.00	0.00	0.00	0.00
ENST00000553899.5	ENSG00000100519.11	706	524.91	6.40	0.32	0.22	0.62
ENST00000554044.5	ENSG00000100519.11	844	662.87	0.00	0.00	0.00	0.00
ENST00000554952.5	ENSG00000100519.11	1037	855.86	15.69	0.48	0.32	0.94
ENST00000554956.5	ENSG00000100519.11	535	354.01	14.82	1.10	0.74	2.14
ENST00000555175.1	ENSG00000100519.11	752	570.90	48.23	2.22	1.50	4.32
ENST00000555339.5	ENSG00000100519.11	583	401.97	19.47	1.27	0.86	2.48
ENST00000555887.5	ENSG00000100519.11	573	391.98	3.35	0.22	0.15	0.44
ENST00000556813.1	ENSG00000100519.11	785	603.89	0.00	0.00	0.00	0.00
ENST00000557085.1	ENSG00000100519.11	890	708.87	46.80	1.73	1.17	3.38
ENST00000557240.5	ENSG00000100519.11	625	443.95	0.00	0.00	0.00	0.00
ENST00000557517.1	ENSG00000100519.11	580	398.97	0.00	0.00	0.00	0.00
ENST00000557557.1	ENSG00000100519.11	2939	2757.86	1.22	0.01	0.01	0.02
ENST00000557632.1	ENSG00000100519.11	611	429.96	152.45	9.30	6.28	18.14
ENST00000606149.5	ENSG00000100519.11	1560	1378.86	1320.33	25.12	16.96	48.98
ENST00000612399.4	ENSG00000100519.11	1590	1408.86	297.34	5.54	3.74	10.80
ENST00000216410.7	ENSG00000100522.8	3860	3678.86	306.45	2.19	1.48	5.85
ENST00000553987.1	ENSG00000100522.8	234	60.23	19.38	8.44	5.70	22.58
ENST00000554230.5	ENSG00000100522.8	2238	2056.86	1100.32	14.04	9.48	37.54
ENST00000554421.1	ENSG00000100522.8	416	235.24	0.00	0.00	0.00	0.00
ENST00000557604.1	ENSG00000100522.8	785	603.89	292.85	12.72	8.59	34.03
ENST00000323669.9	ENSG00000100523.14	5503	5321.86	1041.34	5.13	3.47	28.80
ENST00000357758.3	ENSG00000100523.14	5603	5421.86	0.00	0.00	0.00	0.00
ENST00000395606.5	ENSG00000100523.14	12769	12587.86	0.00	0.00	0.00	0.00
ENST00000553406.1	ENSG00000100523.14	558	376.99	2.36	0.16	0.11	0.92
ENST00000555400.1	ENSG00000100523.14	2722	2540.86	136.92	1.41	0.95	7.93
ENST00000555621.1	ENSG00000100523.14	566	384.98	0.00	0.00	0.00	0.00
ENST00000556027.5	ENSG00000100523.14	3951	3769.86	1008.47	7.02	4.74	39.38
ENST00000556910.1	ENSG00000100523.14	599	417.96	0.00	0.00	0.00	0.00
ENST00000557445.1	ENSG00000100523.14	698	516.91	80.27	4.07	2.75	22.86
ENST00000612692.4	ENSG00000100523.14	12339	12157.86	8.82	0.02	0.01	0.11
ENST00000216414.12	ENSG00000100526.19	373	192.50	0.00	0.00	0.00	0.00
ENST00000335183.10	ENSG00000100526.19	893	711.87	50.97	1.88	1.27	8.36
ENST00000395577.2	ENSG00000100526.19	637	455.94	54.62	3.14	2.12	13.99
ENST00000442975.6	ENSG00000100526.19	727	545.90	0.00	0.00	0.00	0.00
ENST00000458126.6	ENSG00000100526.19	845	663.87	29.18	1.15	0.78	5.13
ENST00000541304.5	ENSG00000100526.19	1070	888.86	0.00	0.00	0.00	0.00
ENST00000543789.6	ENSG00000100526.19	610	428.96	224.70	13.74	9.28	61.17
ENST00000555837.5	ENSG00000100526.19	689	507.92	44.85	2.32	1.56	10.31
ENST00000556102.6	ENSG00000100526.19	938	756.86	0.00	0.00	0.00	0.00
ENST00000556305.1	ENSG00000100526.19	712	530.91	4.66	0.23	0.16	1.03
ENST00000611205.4	ENSG00000100526.19	874	692.87	0.00	0.00	0.00	0.00
ENST00000620759.1	ENSG00000100526.19	196	30.53	0.00	0.00	0.00	0.00
ENST00000216416.8	ENSG00000100528.11	4793	4611.86	74.06	0.42	0.28	0.48
ENST00000395573.8	ENSG00000100528.11	1233	1051.86	549.50	13.71	9.26	15.51
ENST00000553660.5	ENSG00000100528.11	785	603.89	741.23	32.21	21.75	36.44
ENST00000554683.1	ENSG00000100528.11	787	605.89	68.03	2.95	1.99	3.33
ENST00000556113.1	ENSG00000100528.11	523	342.02	430.01	32.99	22.27	37.33
ENST00000557659.5	ENSG00000100528.11	856	674.87	157.16	6.11	4.13	6.91
ENST00000557690.5	ENSG00000100528.11	838	656.87	0.00	0.00	0.00	0.00
ENST00000216420.11	ENSG00000100532.11	2057	1875.86	116.32	1.63	1.10	6.12
ENST00000554791.5	ENSG00000100532.11	719	537.91	7.59	0.37	0.25	1.39
ENST00000556172.1	ENSG00000100532.11	605	423.96	257.50	15.94	10.76	59.98
ENST00000556216.5	ENSG00000100532.11	1827	1645.86	186.43	2.97	2.01	11.19
ENST00000557184.1	ENSG00000100532.11	616	434.95	8.05	0.49	0.33	1.83
ENST00000557317.1	ENSG00000100532.11	668	486.93	1.67	0.09	0.06	0.34
ENST00000557429.1	ENSG00000100532.11	2309	2127.86	32.10	0.40	0.27	1.49
ENST00000557512.5	ENSG00000100532.11	901	719.87	127.64	4.65	3.14	17.51
ENST00000557755.5	ENSG00000100532.11	622	440.95	0.70	0.04	0.03	0.16
ENST00000216442.11	ENSG00000100554.11	1845	1663.86	271.67	4.28	2.89	4.66
ENST00000553408.5	ENSG00000100554.11	678	496.92	2.01	0.11	0.07	0.12
ENST00000553687.1	ENSG00000100554.11	627	445.95	2.32	0.14	0.09	0.15
ENST00000553974.1	ENSG00000100554.11	661	479.93	7.00	0.38	0.26	0.42
ENST00000554087.5	ENSG00000100554.11	1750	1568.86	2.36	0.04	0.03	0.04
ENST00000554236.5	ENSG00000100554.11	888	706.87	293.45	10.89	7.36	11.84
ENST00000555012.1	ENSG00000100554.11	582	400.97	0.00	0.00	0.00	0.00
ENST00000555335.1	ENSG00000100554.11	585	403.97	121.36	7.88	5.32	8.57
ENST00000555431.5	ENSG00000100554.11	1085	903.86	1195.92	34.72	23.44	37.75
ENST00000555474.5	ENSG00000100554.11	1102	920.86	1045.44	29.79	20.11	32.39
ENST00000555625.5	ENSG00000100554.11	784	602.89	0.00	0.00	0.00	0.00
ENST00000555723.5	ENSG00000100554.11	520	339.02	0.00	0.00	0.00	0.00
ENST00000556058.5	ENSG00000100554.11	551	370.00	0.00	0.00	0.00	0.00
ENST00000557244.1	ENSG00000100554.11	395	214.34	30.48	3.73	2.52	4.06
ENST00000216445.7	ENSG00000100557.9	3082	2900.86	0.00	0.00	0.00	0.00
ENST00000422976.6	ENSG00000100557.9	1153	971.86	0.00	0.00	0.00	0.00
ENST00000524996.1	ENSG00000100557.9	583	401.97	0.00	0.00	0.00	0.00
ENST00000526336.1	ENSG00000100557.9	598	416.96	0.00	0.00	0.00	0.00
ENST00000526745.6	ENSG00000100557.9	1242	1060.86	0.00	0.00	0.00	0.00
ENST00000527032.1	ENSG00000100557.9	501	320.05	0.00	0.00	0.00	0.00
ENST00000529860.5	ENSG00000100557.9	1022	840.86	0.00	0.00	0.00	0.00
ENST00000530417.6	ENSG00000100557.9	1187	1005.86	0.00	0.00	0.00	0.00
ENST00000532286.1	ENSG00000100557.9	367	186.55	0.00	0.00	0.00	0.00
ENST00000534126.5	ENSG00000100557.9	1030	848.86	0.00	0.00	0.00	0.00
ENST00000534528.5	ENSG00000100557.9	1057	875.86	0.00	0.00	0.00	0.00
ENST00000216446.8	ENSG00000100558.8	1549	1367.86	350.34	6.72	4.54	39.09
ENST00000553387.1	ENSG00000100558.8	736	554.90	0.00	0.00	0.00	0.00
ENST00000554395.1	ENSG00000100558.8	612	430.95	0.00	0.00	0.00	0.00
ENST00000555803.5	ENSG00000100558.8	578	396.98	1.45	0.10	0.06	0.56
ENST00000556532.1	ENSG00000100558.8	695	513.92	203.20	10.37	7.01	60.35
ENST00000557388.1	ENSG00000100558.8	280	101.85	0.00	0.00	0.00	0.00
ENST00000216452.8	ENSG00000100564.8	1420	1238.86	569.97	12.07	8.15	12.62
ENST00000558001.1	ENSG00000100564.8	594	412.97	277.88	17.66	11.92	18.46
ENST00000558198.5	ENSG00000100564.8	583	401.97	0.00	0.00	0.00	0.00
ENST00000558493.1	ENSG00000100564.8	499	318.05	37.24	3.07	2.07	3.21
ENST00000558987.5	ENSG00000100564.8	841	659.87	18.72	0.74	0.50	0.78
ENST00000559097.1	ENSG00000100564.8	962	780.86	41.49	1.39	0.94	1.46
ENST00000559118.1	ENSG00000100564.8	560	378.99	343.95	23.81	16.08	24.90
ENST00000559415.1	ENSG00000100564.8	476	295.08	0.00	0.00	0.00	0.00
ENST00000559581.5	ENSG00000100564.8	1049	867.86	1.27	0.04	0.03	0.04
ENST00000560722.5	ENSG00000100564.8	903	721.87	347.51	12.63	8.53	13.21
ENST00000561272.5	ENSG00000100564.8	760	578.89	57.03	2.58	1.75	2.70
ENST00000561303.5	ENSG00000100564.8	593	411.97	339.54	21.63	14.60	22.61
ENST00000216450.7	ENSG00000100565.15	1647	1465.86	0.00	0.00	0.00	0.00
ENST00000393774.7	ENSG00000100565.15	1648	1466.86	0.00	0.00	0.00	0.00
ENST00000460005.1	ENSG00000100565.15	1315	1133.86	0.00	0.00	0.00	0.00
ENST00000484640.5	ENSG00000100565.15	1886	1704.86	0.00	0.00	0.00	0.00
ENST00000555189.1	ENSG00000100565.15	576	394.98	9.00	0.60	0.40	89.93
ENST00000557453.5	ENSG00000100565.15	573	391.98	1.00	0.07	0.05	10.07
ENST00000216455.8	ENSG00000100567.12	970	788.86	802.00	26.68	18.01	12.22
ENST00000412908.6	ENSG00000100567.12	908	726.87	164.43	5.94	4.01	2.72
ENST00000553665.5	ENSG00000100567.12	925	743.86	102.72	3.62	2.45	1.66
ENST00000553677.1	ENSG00000100567.12	363	182.59	0.00	0.00	0.00	0.00
ENST00000554207.1	ENSG00000100567.12	570	388.98	178.64	12.05	8.14	5.52
ENST00000554456.1	ENSG00000100567.12	435	254.17	3.00	0.31	0.21	0.14
ENST00000554812.5	ENSG00000100567.12	1279	1097.86	164.78	3.94	2.66	1.80
ENST00000555743.1	ENSG00000100567.12	640	458.94	521.49	29.81	20.13	13.66
ENST00000555931.5	ENSG00000100567.12	606	424.96	1.63	0.10	0.07	0.05
ENST00000556321.1	ENSG00000100567.12	500	319.05	116.35	9.57	6.46	4.38
ENST00000557087.5	ENSG00000100567.12	654	472.93	5.12	0.28	0.19	0.13
ENST00000557290.1	ENSG00000100567.12	730	548.90	441.01	21.08	14.23	9.66
ENST00000557508.5	ENSG00000100567.12	814	632.88	2530.84	104.93	70.85	48.06
ENST00000216456.6	ENSG00000100568.10	1103	921.86	2686.61	76.47	51.63	43.56
ENST00000553619.1	ENSG00000100568.10	574	392.98	149.40	9.98	6.74	5.68
ENST00000554636.1	ENSG00000100568.10	565	383.98	436.96	29.86	20.16	17.01
ENST00000554659.5	ENSG00000100568.10	5351	5169.86	1769.61	8.98	6.06	5.12
ENST00000555543.1	ENSG00000100568.10	718	536.91	31.28	1.53	1.03	0.87
ENST00000556461.1	ENSG00000100568.10	576	394.98	733.63	48.74	32.91	27.76
ENST00000216463.8	ENSG00000100575.13	1075	893.86	9.76	0.29	0.19	0.85
ENST00000395159.6	ENSG00000100575.13	1336	1154.86	409.73	9.31	6.29	27.49
ENST00000555061.5	ENSG00000100575.13	598	416.96	140.15	8.82	5.95	26.04
ENST00000555097.1	ENSG00000100575.13	377	196.46	0.00	0.00	0.00	0.00
ENST00000555404.5	ENSG00000100575.13	430	249.19	10.19	1.07	0.72	3.17
ENST00000555593.5	ENSG00000100575.13	796	614.88	105.78	4.51	3.05	13.33
ENST00000555930.6	ENSG00000100575.13	448	267.14	55.30	5.43	3.67	16.04
ENST00000556007.6	ENSG00000100575.13	746	564.90	15.55	0.72	0.49	2.13
ENST00000556367.6	ENSG00000100575.13	572	390.98	13.37	0.90	0.61	2.65
ENST00000557397.5	ENSG00000100575.13	571	389.98	41.85	2.82	1.90	8.31
ENST00000216465.9	ENSG00000100577.18	1338	1156.86	34.03	0.77	0.52	12.18
ENST00000349555.7	ENSG00000100577.18	867	685.87	9.26	0.35	0.24	5.59
ENST00000361389.8	ENSG00000100577.18	1010	828.86	0.00	0.00	0.00	0.00
ENST00000393734.5	ENSG00000100577.18	1424	1242.86	0.00	0.00	0.00	0.00
ENST00000553268.5	ENSG00000100577.18	551	370.00	2.25	0.16	0.11	2.52
ENST00000553431.5	ENSG00000100577.18	848	666.87	8.92	0.35	0.24	5.54
ENST00000553586.5	ENSG00000100577.18	979	797.86	98.35	3.23	2.18	51.03
ENST00000553770.1	ENSG00000100577.18	563	381.99	0.00	0.00	0.00	0.00
ENST00000553838.5	ENSG00000100577.18	1132	950.86	8.03	0.22	0.15	3.49
ENST00000554279.5	ENSG00000100577.18	795	613.88	0.00	0.00	0.00	0.00
ENST00000554381.1	ENSG00000100577.18	729	547.90	20.25	0.97	0.65	15.31
ENST00000554846.5	ENSG00000100577.18	714	532.91	0.00	0.00	0.00	0.00
ENST00000555093.1	ENSG00000100577.18	5356	5174.86	17.82	0.09	0.06	1.43
ENST00000555208.1	ENSG00000100577.18	2338	2156.86	9.00	0.11	0.07	1.73
ENST00000555583.1	ENSG00000100577.18	564	382.99	1.10	0.08	0.05	1.18
ENST00000556627.5	ENSG00000100577.18	919	737.86	0.00	0.00	0.00	0.00
ENST00000556914.5	ENSG00000100577.18	530	349.01	0.00	0.00	0.00	0.00
ENST00000557053.5	ENSG00000100577.18	580	398.97	0.00	0.00	0.00	0.00
ENST00000557639.5	ENSG00000100577.18	873	691.87	0.00	0.00	0.00	0.00
ENST00000261244.9	ENSG00000100578.14	4807	4625.86	2249.92	12.76	8.62	37.84
ENST00000354386.10	ENSG00000100578.14	5226	5044.86	80.53	0.42	0.28	1.24
ENST00000423743.7	ENSG00000100578.14	5339	5157.86	45.43	0.23	0.16	0.69
ENST00000538571.6	ENSG00000100578.14	4232	4050.86	1191.84	7.72	5.21	22.89
ENST00000554463.5	ENSG00000100578.14	582	400.97	2.43	0.16	0.11	0.47
ENST00000555203.5	ENSG00000100578.14	684	502.92	7.83	0.41	0.28	1.21
ENST00000555397.1	ENSG00000100578.14	814	632.88	238.87	9.90	6.69	29.36
ENST00000555833.5	ENSG00000100578.14	846	664.87	0.16	0.01	0.00	0.02
ENST00000556134.5	ENSG00000100578.14	5912	5730.86	0.00	0.00	0.00	0.00
ENST00000556235.1	ENSG00000100578.14	544	363.00	23.72	1.71	1.16	5.08
ENST00000557192.1	ENSG00000100578.14	596	414.96	0.00	0.00	0.00	0.00
ENST00000557392.1	ENSG00000100578.14	524	343.02	5.27	0.40	0.27	1.20
ENST00000557590.5	ENSG00000100578.14	642	460.94	0.00	0.00	0.00	0.00
ENST00000619416.4	ENSG00000100578.14	8233	8051.86	0.00	0.00	0.00	0.00
ENST00000619722.4	ENSG00000100578.14	5597	5415.86	0.00	0.00	0.00	0.00
ENST00000216468.7	ENSG00000100580.7	7784	7602.86	264.00	0.91	0.62	100.00
ENST00000216471.4	ENSG00000100583.4	2564	2382.86	212.00	2.33	1.58	100.00
ENST00000533095.2	ENSG00000100583.4	412	231.26	0.00	0.00	0.00	0.00
ENST00000216479.7	ENSG00000100591.7	1402	1220.86	4410.23	94.78	64.00	45.98
ENST00000535854.6	ENSG00000100591.7	1173	991.86	0.00	0.00	0.00	0.00
ENST00000553374.5	ENSG00000100591.7	763	581.89	228.05	10.28	6.94	4.99
ENST00000554156.5	ENSG00000100591.7	588	406.97	850.48	54.83	37.02	26.60
ENST00000555133.5	ENSG00000100591.7	1048	866.86	42.26	1.28	0.86	0.62
ENST00000555457.5	ENSG00000100591.7	641	459.94	0.00	0.00	0.00	0.00
ENST00000555473.1	ENSG00000100591.7	561	379.99	329.91	22.78	15.38	11.05
ENST00000555517.1	ENSG00000100591.7	832	650.88	115.96	4.67	3.16	2.27
ENST00000555729.3	ENSG00000100591.7	621	439.95	0.00	0.00	0.00	0.00
ENST00000556369.1	ENSG00000100591.7	849	667.87	265.71	10.44	7.05	5.06
ENST00000556866.5	ENSG00000100591.7	432	251.18	19.71	2.06	1.39	1.00
ENST00000556963.5	ENSG00000100591.7	787	605.89	115.70	5.01	3.38	2.43
ENST00000557476.2	ENSG00000100591.7	584	402.97	0.00	0.00	0.00	0.00
ENST00000360909.7	ENSG00000100592.15	4227	4045.86	1553.06	10.07	6.80	17.09
ENST00000395125.1	ENSG00000100592.15	5806	5624.86	63.81	0.30	0.20	0.51
ENST00000553307.5	ENSG00000100592.15	1430	1248.86	723.17	15.19	10.26	25.78
ENST00000553472.1	ENSG00000100592.15	474	293.09	71.51	6.40	4.32	10.86
ENST00000553966.5	ENSG00000100592.15	1864	1682.86	210.39	3.28	2.21	5.57
ENST00000554459.5	ENSG00000100592.15	695	513.92	152.60	7.79	5.26	13.22
ENST00000555651.1	ENSG00000100592.15	2797	2615.86	189.01	1.90	1.28	3.22
ENST00000556135.1	ENSG00000100592.15	582	400.97	1.47	0.10	0.07	0.16
ENST00000556596.1	ENSG00000100592.15	2844	2662.86	9.24	0.09	0.06	0.15
ENST00000556894.1	ENSG00000100592.15	328	148.12	23.26	4.12	2.78	6.99
ENST00000557029.5	ENSG00000100592.15	450	269.13	46.24	4.51	3.04	7.65
ENST00000557327.1	ENSG00000100592.15	562	380.99	0.00	0.00	0.00	0.00
ENST00000557628.5	ENSG00000100592.15	562	380.99	75.23	5.18	3.50	8.79
ENST00000216481.10	ENSG00000100593.17	3045	2863.86	0.00	0.00	0.00	0.00
ENST00000342219.8	ENSG00000100593.17	2971	2789.86	0.00	0.00	0.00	0.00
ENST00000471734.5	ENSG00000100593.17	913	731.87	0.00	0.00	0.00	0.00
ENST00000472744.5	ENSG00000100593.17	1137	955.86	0.00	0.00	0.00	0.00
ENST00000480979.1	ENSG00000100593.17	944	762.86	0.00	0.00	0.00	0.00
ENST00000487738.1	ENSG00000100593.17	1076	894.86	1.00	0.03	0.02	100.00
ENST00000493585.5	ENSG00000100593.17	1739	1557.86	0.00	0.00	0.00	0.00
ENST00000554801.2	ENSG00000100593.17	579	397.98	0.00	0.00	0.00	0.00
ENST00000216484.6	ENSG00000100596.6	8170	7988.86	2331.12	7.66	5.17	12.18
ENST00000554365.1	ENSG00000100596.6	604	422.96	11.11	0.69	0.47	1.10
ENST00000554901.1	ENSG00000100596.6	1518	1336.86	981.20	19.26	13.00	30.64
ENST00000556264.1	ENSG00000100596.6	263	86.02	0.00	0.00	0.00	0.00
ENST00000556607.1	ENSG00000100596.6	460	279.11	214.79	20.19	13.63	32.13
ENST00000557566.1	ENSG00000100596.6	510	329.03	188.78	15.05	10.16	23.95
ENST00000216487.11	ENSG00000100599.15	3859	3677.86	35.64	0.25	0.17	0.49
ENST00000418924.6	ENSG00000100599.15	3592	3410.86	0.00	0.00	0.00	0.00
ENST00000553959.1	ENSG00000100599.15	687	505.92	1.06	0.06	0.04	0.11
ENST00000553992.1	ENSG00000100599.15	577	395.98	500.55	33.17	22.40	63.76
ENST00000554888.1	ENSG00000100599.15	865	683.87	0.00	0.00	0.00	0.00
ENST00000555589.5	ENSG00000100599.15	2814	2632.86	592.52	5.90	3.99	11.35
ENST00000555891.1	ENSG00000100599.15	317	137.38	3.02	0.58	0.39	1.11
ENST00000555908.5	ENSG00000100599.15	390	209.37	0.00	0.00	0.00	0.00
ENST00000556385.5	ENSG00000100599.15	856	674.87	16.89	0.66	0.44	1.26
ENST00000556418.1	ENSG00000100599.15	4079	3897.86	11.40	0.08	0.05	0.15
ENST00000557762.1	ENSG00000100599.15	517	336.03	1.00	0.08	0.05	0.15
ENST00000620541.4	ENSG00000100599.15	3617	3435.86	1472.91	11.25	7.60	21.62
ENST00000334869.8	ENSG00000100600.14	2055	1873.86	3238.41	45.35	30.62	19.75
ENST00000393218.6	ENSG00000100600.14	2115	1933.86	79.59	1.08	0.73	0.47
ENST00000553371.1	ENSG00000100600.14	495	314.05	0.00	0.00	0.00	0.00
ENST00000553802.5	ENSG00000100600.14	573	391.98	4.21	0.28	0.19	0.12
ENST00000553918.1	ENSG00000100600.14	283	104.69	0.00	0.00	0.00	0.00
ENST00000554080.5	ENSG00000100600.14	588	406.97	0.00	0.00	0.00	0.00
ENST00000554189.5	ENSG00000100600.14	570	388.98	0.00	0.00	0.00	0.00
ENST00000554397.5	ENSG00000100600.14	533	352.01	3.55	0.26	0.18	0.12
ENST00000554919.5	ENSG00000100600.14	546	365.00	2.35	0.17	0.11	0.07
ENST00000555169.1	ENSG00000100600.14	543	362.00	0.00	0.00	0.00	0.00
ENST00000555699.5	ENSG00000100600.14	1728	1546.86	5377.22	91.21	61.59	39.74
ENST00000556097.5	ENSG00000100600.14	1054	872.86	318.10	9.56	6.46	4.17
ENST00000556790.1	ENSG00000100600.14	352	171.72	7.15	1.09	0.74	0.48
ENST00000557034.1	ENSG00000100600.14	565	383.98	0.00	0.00	0.00	0.00
ENST00000557315.1	ENSG00000100600.14	556	374.99	40.78	2.85	1.93	1.24
ENST00000557434.5	ENSG00000100600.14	1797	1615.86	581.58	9.44	6.38	4.11
ENST00000557609.5	ENSG00000100600.14	1832	1650.86	0.00	0.00	0.00	0.00
ENST00000557694.1	ENSG00000100600.14	949	767.86	121.28	4.14	2.80	1.81
ENST00000557725.5	ENSG00000100600.14	741	559.90	1367.76	64.10	43.28	27.92
ENST00000216489.7	ENSG00000100601.9	2594	2412.86	488.21	5.31	3.58	29.43
ENST00000554097.1	ENSG00000100601.9	497	316.05	0.00	0.00	0.00	0.00
ENST00000555100.1	ENSG00000100601.9	649	467.94	6.17	0.35	0.23	1.92
ENST00000557057.5	ENSG00000100601.9	1750	1568.86	740.62	12.39	8.36	68.66
ENST00000261531.11	ENSG00000100603.13	2163	1981.86	1468.16	19.44	13.12	22.68
ENST00000553565.1	ENSG00000100603.13	564	382.99	40.42	2.77	1.87	3.23
ENST00000554324.1	ENSG00000100603.13	584	402.97	0.00	0.00	0.00	0.00
ENST00000554775.5	ENSG00000100603.13	1687	1505.86	57.44	1.00	0.68	1.17
ENST00000555761.5	ENSG00000100603.13	1855	1673.86	1465.30	22.97	15.51	26.80
ENST00000556428.5	ENSG00000100603.13	1966	1784.86	1963.36	28.86	19.49	33.67
ENST00000557663.1	ENSG00000100603.13	602	420.96	171.25	10.67	7.21	12.45
ENST00000216492.9	ENSG00000100604.12	2063	1881.86	9.09	0.13	0.09	41.80
ENST00000334654.4	ENSG00000100604.12	1474	1292.86	0.00	0.00	0.00	0.00
ENST00000553866.1	ENSG00000100604.12	889	707.87	0.00	0.00	0.00	0.00
ENST00000556076.5	ENSG00000100604.12	896	714.87	0.00	0.00	0.00	0.00
ENST00000556098.1	ENSG00000100604.12	638	456.94	0.00	0.00	0.00	0.00
ENST00000556876.1	ENSG00000100604.12	912	730.87	4.91	0.18	0.12	58.20
ENST00000267615.10	ENSG00000100605.16	6066	5884.86	73.49	0.33	0.22	1.27
ENST00000354313.7	ENSG00000100605.16	2803	2621.86	0.00	0.00	0.00	0.00
ENST00000553452.5	ENSG00000100605.16	609	427.96	93.18	5.71	3.86	22.17
ENST00000553655.1	ENSG00000100605.16	390	209.37	0.00	0.00	0.00	0.00
ENST00000553695.5	ENSG00000100605.16	564	382.99	81.06	5.55	3.75	21.55
ENST00000554999.5	ENSG00000100605.16	667	485.93	1.02	0.06	0.04	0.21
ENST00000555495.5	ENSG00000100605.16	3035	2853.86	12.81	0.12	0.08	0.46
ENST00000555553.5	ENSG00000100605.16	727	545.90	68.47	3.29	2.22	12.77
ENST00000556185.5	ENSG00000100605.16	691	509.92	4.58	0.24	0.16	0.92
ENST00000556603.6	ENSG00000100605.16	3174	2992.86	1195.38	10.48	7.08	40.66
ENST00000556954.5	ENSG00000100605.16	697	515.92	0.00	0.00	0.00	0.00
ENST00000557309.1	ENSG00000100605.16	770	588.89	0.00	0.00	0.00	0.00
ENST00000216500.9	ENSG00000100612.13	2322	2140.86	43.90	0.54	0.36	0.58
ENST00000536410.6	ENSG00000100612.13	1194	1012.86	1400.13	36.27	24.49	38.83
ENST00000553328.1	ENSG00000100612.13	366	185.56	0.00	0.00	0.00	0.00
ENST00000553986.1	ENSG00000100612.13	450	269.13	0.00	0.00	0.00	0.00
ENST00000554101.5	ENSG00000100612.13	1361	1179.86	296.62	6.60	4.45	7.06
ENST00000555171.1	ENSG00000100612.13	563	381.99	38.62	2.65	1.79	2.84
ENST00000556502.1	ENSG00000100612.13	924	742.86	333.00	11.76	7.94	12.59
ENST00000557137.1	ENSG00000100612.13	480	299.08	12.54	1.10	0.74	1.18
ENST00000557185.5	ENSG00000100612.13	1322	1140.86	1499.49	34.49	23.29	36.92
ENST00000557326.1	ENSG00000100612.13	582	400.97	0.00	0.00	0.00	0.00
ENST00000557751.5	ENSG00000100612.13	686	504.92	0.00	0.00	0.00	0.00
ENST00000611054.4	ENSG00000100612.13	1321	1139.86	0.00	0.00	0.00	0.00
ENST00000325642.7	ENSG00000100614.17	1713	1531.86	1547.08	26.50	17.89	56.80
ENST00000325658.3	ENSG00000100614.17	4125	3943.86	193.85	1.29	0.87	2.76
ENST00000395076.8	ENSG00000100614.17	8184	8002.86	158.15	0.52	0.35	1.11
ENST00000525399.2	ENSG00000100614.17	854	672.87	55.76	2.17	1.47	4.66
ENST00000528241.2	ENSG00000100614.17	564	382.99	0.00	0.00	0.00	0.00
ENST00000531143.6	ENSG00000100614.17	1546	1364.86	401.05	7.71	5.21	16.53
ENST00000531937.1	ENSG00000100614.17	569	387.98	125.11	8.46	5.71	18.14
ENST00000532036.2	ENSG00000100614.17	1561	1379.86	0.00	0.00	0.00	0.00
ENST00000216513.4	ENSG00000100625.8	6285	6103.86	435.45	1.87	1.26	76.67
ENST00000554079.1	ENSG00000100625.8	2003	1821.86	39.55	0.57	0.38	23.33
ENST00000556952.3	ENSG00000100625.8	1573	1391.86	0.00	0.00	0.00	0.00
ENST00000337827.8	ENSG00000100626.16	5708	5526.86	87.99	0.42	0.28	43.66
ENST00000448469.7	ENSG00000100626.16	2270	2088.86	23.51	0.30	0.20	30.87
ENST00000553471.6	ENSG00000100626.16	5548	5366.86	2.81	0.01	0.01	1.44
ENST00000553669.1	ENSG00000100626.16	1629	1447.86	12.68	0.23	0.16	24.03
ENST00000553740.1	ENSG00000100626.16	520	339.02	0.00	0.00	0.00	0.00
ENST00000554317.5	ENSG00000100626.16	579	397.98	0.00	0.00	0.00	0.00
ENST00000554858.1	ENSG00000100626.16	630	448.95	0.00	0.00	0.00	0.00
ENST00000555920.5	ENSG00000100626.16	604	422.96	0.00	0.00	0.00	0.00
ENST00000556677.1	ENSG00000100626.16	568	386.98	0.00	0.00	0.00	0.00
ENST00000556829.1	ENSG00000100626.16	340	159.90	0.00	0.00	0.00	0.00
ENST00000315988.8	ENSG00000100628.11	2743	2561.86	0.00	0.00	0.00	0.00
ENST00000553883.1	ENSG00000100628.11	2168	1986.86	0.00	0.00	0.00	0.00
ENST00000555019.5	ENSG00000100628.11	2842	2660.86	94.30	0.93	0.63	52.46
ENST00000555287.1	ENSG00000100628.11	661	479.93	0.00	0.00	0.00	0.00
ENST00000555374.1	ENSG00000100628.11	396	215.33	0.00	0.00	0.00	0.00
ENST00000555507.5	ENSG00000100628.11	1911	1729.86	0.00	0.00	0.00	0.00
ENST00000556062.5	ENSG00000100628.11	566	384.98	0.00	0.00	0.00	0.00
ENST00000556337.1	ENSG00000100628.11	579	397.98	0.00	0.00	0.00	0.00
ENST00000556793.1	ENSG00000100628.11	577	395.98	5.66	0.38	0.25	21.16
ENST00000557613.1	ENSG00000100628.11	576	394.98	7.04	0.47	0.32	26.38
ENST00000216517.10	ENSG00000100629.16	1606	1424.86	0.00	0.00	0.00	0.00
ENST00000281129.7	ENSG00000100629.16	4461	4279.86	546.82	3.35	2.26	36.33
ENST00000553717.1	ENSG00000100629.16	501	320.05	31.74	2.60	1.76	28.20
ENST00000554298.5	ENSG00000100629.16	1137	955.86	0.00	0.00	0.00	0.00
ENST00000554368.1	ENSG00000100629.16	406	225.28	0.00	0.00	0.00	0.00
ENST00000554502.5	ENSG00000100629.16	3774	3592.86	8.60	0.06	0.04	0.68
ENST00000554728.1	ENSG00000100629.16	729	547.90	9.07	0.43	0.29	4.71
ENST00000554827.5	ENSG00000100629.16	1823	1641.86	23.12	0.37	0.25	4.00
ENST00000555265.5	ENSG00000100629.16	4662	4480.86	244.64	1.43	0.97	15.52
ENST00000555529.5	ENSG00000100629.16	869	687.87	0.00	0.00	0.00	0.00
ENST00000556042.5	ENSG00000100629.16	576	394.98	0.00	0.00	0.00	0.00
ENST00000556061.5	ENSG00000100629.16	735	553.90	0.00	0.00	0.00	0.00
ENST00000556800.1	ENSG00000100629.16	563	381.99	0.00	0.00	0.00	0.00
ENST00000556981.5	ENSG00000100629.16	545	364.00	0.00	0.00	0.00	0.00
ENST00000557377.1	ENSG00000100629.16	451	270.13	10.02	0.97	0.66	10.55
ENST00000557411.5	ENSG00000100629.16	528	347.02	0.00	0.00	0.00	0.00
ENST00000216520.6	ENSG00000100632.10	668	486.93	0.00	0.00	0.00	0.00
ENST00000555373.1	ENSG00000100632.10	586	404.97	99.51	6.45	4.35	14.56
ENST00000557016.5	ENSG00000100632.10	1124	942.86	1288.48	35.86	24.21	80.98
ENST00000557697.1	ENSG00000100632.10	167	13.30	1.00	1.97	1.33	4.46
ENST00000323441.10	ENSG00000100644.16	3555	3373.86	600.86	4.67	3.16	2.66
ENST00000337138.8	ENSG00000100644.16	3919	3737.86	7623.37	53.51	36.13	30.49
ENST00000394997.5	ENSG00000100644.16	3922	3740.86	3136.06	22.00	14.85	12.53
ENST00000539097.2	ENSG00000100644.16	3956	3774.86	35.61	0.25	0.17	0.14
ENST00000547430.2	ENSG00000100644.16	711	529.91	213.89	10.59	7.15	6.03
ENST00000553999.5	ENSG00000100644.16	616	434.95	0.00	0.00	0.00	0.00
ENST00000555014.1	ENSG00000100644.16	739	557.90	0.00	0.00	0.00	0.00
ENST00000556237.1	ENSG00000100644.16	595	413.96	217.45	13.78	9.31	7.85
ENST00000556827.1	ENSG00000100644.16	752	570.90	146.45	6.73	4.54	3.84
ENST00000557206.1	ENSG00000100644.16	767	585.89	1349.75	60.45	40.82	34.44
ENST00000557446.5	ENSG00000100644.16	559	377.99	50.53	3.51	2.37	2.00
ENST00000557538.5	ENSG00000100644.16	3468	3286.86	0.00	0.00	0.00	0.00
ENST00000342745.4	ENSG00000100647.7	5388	5206.86	456.35	2.30	1.55	25.10
ENST00000553497.1	ENSG00000100647.7	424	243.21	0.00	0.00	0.00	0.00
ENST00000556993.1	ENSG00000100647.7	608	426.96	111.65	6.86	4.63	74.90
ENST00000394366.6	ENSG00000100650.15	1638	1456.86	37.20	0.67	0.45	0.16
ENST00000553369.5	ENSG00000100650.15	613	431.95	0.00	0.00	0.00	0.00
ENST00000553521.5	ENSG00000100650.15	2815	2633.86	0.00	0.00	0.00	0.00
ENST00000553548.5	ENSG00000100650.15	526	345.02	0.00	0.00	0.00	0.00
ENST00000553635.5	ENSG00000100650.15	1412	1230.86	592.57	12.63	8.53	3.03
ENST00000554021.1	ENSG00000100650.15	567	385.98	7.32	0.50	0.34	0.12
ENST00000554465.5	ENSG00000100650.15	3044	2862.86	2826.52	25.91	17.49	6.21
ENST00000554929.1	ENSG00000100650.15	947	765.86	1881.41	64.46	43.52	15.45
ENST00000555349.5	ENSG00000100650.15	565	383.98	1634.12	111.66	75.40	26.76
ENST00000555412.1	ENSG00000100650.15	572	390.98	152.68	10.25	6.92	2.46
ENST00000555547.5	ENSG00000100650.15	2057	1875.86	21.53	0.30	0.20	0.07
ENST00000556184.5	ENSG00000100650.15	2443	2261.86	716.98	8.32	5.62	1.99
ENST00000556330.5	ENSG00000100650.15	546	365.00	0.00	0.00	0.00	0.00
ENST00000556436.1	ENSG00000100650.15	611	429.96	289.08	17.64	11.91	4.23
ENST00000556587.5	ENSG00000100650.15	1863	1681.86	677.03	10.56	7.13	2.53
ENST00000556647.1	ENSG00000100650.15	644	462.94	403.60	22.88	15.45	5.48
ENST00000557154.5	ENSG00000100650.15	1500	1318.86	5545.26	110.32	74.49	26.44
ENST00000557435.1	ENSG00000100650.15	622	440.95	122.80	7.31	4.93	1.75
ENST00000557460.5	ENSG00000100650.15	939	757.86	400.92	13.88	9.37	3.33
ENST00000216540.4	ENSG00000100652.4	2049	1867.86	28.00	0.39	0.27	100.00
ENST00000216554.7	ENSG00000100664.10	5945	5763.86	96.10	0.44	0.30	0.17
ENST00000392715.6	ENSG00000100664.10	3417	3235.86	17.31	0.14	0.09	0.06
ENST00000558265.5	ENSG00000100664.10	872	690.87	4.11	0.16	0.11	0.06
ENST00000558316.5	ENSG00000100664.10	719	537.91	129.53	6.32	4.27	2.49
ENST00000558506.1	ENSG00000100664.10	4384	4202.86	6274.76	39.17	26.45	15.43
ENST00000558551.1	ENSG00000100664.10	744	562.90	435.42	20.30	13.70	7.99
ENST00000558800.1	ENSG00000100664.10	552	370.99	674.76	47.72	32.22	18.79
ENST00000559011.1	ENSG00000100664.10	386	205.40	12.69	1.62	1.09	0.64
ENST00000559130.5	ENSG00000100664.10	583	401.97	0.00	0.00	0.00	0.00
ENST00000559249.5	ENSG00000100664.10	704	522.91	1631.54	81.87	55.28	32.24
ENST00000559532.5	ENSG00000100664.10	678	496.92	0.00	0.00	0.00	0.00
ENST00000559923.1	ENSG00000100664.10	708	526.91	19.26	0.96	0.65	0.38
ENST00000560200.5	ENSG00000100664.10	776	594.89	109.82	4.84	3.27	1.91
ENST00000560338.5	ENSG00000100664.10	580	398.97	9.14	0.60	0.41	0.24
ENST00000560763.5	ENSG00000100664.10	723	541.91	192.19	9.31	6.28	3.66
ENST00000560877.5	ENSG00000100664.10	521	340.02	0.00	0.00	0.00	0.00
ENST00000561023.1	ENSG00000100664.10	565	383.98	54.52	3.73	2.52	1.47
ENST00000561325.5	ENSG00000100664.10	569	387.98	278.93	18.86	12.74	7.43
ENST00000561380.1	ENSG00000100664.10	926	744.86	188.23	6.63	4.48	2.61
ENST00000561406.1	ENSG00000100664.10	384	203.41	19.85	2.56	1.73	1.01
ENST00000561439.1	ENSG00000100664.10	719	537.91	178.80	8.72	5.89	3.43
ENST00000298841.5	ENSG00000100665.11	1784	1602.86	0.00	0.00	0.00	0.00
ENST00000555095.5	ENSG00000100665.11	1987	1805.86	0.00	0.00	0.00	0.00
ENST00000557004.5	ENSG00000100665.11	2012	1830.86	14.00	0.20	0.14	100.00
ENST00000216568.11	ENSG00000100678.18	2916	2734.86	4.32	0.04	0.03	40.36
ENST00000356921.6	ENSG00000100678.18	5250	5068.86	8.68	0.04	0.03	43.80
ENST00000357887.7	ENSG00000100678.18	5259	5077.86	0.00	0.00	0.00	0.00
ENST00000381269.6	ENSG00000100678.18	5268	5086.86	0.00	0.00	0.00	0.00
ENST00000394330.6	ENSG00000100678.18	2622	2440.86	0.00	0.00	0.00	0.00
ENST00000494208.5	ENSG00000100678.18	5146	4964.86	0.00	0.00	0.00	0.00
ENST00000528359.5	ENSG00000100678.18	2840	2658.86	0.00	0.00	0.00	0.00
ENST00000533541.1	ENSG00000100678.18	3409	3227.86	2.00	0.02	0.01	15.84
ENST00000533899.1	ENSG00000100678.18	488	307.06	0.00	0.00	0.00	0.00
ENST00000534137.5	ENSG00000100678.18	2837	2655.86	0.00	0.00	0.00	0.00
ENST00000343455.7	ENSG00000100697.14	10277	10095.86	2784.52	7.24	4.89	12.37
ENST00000393063.5	ENSG00000100697.14	10220	10038.86	7056.92	18.44	12.45	31.52
ENST00000526495.5	ENSG00000100697.14	10331	10149.86	268.18	0.69	0.47	1.18
ENST00000527414.5	ENSG00000100697.14	6179	5997.86	0.00	0.00	0.00	0.00
ENST00000527416.2	ENSG00000100697.14	691	509.92	36.01	1.85	1.25	3.17
ENST00000527554.2	ENSG00000100697.14	665	483.93	292.69	15.87	10.72	27.12
ENST00000529206.1	ENSG00000100697.14	1286	1104.86	8.59	0.20	0.14	0.35
ENST00000529720.1	ENSG00000100697.14	498	317.05	0.00	0.00	0.00	0.00
ENST00000531162.5	ENSG00000100697.14	607	425.96	6.76	0.42	0.28	0.71
ENST00000532458.1	ENSG00000100697.14	591	409.97	4.65	0.30	0.20	0.51
ENST00000532939.2	ENSG00000100697.14	1609	1427.86	366.69	6.74	4.55	11.52
ENST00000541352.5	ENSG00000100697.14	5621	5439.86	3.77	0.02	0.01	0.03
ENST00000554367.1	ENSG00000100697.14	897	715.87	8.39	0.31	0.21	0.53
ENST00000556045.5	ENSG00000100697.14	2776	2594.86	567.34	5.74	3.87	9.80
ENST00000556681.1	ENSG00000100697.14	310	130.58	3.48	0.70	0.47	1.20
ENST00000216602.10	ENSG00000100711.13	1521	1339.86	90.26	1.77	1.19	4.31
ENST00000311141.6	ENSG00000100711.13	1383	1201.86	1384.58	30.23	20.41	73.68
ENST00000553512.5	ENSG00000100711.13	636	454.94	27.58	1.59	1.07	3.88
ENST00000553724.1	ENSG00000100711.13	2816	2634.86	3.62	0.04	0.02	0.09
ENST00000554255.5	ENSG00000100711.13	570	388.98	20.59	1.39	0.94	3.39
ENST00000554630.5	ENSG00000100711.13	566	384.98	19.34	1.32	0.89	3.21
ENST00000554757.1	ENSG00000100711.13	2013	1831.86	17.37	0.25	0.17	0.61
ENST00000555163.2	ENSG00000100711.13	430	249.19	0.00	0.00	0.00	0.00
ENST00000555501.1	ENSG00000100711.13	4453	4271.86	40.10	0.25	0.17	0.60
ENST00000556610.5	ENSG00000100711.13	364	183.58	0.00	0.00	0.00	0.00
ENST00000556795.1	ENSG00000100711.13	502	321.04	42.06	3.44	2.32	8.38
ENST00000602552.1	ENSG00000100711.13	542	361.00	10.50	0.76	0.52	1.86
ENST00000216605.12	ENSG00000100714.15	3136	2954.86	3721.07	33.04	22.31	47.17
ENST00000545908.5	ENSG00000100714.15	6814	6632.86	31.84	0.13	0.09	0.18
ENST00000553391.2	ENSG00000100714.15	568	386.98	99.62	6.75	4.56	9.64
ENST00000553405.1	ENSG00000100714.15	833	651.88	290.98	11.71	7.91	16.72
ENST00000554057.5	ENSG00000100714.15	560	378.99	0.00	0.00	0.00	0.00
ENST00000554353.1	ENSG00000100714.15	556	374.99	50.27	3.52	2.37	5.02
ENST00000554677.1	ENSG00000100714.15	783	601.89	9.45	0.41	0.28	0.59
ENST00000554739.5	ENSG00000100714.15	688	506.92	0.00	0.00	0.00	0.00
ENST00000554768.5	ENSG00000100714.15	563	381.99	0.00	0.00	0.00	0.00
ENST00000555252.5	ENSG00000100714.15	2053	1871.86	220.46	3.09	2.09	4.41
ENST00000555709.6	ENSG00000100714.15	803	621.88	59.10	2.49	1.68	3.56
ENST00000555858.1	ENSG00000100714.15	386	205.40	6.27	0.80	0.54	1.14
ENST00000556284.1	ENSG00000100714.15	932	750.86	0.00	0.00	0.00	0.00
ENST00000556771.5	ENSG00000100714.15	813	631.88	60.60	2.52	1.70	3.59
ENST00000557370.2	ENSG00000100714.15	571	389.98	82.92	5.58	3.77	7.97
ENST00000557539.1	ENSG00000100714.15	509	328.04	0.00	0.00	0.00	0.00
ENST00000402399.5	ENSG00000100721.10	1395	1213.86	0.00	0.00	0.00	0.00
ENST00000553467.1	ENSG00000100721.10	368	187.54	0.00	0.00	0.00	0.00
ENST00000554012.5	ENSG00000100721.10	1391	1209.86	0.00	0.00	0.00	0.00
ENST00000554119.5	ENSG00000100721.10	913	731.87	0.00	0.00	0.00	0.00
ENST00000555202.1	ENSG00000100721.10	717	535.91	2.00	0.10	0.07	100.00
ENST00000555886.5	ENSG00000100721.10	813	631.88	0.00	0.00	0.00	0.00
ENST00000556156.1	ENSG00000100721.10	882	700.87	0.00	0.00	0.00	0.00
ENST00000556450.5	ENSG00000100721.10	872	690.87	0.00	0.00	0.00	0.00
ENST00000557043.4	ENSG00000100721.10	980	798.86	0.00	0.00	0.00	0.00
ENST00000251038.9	ENSG00000100722.18	18281	18099.86	1056.17	1.53	1.03	1.45
ENST00000302216.12	ENSG00000100722.18	2560	2378.86	125.06	1.38	0.93	1.30
ENST00000318308.10	ENSG00000100722.18	1384	1202.86	30.50	0.67	0.45	0.63
ENST00000336693.8	ENSG00000100722.18	2007	1825.86	171.75	2.47	1.67	2.33
ENST00000393514.9	ENSG00000100722.18	2195	2013.86	1504.36	19.60	13.23	18.50
ENST00000406216.7	ENSG00000100722.18	1341	1159.86	0.00	0.00	0.00	0.00
ENST00000553495.5	ENSG00000100722.18	577	395.98	0.00	0.00	0.00	0.00
ENST00000554020.5	ENSG00000100722.18	1193	1011.86	501.48	13.00	8.78	12.28
ENST00000554602.5	ENSG00000100722.18	652	470.93	6.00	0.33	0.23	0.32
ENST00000555120.1	ENSG00000100722.18	580	398.97	60.96	4.01	2.71	3.78
ENST00000555755.5	ENSG00000100722.18	2529	2347.86	251.52	2.81	1.90	2.65
ENST00000555792.1	ENSG00000100722.18	577	395.98	4.08	0.27	0.18	0.26
ENST00000555799.5	ENSG00000100722.18	813	631.88	0.00	0.00	0.00	0.00
ENST00000555851.6	ENSG00000100722.18	502	321.04	124.46	10.17	6.87	9.60
ENST00000555900.5	ENSG00000100722.18	1762	1580.86	29.76	0.49	0.33	0.47
ENST00000556000.5	ENSG00000100722.18	2092	1910.86	1201.41	16.50	11.14	15.57
ENST00000556110.5	ENSG00000100722.18	400	219.31	2.37	0.28	0.19	0.27
ENST00000556158.5	ENSG00000100722.18	849	667.87	0.00	0.00	0.00	0.00
ENST00000556945.5	ENSG00000100722.18	2075	1893.86	920.24	12.75	8.61	12.04
ENST00000557047.2	ENSG00000100722.18	463	282.11	0.00	0.00	0.00	0.00
ENST00000557491.1	ENSG00000100722.18	2724	2542.86	1320.85	13.63	9.20	12.87
ENST00000557605.1	ENSG00000100722.18	634	452.94	8.35	0.48	0.33	0.46
ENST00000557607.5	ENSG00000100722.18	1983	1801.86	181.40	2.64	1.78	2.49
ENST00000557693.5	ENSG00000100722.18	593	411.97	45.62	2.91	1.96	2.74
ENST00000557737.1	ENSG00000100722.18	908	726.87	0.00	0.00	0.00	0.00
ENST00000262319.10	ENSG00000100726.14	3314	3132.86	508.57	4.26	2.88	21.52
ENST00000497339.6	ENSG00000100726.14	1667	1485.86	0.00	0.00	0.00	0.00
ENST00000563676.1	ENSG00000100726.14	555	373.99	1.16	0.08	0.06	0.41
ENST00000564507.5	ENSG00000100726.14	903	721.87	67.67	2.46	1.66	12.43
ENST00000567423.1	ENSG00000100726.14	479	298.08	31.42	2.77	1.87	13.97
ENST00000567427.1	ENSG00000100726.14	634	452.94	3.37	0.20	0.13	0.99
ENST00000568240.1	ENSG00000100726.14	1327	1145.86	378.26	8.66	5.85	43.76
ENST00000569744.1	ENSG00000100726.14	575	393.98	20.55	1.37	0.92	6.92
ENST00000304743.6	ENSG00000100731.15	12919	12737.86	6320.09	13.02	8.79	24.94
ENST00000439984.7	ENSG00000100731.15	6988	6806.86	260.57	1.00	0.68	1.92
ENST00000553272.6	ENSG00000100731.15	553	371.99	0.00	0.00	0.00	0.00
ENST00000553428.2	ENSG00000100731.15	550	369.00	0.00	0.00	0.00	0.00
ENST00000553508.5	ENSG00000100731.15	645	463.94	40.13	2.27	1.53	4.35
ENST00000554292.1	ENSG00000100731.15	402	221.30	0.00	0.00	0.00	0.00
ENST00000554691.5	ENSG00000100731.15	4204	4022.86	1749.67	11.41	7.71	21.86
ENST00000554707.1	ENSG00000100731.15	475	294.08	0.00	0.00	0.00	0.00
ENST00000554879.5	ENSG00000100731.15	4431	4249.86	0.00	0.00	0.00	0.00
ENST00000555780.1	ENSG00000100731.15	384	203.41	0.00	0.00	0.00	0.00
ENST00000556272.1	ENSG00000100731.15	2942	2760.86	3.53	0.03	0.02	0.06
ENST00000556516.1	ENSG00000100731.15	583	401.97	0.00	0.00	0.00	0.00
ENST00000556846.1	ENSG00000100731.15	506	325.04	26.09	2.11	1.42	4.03
ENST00000556849.2	ENSG00000100731.15	595	413.96	0.00	0.00	0.00	0.00
ENST00000557428.1	ENSG00000100731.15	541	360.00	306.84	22.36	15.10	42.84
ENST00000216629.10	ENSG00000100739.10	1687	1505.86	0.00	0.00	0.00	0.00
ENST00000553356.1	ENSG00000100739.10	1526	1344.86	0.00	0.00	0.00	0.00
ENST00000557122.1	ENSG00000100739.10	556	374.99	0.00	0.00	0.00	0.00
ENST00000611804.1	ENSG00000100739.10	1085	903.86	124.91	3.63	2.45	100.00
ENST00000438650.5	ENSG00000100744.14	2140	1958.86	37.82	0.51	0.34	0.97
ENST00000553699.5	ENSG00000100744.14	501	320.05	0.00	0.00	0.00	0.00
ENST00000554182.5	ENSG00000100744.14	760	578.89	881.04	39.93	26.96	76.16
ENST00000555088.5	ENSG00000100744.14	648	466.94	0.00	0.00	0.00	0.00
ENST00000555181.5	ENSG00000100744.14	2218	2036.86	768.73	9.90	6.69	18.89
ENST00000555757.1	ENSG00000100744.14	361	180.61	14.40	2.09	1.41	3.99
ENST00000556095.5	ENSG00000100744.14	3834	3652.86	0.00	0.00	0.00	0.00
ENST00000216639.7	ENSG00000100749.7	1745	1563.86	588.32	9.87	6.67	49.28
ENST00000553683.1	ENSG00000100749.7	247	71.55	0.00	0.00	0.00	0.00
ENST00000555067.1	ENSG00000100749.7	604	422.96	0.00	0.00	0.00	0.00
ENST00000555351.1	ENSG00000100749.7	667	485.93	10.57	0.57	0.39	2.85
ENST00000555402.1	ENSG00000100749.7	415	234.24	3.58	0.40	0.27	2.00
ENST00000557222.5	ENSG00000100749.7	1029	847.86	227.11	7.03	4.75	35.09
ENST00000557352.1	ENSG00000100749.7	599	417.96	34.42	2.16	1.46	10.79
ENST00000261303.12	ENSG00000100764.13	4448	4266.86	13.53	0.08	0.06	0.03
ENST00000543772.2	ENSG00000100764.13	1389	1207.86	10990.29	238.74	161.21	88.07
ENST00000553835.5	ENSG00000100764.13	390	209.37	0.00	0.00	0.00	0.00
ENST00000554624.5	ENSG00000100764.13	577	395.98	47.06	3.12	2.11	1.15
ENST00000555679.5	ENSG00000100764.13	606	424.96	187.40	11.57	7.81	4.27
ENST00000555787.1	ENSG00000100764.13	2246	2064.86	1382.47	17.57	11.86	6.48
ENST00000557357.5	ENSG00000100764.13	581	399.97	0.00	0.00	0.00	0.00
ENST00000216658.9	ENSG00000100767.15	4182	4000.86	6.88	0.05	0.03	0.45
ENST00000340738.9	ENSG00000100767.15	5834	5652.86	3.69	0.02	0.01	0.17
ENST00000554301.5	ENSG00000100767.15	4090	3908.86	198.76	1.33	0.90	13.44
ENST00000554314.1	ENSG00000100767.15	707	525.91	0.00	0.00	0.00	0.00
ENST00000554527.1	ENSG00000100767.15	784	602.89	172.96	7.53	5.08	75.81
ENST00000555035.1	ENSG00000100767.15	451	270.13	3.79	0.37	0.25	3.71
ENST00000555123.5	ENSG00000100767.15	4108	3926.86	2.19	0.01	0.01	0.15
ENST00000555445.5	ENSG00000100767.15	4282	4100.86	0.00	0.00	0.00	0.00
ENST00000555700.1	ENSG00000100767.15	4668	4486.86	106.45	0.62	0.42	6.27
ENST00000557061.5	ENSG00000100767.15	3709	3527.86	0.00	0.00	0.00	0.00
ENST00000559759.1	ENSG00000100767.15	2994	2812.86	0.00	0.00	0.00	0.00
ENST00000418736.6	ENSG00000100784.10	2249	2067.86	63.48	0.81	0.54	5.78
ENST00000536315.6	ENSG00000100784.10	2993	2811.86	518.12	4.83	3.26	34.68
ENST00000554206.1	ENSG00000100784.10	1420	1238.86	188.90	4.00	2.70	28.70
ENST00000556178.5	ENSG00000100784.10	2118	1936.86	308.12	4.17	2.82	29.94
ENST00000556304.1	ENSG00000100784.10	278	99.97	0.00	0.00	0.00	0.00
ENST00000556594.1	ENSG00000100784.10	596	414.96	0.00	0.00	0.00	0.00
ENST00000614987.4	ENSG00000100784.10	26795	26613.86	128.39	0.13	0.09	0.91
ENST00000554308.5	ENSG00000100796.17	2515	2333.86	1189.15	13.37	9.03	11.53
ENST00000554390.5	ENSG00000100796.17	2953	2771.86	0.00	0.00	0.00	0.00
ENST00000554511.1	ENSG00000100796.17	580	398.97	4.60	0.30	0.20	0.26
ENST00000554574.1	ENSG00000100796.17	1944	1762.86	76.71	1.14	0.77	0.99
ENST00000554684.5	ENSG00000100796.17	4108	3926.86	1872.52	12.51	8.45	10.79
ENST00000554943.5	ENSG00000100796.17	3369	3187.86	2558.62	21.06	14.22	18.17
ENST00000555029.5	ENSG00000100796.17	571	389.98	0.00	0.00	0.00	0.00
ENST00000555462.5	ENSG00000100796.17	3236	3054.86	0.00	0.00	0.00	0.00
ENST00000555470.1	ENSG00000100796.17	595	413.96	0.00	0.00	0.00	0.00
ENST00000555718.5	ENSG00000100796.17	819	637.88	425.86	17.52	11.83	15.11
ENST00000557018.5	ENSG00000100796.17	534	353.01	0.00	0.00	0.00	0.00
ENST00000557382.1	ENSG00000100796.17	844	662.87	1263.54	50.01	33.77	43.15
ENST00000299088.10	ENSG00000100802.14	3354	3172.86	11.33	0.09	0.06	1.24
ENST00000341470.8	ENSG00000100802.14	2221	2039.86	55.07	0.71	0.48	9.37
ENST00000397376.6	ENSG00000100802.14	861	679.87	0.00	0.00	0.00	0.00
ENST00000397377.5	ENSG00000100802.14	1776	1594.86	25.45	0.42	0.28	5.54
ENST00000397379.7	ENSG00000100802.14	1949	1767.86	427.15	6.34	4.28	83.85
ENST00000397380.6	ENSG00000100802.14	899	717.87	0.00	0.00	0.00	0.00
ENST00000397382.8	ENSG00000100802.14	1986	1804.86	0.00	0.00	0.00	0.00
ENST00000553316.1	ENSG00000100802.14	572	390.98	0.00	0.00	0.00	0.00
ENST00000553606.5	ENSG00000100802.14	467	286.10	0.00	0.00	0.00	0.00
ENST00000553675.5	ENSG00000100802.14	852	670.87	0.00	0.00	0.00	0.00
ENST00000553931.5	ENSG00000100802.14	585	403.97	0.00	0.00	0.00	0.00
ENST00000553958.5	ENSG00000100802.14	588	406.97	0.00	0.00	0.00	0.00
ENST00000554179.5	ENSG00000100802.14	441	260.16	0.00	0.00	0.00	0.00
ENST00000554536.5	ENSG00000100802.14	582	400.97	0.00	0.00	0.00	0.00
ENST00000555098.5	ENSG00000100802.14	618	436.95	0.00	0.00	0.00	0.00
ENST00000555575.5	ENSG00000100802.14	568	386.98	0.00	0.00	0.00	0.00
ENST00000555998.5	ENSG00000100802.14	571	389.98	0.00	0.00	0.00	0.00
ENST00000556419.5	ENSG00000100802.14	499	318.05	0.00	0.00	0.00	0.00
ENST00000556812.5	ENSG00000100802.14	331	151.06	0.00	0.00	0.00	0.00
ENST00000556896.1	ENSG00000100802.14	571	389.98	0.00	0.00	0.00	0.00
ENST00000557513.5	ENSG00000100802.14	590	408.97	0.00	0.00	0.00	0.00
ENST00000334454.10	ENSG00000100804.18	796	614.88	47.55	2.03	1.37	1.16
ENST00000361611.10	ENSG00000100804.18	1294	1112.86	1291.09	30.44	20.55	17.47
ENST00000425762.2	ENSG00000100804.18	900	718.87	3253.50	118.75	80.19	68.15
ENST00000460922.2	ENSG00000100804.18	729	547.90	42.38	2.03	1.37	1.16
ENST00000493471.2	ENSG00000100804.18	1117	935.86	460.28	12.90	8.71	7.41
ENST00000555895.5	ENSG00000100804.18	444	263.15	81.20	8.10	5.47	4.65
ENST00000262238.8	ENSG00000100811.11	6697	6515.86	1003.80	4.04	2.73	6.22
ENST00000553625.5	ENSG00000100811.11	422	241.22	0.00	0.00	0.00	0.00
ENST00000554371.1	ENSG00000100811.11	636	454.94	0.00	0.00	0.00	0.00
ENST00000554579.1	ENSG00000100811.11	826	644.88	748.74	30.46	20.57	46.87
ENST00000554804.1	ENSG00000100811.11	1114	932.86	857.95	24.13	16.29	37.13
ENST00000623799.1	ENSG00000100811.11	2742	2560.86	620.51	6.36	4.29	9.78
ENST00000636393.1	ENSG00000100811.11	61	0.00	0.00	0.00	0.00	0.00
ENST00000262710.5	ENSG00000100813.14	4935	4753.86	0.00	0.00	0.00	0.00
ENST00000338631.10	ENSG00000100813.14	2445	2263.86	9.58	0.11	0.07	0.08
ENST00000357481.6	ENSG00000100813.14	2563	2381.86	170.51	1.88	1.27	1.43
ENST00000397341.7	ENSG00000100813.14	2738	2556.86	9.72	0.10	0.07	0.08
ENST00000457657.5	ENSG00000100813.14	4815	4633.86	1123.97	6.36	4.30	4.85
ENST00000473758.5	ENSG00000100813.14	3540	3358.86	2860.43	22.34	15.09	17.02
ENST00000553501.1	ENSG00000100813.14	716	534.91	84.64	4.15	2.80	3.16
ENST00000553721.5	ENSG00000100813.14	610	428.96	203.54	12.45	8.41	9.48
ENST00000553790.5	ENSG00000100813.14	756	574.89	39.94	1.82	1.23	1.39
ENST00000554680.5	ENSG00000100813.14	888	706.87	147.52	5.48	3.70	4.17
ENST00000554708.1	ENSG00000100813.14	736	554.90	80.92	3.83	2.58	2.91
ENST00000554979.1	ENSG00000100813.14	366	185.56	101.32	14.33	9.67	10.91
ENST00000555053.5	ENSG00000100813.14	4173	3991.86	46.15	0.30	0.20	0.23
ENST00000555352.2	ENSG00000100813.14	579	397.98	3.69	0.24	0.16	0.19
ENST00000555395.1	ENSG00000100813.14	514	333.03	3.16	0.25	0.17	0.19
ENST00000555478.5	ENSG00000100813.14	1017	835.86	10.30	0.32	0.22	0.25
ENST00000555566.1	ENSG00000100813.14	734	552.90	56.28	2.67	1.80	2.03
ENST00000555807.1	ENSG00000100813.14	928	746.86	98.00	3.44	2.32	2.62
ENST00000556052.1	ENSG00000100813.14	746	564.90	127.89	5.94	4.01	4.52
ENST00000557039.1	ENSG00000100813.14	727	545.90	129.47	6.22	4.20	4.74
ENST00000557432.2	ENSG00000100813.14	642	460.94	232.32	13.22	8.93	10.07
ENST00000557515.5	ENSG00000100813.14	2751	2569.86	186.16	1.90	1.28	1.45
ENST00000605057.5	ENSG00000100813.14	4474	4292.86	3914.42	23.93	16.16	18.22
ENST00000353689.8	ENSG00000100814.17	1305	1123.86	1271.14	29.68	20.04	65.48
ENST00000358932.8	ENSG00000100814.17	1479	1297.86	0.00	0.00	0.00	0.00
ENST00000398160.6	ENSG00000100814.17	1613	1431.86	0.00	0.00	0.00	0.00
ENST00000398163.6	ENSG00000100814.17	1604	1422.86	9.53	0.18	0.12	0.39
ENST00000398169.7	ENSG00000100814.17	1631	1449.86	0.00	0.00	0.00	0.00
ENST00000437553.6	ENSG00000100814.17	1686	1504.86	13.29	0.23	0.16	0.51
ENST00000553291.5	ENSG00000100814.17	392	211.36	0.00	0.00	0.00	0.00
ENST00000553516.5	ENSG00000100814.17	669	487.93	0.00	0.00	0.00	0.00
ENST00000554047.1	ENSG00000100814.17	755	573.90	0.00	0.00	0.00	0.00
ENST00000554184.5	ENSG00000100814.17	513	332.03	181.30	14.33	9.67	31.61
ENST00000555348.5	ENSG00000100814.17	505	324.04	0.00	0.00	0.00	0.00
ENST00000555963.1	ENSG00000100814.17	573	391.98	0.00	0.00	0.00	0.00
ENST00000556563.5	ENSG00000100814.17	646	464.94	0.00	0.00	0.00	0.00
ENST00000556854.5	ENSG00000100814.17	1294	1112.86	38.73	0.91	0.62	2.01
ENST00000557114.5	ENSG00000100814.17	756	574.89	0.00	0.00	0.00	0.00
ENST00000557665.5	ENSG00000100814.17	1331	1149.86	0.00	0.00	0.00	0.00
ENST00000267622.8	ENSG00000100815.12	9996	9814.86	1041.41	2.78	1.88	5.64
ENST00000554357.5	ENSG00000100815.12	5246	5064.86	6098.34	31.59	21.33	64.03
ENST00000555105.1	ENSG00000100815.12	769	587.89	89.55	4.00	2.70	8.10
ENST00000555516.6	ENSG00000100815.12	564	382.99	160.03	10.96	7.40	22.22
ENST00000557017.1	ENSG00000100815.12	828	646.88	0.00	0.00	0.00	0.00
ENST00000216714.7	ENSG00000100823.11	1484	1302.86	2564.72	51.65	34.88	21.68
ENST00000398030.8	ENSG00000100823.11	1387	1205.86	4969.80	108.14	73.02	45.40
ENST00000438886.1	ENSG00000100823.11	451	270.13	1.99	0.19	0.13	0.08
ENST00000553368.1	ENSG00000100823.11	304	124.77	0.00	0.00	0.00	0.00
ENST00000553555.5	ENSG00000100823.11	1603	1421.86	266.29	4.91	3.32	2.06
ENST00000553681.5	ENSG00000100823.11	899	717.87	1201.79	43.93	29.66	18.44
ENST00000554325.1	ENSG00000100823.11	568	386.98	19.80	1.34	0.91	0.56
ENST00000554813.5	ENSG00000100823.11	654	472.93	0.00	0.00	0.00	0.00
ENST00000555306.5	ENSG00000100823.11	898	716.87	30.01	1.10	0.74	0.46
ENST00000555414.5	ENSG00000100823.11	1437	1255.86	535.92	11.20	7.56	4.70
ENST00000555839.5	ENSG00000100823.11	952	770.86	48.54	1.65	1.12	0.69
ENST00000556054.5	ENSG00000100823.11	773	591.89	4.83	0.21	0.14	0.09
ENST00000556296.1	ENSG00000100823.11	571	389.98	2.43	0.16	0.11	0.07
ENST00000557054.1	ENSG00000100823.11	888	706.87	0.00	0.00	0.00	0.00
ENST00000557150.5	ENSG00000100823.11	740	558.90	6.72	0.32	0.21	0.13
ENST00000557159.5	ENSG00000100823.11	1803	1621.86	788.82	12.76	8.62	5.36
ENST00000557181.5	ENSG00000100823.11	566	384.98	2.66	0.18	0.12	0.08
ENST00000557344.5	ENSG00000100823.11	671	489.93	8.68	0.46	0.31	0.20
ENST00000557365.1	ENSG00000100823.11	831	649.88	0.00	0.00	0.00	0.00
ENST00000557592.5	ENSG00000100823.11	640	458.94	0.00	0.00	0.00	0.00
ENST00000216727.8	ENSG00000100836.10	2001	1819.86	1818.22	26.21	17.70	38.19
ENST00000397276.6	ENSG00000100836.10	2768	2586.86	1276.36	12.95	8.74	18.86
ENST00000553960.1	ENSG00000100836.10	817	635.88	111.51	4.60	3.11	6.70
ENST00000554062.5	ENSG00000100836.10	589	407.97	2.72	0.17	0.12	0.25
ENST00000555295.1	ENSG00000100836.10	406	225.28	0.00	0.00	0.00	0.00
ENST00000556809.1	ENSG00000100836.10	969	787.86	119.52	3.98	2.69	5.80
ENST00000556821.5	ENSG00000100836.10	1220	1038.86	16.84	0.43	0.29	0.62
ENST00000557702.5	ENSG00000100836.10	778	596.89	461.83	20.30	13.71	29.58
ENST00000216733.7	ENSG00000100842.12	3118	2936.86	184.35	1.65	1.11	86.57
ENST00000351354.3	ENSG00000100842.12	2704	2522.86	0.00	0.00	0.00	0.00
ENST00000429593.6	ENSG00000100842.12	2610	2428.86	23.65	0.26	0.17	13.43
ENST00000216743.6	ENSG00000100852.12	3207	3025.86	1176.49	10.20	6.89	11.24
ENST00000345122.7	ENSG00000100852.12	9604	9422.86	1398.18	3.89	2.63	4.29
ENST00000396582.6	ENSG00000100852.12	5786	5604.86	30.67	0.14	0.10	0.16
ENST00000432921.5	ENSG00000100852.12	5003	4821.86	0.00	0.00	0.00	0.00
ENST00000433497.5	ENSG00000100852.12	3047	2865.86	3539.50	32.41	21.88	35.69
ENST00000539826.6	ENSG00000100852.12	4881	4699.86	4002.83	22.35	15.09	24.61
ENST00000554090.1	ENSG00000100852.12	543	362.00	0.00	0.00	0.00	0.00
ENST00000555814.1	ENSG00000100852.12	583	401.97	0.00	0.00	0.00	0.00
ENST00000556191.5	ENSG00000100852.12	654	472.93	219.15	12.16	8.21	13.39
ENST00000556611.5	ENSG00000100852.12	4824	4642.86	1676.49	9.47	6.40	10.43
ENST00000557643.1	ENSG00000100852.12	872	690.87	4.69	0.18	0.12	0.20
ENST00000216756.10	ENSG00000100865.14	955	773.86	448.95	15.22	10.28	29.86
ENST00000536961.6	ENSG00000100865.14	845	663.87	442.06	17.47	11.80	34.28
ENST00000541568.6	ENSG00000100865.14	572	390.98	4.59	0.31	0.21	0.60
ENST00000558523.1	ENSG00000100865.14	555	373.99	163.74	11.49	7.76	22.54
ENST00000558764.1	ENSG00000100865.14	549	368.00	0.00	0.00	0.00	0.00
ENST00000559504.5	ENSG00000100865.14	1781	1599.86	27.60	0.45	0.31	0.89
ENST00000559514.5	ENSG00000100865.14	4270	4088.86	479.45	3.08	2.08	6.04
ENST00000560326.1	ENSG00000100865.14	558	376.99	0.00	0.00	0.00	0.00
ENST00000561468.5	ENSG00000100865.14	495	314.05	35.37	2.96	2.00	5.80
ENST00000250383.10	ENSG00000100867.14	1705	1523.86	0.00	0.00	0.00	0.00
ENST00000344777.11	ENSG00000100867.14	1678	1496.86	0.00	0.00	0.00	0.00
ENST00000432832.6	ENSG00000100867.14	834	652.88	0.00	0.00	0.00	0.00
ENST00000553600.1	ENSG00000100867.14	844	662.87	1.54	0.06	0.04	45.29
ENST00000553896.5	ENSG00000100867.14	1352	1170.86	1.00	0.02	0.02	16.63
ENST00000556550.1	ENSG00000100867.14	2595	2413.86	0.00	0.00	0.00	0.00
ENST00000556701.5	ENSG00000100867.14	3157	2975.86	0.00	0.00	0.00	0.00
ENST00000556729.1	ENSG00000100867.14	5318	5136.86	0.00	0.00	0.00	0.00
ENST00000557535.5	ENSG00000100867.14	927	745.86	1.46	0.05	0.03	38.08
ENST00000611765.4	ENSG00000100867.14	1287	1105.86	0.00	0.00	0.00	0.00
ENST00000216774.10	ENSG00000100883.11	2279	2097.86	3539.65	44.27	29.89	68.74
ENST00000546080.5	ENSG00000100883.11	2187	2005.86	0.00	0.00	0.00	0.00
ENST00000553544.1	ENSG00000100883.11	491	310.06	39.48	3.34	2.26	5.19
ENST00000553923.1	ENSG00000100883.11	573	391.98	11.66	0.78	0.53	1.21
ENST00000554803.5	ENSG00000100883.11	572	390.98	0.00	0.00	0.00	0.00
ENST00000555317.5	ENSG00000100883.11	644	462.94	15.26	0.87	0.58	1.34
ENST00000555535.1	ENSG00000100883.11	552	370.99	0.00	0.00	0.00	0.00
ENST00000555557.5	ENSG00000100883.11	1949	1767.86	132.49	1.97	1.33	3.05
ENST00000555746.5	ENSG00000100883.11	558	376.99	0.00	0.00	0.00	0.00
ENST00000556380.3	ENSG00000100883.11	600	418.96	0.00	0.00	0.00	0.00
ENST00000556445.1	ENSG00000100883.11	530	349.01	30.73	2.31	1.56	3.59
ENST00000556992.1	ENSG00000100883.11	529	348.01	115.23	8.69	5.87	13.49
ENST00000556994.5	ENSG00000100883.11	2327	2145.86	178.50	2.18	1.47	3.39
ENST00000630962.1	ENSG00000100883.11	162	10.99	0.00	0.00	0.00	0.00
ENST00000397016.6	ENSG00000100884.9	2235	2053.86	0.00	0.00	0.00	0.00
ENST00000460657.1	ENSG00000100884.9	4540	4358.86	3.00	0.02	0.01	100.00
ENST00000537691.5	ENSG00000100884.9	2233	2051.86	0.00	0.00	0.00	0.00
ENST00000557829.1	ENSG00000100884.9	2192	2010.86	0.00	0.00	0.00	0.00
ENST00000557889.1	ENSG00000100884.9	453	272.13	0.00	0.00	0.00	0.00
ENST00000558450.5	ENSG00000100884.9	591	409.97	0.00	0.00	0.00	0.00
ENST00000558541.5	ENSG00000100884.9	964	782.86	0.00	0.00	0.00	0.00
ENST00000558795.1	ENSG00000100884.9	1226	1044.86	0.00	0.00	0.00	0.00
ENST00000558859.5	ENSG00000100884.9	590	408.97	0.00	0.00	0.00	0.00
ENST00000558995.5	ENSG00000100884.9	2772	2590.86	0.00	0.00	0.00	0.00
ENST00000559197.5	ENSG00000100884.9	573	391.98	0.00	0.00	0.00	0.00
ENST00000559207.1	ENSG00000100884.9	570	388.98	0.00	0.00	0.00	0.00
ENST00000559778.5	ENSG00000100884.9	543	362.00	0.00	0.00	0.00	0.00
ENST00000560092.5	ENSG00000100884.9	548	367.00	0.00	0.00	0.00	0.00
ENST00000560356.5	ENSG00000100884.9	733	551.90	0.00	0.00	0.00	0.00
ENST00000560761.5	ENSG00000100884.9	657	475.93	0.00	0.00	0.00	0.00
ENST00000560828.5	ENSG00000100884.9	589	407.97	0.00	0.00	0.00	0.00
ENST00000560845.1	ENSG00000100884.9	580	398.97	0.00	0.00	0.00	0.00
ENST00000560884.5	ENSG00000100884.9	575	393.98	0.00	0.00	0.00	0.00
ENST00000399982.6	ENSG00000100888.12	8229	8047.86	5705.58	18.60	12.56	38.73
ENST00000430710.7	ENSG00000100888.12	7420	7238.86	2898.53	10.51	7.09	21.87
ENST00000553283.1	ENSG00000100888.12	543	362.00	0.00	0.00	0.00	0.00
ENST00000553622.5	ENSG00000100888.12	633	451.94	0.00	0.00	0.00	0.00
ENST00000553651.1	ENSG00000100888.12	291	112.29	1.00	0.23	0.16	0.49
ENST00000553870.1	ENSG00000100888.12	679	497.92	0.00	0.00	0.00	0.00
ENST00000554384.1	ENSG00000100888.12	735	553.90	109.12	5.17	3.49	10.76
ENST00000555301.1	ENSG00000100888.12	918	736.86	128.30	4.57	3.08	9.51
ENST00000555935.1	ENSG00000100888.12	2617	2435.86	158.66	1.71	1.15	3.56
ENST00000555962.5	ENSG00000100888.12	1232	1050.86	0.00	0.00	0.00	0.00
ENST00000556833.1	ENSG00000100888.12	416	235.24	0.00	0.00	0.00	0.00
ENST00000557329.1	ENSG00000100888.12	578	396.98	17.92	1.18	0.80	2.47
ENST00000557364.5	ENSG00000100888.12	8137	7955.86	277.52	0.92	0.62	1.91
ENST00000557727.1	ENSG00000100888.12	1146	964.86	189.20	5.15	3.47	10.71
ENST00000216780.8	ENSG00000100889.11	2357	2175.86	0.00	0.00	0.00	0.00
ENST00000396973.8	ENSG00000100889.11	1830	1648.86	168.22	2.68	1.81	6.49
ENST00000545054.6	ENSG00000100889.11	2505	2323.86	0.00	0.00	0.00	0.00
ENST00000557969.1	ENSG00000100889.11	525	344.02	107.58	8.21	5.54	19.90
ENST00000558096.5	ENSG00000100889.11	2433	2251.86	79.63	0.93	0.63	2.25
ENST00000558674.5	ENSG00000100889.11	2189	2007.86	150.18	1.96	1.33	4.76
ENST00000559171.1	ENSG00000100889.11	508	327.04	0.00	0.00	0.00	0.00
ENST00000559250.5	ENSG00000100889.11	1804	1622.86	70.50	1.14	0.77	2.76
ENST00000559503.1	ENSG00000100889.11	826	644.88	39.90	1.62	1.10	3.94
ENST00000559584.5	ENSG00000100889.11	666	484.93	0.00	0.00	0.00	0.00
ENST00000559837.5	ENSG00000100889.11	756	574.89	0.00	0.00	0.00	0.00
ENST00000560106.5	ENSG00000100889.11	782	600.89	1.28	0.06	0.04	0.14
ENST00000560657.1	ENSG00000100889.11	559	377.99	0.00	0.00	0.00	0.00
ENST00000560736.5	ENSG00000100889.11	897	715.87	0.00	0.00	0.00	0.00
ENST00000561050.5	ENSG00000100889.11	1856	1674.86	4.81	0.08	0.05	0.18
ENST00000561286.5	ENSG00000100889.11	2012	1830.86	1713.90	24.56	16.59	59.57
ENST00000250377.11	ENSG00000100890.15	6118	5936.86	0.00	0.00	0.00	0.00
ENST00000321130.14	ENSG00000100890.15	1589	1407.86	87.92	1.64	1.11	4.16
ENST00000534898.8	ENSG00000100890.15	2611	2429.86	1096.21	11.84	7.99	30.06
ENST00000557404.3	ENSG00000100890.15	789	607.89	0.00	0.00	0.00	0.00
ENST00000603544.5	ENSG00000100890.15	2232	2050.86	272.55	3.49	2.35	8.85
ENST00000603588.1	ENSG00000100890.15	458	277.12	0.00	0.00	0.00	0.00
ENST00000603611.5	ENSG00000100890.15	603	421.96	4.60	0.29	0.19	0.73
ENST00000604073.1	ENSG00000100890.15	552	370.99	0.00	0.00	0.00	0.00
ENST00000604948.5	ENSG00000100890.15	1706	1524.86	0.00	0.00	0.00	0.00
ENST00000605201.1	ENSG00000100890.15	578	396.98	0.00	0.00	0.00	0.00
ENST00000605870.5	ENSG00000100890.15	1406	1224.86	1033.19	22.13	14.94	56.20
ENST00000326009.9	ENSG00000100897.17	2570	2388.86	663.18	7.28	4.92	17.94
ENST00000396936.5	ENSG00000100897.17	2469	2287.86	43.36	0.50	0.34	1.22
ENST00000396941.8	ENSG00000100897.17	2402	2220.86	0.00	0.00	0.00	0.00
ENST00000446197.7	ENSG00000100897.17	4299	4117.86	29.45	0.19	0.13	0.46
ENST00000557802.5	ENSG00000100897.17	4202	4020.86	0.00	0.00	0.00	0.00
ENST00000557809.5	ENSG00000100897.17	568	386.98	0.00	0.00	0.00	0.00
ENST00000557810.5	ENSG00000100897.17	947	765.86	0.00	0.00	0.00	0.00
ENST00000557888.5	ENSG00000100897.17	552	370.99	0.00	0.00	0.00	0.00
ENST00000557952.5	ENSG00000100897.17	444	263.15	0.00	0.00	0.00	0.00
ENST00000558215.5	ENSG00000100897.17	581	399.97	0.00	0.00	0.00	0.00
ENST00000558408.1	ENSG00000100897.17	592	410.97	61.62	3.93	2.66	9.69
ENST00000558624.1	ENSG00000100897.17	2627	2445.86	66.55	0.71	0.48	1.76
ENST00000558638.5	ENSG00000100897.17	581	399.97	5.43	0.36	0.24	0.88
ENST00000558706.5	ENSG00000100897.17	641	459.94	27.13	1.55	1.05	3.81
ENST00000558914.5	ENSG00000100897.17	2342	2160.86	314.66	3.82	2.58	9.41
ENST00000559017.5	ENSG00000100897.17	849	667.87	0.00	0.00	0.00	0.00
ENST00000559115.5	ENSG00000100897.17	2711	2529.86	58.94	0.61	0.41	1.51
ENST00000559144.1	ENSG00000100897.17	1011	829.86	41.47	1.31	0.89	3.23
ENST00000559288.5	ENSG00000100897.17	575	393.98	0.00	0.00	0.00	0.00
ENST00000559354.5	ENSG00000100897.17	547	366.00	0.00	0.00	0.00	0.00
ENST00000559382.5	ENSG00000100897.17	549	368.00	0.00	0.00	0.00	0.00
ENST00000559396.5	ENSG00000100897.17	300	120.92	0.00	0.00	0.00	0.00
ENST00000559451.5	ENSG00000100897.17	659	477.93	0.00	0.00	0.00	0.00
ENST00000559472.1	ENSG00000100897.17	843	661.87	9.12	0.36	0.24	0.89
ENST00000559593.5	ENSG00000100897.17	575	393.98	0.00	0.00	0.00	0.00
ENST00000559796.5	ENSG00000100897.17	476	295.08	0.00	0.00	0.00	0.00
ENST00000560046.1	ENSG00000100897.17	686	504.92	17.12	0.89	0.60	2.19
ENST00000560171.5	ENSG00000100897.17	590	408.97	0.00	0.00	0.00	0.00
ENST00000560457.5	ENSG00000100897.17	578	396.98	0.00	0.00	0.00	0.00
ENST00000560459.5	ENSG00000100897.17	587	405.97	0.00	0.00	0.00	0.00
ENST00000560614.5	ENSG00000100897.17	547	366.00	0.00	0.00	0.00	0.00
ENST00000560713.5	ENSG00000100897.17	543	362.00	0.00	0.00	0.00	0.00
ENST00000560901.5	ENSG00000100897.17	603	421.96	0.00	0.00	0.00	0.00
ENST00000561001.5	ENSG00000100897.17	545	364.00	0.00	0.00	0.00	0.00
ENST00000561016.5	ENSG00000100897.17	522	341.02	24.55	1.89	1.28	4.65
ENST00000561041.5	ENSG00000100897.17	570	388.98	253.60	17.11	11.55	42.14
ENST00000561056.5	ENSG00000100897.17	577	395.98	0.00	0.00	0.00	0.00
ENST00000561375.5	ENSG00000100897.17	748	566.90	1.83	0.08	0.06	0.21
ENST00000261479.8	ENSG00000100902.10	1029	847.86	3241.43	100.31	67.73	59.15
ENST00000540871.5	ENSG00000100902.10	912	730.87	604.79	21.71	14.66	12.80
ENST00000553688.5	ENSG00000100902.10	787	605.89	0.00	0.00	0.00	0.00
ENST00000553809.5	ENSG00000100902.10	879	697.87	495.06	18.61	12.57	10.98
ENST00000554457.1	ENSG00000100902.10	4730	4548.86	228.45	1.32	0.89	0.78
ENST00000554541.5	ENSG00000100902.10	925	743.86	0.00	0.00	0.00	0.00
ENST00000554620.5	ENSG00000100902.10	790	608.89	0.00	0.00	0.00	0.00
ENST00000554843.5	ENSG00000100902.10	655	473.93	184.94	10.24	6.91	6.04
ENST00000554961.5	ENSG00000100902.10	814	632.88	0.00	0.00	0.00	0.00
ENST00000555050.1	ENSG00000100902.10	309	129.61	37.66	7.62	5.15	4.50
ENST00000555764.5	ENSG00000100902.10	1002	820.86	157.13	5.02	3.39	2.96
ENST00000556167.1	ENSG00000100902.10	601	419.96	12.40	0.77	0.52	0.46
ENST00000556221.1	ENSG00000100902.10	423	242.21	1.80	0.19	0.13	0.11
ENST00000556506.1	ENSG00000100902.10	763	581.89	5.49	0.25	0.17	0.15
ENST00000622405.4	ENSG00000100902.10	978	796.86	107.46	3.54	2.39	2.09
ENST00000627895.2	ENSG00000100902.10	484	303.07	0.00	0.00	0.00	0.00
ENST00000628955.1	ENSG00000100902.10	364	183.58	0.00	0.00	0.00	0.00
ENST00000216797.9	ENSG00000100906.10	1558	1376.86	1485.92	28.32	19.12	54.66
ENST00000553342.1	ENSG00000100906.10	212	42.28	0.00	0.00	0.00	0.00
ENST00000554001.5	ENSG00000100906.10	1396	1214.86	0.00	0.00	0.00	0.00
ENST00000555371.1	ENSG00000100906.10	690	508.92	143.85	7.42	5.01	14.31
ENST00000555629.1	ENSG00000100906.10	599	417.96	64.12	4.03	2.72	7.77
ENST00000556664.1	ENSG00000100906.10	381	200.43	32.91	4.31	2.91	8.31
ENST00000557100.5	ENSG00000100906.10	825	643.88	0.00	0.00	0.00	0.00
ENST00000557140.5	ENSG00000100906.10	1400	1218.86	7.18	0.15	0.10	0.30
ENST00000557389.1	ENSG00000100906.10	1537	1355.86	110.75	2.14	1.45	4.14
ENST00000557459.1	ENSG00000100906.10	780	598.89	124.28	5.45	3.68	10.51
ENST00000216799.8	ENSG00000100908.13	835	653.88	115.26	4.63	3.12	15.46
ENST00000419198.6	ENSG00000100908.13	953	771.86	9.18	0.31	0.21	1.04
ENST00000558045.2	ENSG00000100908.13	565	383.98	65.89	4.50	3.04	15.05
ENST00000558200.1	ENSG00000100908.13	769	587.89	38.54	1.72	1.16	5.75
ENST00000559101.1	ENSG00000100908.13	530	349.01	222.92	16.76	11.32	56.01
ENST00000560403.5	ENSG00000100908.13	872	690.87	38.36	1.46	0.98	4.87
ENST00000560600.1	ENSG00000100908.13	771	589.89	12.24	0.54	0.37	1.82
ENST00000216802.9	ENSG00000100911.14	1404	1222.86	0.52	0.01	0.01	0.01
ENST00000471700.6	ENSG00000100911.14	706	524.91	21.22	1.06	0.72	1.23
ENST00000558273.5	ENSG00000100911.14	1502	1320.86	40.60	0.81	0.54	0.93
ENST00000558931.5	ENSG00000100911.14	2754	2572.86	74.58	0.76	0.51	0.88
ENST00000559005.2	ENSG00000100911.14	496	315.05	59.48	4.95	3.35	5.73
ENST00000559042.1	ENSG00000100911.14	643	461.94	66.53	3.78	2.55	4.37
ENST00000559056.5	ENSG00000100911.14	512	331.03	133.30	10.57	7.13	12.22
ENST00000559359.1	ENSG00000100911.14	484	303.07	53.84	4.66	3.15	5.39
ENST00000559453.5	ENSG00000100911.14	1721	1539.86	233.69	3.98	2.69	4.61
ENST00000559493.5	ENSG00000100911.14	702	520.91	140.30	7.07	4.77	8.17
ENST00000559613.1	ENSG00000100911.14	300	120.92	0.00	0.00	0.00	0.00
ENST00000560370.3	ENSG00000100911.14	620	438.95	0.00	0.00	0.00	0.00
ENST00000560410.5	ENSG00000100911.14	755	573.90	618.51	28.28	19.09	32.71
ENST00000560592.5	ENSG00000100911.14	760	578.89	97.01	4.40	2.97	5.09
ENST00000560788.1	ENSG00000100911.14	785	603.89	63.96	2.78	1.88	3.21
ENST00000561103.1	ENSG00000100911.14	460	279.11	0.00	0.00	0.00	0.00
ENST00000615264.4	ENSG00000100911.14	874	692.87	352.46	13.35	9.01	15.44
ENST00000620784.1	ENSG00000100911.14	77	0.00	0.00	0.00	0.00	0.00
ENST00000630027.1	ENSG00000100911.14	185	23.29	0.00	0.00	0.00	0.00
ENST00000216807.11	ENSG00000100916.13	2657	2475.86	991.23	10.50	7.09	71.08
ENST00000547420.5	ENSG00000100916.13	650	468.94	3.38	0.19	0.13	1.28
ENST00000548758.1	ENSG00000100916.13	1077	895.86	50.95	1.49	1.01	10.10
ENST00000551774.1	ENSG00000100916.13	1201	1019.86	0.00	0.00	0.00	0.00
ENST00000552677.5	ENSG00000100916.13	1544	1362.86	0.00	0.00	0.00	0.00
ENST00000552849.1	ENSG00000100916.13	290	111.34	11.00	2.59	1.75	17.54
ENST00000557806.5	ENSG00000100918.12	635	453.94	1.17	0.07	0.05	0.77
ENST00000558191.1	ENSG00000100918.12	561	379.99	4.23	0.29	0.20	3.32
ENST00000558381.1	ENSG00000100918.12	405	224.29	22.99	2.69	1.82	30.52
ENST00000559797.1	ENSG00000100918.12	1007	825.86	110.74	3.52	2.38	39.92
ENST00000559939.1	ENSG00000100918.12	494	313.05	0.00	0.00	0.00	0.00
ENST00000560032.1	ENSG00000100918.12	661	479.93	0.00	0.00	0.00	0.00
ENST00000560501.1	ENSG00000100918.12	653	471.93	0.00	0.00	0.00	0.00
ENST00000560823.1	ENSG00000100918.12	424	243.21	0.00	0.00	0.00	0.00
ENST00000611366.4	ENSG00000100918.12	2331	2149.86	0.00	0.00	0.00	0.00
ENST00000619111.1	ENSG00000100918.12	1035	853.86	24.78	0.76	0.51	8.64
ENST00000619284.4	ENSG00000100918.12	1096	914.86	16.19	0.46	0.31	5.27
ENST00000619469.4	ENSG00000100918.12	2720	2538.86	92.67	0.96	0.65	10.87
ENST00000620473.4	ENSG00000100918.12	2405	2223.86	5.23	0.06	0.04	0.70
ENST00000261789.8	ENSG00000100926.14	2452	2270.86	344.48	3.98	2.69	7.42
ENST00000396854.8	ENSG00000100926.14	2055	1873.86	504.75	7.07	4.77	13.17
ENST00000524835.5	ENSG00000100926.14	1938	1756.86	2446.46	36.54	24.67	68.10
ENST00000525592.1	ENSG00000100926.14	882	700.87	1.95	0.07	0.05	0.14
ENST00000528010.1	ENSG00000100926.14	904	722.87	0.00	0.00	0.00	0.00
ENST00000528669.5	ENSG00000100926.14	2425	2243.86	54.21	0.63	0.43	1.18
ENST00000528895.5	ENSG00000100926.14	961	779.86	0.00	0.00	0.00	0.00
ENST00000529332.5	ENSG00000100926.14	2107	1925.86	192.16	2.62	1.77	4.88
ENST00000530468.5	ENSG00000100926.14	1065	883.86	3.40	0.10	0.07	0.19
ENST00000530563.1	ENSG00000100926.14	721	539.91	0.00	0.00	0.00	0.00
ENST00000531406.1	ENSG00000100926.14	1089	907.86	91.33	2.64	1.78	4.92
ENST00000532632.1	ENSG00000100926.14	505	324.04	0.00	0.00	0.00	0.00
ENST00000307712.10	ENSG00000100934.14	4135	3953.86	4071.01	27.02	18.24	58.27
ENST00000537403.5	ENSG00000100934.14	4215	4033.86	0.00	0.00	0.00	0.00
ENST00000545328.6	ENSG00000100934.14	2734	2552.86	1012.86	10.41	7.03	22.45
ENST00000548032.6	ENSG00000100934.14	907	725.87	26.27	0.95	0.64	2.05
ENST00000553925.1	ENSG00000100934.14	484	303.07	14.03	1.21	0.82	2.62
ENST00000553970.1	ENSG00000100934.14	574	392.98	0.00	0.00	0.00	0.00
ENST00000554615.1	ENSG00000100934.14	3813	3631.86	88.80	0.64	0.43	1.38
ENST00000555017.5	ENSG00000100934.14	588	406.97	0.00	0.00	0.00	0.00
ENST00000555363.1	ENSG00000100934.14	704	522.91	27.83	1.40	0.94	3.01
ENST00000555425.5	ENSG00000100934.14	547	366.00	0.00	0.00	0.00	0.00
ENST00000555682.1	ENSG00000100934.14	398	217.32	39.20	4.73	3.20	10.21
ENST00000556092.5	ENSG00000100934.14	571	389.98	0.00	0.00	0.00	0.00
ENST00000557280.5	ENSG00000100934.14	561	379.99	0.00	0.00	0.00	0.00
ENST00000557437.1	ENSG00000100934.14	575	393.98	0.00	0.00	0.00	0.00
ENST00000625395.1	ENSG00000100934.14	261	84.18	0.00	0.00	0.00	0.00
ENST00000348719.11	ENSG00000100938.17	1684	1502.86	0.00	0.00	0.00	0.00
ENST00000355299.8	ENSG00000100938.17	1972	1790.86	15.83	0.23	0.16	0.36
ENST00000399440.6	ENSG00000100938.17	1652	1470.86	513.21	9.16	6.18	14.14
ENST00000420554.6	ENSG00000100938.17	1864	1682.86	0.00	0.00	0.00	0.00
ENST00000456667.7	ENSG00000100938.17	1484	1302.86	0.00	0.00	0.00	0.00
ENST00000557854.5	ENSG00000100938.17	2025	1843.86	654.83	9.32	6.29	14.39
ENST00000558007.1	ENSG00000100938.17	469	288.09	225.92	20.58	13.89	31.78
ENST00000558279.5	ENSG00000100938.17	346	165.80	0.00	0.00	0.00	0.00
ENST00000558483.5	ENSG00000100938.17	857	675.87	35.34	1.37	0.93	2.12
ENST00000558701.1	ENSG00000100938.17	402	221.30	0.00	0.00	0.00	0.00
ENST00000558748.1	ENSG00000100938.17	657	475.93	0.00	0.00	0.00	0.00
ENST00000558760.5	ENSG00000100938.17	817	635.88	0.00	0.00	0.00	0.00
ENST00000558788.1	ENSG00000100938.17	517	336.03	0.00	0.00	0.00	0.00
ENST00000558865.5	ENSG00000100938.17	735	553.90	0.00	0.00	0.00	0.00
ENST00000558932.1	ENSG00000100938.17	231	57.69	0.00	0.00	0.00	0.00
ENST00000559102.1	ENSG00000100938.17	721	539.91	0.00	0.00	0.00	0.00
ENST00000559104.5	ENSG00000100938.17	1719	1537.86	0.00	0.00	0.00	0.00
ENST00000559287.5	ENSG00000100938.17	1748	1566.86	33.17	0.56	0.38	0.86
ENST00000559409.5	ENSG00000100938.17	601	419.96	0.00	0.00	0.00	0.00
ENST00000559479.1	ENSG00000100938.17	573	391.98	0.00	0.00	0.00	0.00
ENST00000559606.1	ENSG00000100938.17	732	550.90	85.04	4.05	2.73	6.26
ENST00000559801.5	ENSG00000100938.17	466	285.10	157.06	14.45	9.76	22.32
ENST00000559836.5	ENSG00000100938.17	1893	1711.86	0.00	0.00	0.00	0.00
ENST00000559910.5	ENSG00000100938.17	1562	1380.86	36.16	0.69	0.46	1.06
ENST00000559943.1	ENSG00000100938.17	360	179.62	0.00	0.00	0.00	0.00
ENST00000560139.5	ENSG00000100938.17	583	401.97	0.00	0.00	0.00	0.00
ENST00000560517.1	ENSG00000100938.17	719	537.91	56.49	2.76	1.86	4.26
ENST00000561035.5	ENSG00000100938.17	877	695.87	10.60	0.40	0.27	0.62
ENST00000561038.5	ENSG00000100938.17	2160	1978.86	48.39	0.64	0.43	0.99
ENST00000561130.5	ENSG00000100938.17	842	660.87	13.98	0.55	0.37	0.86
ENST00000620807.4	ENSG00000100938.17	1910	1728.86	0.00	0.00	0.00	0.00
ENST00000216832.8	ENSG00000100941.8	3576	3394.86	9413.05	72.75	49.12	83.71
ENST00000553331.5	ENSG00000100941.8	656	474.93	6.48	0.36	0.24	0.41
ENST00000554117.1	ENSG00000100941.8	624	442.95	33.45	1.98	1.34	2.28
ENST00000554902.5	ENSG00000100941.8	583	401.97	85.00	5.55	3.75	6.38
ENST00000556530.1	ENSG00000100941.8	601	419.96	99.34	6.21	4.19	7.14
ENST00000557680.1	ENSG00000100941.8	912	730.87	1.61	0.06	0.04	0.07
ENST00000216840.10	ENSG00000100949.14	2088	1906.86	636.72	8.76	5.92	27.15
ENST00000399409.7	ENSG00000100949.14	2265	2083.86	19.18	0.24	0.16	0.75
ENST00000543002.5	ENSG00000100949.14	1329	1147.86	0.00	0.00	0.00	0.00
ENST00000558376.5	ENSG00000100949.14	1883	1701.86	0.00	0.00	0.00	0.00
ENST00000558534.5	ENSG00000100949.14	753	571.90	0.00	0.00	0.00	0.00
ENST00000558649.5	ENSG00000100949.14	768	586.89	88.26	3.95	2.66	12.23
ENST00000558936.5	ENSG00000100949.14	648	466.94	77.30	4.34	2.93	13.46
ENST00000558954.5	ENSG00000100949.14	570	388.98	0.00	0.00	0.00	0.00
ENST00000559551.5	ENSG00000100949.14	2060	1878.86	36.93	0.52	0.35	1.60
ENST00000559586.5	ENSG00000100949.14	889	707.87	67.96	2.52	1.70	7.80
ENST00000559850.5	ENSG00000100949.14	534	353.01	14.73	1.10	0.74	3.39
ENST00000559974.5	ENSG00000100949.14	1963	1781.86	93.81	1.38	0.93	4.28
ENST00000560127.1	ENSG00000100949.14	573	391.98	0.00	0.00	0.00	0.00
ENST00000560163.1	ENSG00000100949.14	877	695.87	4.62	0.17	0.12	0.54
ENST00000560207.1	ENSG00000100949.14	678	496.92	0.00	0.00	0.00	0.00
ENST00000560243.5	ENSG00000100949.14	704	522.91	0.00	0.00	0.00	0.00
ENST00000560521.5	ENSG00000100949.14	680	498.92	0.00	0.00	0.00	0.00
ENST00000560777.5	ENSG00000100949.14	1197	1015.86	20.17	0.52	0.35	1.61
ENST00000560871.5	ENSG00000100949.14	886	704.87	129.38	4.82	3.25	14.92
ENST00000560998.5	ENSG00000100949.14	1997	1815.86	134.33	1.94	1.31	6.01
ENST00000561055.1	ENSG00000100949.14	735	553.90	42.62	2.02	1.36	6.26
ENST00000250373.8	ENSG00000100968.13	4749	4567.86	3.16	0.02	0.01	0.14
ENST00000413692.6	ENSG00000100968.13	5700	5518.86	0.00	0.00	0.00	0.00
ENST00000422617.7	ENSG00000100968.13	5491	5309.86	0.00	0.00	0.00	0.00
ENST00000424781.6	ENSG00000100968.13	5488	5306.86	0.00	0.00	0.00	0.00
ENST00000440487.6	ENSG00000100968.13	1495	1313.86	0.00	0.00	0.00	0.00
ENST00000539237.6	ENSG00000100968.13	5686	5504.86	0.00	0.00	0.00	0.00
ENST00000553469.5	ENSG00000100968.13	2566	2384.86	0.00	0.00	0.00	0.00
ENST00000553708.5	ENSG00000100968.13	5367	5185.86	0.00	0.00	0.00	0.00
ENST00000553879.5	ENSG00000100968.13	2707	2525.86	1.35	0.01	0.01	0.11
ENST00000554050.5	ENSG00000100968.13	3057	2875.86	17.23	0.16	0.11	1.20
ENST00000554344.5	ENSG00000100968.13	2955	2773.86	0.00	0.00	0.00	0.00
ENST00000554473.5	ENSG00000100968.13	1382	1200.86	23.72	0.52	0.35	3.95
ENST00000554591.5	ENSG00000100968.13	2893	2711.86	0.00	0.00	0.00	0.00
ENST00000554655.5	ENSG00000100968.13	3377	3195.86	9.79	0.08	0.05	0.61
ENST00000554661.5	ENSG00000100968.13	2631	2449.86	0.00	0.00	0.00	0.00
ENST00000554779.1	ENSG00000100968.13	573	391.98	0.00	0.00	0.00	0.00
ENST00000554903.1	ENSG00000100968.13	559	377.99	0.00	0.00	0.00	0.00
ENST00000554966.5	ENSG00000100968.13	2506	2324.86	55.13	0.62	0.42	4.74
ENST00000555167.1	ENSG00000100968.13	4364	4182.86	0.00	0.00	0.00	0.00
ENST00000555393.5	ENSG00000100968.13	2235	2053.86	277.91	3.55	2.40	27.03
ENST00000555453.5	ENSG00000100968.13	3169	2987.86	0.00	0.00	0.00	0.00
ENST00000555590.5	ENSG00000100968.13	2830	2648.86	0.00	0.00	0.00	0.00
ENST00000555802.1	ENSG00000100968.13	1476	1294.86	92.93	1.88	1.27	14.34
ENST00000555821.1	ENSG00000100968.13	447	266.14	41.25	4.07	2.75	30.96
ENST00000556169.5	ENSG00000100968.13	2509	2327.86	0.00	0.00	0.00	0.00
ENST00000556279.5	ENSG00000100968.13	2924	2742.86	0.00	0.00	0.00	0.00
ENST00000556302.5	ENSG00000100968.13	2420	2238.86	24.57	0.29	0.19	2.19
ENST00000556759.5	ENSG00000100968.13	2025	1843.86	84.39	1.20	0.81	9.14
ENST00000556957.5	ENSG00000100968.13	2131	1949.86	19.59	0.26	0.18	2.01
ENST00000557028.5	ENSG00000100968.13	1803	1621.86	29.14	0.47	0.32	3.59
ENST00000557451.5	ENSG00000100968.13	5613	5431.86	0.00	0.00	0.00	0.00
ENST00000557674.1	ENSG00000100968.13	904	722.87	0.00	0.00	0.00	0.00
ENST00000557767.5	ENSG00000100968.13	856	674.87	0.00	0.00	0.00	0.00
ENST00000354050.8	ENSG00000100979.14	1731	1549.86	574.87	9.73	6.57	5.70
ENST00000372420.5	ENSG00000100979.14	1530	1348.86	0.00	0.00	0.00	0.00
ENST00000372431.7	ENSG00000100979.14	1743	1561.86	9117.84	153.18	103.43	89.71
ENST00000420868.2	ENSG00000100979.14	1420	1238.86	134.18	2.84	1.92	1.66
ENST00000477313.5	ENSG00000100979.14	2255	2073.86	394.71	4.99	3.37	2.92
ENST00000372409.7	ENSG00000100982.11	2747	2565.86	2334.24	23.87	16.12	37.16
ENST00000479348.2	ENSG00000100982.11	1324	1142.86	1728.17	39.68	26.79	61.77
ENST00000616084.1	ENSG00000100982.11	627	445.95	11.59	0.68	0.46	1.06
ENST00000216951.6	ENSG00000100983.9	1922	1740.86	3226.00	48.62	32.83	100.00
ENST00000451957.2	ENSG00000100983.9	1092	910.86	0.00	0.00	0.00	0.00
ENST00000372330.3	ENSG00000100985.7	2336	2154.86	8204.60	99.90	67.46	100.00
ENST00000376707.4	ENSG00000100987.14	943	761.86	0.00	0.00	0.00	0.00
ENST00000376709.8	ENSG00000100987.14	2192	2010.86	0.00	0.00	0.00	0.00
ENST00000409285.6	ENSG00000100987.14	1486	1304.86	2.20	0.04	0.03	18.49
ENST00000409958.6	ENSG00000100987.14	1305	1123.86	0.00	0.00	0.00	0.00
ENST00000429762.7	ENSG00000100987.14	1977	1795.86	0.00	0.00	0.00	0.00
ENST00000444511.6	ENSG00000100987.14	1197	1015.86	0.00	0.00	0.00	0.00
ENST00000557285.1	ENSG00000100987.14	558	376.99	2.80	0.19	0.13	81.51
ENST00000252015.2	ENSG00000100991.11	3226	3044.86	5916.80	50.99	34.43	65.55
ENST00000451813.6	ENSG00000100991.11	3138	2956.86	3019.20	26.79	18.09	34.45
ENST00000216962.8	ENSG00000100994.11	4134	3952.86	7027.19	46.65	31.50	60.28
ENST00000428458.1	ENSG00000100994.11	734	552.90	390.14	18.51	12.50	23.93
ENST00000471359.1	ENSG00000100994.11	726	544.90	253.67	12.22	8.25	15.79
ENST00000339157.9	ENSG00000100997.18	2117	1935.86	1214.94	16.47	11.12	48.39
ENST00000376542.7	ENSG00000100997.18	1725	1543.86	811.41	13.79	9.31	40.53
ENST00000450393.5	ENSG00000100997.18	615	433.95	0.00	0.00	0.00	0.00
ENST00000461204.1	ENSG00000100997.18	712	530.91	6.27	0.31	0.21	0.91
ENST00000465694.1	ENSG00000100997.18	474	293.09	3.87	0.35	0.23	1.02
ENST00000471287.5	ENSG00000100997.18	805	623.88	0.00	0.00	0.00	0.00
ENST00000481556.1	ENSG00000100997.18	604	422.96	0.00	0.00	0.00	0.00
ENST00000491682.5	ENSG00000100997.18	814	632.88	20.88	0.87	0.58	2.54
ENST00000576316.5	ENSG00000100997.18	620	438.95	37.63	2.25	1.52	6.61
ENST00000216968.4	ENSG00000101000.5	1348	1166.86	739.58	16.63	11.23	84.57
ENST00000634509.1	ENSG00000101000.5	442	261.15	7.00	0.70	0.47	3.58
ENST00000635377.1	ENSG00000101000.5	642	460.94	40.96	2.33	1.57	11.86
ENST00000262460.4	ENSG00000101003.9	3249	3067.86	335.93	2.87	1.94	50.70
ENST00000473460.1	ENSG00000101003.9	541	360.00	14.89	1.08	0.73	19.14
ENST00000481735.1	ENSG00000101003.9	396	215.33	0.00	0.00	0.00	0.00
ENST00000484893.1	ENSG00000101003.9	583	401.97	26.19	1.71	1.15	30.16
ENST00000278886.10	ENSG00000101004.14	4969	4787.86	2010.94	11.02	7.44	42.35
ENST00000336104.5	ENSG00000101004.14	439	258.16	60.37	6.14	4.14	23.58
ENST00000422516.5	ENSG00000101004.14	3801	3619.86	16.64	0.12	0.08	0.46
ENST00000461642.2	ENSG00000101004.14	594	412.97	21.05	1.34	0.90	5.14
ENST00000464285.5	ENSG00000101004.14	1514	1332.86	38.65	0.76	0.51	2.92
ENST00000489780.5	ENSG00000101004.14	630	448.95	51.25	3.00	2.02	11.51
ENST00000496509.2	ENSG00000101004.14	735	553.90	77.10	3.65	2.47	14.04
ENST00000372276.7	ENSG00000101017.13	1623	1441.86	11.86	0.22	0.15	2.64
ENST00000372285.7	ENSG00000101017.13	1729	1547.86	312.34	5.29	3.58	64.84
ENST00000461171.1	ENSG00000101017.13	710	528.91	6.14	0.30	0.21	3.73
ENST00000466205.5	ENSG00000101017.13	822	640.88	0.00	0.00	0.00	0.00
ENST00000477696.5	ENSG00000101017.13	771	589.89	19.22	0.85	0.58	10.47
ENST00000489304.5	ENSG00000101017.13	1733	1551.86	0.00	0.00	0.00	0.00
ENST00000620709.4	ENSG00000101017.13	1522	1340.86	76.43	1.50	1.01	18.32
ENST00000349714.9	ENSG00000101019.21	2188	2006.86	0.00	0.00	0.00	0.00
ENST00000359226.6	ENSG00000101019.21	2036	1854.86	0.00	0.00	0.00	0.00
ENST00000374380.6	ENSG00000101019.21	2133	1951.86	0.00	0.00	0.00	0.00
ENST00000374384.6	ENSG00000101019.21	2201	2019.86	0.00	0.00	0.00	0.00
ENST00000374385.9	ENSG00000101019.21	2447	2265.86	80.59	0.93	0.63	2.13
ENST00000374394.7	ENSG00000101019.21	2329	2147.86	0.00	0.00	0.00	0.00
ENST00000397553.6	ENSG00000101019.21	566	384.98	9.51	0.65	0.44	1.48
ENST00000397554.5	ENSG00000101019.21	3638	3456.86	16.86	0.13	0.09	0.29
ENST00000397556.7	ENSG00000101019.21	1284	1102.86	180.00	4.28	2.89	9.79
ENST00000424405.5	ENSG00000101019.21	758	576.89	24.87	1.13	0.76	2.59
ENST00000438533.5	ENSG00000101019.21	736	554.90	77.12	3.65	2.46	8.33
ENST00000443429.5	ENSG00000101019.21	692	510.92	8.31	0.43	0.29	0.97
ENST00000453855.5	ENSG00000101019.21	1035	853.86	0.00	0.00	0.00	0.00
ENST00000457259.5	ENSG00000101019.21	1987	1805.86	0.00	0.00	0.00	0.00
ENST00000472559.5	ENSG00000101019.21	1921	1739.86	31.27	0.47	0.32	1.08
ENST00000473982.6	ENSG00000101019.21	551	370.00	0.00	0.00	0.00	0.00
ENST00000482440.1	ENSG00000101019.21	306	126.71	100.05	20.72	13.99	47.35
ENST00000491040.5	ENSG00000101019.21	1017	835.86	27.67	0.87	0.59	1.98
ENST00000491125.5	ENSG00000101019.21	990	808.86	69.10	2.24	1.51	5.12
ENST00000495752.1	ENSG00000101019.21	410	229.26	63.04	7.21	4.87	16.49
ENST00000496812.5	ENSG00000101019.21	801	619.88	0.00	0.00	0.00	0.00
ENST00000497717.5	ENSG00000101019.21	471	290.09	11.61	1.05	0.71	2.40
ENST00000498651.1	ENSG00000101019.21	781	599.89	0.00	0.00	0.00	0.00
ENST00000262975.8	ENSG00000101040.19	4139	3957.86	0.00	0.00	0.00	0.00
ENST00000311275.11	ENSG00000101040.19	5362	5180.86	218.94	1.11	0.75	0.67
ENST00000352431.6	ENSG00000101040.19	3832	3650.86	0.00	0.00	0.00	0.00
ENST00000355972.8	ENSG00000101040.19	5542	5360.86	105.95	0.52	0.35	0.31
ENST00000360911.7	ENSG00000101040.19	4991	4809.86	6440.14	35.13	23.72	21.08
ENST00000372023.7	ENSG00000101040.19	5144	4962.86	10.92	0.06	0.04	0.03
ENST00000396281.8	ENSG00000101040.19	5511	5329.86	87.39	0.43	0.29	0.26
ENST00000435836.5	ENSG00000101040.19	670	488.93	2.60	0.14	0.09	0.08
ENST00000441977.1	ENSG00000101040.19	175	17.43	0.00	0.00	0.00	0.00
ENST00000446894.5	ENSG00000101040.19	341	160.88	3.23	0.53	0.36	0.32
ENST00000446994.6	ENSG00000101040.19	5471	5289.86	1080.13	5.36	3.62	3.21
ENST00000458360.6	ENSG00000101040.19	3729	3547.86	95.02	0.70	0.47	0.42
ENST00000461685.5	ENSG00000101040.19	3567	3385.86	1352.92	10.48	7.08	6.29
ENST00000467200.6	ENSG00000101040.19	3634	3452.86	7113.39	54.06	36.50	32.43
ENST00000468376.2	ENSG00000101040.19	4064	3882.86	1124.51	7.60	5.13	4.56
ENST00000471951.6	ENSG00000101040.19	4053	3871.86	0.00	0.00	0.00	0.00
ENST00000536340.5	ENSG00000101040.19	5273	5091.86	8818.79	45.44	30.68	27.26
ENST00000540497.5	ENSG00000101040.19	3405	3223.86	403.22	3.28	2.22	1.97
ENST00000611941.4	ENSG00000101040.19	5090	4908.86	58.40	0.31	0.21	0.19
ENST00000617418.4	ENSG00000101040.19	3411	3229.86	189.44	1.54	1.04	0.92
ENST00000619049.4	ENSG00000101040.19	4027	3845.86	0.00	0.00	0.00	0.00
ENST00000341458.8	ENSG00000101049.14	2498	2316.86	60.27	0.68	0.46	50.42
ENST00000373077.5	ENSG00000101049.14	1736	1554.86	12.25	0.21	0.14	15.27
ENST00000373092.7	ENSG00000101049.14	1906	1724.86	0.00	0.00	0.00	0.00
ENST00000373100.5	ENSG00000101049.14	2225	2043.86	0.00	0.00	0.00	0.00
ENST00000412111.5	ENSG00000101049.14	676	494.92	0.00	0.00	0.00	0.00
ENST00000423407.7	ENSG00000101049.14	1915	1733.86	0.00	0.00	0.00	0.00
ENST00000426287.2	ENSG00000101049.14	1182	1000.86	15.44	0.40	0.27	29.90
ENST00000485914.1	ENSG00000101049.14	428	247.19	0.00	0.00	0.00	0.00
ENST00000496343.5	ENSG00000101049.14	2395	2213.86	5.04	0.06	0.04	4.41
ENST00000617268.1	ENSG00000101049.14	554	372.99	0.00	0.00	0.00	0.00
ENST00000617358.1	ENSG00000101049.14	612	430.95	0.00	0.00	0.00	0.00
ENST00000373030.7	ENSG00000101052.12	1757	1575.86	224.41	3.74	2.52	6.11
ENST00000373039.4	ENSG00000101052.12	1599	1417.86	2178.90	40.32	27.23	65.89
ENST00000460014.1	ENSG00000101052.12	300	120.92	11.55	2.51	1.69	4.10
ENST00000461012.1	ENSG00000101052.12	399	218.32	7.22	0.87	0.59	1.42
ENST00000467024.5	ENSG00000101052.12	515	334.03	88.05	6.92	4.67	11.30
ENST00000468420.5	ENSG00000101052.12	648	466.94	9.45	0.53	0.36	0.87
ENST00000471199.1	ENSG00000101052.12	749	567.90	69.27	3.20	2.16	5.23
ENST00000476986.1	ENSG00000101052.12	307	127.67	15.16	3.12	2.10	5.09
ENST00000486243.1	ENSG00000101052.12	256	79.63	0.00	0.00	0.00	0.00
ENST00000217026.4	ENSG00000101057.15	2639	2457.86	2213.00	23.62	15.95	100.00
ENST00000396863.8	ENSG00000101057.15	2704	2522.86	0.00	0.00	0.00	0.00
ENST00000217043.2	ENSG00000101074.3	1377	1195.86	4.30	0.09	0.06	100.00
ENST00000316099.8	ENSG00000101076.16	6445	6263.86	0.00	0.00	0.00	0.00
ENST00000316673.8	ENSG00000101076.16	1470	1288.86	0.00	0.00	0.00	0.00
ENST00000372920.1	ENSG00000101076.16	3340	3158.86	1.59	0.01	0.01	19.52
ENST00000415691.2	ENSG00000101076.16	2302	2120.86	0.00	0.00	0.00	0.00
ENST00000443598.6	ENSG00000101076.16	1603	1421.86	0.00	0.00	0.00	0.00
ENST00000457232.5	ENSG00000101076.16	1339	1157.86	2.41	0.05	0.04	80.48
ENST00000609262.5	ENSG00000101076.16	540	359.00	0.00	0.00	0.00	0.00
ENST00000609795.5	ENSG00000101076.16	1192	1010.86	0.00	0.00	0.00	0.00
ENST00000619550.4	ENSG00000101076.16	4763	4581.86	0.00	0.00	0.00	0.00
ENST00000349004.5	ENSG00000101079.20	2964	2782.86	578.37	5.45	3.68	14.73
ENST00000359675.6	ENSG00000101079.20	2917	2735.86	0.00	0.00	0.00	0.00
ENST00000373773.7	ENSG00000101079.20	2098	1916.86	1558.33	21.33	14.40	57.61
ENST00000373803.6	ENSG00000101079.20	2978	2796.86	118.19	1.11	0.75	2.99
ENST00000422536.2	ENSG00000101079.20	736	554.90	193.11	9.13	6.17	24.66
ENST00000262866.8	ENSG00000101082.13	2757	2575.86	65.58	0.67	0.45	95.46
ENST00000360672.2	ENSG00000101082.13	2171	1989.86	2.41	0.03	0.02	4.54
ENST00000342422.3	ENSG00000101084.16	896	714.87	76.15	2.79	1.89	2.71
ENST00000344795.7	ENSG00000101084.16	1114	932.86	1495.81	42.07	28.41	40.75
ENST00000373852.9	ENSG00000101084.16	1059	877.86	328.99	9.83	6.64	9.52
ENST00000483815.5	ENSG00000101084.16	1170	988.86	40.42	1.07	0.72	1.04
ENST00000491113.1	ENSG00000101084.16	734	552.90	93.80	4.45	3.01	4.31
ENST00000492721.5	ENSG00000101084.16	1044	862.86	63.46	1.93	1.30	1.87
ENST00000494506.1	ENSG00000101084.16	874	692.87	1085.37	41.10	27.75	39.81
ENST00000371564.7	ENSG00000101096.19	7525	7343.86	759.62	2.71	1.83	1.55
ENST00000396009.7	ENSG00000101096.19	7437	7255.86	1512.78	5.47	3.69	3.12
ENST00000414705.5	ENSG00000101096.19	2974	2792.86	15496.85	145.59	98.31	82.99
ENST00000496054.1	ENSG00000101096.19	620	438.95	10.05	0.60	0.41	0.34
ENST00000609507.1	ENSG00000101096.19	2662	2480.86	596.08	6.30	4.26	3.59
ENST00000609943.5	ENSG00000101096.19	5690	5508.86	3096.61	14.75	9.96	8.41
ENST00000610033.5	ENSG00000101096.19	2740	2558.86	0.00	0.00	0.00	0.00
ENST00000372851.7	ENSG00000101098.12	5203	5021.86	0.00	0.00	0.00	0.00
ENST00000541604.2	ENSG00000101098.12	1036	854.86	1.00	0.03	0.02	100.00
ENST00000217073.6	ENSG00000101104.12	1851	1669.86	0.00	0.00	0.00	0.00
ENST00000217074.8	ENSG00000101104.12	1263	1081.86	211.58	5.13	3.46	3.58
ENST00000217075.6	ENSG00000101104.12	670	488.93	296.10	15.89	10.73	11.09
ENST00000255136.7	ENSG00000101104.12	2129	1947.86	319.55	4.30	2.91	3.00
ENST00000372819.5	ENSG00000101104.12	2100	1918.86	214.86	2.94	1.98	2.05
ENST00000372822.2	ENSG00000101104.12	536	355.01	0.00	0.00	0.00	0.00
ENST00000372824.5	ENSG00000101104.12	2223	2041.86	2142.48	27.53	18.59	19.21
ENST00000372826.6	ENSG00000101104.12	854	672.87	191.60	7.47	5.04	5.21
ENST00000465761.1	ENSG00000101104.12	801	619.88	446.67	18.91	12.77	13.19
ENST00000474208.5	ENSG00000101104.12	308	128.64	35.40	7.22	4.88	5.04
ENST00000476056.5	ENSG00000101104.12	1214	1032.86	62.40	1.59	1.07	1.11
ENST00000479873.5	ENSG00000101104.12	1178	996.86	177.89	4.68	3.16	3.27
ENST00000481196.5	ENSG00000101104.12	488	307.06	237.85	20.32	13.72	14.18
ENST00000482486.1	ENSG00000101104.12	541	360.00	63.99	4.66	3.15	3.25
ENST00000489068.1	ENSG00000101104.12	442	261.15	96.02	9.65	6.51	6.73
ENST00000490798.5	ENSG00000101104.12	1384	1202.86	1.77	0.04	0.03	0.03
ENST00000537323.5	ENSG00000101104.12	1910	1728.86	854.85	12.97	8.76	9.05
ENST00000372801.5	ENSG00000101109.11	2038	1856.86	2564.51	36.24	24.47	53.10
ENST00000372806.7	ENSG00000101109.11	6342	6160.86	3195.96	13.61	9.19	19.94
ENST00000474717.2	ENSG00000101109.11	722	540.91	288.75	14.01	9.46	20.52
ENST00000480745.5	ENSG00000101109.11	549	368.00	0.00	0.00	0.00	0.00
ENST00000487587.2	ENSG00000101109.11	1850	1668.86	3.00	0.05	0.03	0.07
ENST00000488618.1	ENSG00000101109.11	932	750.86	110.23	3.85	2.60	5.64
ENST00000499879.6	ENSG00000101109.11	6161	5979.86	112.54	0.49	0.33	0.72
ENST00000217086.8	ENSG00000101115.12	5208	5026.86	105.19	0.55	0.37	10.18
ENST00000371539.7	ENSG00000101115.12	1151	969.86	57.34	1.55	1.05	28.76
ENST00000395997.3	ENSG00000101115.12	1918	1736.86	200.10	3.02	2.04	56.05
ENST00000481363.1	ENSG00000101115.12	605	423.96	4.37	0.27	0.18	5.01
ENST00000483130.1	ENSG00000101115.12	782	600.89	0.00	0.00	0.00	0.00
ENST00000349014.7	ENSG00000101126.15	5963	5781.86	0.00	0.00	0.00	0.00
ENST00000371602.8	ENSG00000101126.15	6115	5933.86	562.61	2.49	1.68	2.69
ENST00000396029.7	ENSG00000101126.15	6261	6079.86	296.67	1.28	0.86	1.39
ENST00000396032.7	ENSG00000101126.15	4581	4399.86	14258.91	85.03	57.42	92.10
ENST00000534467.1	ENSG00000101126.15	773	591.89	79.55	3.53	2.38	3.82
ENST00000621696.4	ENSG00000101126.15	6224	6042.86	0.00	0.00	0.00	0.00
ENST00000371419.6	ENSG00000101132.9	1462	1280.86	342.84	7.02	4.74	15.22
ENST00000441080.2	ENSG00000101132.9	579	397.98	0.00	0.00	0.00	0.00
ENST00000474326.1	ENSG00000101132.9	191	27.14	4.00	3.87	2.61	8.38
ENST00000487129.1	ENSG00000101132.9	762	580.89	18.12	0.82	0.55	1.77
ENST00000493356.5	ENSG00000101132.9	659	477.93	627.04	34.42	23.24	74.62
ENST00000262593.9	ENSG00000101134.11	1963	1781.86	82.50	1.21	0.82	7.76
ENST00000395939.5	ENSG00000101134.11	1453	1271.86	692.28	14.28	9.64	91.28
ENST00000484860.1	ENSG00000101134.11	394	213.35	0.00	0.00	0.00	0.00
ENST00000491469.1	ENSG00000101134.11	742	560.90	3.21	0.15	0.10	0.96
ENST00000217109.8	ENSG00000101138.11	4290	4108.86	21.29	0.14	0.09	0.17
ENST00000415828.5	ENSG00000101138.11	1236	1054.86	1851.78	46.06	31.10	58.17
ENST00000428552.1	ENSG00000101138.11	554	372.99	59.28	4.17	2.82	5.27
ENST00000452950.1	ENSG00000101138.11	1233	1051.86	241.36	6.02	4.07	7.60
ENST00000490539.1	ENSG00000101138.11	929	747.86	35.57	1.25	0.84	1.58
ENST00000493039.5	ENSG00000101138.11	2234	2052.86	1273.59	16.28	10.99	20.56
ENST00000498689.5	ENSG00000101138.11	585	403.97	46.18	3.00	2.03	3.79
ENST00000613138.1	ENSG00000101138.11	562	380.99	32.95	2.27	1.53	2.87
ENST00000395863.7	ENSG00000101144.12	4013	3831.86	0.00	0.00	0.00	0.00
ENST00000395864.7	ENSG00000101144.12	1746	1564.86	3.53	0.06	0.04	22.26
ENST00000433911.1	ENSG00000101144.12	890	708.87	0.00	0.00	0.00	0.00
ENST00000450594.6	ENSG00000101144.12	1857	1675.86	0.00	0.00	0.00	0.00
ENST00000460817.5	ENSG00000101144.12	716	534.91	1.23	0.06	0.04	22.61
ENST00000463939.1	ENSG00000101144.12	647	465.94	0.00	0.00	0.00	0.00
ENST00000476877.1	ENSG00000101144.12	582	400.97	2.24	0.15	0.10	55.13
ENST00000524700.5	ENSG00000101144.12	231	57.69	0.00	0.00	0.00	0.00
ENST00000530870.1	ENSG00000101144.12	514	333.03	0.00	0.00	0.00	0.00
ENST00000371242.6	ENSG00000101146.12	2362	2180.86	987.66	11.88	8.02	43.40
ENST00000395840.6	ENSG00000101146.12	2602	2420.86	0.00	0.00	0.00	0.00
ENST00000395841.6	ENSG00000101146.12	2639	2457.86	0.00	0.00	0.00	0.00
ENST00000411894.5	ENSG00000101146.12	588	406.97	0.00	0.00	0.00	0.00
ENST00000429339.5	ENSG00000101146.12	480	299.08	0.11	0.01	0.01	0.03
ENST00000452119.1	ENSG00000101146.12	691	509.92	0.00	0.00	0.00	0.00
ENST00000462438.1	ENSG00000101146.12	3251	3069.86	147.97	1.26	0.85	4.62
ENST00000492498.5	ENSG00000101146.12	1156	974.86	57.33	1.54	1.04	5.64
ENST00000527947.5	ENSG00000101146.12	1503	1321.86	638.93	12.68	8.56	46.32
ENST00000217121.9	ENSG00000101150.17	2362	2180.86	0.00	0.00	0.00	0.00
ENST00000346249.8	ENSG00000101150.17	2297	2115.86	4820.37	59.78	40.36	69.55
ENST00000348257.9	ENSG00000101150.17	2237	2055.86	1476.35	18.84	12.72	21.92
ENST00000351424.8	ENSG00000101150.17	2302	2120.86	0.00	0.00	0.00	0.00
ENST00000352482.8	ENSG00000101150.17	2339	2157.86	0.00	0.00	0.00	0.00
ENST00000358548.4	ENSG00000101150.17	2275	2093.86	0.00	0.00	0.00	0.00
ENST00000369927.8	ENSG00000101150.17	1094	912.86	19.99	0.57	0.39	0.67
ENST00000474176.2	ENSG00000101150.17	4053	3871.86	853.49	5.78	3.91	6.73
ENST00000611972.4	ENSG00000101150.17	2197	2015.86	32.03	0.42	0.28	0.49
ENST00000615907.4	ENSG00000101150.17	2310	2128.86	44.76	0.55	0.37	0.64
ENST00000360864.8	ENSG00000101152.10	5213	5031.86	600.94	3.13	2.12	63.00
ENST00000470551.1	ENSG00000101152.10	5287	5105.86	358.06	1.84	1.24	37.00
ENST00000460601.5	ENSG00000101158.13	2137	1955.86	1140.87	15.31	10.33	13.30
ENST00000464363.5	ENSG00000101158.13	764	582.89	55.17	2.48	1.68	2.16
ENST00000471621.5	ENSG00000101158.13	902	720.87	95.93	3.49	2.36	3.03
ENST00000474543.5	ENSG00000101158.13	2047	1865.86	1163.29	16.36	11.05	14.21
ENST00000477741.5	ENSG00000101158.13	2070	1888.86	137.73	1.91	1.29	1.66
ENST00000478389.5	ENSG00000101158.13	3581	3399.86	2272.38	17.54	11.84	15.24
ENST00000479207.1	ENSG00000101158.13	1112	930.86	38.41	1.08	0.73	0.94
ENST00000482747.1	ENSG00000101158.13	1701	1519.86	488.00	8.42	5.69	7.32
ENST00000486263.1	ENSG00000101158.13	708	526.91	0.00	0.00	0.00	0.00
ENST00000490205.1	ENSG00000101158.13	650	468.94	32.33	1.81	1.22	1.57
ENST00000492016.5	ENSG00000101158.13	606	424.96	88.19	5.44	3.68	4.73
ENST00000497935.5	ENSG00000101158.13	666	484.93	170.14	9.21	6.22	8.00
ENST00000602795.5	ENSG00000101158.13	2305	2123.86	2592.56	32.03	21.63	27.83
ENST00000217131.5	ENSG00000101160.13	1495	1313.86	2742.44	54.77	36.98	71.75
ENST00000472025.1	ENSG00000101160.13	564	382.99	40.02	2.74	1.85	3.59
ENST00000488395.1	ENSG00000101160.13	647	465.94	258.06	14.53	9.81	19.04
ENST00000503833.6	ENSG00000101160.13	955	773.86	126.48	4.29	2.90	5.62
ENST00000266079.4	ENSG00000101161.7	3044	2862.86	3847.00	35.26	23.81	100.00
ENST00000217133.1	ENSG00000101162.3	3496	3314.86	66.07	0.52	0.35	100.00
ENST00000355937.8	ENSG00000101166.15	2626	2444.86	4499.64	48.29	32.61	31.62
ENST00000371033.9	ENSG00000101166.15	943	761.86	716.57	24.68	16.66	16.16
ENST00000463057.1	ENSG00000101166.15	704	522.91	1217.85	61.11	41.26	40.02
ENST00000466051.1	ENSG00000101166.15	612	430.95	305.93	18.63	12.58	12.20
ENST00000317393.10	ENSG00000101180.15	1419	1237.86	0.00	0.00	0.00	0.00
ENST00000340177.9	ENSG00000101180.15	2659	2477.86	0.00	0.00	0.00	0.00
ENST00000611492.1	ENSG00000101180.15	900	718.87	0.00	0.00	0.00	0.00
ENST00000370823.7	ENSG00000101181.17	2929	2747.86	177.82	1.70	1.15	12.19
ENST00000448254.1	ENSG00000101181.17	727	545.90	84.35	4.05	2.74	29.11
ENST00000461411.1	ENSG00000101181.17	973	791.86	78.62	2.61	1.76	18.71
ENST00000466099.1	ENSG00000101181.17	805	623.88	61.37	2.58	1.74	18.54
ENST00000466933.1	ENSG00000101181.17	667	485.93	4.17	0.23	0.15	1.62
ENST00000467101.5	ENSG00000101181.17	2814	2632.86	0.00	0.00	0.00	0.00
ENST00000471352.5	ENSG00000101181.17	785	603.89	41.27	1.79	1.21	12.88
ENST00000471962.1	ENSG00000101181.17	638	456.94	3.47	0.20	0.13	1.43
ENST00000472005.5	ENSG00000101181.17	566	384.98	0.93	0.06	0.04	0.46
ENST00000488748.1	ENSG00000101181.17	590	408.97	11.00	0.71	0.48	5.07
ENST00000370858.3	ENSG00000101182.14	925	743.86	308.75	10.89	7.35	2.42
ENST00000370861.1	ENSG00000101182.14	773	591.89	3541.14	156.98	106.00	34.84
ENST00000370873.8	ENSG00000101182.14	996	814.86	5548.60	178.66	120.64	39.65
ENST00000442551.5	ENSG00000101182.14	685	503.92	816.47	42.51	28.71	9.43
ENST00000484488.5	ENSG00000101182.14	1023	841.86	579.64	18.07	12.20	4.01
ENST00000486193.1	ENSG00000101182.14	548	367.00	608.41	43.50	29.37	9.65
ENST00000217159.5	ENSG00000101187.15	2776	2594.86	123.77	1.25	0.85	1.19
ENST00000370507.5	ENSG00000101187.15	2665	2483.86	1054.43	11.14	7.52	10.57
ENST00000451793.1	ENSG00000101187.15	856	674.87	729.38	28.36	19.15	26.91
ENST00000466818.1	ENSG00000101187.15	556	374.99	19.74	1.38	0.93	1.31
ENST00000466961.5	ENSG00000101187.15	819	637.88	500.78	20.60	13.91	19.55
ENST00000470412.5	ENSG00000101187.15	986	804.86	662.26	21.59	14.58	20.49
ENST00000495889.5	ENSG00000101187.15	543	362.00	18.48	1.34	0.90	1.27
ENST00000497209.5	ENSG00000101187.15	3092	2910.86	782.03	7.05	4.76	6.69
ENST00000497919.5	ENSG00000101187.15	440	259.16	125.10	12.67	8.55	12.02
ENST00000370501.3	ENSG00000101188.4	4132	3950.86	0.00	0.00	0.00	0.00
ENST00000482259.1	ENSG00000101188.4	2950	2768.86	63.00	0.60	0.40	100.00
ENST00000370487.4	ENSG00000101189.6	2781	2599.86	2233.01	22.54	15.22	100.00
ENST00000217162.5	ENSG00000101190.12	2453	2271.86	278.19	3.21	2.17	10.31
ENST00000335351.7	ENSG00000101190.12	2456	2274.86	2423.78	27.96	18.88	89.69
ENST00000266070.8	ENSG00000101191.16	8574	8392.86	86.49	0.27	0.18	0.33
ENST00000354665.8	ENSG00000101191.16	2707	2525.86	5.17	0.05	0.04	0.07
ENST00000370366.1	ENSG00000101191.16	2383	2201.86	0.00	0.00	0.00	0.00
ENST00000370368.5	ENSG00000101191.16	2704	2522.86	5078.80	52.82	35.67	65.06
ENST00000370371.8	ENSG00000101191.16	2833	2651.86	0.00	0.00	0.00	0.00
ENST00000395340.5	ENSG00000101191.16	7551	7369.86	1687.22	6.01	4.06	7.40
ENST00000395343.5	ENSG00000101191.16	8477	8295.86	6968.33	22.04	14.88	27.15
ENST00000266069.4	ENSG00000101193.7	4397	4215.86	3693.00	22.98	15.52	100.00
ENST00000497101.1	ENSG00000101193.7	326	146.16	0.00	0.00	0.00	0.00
ENST00000370349.7	ENSG00000101194.17	2594	2412.86	288.50	3.14	2.12	34.25
ENST00000370351.8	ENSG00000101194.17	3580	3398.86	4.29	0.03	0.02	0.36
ENST00000411611.1	ENSG00000101194.17	565	383.98	5.21	0.36	0.24	3.89
ENST00000459704.6	ENSG00000101194.17	2015	1833.86	144.62	2.07	1.40	22.59
ENST00000483113.1	ENSG00000101194.17	1624	1442.86	26.00	0.47	0.32	5.16
ENST00000487303.1	ENSG00000101194.17	507	326.04	20.46	1.65	1.11	17.98
ENST00000488738.5	ENSG00000101194.17	3992	3810.86	209.92	1.45	0.98	15.78
ENST00000217169.7	ENSG00000101197.12	1368	1186.86	27.93	0.62	0.42	64.08
ENST00000342412.10	ENSG00000101197.12	1302	1120.86	2.58	0.06	0.04	6.27
ENST00000395306.1	ENSG00000101197.12	593	411.97	4.48	0.29	0.19	29.64
ENST00000370307.6	ENSG00000101198.14	793	611.88	4.99	0.21	0.14	21.75
ENST00000370313.5	ENSG00000101198.14	1421	1239.86	0.00	0.00	0.00	0.00
ENST00000370316.7	ENSG00000101198.14	1430	1248.86	7.29	0.15	0.10	15.57
ENST00000370317.3	ENSG00000101198.14	506	325.04	0.00	0.00	0.00	0.00
ENST00000461738.1	ENSG00000101198.14	663	481.93	0.00	0.00	0.00	0.00
ENST00000466885.5	ENSG00000101198.14	797	615.88	3.90	0.17	0.11	16.89
ENST00000470246.1	ENSG00000101198.14	462	281.11	4.83	0.45	0.30	45.79
ENST00000472670.1	ENSG00000101198.14	535	354.01	0.00	0.00	0.00	0.00
ENST00000486495.5	ENSG00000101198.14	872	690.87	0.00	0.00	0.00	0.00
ENST00000353546.7	ENSG00000101199.12	2776	2594.86	0.00	0.00	0.00	0.00
ENST00000370275.8	ENSG00000101199.12	3467	3285.86	0.00	0.00	0.00	0.00
ENST00000370283.8	ENSG00000101199.12	3281	3099.86	99.14	0.84	0.57	2.18
ENST00000395285.3	ENSG00000101199.12	2697	2515.86	34.35	0.36	0.24	0.93
ENST00000468975.6	ENSG00000101199.12	2640	2458.86	0.00	0.00	0.00	0.00
ENST00000518601.6	ENSG00000101199.12	905	723.87	0.00	0.00	0.00	0.00
ENST00000518618.2	ENSG00000101199.12	1244	1062.86	20.69	0.51	0.34	1.33
ENST00000518691.1	ENSG00000101199.12	1162	980.86	114.88	3.07	2.08	7.98
ENST00000518794.6	ENSG00000101199.12	2727	2545.86	183.21	1.89	1.27	4.90
ENST00000519273.6	ENSG00000101199.12	3176	2994.86	0.00	0.00	0.00	0.00
ENST00000519531.5	ENSG00000101199.12	1490	1308.86	119.26	2.39	1.61	6.20
ENST00000519604.5	ENSG00000101199.12	3191	3009.86	0.00	0.00	0.00	0.00
ENST00000520022.2	ENSG00000101199.12	558	376.99	0.00	0.00	0.00	0.00
ENST00000520485.5	ENSG00000101199.12	1548	1366.86	0.00	0.00	0.00	0.00
ENST00000522403.6	ENSG00000101199.12	995	813.86	419.86	13.54	9.14	35.13
ENST00000522959.5	ENSG00000101199.12	556	374.99	101.43	7.10	4.79	18.42
ENST00000523114.5	ENSG00000101199.12	579	397.98	0.00	0.00	0.00	0.00
ENST00000523460.5	ENSG00000101199.12	572	390.98	30.32	2.03	1.37	5.28
ENST00000524192.6	ENSG00000101199.12	980	798.86	24.82	0.82	0.55	2.12
ENST00000547204.5	ENSG00000101199.12	1327	1145.86	0.00	0.00	0.00	0.00
ENST00000549047.5	ENSG00000101199.12	1040	858.86	196.04	5.99	4.04	15.54
ENST00000549076.1	ENSG00000101199.12	913	731.87	0.00	0.00	0.00	0.00
ENST00000550188.1	ENSG00000101199.12	572	390.98	0.00	0.00	0.00	0.00
ENST00000380293.3	ENSG00000101200.5	619	437.95	0.00	0.00	0.00	0.00
ENST00000358894.10	ENSG00000101203.16	4172	3990.86	0.00	0.00	0.00	0.00
ENST00000415763.5	ENSG00000101203.16	1204	1022.86	0.00	0.00	0.00	0.00
ENST00000422202.5	ENSG00000101203.16	8097	7915.86	0.00	0.00	0.00	0.00
ENST00000455906.1	ENSG00000101203.16	750	568.90	0.00	0.00	0.00	0.00
ENST00000471582.5	ENSG00000101203.16	1924	1742.86	0.00	0.00	0.00	0.00
ENST00000479501.5	ENSG00000101203.16	4536	4354.86	0.00	0.00	0.00	0.00
ENST00000494913.5	ENSG00000101203.16	1497	1315.86	0.00	0.00	0.00	0.00
ENST00000496810.1	ENSG00000101203.16	723	541.91	0.00	0.00	0.00	0.00
ENST00000370263.8	ENSG00000101204.16	5577	5395.86	0.00	0.00	0.00	0.00
ENST00000463705.5	ENSG00000101204.16	5201	5019.86	0.00	0.00	0.00	0.00
ENST00000467563.3	ENSG00000101204.16	2098	1916.86	0.00	0.00	0.00	0.00
ENST00000475033.5	ENSG00000101204.16	3660	3478.86	0.00	0.00	0.00	0.00
ENST00000480012.1	ENSG00000101204.16	546	365.00	0.00	0.00	0.00	0.00
ENST00000498043.6	ENSG00000101204.16	2052	1870.86	0.00	0.00	0.00	0.00
ENST00000615287.4	ENSG00000101204.16	5643	5461.86	0.00	0.00	0.00	0.00
ENST00000626188.1	ENSG00000101204.16	441	260.16	0.00	0.00	0.00	0.00
ENST00000627000.1	ENSG00000101204.16	2192	2010.86	0.00	0.00	0.00	0.00
ENST00000627869.1	ENSG00000101204.16	496	315.05	0.00	0.00	0.00	0.00
ENST00000628606.1	ENSG00000101204.16	183	22.06	0.00	0.00	0.00	0.00
ENST00000628665.1	ENSG00000101204.16	546	365.00	0.00	0.00	0.00	0.00
ENST00000630240.1	ENSG00000101204.16	1603	1421.86	0.00	0.00	0.00	0.00
ENST00000631289.1	ENSG00000101204.16	840	658.87	0.00	0.00	0.00	0.00
ENST00000636481.1	ENSG00000101204.16	126	1.22	0.00	0.00	0.00	0.00
ENST00000636652.1	ENSG00000101204.16	195	29.84	0.00	0.00	0.00	0.00
ENST00000636726.1	ENSG00000101204.16	100	0.00	0.00	0.00	0.00	0.00
ENST00000637243.1	ENSG00000101204.16	85	0.00	0.00	0.00	0.00	0.00
ENST00000637443.1	ENSG00000101204.16	120	0.00	0.00	0.00	0.00	0.00
ENST00000637628.1	ENSG00000101204.16	100	0.00	0.00	0.00	0.00	0.00
ENST00000217182.4	ENSG00000101210.10	2006	1824.86	0.00	0.00	0.00	0.00
ENST00000298049.11	ENSG00000101210.10	1748	1566.86	1.00	0.02	0.01	100.00
ENST00000217185.3	ENSG00000101213.6	2401	2219.86	3.00	0.04	0.02	100.00
ENST00000542869.2	ENSG00000101213.6	2931	2749.86	0.00	0.00	0.00	0.00
ENST00000266068.5	ENSG00000101216.10	4559	4377.86	22.75	0.14	0.09	4.37
ENST00000370069.5	ENSG00000101216.10	4011	3829.86	124.83	0.86	0.58	27.38
ENST00000370077.1	ENSG00000101216.10	4223	4041.86	328.42	2.13	1.44	68.26
ENST00000217195.12	ENSG00000101220.17	1302	1120.86	1233.25	28.87	19.49	73.80
ENST00000379772.3	ENSG00000101220.17	1886	1704.86	510.56	7.86	5.31	20.09
ENST00000399672.5	ENSG00000101220.17	1734	1552.86	90.50	1.53	1.03	3.91
ENST00000399683.7	ENSG00000101220.17	933	751.86	24.70	0.86	0.58	2.20
ENST00000379756.3	ENSG00000101222.12	1580	1398.86	0.00	0.00	0.00	0.00
ENST00000463490.1	ENSG00000101222.12	1925	1743.86	7.00	0.11	0.07	100.00
ENST00000471499.5	ENSG00000101222.12	1724	1542.86	0.00	0.00	0.00	0.00
ENST00000245960.9	ENSG00000101224.17	3597	3415.86	19.17	0.15	0.10	0.14
ENST00000340833.4	ENSG00000101224.17	1978	1796.86	1266.61	18.50	12.49	18.19
ENST00000344256.10	ENSG00000101224.17	3071	2889.86	6694.81	60.79	41.04	59.79
ENST00000379598.9	ENSG00000101224.17	2990	2808.86	34.42	0.32	0.22	0.32
ENST00000439880.6	ENSG00000101224.17	3096	2914.86	393.38	3.54	2.39	3.48
ENST00000467519.5	ENSG00000101224.17	1960	1778.86	48.04	0.71	0.48	0.70
ENST00000468979.1	ENSG00000101224.17	634	452.94	189.09	10.95	7.40	10.78
ENST00000480816.5	ENSG00000101224.17	807	625.88	12.41	0.52	0.35	0.51
ENST00000495915.1	ENSG00000101224.17	333	153.02	36.08	6.19	4.18	6.09
ENST00000262487.4	ENSG00000101230.5	2593	2411.86	10.00	0.11	0.07	100.00
ENST00000336095.10	ENSG00000101236.16	7453	7271.86	195.26	0.70	0.48	1.86
ENST00000358395.10	ENSG00000101236.16	3242	3060.86	354.70	3.04	2.05	8.01
ENST00000432261.6	ENSG00000101236.16	3149	2967.86	320.48	2.83	1.91	7.46
ENST00000545616.2	ENSG00000101236.16	1128	946.86	1132.38	31.38	21.19	82.67
ENST00000424545.2	ENSG00000101246.19	384	203.41	6.26	0.81	0.54	7.81
ENST00000607873.1	ENSG00000101246.19	1061	879.86	170.40	5.08	3.43	49.16
ENST00000609188.1	ENSG00000101246.19	225	52.68	0.00	0.00	0.00	0.00
ENST00000609537.5	ENSG00000101246.19	593	411.97	20.82	1.33	0.90	12.83
ENST00000610414.4	ENSG00000101246.19	1251	1069.86	36.82	0.90	0.61	8.74
ENST00000610774.1	ENSG00000101246.19	5178	4996.86	18.09	0.09	0.06	0.92
ENST00000612157.4	ENSG00000101246.19	1698	1516.86	95.19	1.65	1.11	15.93
ENST00000612256.4	ENSG00000101246.19	2974	2792.86	33.60	0.32	0.21	3.05
ENST00000612772.1	ENSG00000101246.19	1375	1193.86	0.00	0.00	0.00	0.00
ENST00000614942.4	ENSG00000101246.19	2554	2372.86	0.00	0.00	0.00	0.00
ENST00000618568.4	ENSG00000101246.19	1612	1430.86	8.82	0.16	0.11	1.56
ENST00000618838.4	ENSG00000101246.19	1623	1441.86	0.00	0.00	0.00	0.00
ENST00000619493.4	ENSG00000101246.19	2456	2274.86	0.00	0.00	0.00	0.00
ENST00000622789.4	ENSG00000101246.19	2559	2377.86	0.00	0.00	0.00	0.00
ENST00000378081.9	ENSG00000101247.17	2409	2227.86	421.46	4.96	3.35	9.66
ENST00000378106.9	ENSG00000101247.17	5529	5347.86	3.15	0.02	0.01	0.03
ENST00000463598.1	ENSG00000101247.17	991	809.86	210.09	6.81	4.60	13.25
ENST00000464269.5	ENSG00000101247.17	550	369.00	154.51	10.99	7.42	21.39
ENST00000469177.5	ENSG00000101247.17	326	146.16	21.44	3.85	2.60	7.49
ENST00000475968.5	ENSG00000101247.17	933	751.86	157.50	5.50	3.71	10.70
ENST00000476124.1	ENSG00000101247.17	444	263.15	0.00	0.00	0.00	0.00
ENST00000476200.5	ENSG00000101247.17	717	535.91	11.97	0.59	0.40	1.14
ENST00000476536.5	ENSG00000101247.17	763	581.89	82.79	3.73	2.52	7.27
ENST00000477732.5	ENSG00000101247.17	552	370.99	0.00	0.00	0.00	0.00
ENST00000479682.5	ENSG00000101247.17	676	494.92	153.38	8.13	5.49	15.83
ENST00000479716.5	ENSG00000101247.17	493	312.06	2.31	0.19	0.13	0.38
ENST00000481249.5	ENSG00000101247.17	676	494.92	2.97	0.16	0.11	0.31
ENST00000485738.5	ENSG00000101247.17	718	536.91	10.52	0.51	0.35	1.00
ENST00000486772.1	ENSG00000101247.17	411	230.26	42.85	4.88	3.30	9.51
ENST00000487478.5	ENSG00000101247.17	634	452.94	18.05	1.05	0.71	2.04
ENST00000284951.9	ENSG00000101251.11	2224	2042.86	0.00	0.00	0.00	0.00
ENST00000378072.5	ENSG00000101251.11	1892	1710.86	0.00	0.00	0.00	0.00
ENST00000423870.6	ENSG00000101251.11	2348	2166.86	0.00	0.00	0.00	0.00
ENST00000473203.1	ENSG00000101251.11	535	354.01	0.00	0.00	0.00	0.00
ENST00000475649.5	ENSG00000101251.11	543	362.00	0.00	0.00	0.00	0.00
ENST00000476952.1	ENSG00000101251.11	705	523.91	0.00	0.00	0.00	0.00
ENST00000477435.1	ENSG00000101251.11	439	258.16	0.00	0.00	0.00	0.00
ENST00000482196.5	ENSG00000101251.11	583	401.97	0.00	0.00	0.00	0.00
ENST00000486903.5	ENSG00000101251.11	2236	2054.86	0.00	0.00	0.00	0.00
ENST00000492548.1	ENSG00000101251.11	546	365.00	0.00	0.00	0.00	0.00
ENST00000495437.1	ENSG00000101251.11	411	230.26	0.00	0.00	0.00	0.00
ENST00000217233.7	ENSG00000101255.10	2499	2317.86	1983.92	22.46	15.16	99.73
ENST00000422053.3	ENSG00000101255.10	1533	1351.86	0.00	0.00	0.00	0.00
ENST00000449710.5	ENSG00000101255.10	1070	888.86	2.08	0.06	0.04	0.27
ENST00000615226.4	ENSG00000101255.10	877	695.87	0.00	0.00	0.00	0.00
ENST00000379376.2	ENSG00000101265.15	5282	5100.86	0.00	0.00	0.00	0.00
ENST00000379400.7	ENSG00000101265.15	5427	5245.86	771.00	3.86	2.60	100.00
ENST00000478553.1	ENSG00000101265.15	5201	5019.86	0.00	0.00	0.00	0.00
ENST00000217244.7	ENSG00000101266.17	4416	4234.86	98.61	0.61	0.41	0.20
ENST00000349736.9	ENSG00000101266.17	4299	4117.86	3278.42	20.89	14.11	6.84
ENST00000400217.6	ENSG00000101266.17	1451	1269.86	5636.95	116.47	78.65	38.14
ENST00000400227.7	ENSG00000101266.17	1499	1317.86	0.00	0.00	0.00	0.00
ENST00000460062.6	ENSG00000101266.17	552	370.99	19.20	1.36	0.92	0.44
ENST00000608066.5	ENSG00000101266.17	577	395.98	11.46	0.76	0.51	0.25
ENST00000608490.1	ENSG00000101266.17	558	376.99	24.93	1.74	1.17	0.57
ENST00000609525.1	ENSG00000101266.17	581	399.97	0.00	0.00	0.00	0.00
ENST00000609606.5	ENSG00000101266.17	589	407.97	2540.97	163.42	110.35	53.51
ENST00000619801.4	ENSG00000101266.17	655	473.93	3.04	0.17	0.11	0.06
ENST00000217254.11	ENSG00000101276.14	2654	2472.86	18.71	0.20	0.13	39.60
ENST00000381944.4	ENSG00000101276.14	3060	2878.86	14.16	0.13	0.09	25.74
ENST00000473664.1	ENSG00000101276.14	957	775.86	5.14	0.17	0.12	34.66
ENST00000488495.1	ENSG00000101276.14	571	389.98	0.00	0.00	0.00	0.00
ENST00000632431.1	ENSG00000101276.14	2694	2512.86	0.00	0.00	0.00	0.00
ENST00000492704.1	ENSG00000101278.6	531	350.01	2.20	0.17	0.11	100.00
ENST00000381922.4	ENSG00000101280.7	4676	4494.86	4.00	0.02	0.02	100.00
ENST00000217260.8	ENSG00000101282.8	2707	2525.86	3.87	0.04	0.03	42.36
ENST00000400634.2	ENSG00000101282.8	722	540.91	1.13	0.05	0.04	57.64
ENST00000379070.3	ENSG00000101290.13	2713	2531.86	4527.01	46.91	31.68	65.43
ENST00000450570.1	ENSG00000101290.13	945	763.86	503.18	17.28	11.67	24.11
ENST00000460006.5	ENSG00000101290.13	9298	9116.86	178.56	0.51	0.35	0.72
ENST00000467923.5	ENSG00000101290.13	783	601.89	52.76	2.30	1.55	3.21
ENST00000468817.5	ENSG00000101290.13	2706	2524.86	297.33	3.09	2.09	4.31
ENST00000486875.1	ENSG00000101290.13	709	527.91	32.16	1.60	1.08	2.23
ENST00000217270.3	ENSG00000101292.7	1155	973.86	0.00	0.00	0.00	0.00
ENST00000335574.9	ENSG00000101294.16	1809	1627.86	266.15	4.29	2.90	2.82
ENST00000340852.9	ENSG00000101294.16	1606	1424.86	4841.15	89.15	60.20	58.53
ENST00000344042.5	ENSG00000101294.16	847	665.87	53.04	2.09	1.41	1.37
ENST00000398174.7	ENSG00000101294.16	3792	3610.86	23.80	0.17	0.12	0.11
ENST00000460225.5	ENSG00000101294.16	443	262.15	0.00	0.00	0.00	0.00
ENST00000460389.5	ENSG00000101294.16	1075	893.86	104.25	3.06	2.07	2.01
ENST00000464173.5	ENSG00000101294.16	587	405.97	88.65	5.73	3.87	3.76
ENST00000464508.1	ENSG00000101294.16	855	673.87	0.00	0.00	0.00	0.00
ENST00000464661.5	ENSG00000101294.16	906	724.87	23.94	0.87	0.59	0.57
ENST00000466766.1	ENSG00000101294.16	358	177.65	2.14	0.32	0.21	0.21
ENST00000468559.5	ENSG00000101294.16	675	493.92	49.25	2.62	1.77	1.72
ENST00000469097.5	ENSG00000101294.16	801	619.88	55.01	2.33	1.57	1.53
ENST00000469126.5	ENSG00000101294.16	756	574.89	37.10	1.69	1.14	1.11
ENST00000472128.5	ENSG00000101294.16	865	683.87	27.96	1.07	0.72	0.70
ENST00000474466.5	ENSG00000101294.16	440	259.16	84.56	8.56	5.78	5.62
ENST00000479096.1	ENSG00000101294.16	598	416.96	30.16	1.90	1.28	1.25
ENST00000483310.5	ENSG00000101294.16	755	573.90	29.74	1.36	0.92	0.89
ENST00000487281.1	ENSG00000101294.16	757	575.89	3.75	0.17	0.12	0.11
ENST00000487964.5	ENSG00000101294.16	902	720.87	41.97	1.53	1.03	1.00
ENST00000492709.5	ENSG00000101294.16	1248	1066.86	155.13	3.82	2.58	2.50
ENST00000493364.1	ENSG00000101294.16	372	191.50	72.93	9.99	6.75	6.56
ENST00000494153.5	ENSG00000101294.16	757	575.89	25.26	1.15	0.78	0.76
ENST00000496438.5	ENSG00000101294.16	699	517.91	201.44	10.21	6.89	6.70
ENST00000498035.5	ENSG00000101294.16	3932	3750.86	34.85	0.24	0.16	0.16
ENST00000619859.1	ENSG00000101294.16	455	274.12	0.00	0.00	0.00	0.00
ENST00000381867.5	ENSG00000101298.13	5533	5351.86	0.00	0.00	0.00	0.00
ENST00000381873.7	ENSG00000101298.13	4995	4813.86	47.00	0.26	0.17	100.00
ENST00000614659.1	ENSG00000101298.13	5354	5172.86	0.00	0.00	0.00	0.00
ENST00000375985.4	ENSG00000101306.10	2787	2605.86	0.00	0.00	0.00	0.00
ENST00000375994.6	ENSG00000101306.10	2956	2774.86	0.00	0.00	0.00	0.00
ENST00000468730.1	ENSG00000101306.10	1621	1439.86	3.00	0.05	0.04	100.00
ENST00000262929.9	ENSG00000101307.15	1659	1477.86	107.71	1.91	1.29	5.96
ENST00000279477.11	ENSG00000101307.15	2207	2025.86	3.98	0.05	0.03	0.16
ENST00000381596.1	ENSG00000101307.15	656	474.93	0.00	0.00	0.00	0.00
ENST00000381603.7	ENSG00000101307.15	1715	1533.86	0.00	0.00	0.00	0.00
ENST00000381605.8	ENSG00000101307.15	3241	3059.86	213.61	1.83	1.24	5.70
ENST00000562014.5	ENSG00000101307.15	807	625.88	0.00	0.00	0.00	0.00
ENST00000563840.1	ENSG00000101307.15	583	401.97	273.01	17.82	12.03	55.50
ENST00000565076.1	ENSG00000101307.15	814	632.88	45.17	1.87	1.26	5.83
ENST00000565087.5	ENSG00000101307.15	907	725.87	0.00	0.00	0.00	0.00
ENST00000565230.5	ENSG00000101307.15	655	473.93	0.00	0.00	0.00	0.00
ENST00000565775.1	ENSG00000101307.15	597	415.96	24.40	1.54	1.04	4.79
ENST00000566055.5	ENSG00000101307.15	928	746.86	0.00	0.00	0.00	0.00
ENST00000568365.1	ENSG00000101307.15	1701	1519.86	410.25	7.08	4.78	22.06
ENST00000569387.5	ENSG00000101307.15	947	765.86	0.00	0.00	0.00	0.00
ENST00000569629.1	ENSG00000101307.15	472	291.09	0.00	0.00	0.00	0.00
ENST00000262544.6	ENSG00000101310.14	3176	2994.86	6684.31	58.56	39.54	60.16
ENST00000336714.7	ENSG00000101310.14	3411	3229.86	623.33	5.06	3.42	5.20
ENST00000377465.5	ENSG00000101310.14	3229	3047.86	952.71	8.20	5.54	8.43
ENST00000377475.7	ENSG00000101310.14	3405	3223.86	833.93	6.79	4.58	6.97
ENST00000422877.1	ENSG00000101310.14	834	652.88	302.24	12.15	8.20	12.48
ENST00000450074.5	ENSG00000101310.14	1184	1002.86	100.43	2.63	1.77	2.70
ENST00000474619.1	ENSG00000101310.14	232	58.53	0.00	0.00	0.00	0.00
ENST00000494645.1	ENSG00000101310.14	473	292.09	44.05	3.96	2.67	4.06
ENST00000217289.8	ENSG00000101311.15	5151	4969.86	24.00	0.13	0.09	100.00
ENST00000378844.1	ENSG00000101311.15	567	385.98	0.00	0.00	0.00	0.00
ENST00000478194.1	ENSG00000101311.15	3322	3140.86	0.00	0.00	0.00	0.00
ENST00000536936.1	ENSG00000101311.15	3229	3047.86	0.00	0.00	0.00	0.00
ENST00000378789.3	ENSG00000101323.4	1777	1595.86	5.00	0.08	0.06	100.00
ENST00000217305.2	ENSG00000101327.8	2555	2373.86	0.00	0.00	0.00	0.00
ENST00000539905.5	ENSG00000101327.8	2725	2543.86	0.00	0.00	0.00	0.00
ENST00000540134.5	ENSG00000101327.8	2472	2290.86	0.00	0.00	0.00	0.00
ENST00000262659.12	ENSG00000101331.15	2523	2341.86	0.00	0.00	0.00	0.00
ENST00000452892.1	ENSG00000101331.15	1841	1659.86	21.58	0.34	0.23	100.00
ENST00000278655.8	ENSG00000101333.16	5430	5248.86	196.31	0.98	0.66	23.08
ENST00000378473.7	ENSG00000101333.16	5619	5437.86	0.00	0.00	0.00	0.00
ENST00000378493.5	ENSG00000101333.16	5796	5614.86	0.00	0.00	0.00	0.00
ENST00000378501.2	ENSG00000101333.16	5833	5651.86	445.50	2.07	1.40	48.64
ENST00000407043.6	ENSG00000101333.16	614	432.95	0.00	0.00	0.00	0.00
ENST00000414679.6	ENSG00000101333.16	3947	3765.86	0.00	0.00	0.00	0.00
ENST00000416836.5	ENSG00000101333.16	595	413.96	0.00	0.00	0.00	0.00
ENST00000437503.5	ENSG00000101333.16	484	303.07	0.00	0.00	0.00	0.00
ENST00000441846.5	ENSG00000101333.16	505	324.04	0.00	0.00	0.00	0.00
ENST00000464199.5	ENSG00000101333.16	5558	5376.86	0.00	0.00	0.00	0.00
ENST00000473151.5	ENSG00000101333.16	5472	5290.86	0.00	0.00	0.00	0.00
ENST00000482123.1	ENSG00000101333.16	5508	5326.86	136.82	0.67	0.46	15.85
ENST00000492632.5	ENSG00000101333.16	5657	5475.86	110.37	0.53	0.36	12.44
ENST00000279022.6	ENSG00000101335.9	2821	2639.86	3814.03	37.91	25.60	63.20
ENST00000346786.2	ENSG00000101335.9	1024	842.86	708.97	22.07	14.90	36.80
ENST00000262651.3	ENSG00000101336.12	2160	1978.86	26.64	0.35	0.24	2.47
ENST00000375852.2	ENSG00000101336.12	2082	1900.86	421.11	5.81	3.92	40.63
ENST00000375862.6	ENSG00000101336.12	1806	1624.86	35.95	0.58	0.39	4.06
ENST00000470092.1	ENSG00000101336.12	1127	945.86	7.03	0.20	0.13	1.36
ENST00000486475.5	ENSG00000101336.12	1969	1787.86	0.00	0.00	0.00	0.00
ENST00000518730.5	ENSG00000101336.12	1742	1560.86	80.67	1.36	0.92	9.48
ENST00000520553.5	ENSG00000101336.12	2101	1919.86	439.59	6.01	4.06	42.00
ENST00000534862.5	ENSG00000101336.12	2151	1969.86	0.00	0.00	0.00	0.00
ENST00000538448.5	ENSG00000101336.12	2215	2033.86	0.00	0.00	0.00	0.00
ENST00000629881.2	ENSG00000101336.12	1969	1787.86	0.00	0.00	0.00	0.00
ENST00000217315.9	ENSG00000101337.15	4032	3850.86	739.56	5.04	3.40	7.22
ENST00000398022.6	ENSG00000101337.15	3978	3796.86	8426.31	58.23	39.32	83.40
ENST00000417389.1	ENSG00000101337.15	553	371.99	36.16	2.55	1.72	3.65
ENST00000442842.5	ENSG00000101337.15	563	381.99	22.65	1.56	1.05	2.23
ENST00000450829.5	ENSG00000101337.15	550	369.00	3.07	0.22	0.15	0.31
ENST00000479591.1	ENSG00000101337.15	566	384.98	5.17	0.35	0.24	0.50
ENST00000495749.1	ENSG00000101337.15	3023	2841.86	203.06	1.87	1.27	2.69
ENST00000217320.7	ENSG00000101342.9	2083	1901.86	0.00	0.00	0.00	0.00
ENST00000436941.1	ENSG00000101342.9	1448	1266.86	97.10	2.01	1.36	93.86
ENST00000602922.5	ENSG00000101342.9	1179	997.86	5.00	0.13	0.09	6.14
ENST00000377327.8	ENSG00000101343.14	4370	4188.86	34.77	0.22	0.15	0.18
ENST00000377340.6	ENSG00000101343.14	4406	4224.86	0.00	0.00	0.00	0.00
ENST00000490258.1	ENSG00000101343.14	733	551.90	1847.11	87.82	59.30	70.71
ENST00000490910.5	ENSG00000101343.14	4183	4001.86	0.00	0.00	0.00	0.00
ENST00000496549.5	ENSG00000101343.14	4093	3911.86	0.00	0.00	0.00	0.00
ENST00000521379.1	ENSG00000101343.14	673	491.93	0.00	0.00	0.00	0.00
ENST00000536226.1	ENSG00000101343.14	4009	3827.86	5274.12	36.15	24.41	29.11
ENST00000375730.3	ENSG00000101346.12	1507	1325.86	7.12	0.14	0.10	0.83
ENST00000375749.7	ENSG00000101346.12	5235	5053.86	1963.68	10.19	6.88	59.73
ENST00000408740.1	ENSG00000101346.12	53	0.00	0.00	0.00	0.00	0.00
ENST00000434904.1	ENSG00000101346.12	493	312.06	0.00	0.00	0.00	0.00
ENST00000465791.1	ENSG00000101346.12	768	586.89	65.73	2.94	1.98	17.22
ENST00000486717.5	ENSG00000101346.12	959	777.86	112.48	3.79	2.56	22.23
ENST00000262878.4	ENSG00000101347.8	4784	4602.86	6771.34	38.60	26.06	87.94
ENST00000465985.1	ENSG00000101347.8	516	335.03	67.56	5.29	3.57	12.06
ENST00000353224.9	ENSG00000101349.16	4500	4318.86	0.00	0.00	0.00	0.00
ENST00000378423.5	ENSG00000101349.16	4613	4431.86	0.00	0.00	0.00	0.00
ENST00000378429.3	ENSG00000101349.16	4780	4598.86	0.00	0.00	0.00	0.00
ENST00000375712.3	ENSG00000101350.7	6103	5921.86	7166.00	31.75	21.44	100.00
ENST00000343811.8	ENSG00000101353.14	3425	3243.86	0.00	0.00	0.00	0.00
ENST00000400440.6	ENSG00000101353.14	2088	1906.86	39.89	0.55	0.37	9.22
ENST00000400441.7	ENSG00000101353.14	3345	3163.86	11.72	0.10	0.07	1.63
ENST00000417458.5	ENSG00000101353.14	2227	2045.86	96.96	1.24	0.84	20.90
ENST00000421643.1	ENSG00000101353.14	2000	1818.86	201.36	2.90	1.96	48.82
ENST00000422138.1	ENSG00000101353.14	675	493.92	3.76	0.20	0.13	3.36
ENST00000434295.5	ENSG00000101353.14	531	350.01	11.17	0.84	0.57	14.07
ENST00000466091.1	ENSG00000101353.14	471	290.09	1.31	0.12	0.08	1.99
ENST00000329276.9	ENSG00000101361.15	2400	2218.86	1114.58	13.18	8.90	4.43
ENST00000408135.1	ENSG00000101361.15	66	0.00	0.00	0.00	0.00	0.00
ENST00000415272.2	ENSG00000101361.15	1628	1446.86	1736.57	31.49	21.26	10.59
ENST00000445139.1	ENSG00000101361.15	856	674.87	347.38	13.51	9.12	4.54
ENST00000460258.5	ENSG00000101361.15	837	655.87	70.71	2.83	1.91	0.95
ENST00000462630.5	ENSG00000101361.15	859	677.87	1429.63	55.34	37.37	18.61
ENST00000466447.5	ENSG00000101361.15	1094	912.86	45.39	1.30	0.88	0.44
ENST00000467196.5	ENSG00000101361.15	1320	1138.86	232.93	5.37	3.62	1.81
ENST00000467857.1	ENSG00000101361.15	735	553.90	1141.64	54.08	36.52	18.19
ENST00000469588.5	ENSG00000101361.15	950	768.86	221.46	7.56	5.10	2.54
ENST00000470143.1	ENSG00000101361.15	663	481.93	32.62	1.78	1.20	0.60
ENST00000471023.1	ENSG00000101361.15	592	410.97	224.48	14.33	9.68	4.82
ENST00000480447.5	ENSG00000101361.15	651	469.94	75.41	4.21	2.84	1.42
ENST00000480992.5	ENSG00000101361.15	929	747.86	644.82	22.62	15.28	7.61
ENST00000484998.5	ENSG00000101361.15	998	816.86	71.77	2.31	1.56	0.78
ENST00000490753.1	ENSG00000101361.15	640	458.94	138.34	7.91	5.34	2.66
ENST00000492135.5	ENSG00000101361.15	1143	961.86	295.75	8.07	5.45	2.71
ENST00000494697.5	ENSG00000101361.15	919	737.86	44.78	1.59	1.08	0.54
ENST00000496775.5	ENSG00000101361.15	729	547.90	776.40	37.18	25.11	12.51
ENST00000612233.1	ENSG00000101361.15	2980	2798.86	1016.40	9.53	6.43	3.21
ENST00000616692.1	ENSG00000101361.15	2662	2480.86	294.94	3.12	2.11	1.05
ENST00000373605.7	ENSG00000101363.12	1915	1733.86	0.00	0.00	0.00	0.00
ENST00000373606.7	ENSG00000101363.12	1208	1026.86	714.94	18.27	12.34	75.87
ENST00000397150.5	ENSG00000101363.12	620	438.95	0.00	0.00	0.00	0.00
ENST00000397151.1	ENSG00000101363.12	1503	1321.86	57.22	1.14	0.77	4.72
ENST00000397152.7	ENSG00000101363.12	1539	1357.86	241.83	4.67	3.16	19.41
ENST00000380843.8	ENSG00000101365.20	1545	1363.86	923.18	17.76	11.99	31.52
ENST00000380851.9	ENSG00000101365.20	1230	1048.86	3.22	0.08	0.05	0.14
ENST00000462967.5	ENSG00000101365.20	959	777.86	82.93	2.80	1.89	4.96
ENST00000466494.6	ENSG00000101365.20	677	495.92	8.20	0.43	0.29	0.77
ENST00000466999.1	ENSG00000101365.20	521	340.02	31.84	2.46	1.66	4.36
ENST00000474315.5	ENSG00000101365.20	1279	1097.86	185.25	4.43	2.99	7.86
ENST00000477689.2	ENSG00000101365.20	608	426.96	128.66	7.91	5.34	14.03
ENST00000479376.1	ENSG00000101365.20	436	255.17	33.56	3.45	2.33	6.12
ENST00000488299.5	ENSG00000101365.20	1620	1438.86	345.59	6.30	4.26	11.18
ENST00000491065.1	ENSG00000101365.20	823	641.88	44.82	1.83	1.24	3.25
ENST00000492240.5	ENSG00000101365.20	964	782.86	265.75	8.91	6.01	15.80
ENST00000613370.1	ENSG00000101365.20	1400	1218.86	0.00	0.00	0.00	0.00
ENST00000375571.5	ENSG00000101367.8	2623	2441.86	7474.00	80.31	54.23	100.00
ENST00000254958.9	ENSG00000101384.11	6048	5866.86	4317.54	19.31	13.04	61.84
ENST00000423891.6	ENSG00000101384.11	3758	3576.86	0.00	0.00	0.00	0.00
ENST00000488480.2	ENSG00000101384.11	1161	979.86	44.52	1.19	0.80	3.82
ENST00000612857.1	ENSG00000101384.11	586	404.97	33.57	2.17	1.47	6.96
ENST00000613518.1	ENSG00000101384.11	597	415.96	15.32	0.97	0.65	3.09
ENST00000617357.1	ENSG00000101384.11	580	398.97	73.31	4.82	3.26	15.44
ENST00000617965.1	ENSG00000101384.11	837	655.87	11.79	0.47	0.32	1.51
ENST00000620743.1	ENSG00000101384.11	756	574.89	50.20	2.29	1.55	7.34
ENST00000622545.1	ENSG00000101384.11	507	326.04	0.00	0.00	0.00	0.00
ENST00000339269.5	ENSG00000101391.20	1891	1709.86	15.50	0.24	0.16	0.41
ENST00000346416.6	ENSG00000101391.20	2122	1940.86	499.64	6.75	4.56	11.52
ENST00000357886.8	ENSG00000101391.20	2164	1982.86	8.37	0.11	0.07	0.19
ENST00000427097.5	ENSG00000101391.20	974	792.86	0.00	0.00	0.00	0.00
ENST00000460043.5	ENSG00000101391.20	535	354.01	0.00	0.00	0.00	0.00
ENST00000461356.5	ENSG00000101391.20	758	576.89	23.87	1.09	0.73	1.85
ENST00000461710.5	ENSG00000101391.20	2650	2468.86	191.66	2.04	1.38	3.47
ENST00000471264.5	ENSG00000101391.20	763	581.89	7.14	0.32	0.22	0.55
ENST00000473791.1	ENSG00000101391.20	740	558.90	90.94	4.27	2.88	7.28
ENST00000473997.5	ENSG00000101391.20	1930	1748.86	0.00	0.00	0.00	0.00
ENST00000477105.5	ENSG00000101391.20	979	797.86	74.40	2.45	1.65	4.17
ENST00000481964.5	ENSG00000101391.20	945	763.86	10.02	0.34	0.23	0.59
ENST00000482967.5	ENSG00000101391.20	840	658.87	814.04	32.42	21.89	55.28
ENST00000488723.1	ENSG00000101391.20	708	526.91	0.00	0.00	0.00	0.00
ENST00000496381.5	ENSG00000101391.20	858	676.87	222.41	8.62	5.82	14.70
ENST00000498525.5	ENSG00000101391.20	777	595.89	0.00	0.00	0.00	0.00
ENST00000217381.2	ENSG00000101400.5	2342	2160.86	962.00	11.68	7.89	100.00
ENST00000217386.2	ENSG00000101405.3	513	332.03	6.00	0.47	0.32	100.00
ENST00000373447.7	ENSG00000101407.12	3825	3643.86	3302.17	23.78	16.06	60.14
ENST00000373448.6	ENSG00000101407.12	3958	3776.86	155.90	1.08	0.73	2.74
ENST00000449821.1	ENSG00000101407.12	3791	3609.86	1825.04	13.27	8.96	33.55
ENST00000473288.1	ENSG00000101407.12	545	364.00	10.89	0.78	0.53	1.98
ENST00000487362.1	ENSG00000101407.12	761	579.89	0.00	0.00	0.00	0.00
ENST00000620381.1	ENSG00000101407.12	432	251.18	6.00	0.63	0.42	1.59
ENST00000343380.5	ENSG00000101412.12	2503	2321.86	317.00	3.58	2.42	100.00
ENST00000373433.8	ENSG00000101413.11	3874	3692.86	3249.88	23.09	15.59	99.03
ENST00000449186.2	ENSG00000101413.11	591	409.97	0.00	0.00	0.00	0.00
ENST00000462548.6	ENSG00000101413.11	2436	2254.86	0.00	0.00	0.00	0.00
ENST00000471511.1	ENSG00000101413.11	571	389.98	0.00	0.00	0.00	0.00
ENST00000484683.1	ENSG00000101413.11	554	372.99	0.00	0.00	0.00	0.00
ENST00000495457.1	ENSG00000101413.11	542	361.00	3.12	0.23	0.15	0.97
ENST00000614670.1	ENSG00000101413.11	659	477.93	0.00	0.00	0.00	0.00
ENST00000618318.1	ENSG00000101413.11	567	385.98	0.00	0.00	0.00	0.00
ENST00000622494.1	ENSG00000101413.11	469	288.09	0.00	0.00	0.00	0.00
ENST00000217398.3	ENSG00000101417.11	979	797.86	635.77	20.91	14.12	76.39
ENST00000344022.7	ENSG00000101417.11	989	807.86	169.47	5.50	3.72	20.11
ENST00000409299.7	ENSG00000101417.11	5684	5502.86	200.77	0.96	0.65	3.50
ENST00000217402.2	ENSG00000101421.3	1646	1464.86	4745.00	84.99	57.39	100.00
ENST00000262865.8	ENSG00000101425.12	1874	1692.86	2.17	0.03	0.02	10.61
ENST00000417318.3	ENSG00000101425.12	1082	900.86	0.83	0.02	0.02	7.61
ENST00000418004.5	ENSG00000101425.12	507	326.04	0.00	0.00	0.00	0.00
ENST00000451435.1	ENSG00000101425.12	2857	2675.86	0.00	0.00	0.00	0.00
ENST00000479646.1	ENSG00000101425.12	383	202.42	2.00	0.26	0.18	81.77
ENST00000489039.1	ENSG00000101425.12	515	334.03	0.00	0.00	0.00	0.00
ENST00000489102.2	ENSG00000101425.12	794	612.88	0.00	0.00	0.00	0.00
ENST00000490381.1	ENSG00000101425.12	318	138.35	0.00	0.00	0.00	0.00
ENST00000376979.3	ENSG00000101435.4	959	777.86	0.00	0.00	0.00	0.00
ENST00000217420.1	ENSG00000101438.3	2574	2392.86	1.00	0.01	0.01	100.00
ENST00000376925.7	ENSG00000101439.8	873	691.87	2617.78	99.28	67.03	36.60
ENST00000398409.1	ENSG00000101439.8	832	650.88	4263.14	171.86	116.04	63.36
ENST00000398411.5	ENSG00000101439.8	3286	3104.86	10.08	0.09	0.06	0.03
ENST00000374954.3	ENSG00000101440.9	586	404.97	9.00	0.58	0.39	100.00
ENST00000568305.5	ENSG00000101440.9	610	428.96	0.00	0.00	0.00	0.00
ENST00000217423.3	ENSG00000101441.4	751	569.90	0.00	0.00	0.00	0.00
ENST00000243903.5	ENSG00000101442.9	2565	2383.86	803.96	8.85	5.98	100.00
ENST00000217425.9	ENSG00000101443.17	356	175.67	0.00	0.00	0.00	0.00
ENST00000339946.7	ENSG00000101443.17	420	239.22	0.00	0.00	0.00	0.00
ENST00000342873.7	ENSG00000101443.17	818	636.88	32.82	1.35	0.91	4.69
ENST00000372676.7	ENSG00000101443.17	614	432.95	448.61	27.19	18.36	94.40
ENST00000447118.5	ENSG00000101443.17	692	510.92	1.73	0.09	0.06	0.31
ENST00000462062.5	ENSG00000101443.17	460	279.11	1.84	0.17	0.12	0.60
ENST00000488143.1	ENSG00000101443.17	646	464.94	0.00	0.00	0.00	0.00
ENST00000217426.6	ENSG00000101444.12	2143	1961.86	4160.08	55.64	37.57	75.99
ENST00000468908.1	ENSG00000101444.12	675	493.92	164.48	8.74	5.90	11.93
ENST00000473516.1	ENSG00000101444.12	488	307.06	0.00	0.00	0.00	0.00
ENST00000480653.5	ENSG00000101444.12	2211	2029.86	170.03	2.20	1.48	3.00
ENST00000538132.1	ENSG00000101444.12	2366	2184.86	0.00	0.00	0.00	0.00
ENST00000606061.1	ENSG00000101444.12	1170	988.86	250.34	6.64	4.49	9.07
ENST00000299824.5	ENSG00000101445.9	6251	6069.86	125.52	0.54	0.37	49.81
ENST00000373331.2	ENSG00000101445.9	6106	5924.86	123.48	0.55	0.37	50.19
ENST00000463749.1	ENSG00000101445.9	268	90.63	0.00	0.00	0.00	0.00
ENST00000468265.5	ENSG00000101445.9	299	119.96	0.00	0.00	0.00	0.00
ENST00000217428.6	ENSG00000101446.7	476	295.08	0.00	0.00	0.00	0.00
ENST00000217429.8	ENSG00000101447.13	2425	2243.86	0.00	0.00	0.00	0.00
ENST00000619304.4	ENSG00000101447.13	2475	2293.86	0.00	0.00	0.00	0.00
ENST00000619850.1	ENSG00000101447.13	2361	2179.86	759.00	9.14	6.17	100.00
ENST00000336443.3	ENSG00000101448.13	1217	1035.86	0.00	0.00	0.00	0.00
ENST00000354280.8	ENSG00000101448.13	1987	1805.86	0.00	0.00	0.00	0.00
ENST00000409554.1	ENSG00000101448.13	998	816.86	0.00	0.00	0.00	0.00
ENST00000496898.1	ENSG00000101448.13	4017	3835.86	0.00	0.00	0.00	0.00
ENST00000252011.7	ENSG00000101452.14	3325	3143.86	1872.77	15.63	10.55	54.45
ENST00000373323.8	ENSG00000101452.14	2347	2165.86	0.00	0.00	0.00	0.00
ENST00000373325.6	ENSG00000101452.14	3287	3105.86	0.00	0.00	0.00	0.00
ENST00000449559.1	ENSG00000101452.14	607	425.96	1.19	0.07	0.05	0.26
ENST00000482619.1	ENSG00000101452.14	666	484.93	9.35	0.51	0.34	1.76
ENST00000484417.5	ENSG00000101452.14	3318	3136.86	1483.16	12.41	8.38	43.22
ENST00000493450.1	ENSG00000101452.14	2958	2776.86	9.52	0.09	0.06	0.31
ENST00000372622.7	ENSG00000101457.12	1290	1108.86	946.05	22.39	15.12	75.69
ENST00000415790.5	ENSG00000101457.12	591	409.97	13.08	0.84	0.57	2.83
ENST00000435014.1	ENSG00000101457.12	930	748.86	0.00	0.00	0.00	0.00
ENST00000449078.5	ENSG00000101457.12	473	292.09	1.39	0.12	0.08	0.42
ENST00000456939.5	ENSG00000101457.12	1073	891.86	139.48	4.10	2.77	13.87
ENST00000467701.1	ENSG00000101457.12	502	321.04	26.00	2.12	1.43	7.18
ENST00000360668.7	ENSG00000101460.12	1574	1392.86	2.55	0.05	0.03	0.48
ENST00000374837.7	ENSG00000101460.12	961	779.86	2.33	0.08	0.05	0.79
ENST00000397709.1	ENSG00000101460.12	698	516.91	80.35	4.08	2.75	41.13
ENST00000476428.1	ENSG00000101460.12	851	669.87	145.78	5.71	3.86	57.59
ENST00000376862.3	ENSG00000101463.5	2522	2340.86	115.00	1.29	0.87	100.00
ENST00000482637.1	ENSG00000101463.5	417	236.23	0.00	0.00	0.00	0.00
ENST00000217446.7	ENSG00000101464.10	1632	1450.86	4036.14	72.99	49.29	41.05
ENST00000374820.6	ENSG00000101464.10	1248	1066.86	429.88	10.57	7.14	5.95
ENST00000438215.1	ENSG00000101464.10	509	328.04	0.00	0.00	0.00	0.00
ENST00000462389.1	ENSG00000101464.10	920	738.86	134.57	4.78	3.23	2.69
ENST00000480175.1	ENSG00000101464.10	744	562.90	12.67	0.59	0.40	0.33
ENST00000628281.2	ENSG00000101464.10	593	411.97	1395.75	88.90	60.03	49.99
ENST00000372555.7	ENSG00000101470.9	710	528.91	23.00	1.14	0.77	100.00
ENST00000372557.1	ENSG00000101470.9	780	598.89	0.00	0.00	0.00	0.00
ENST00000217455.8	ENSG00000101473.16	1168	986.86	472.28	12.56	8.48	30.54
ENST00000426915.1	ENSG00000101473.16	814	632.88	39.19	1.62	1.10	3.95
ENST00000457981.5	ENSG00000101473.16	708	526.91	53.42	2.66	1.80	6.47
ENST00000461272.5	ENSG00000101473.16	1197	1015.86	141.80	3.66	2.47	8.91
ENST00000481938.5	ENSG00000101473.16	552	370.99	4.39	0.31	0.21	0.75
ENST00000483141.1	ENSG00000101473.16	1187	1005.86	0.00	0.00	0.00	0.00
ENST00000484783.1	ENSG00000101473.16	1268	1086.86	44.27	1.07	0.72	2.60
ENST00000484975.5	ENSG00000101473.16	3059	2877.86	685.81	6.25	4.22	15.21
ENST00000486165.5	ENSG00000101473.16	764	582.89	20.06	0.90	0.61	2.20
ENST00000487205.5	ENSG00000101473.16	702	520.91	195.62	9.85	6.65	23.97
ENST00000488679.5	ENSG00000101473.16	1013	831.86	70.47	2.22	1.50	5.41
ENST00000493118.5	ENSG00000101473.16	2808	2626.86	0.00	0.00	0.00	0.00
ENST00000217456.2	ENSG00000101474.11	2430	2248.86	5726.84	66.82	45.12	85.10
ENST00000451442.5	ENSG00000101474.11	2117	1935.86	863.16	11.70	7.90	14.90
ENST00000334919.9	ENSG00000101489.19	3542	3360.86	0.00	0.00	0.00	0.00
ENST00000361795.9	ENSG00000101489.19	1853	1671.86	0.00	0.00	0.00	0.00
ENST00000420428.6	ENSG00000101489.19	4052	3870.86	0.00	0.00	0.00	0.00
ENST00000586009.5	ENSG00000101489.19	2542	2360.86	6.07	0.07	0.05	34.80
ENST00000587074.1	ENSG00000101489.19	411	230.26	0.00	0.00	0.00	0.00
ENST00000587449.1	ENSG00000101489.19	475	294.08	0.00	0.00	0.00	0.00
ENST00000587657.1	ENSG00000101489.19	410	229.26	0.00	0.00	0.00	0.00
ENST00000587819.5	ENSG00000101489.19	677	495.92	0.00	0.00	0.00	0.00
ENST00000587911.5	ENSG00000101489.19	532	351.01	0.00	0.00	0.00	0.00
ENST00000587924.1	ENSG00000101489.19	329	149.10	0.00	0.00	0.00	0.00
ENST00000588591.5	ENSG00000101489.19	2651	2469.86	0.00	0.00	0.00	0.00
ENST00000588597.5	ENSG00000101489.19	1444	1262.86	0.00	0.00	0.00	0.00
ENST00000589229.5	ENSG00000101489.19	592	410.97	0.00	0.00	0.00	0.00
ENST00000589386.5	ENSG00000101489.19	556	374.99	0.00	0.00	0.00	0.00
ENST00000590011.1	ENSG00000101489.19	579	397.98	0.93	0.06	0.04	31.68
ENST00000590112.5	ENSG00000101489.19	3236	3054.86	0.00	0.00	0.00	0.00
ENST00000591282.5	ENSG00000101489.19	1461	1279.86	0.00	0.00	0.00	0.00
ENST00000591287.5	ENSG00000101489.19	3757	3575.86	0.00	0.00	0.00	0.00
ENST00000591421.5	ENSG00000101489.19	675	493.92	0.00	0.00	0.00	0.00
ENST00000593271.5	ENSG00000101489.19	426	245.20	0.00	0.00	0.00	0.00
ENST00000601019.5	ENSG00000101489.19	1836	1654.86	0.00	0.00	0.00	0.00
ENST00000601392.5	ENSG00000101489.19	989	807.86	2.00	0.06	0.04	33.52
ENST00000603232.6	ENSG00000101489.19	1906	1724.86	0.00	0.00	0.00	0.00
ENST00000443185.6	ENSG00000101493.10	8118	7936.86	383.23	1.27	0.86	8.07
ENST00000532857.1	ENSG00000101493.10	482	301.07	0.00	0.00	0.00	0.00
ENST00000542818.1	ENSG00000101493.10	346	165.80	20.73	3.28	2.21	20.89
ENST00000543743.1	ENSG00000101493.10	682	500.92	0.00	0.00	0.00	0.00
ENST00000617840.1	ENSG00000101493.10	2326	2144.86	912.04	11.16	7.53	71.05
ENST00000262717.8	ENSG00000101542.9	3882	3700.86	0.00	0.00	0.00	0.00
ENST00000536675.2	ENSG00000101542.9	2855	2673.86	14.00	0.14	0.09	100.00
ENST00000538374.5	ENSG00000101542.9	2683	2501.86	0.00	0.00	0.00	0.00
ENST00000587582.1	ENSG00000101542.9	533	352.01	0.00	0.00	0.00	0.00
ENST00000262198.8	ENSG00000101544.8	5393	5211.86	2152.61	10.84	7.32	47.86
ENST00000559951.5	ENSG00000101544.8	823	641.88	214.77	8.78	5.93	38.77
ENST00000560561.1	ENSG00000101544.8	647	465.94	0.00	0.00	0.00	0.00
ENST00000560752.5	ENSG00000101544.8	880	698.87	80.61	3.03	2.04	13.37
ENST00000561195.1	ENSG00000101544.8	124	1.01	0.00	0.00	0.00	0.00
ENST00000262197.7	ENSG00000101546.12	1219	1037.86	127.66	3.23	2.18	10.69
ENST00000306735.9	ENSG00000101546.12	1407	1225.86	1121.96	24.01	16.22	79.52
ENST00000586847.1	ENSG00000101546.12	566	384.98	21.15	1.44	0.97	4.77
ENST00000591612.1	ENSG00000101546.12	1587	1405.86	3.03	0.06	0.04	0.19
ENST00000593019.1	ENSG00000101546.12	1551	1369.86	76.19	1.46	0.99	4.83
ENST00000261601.7	ENSG00000101557.14	4921	4739.86	1380.37	7.64	5.16	15.81
ENST00000383589.6	ENSG00000101557.14	2168	1986.86	1260.60	16.65	11.24	34.45
ENST00000400266.7	ENSG00000101557.14	1681	1499.86	511.55	8.95	6.04	18.52
ENST00000578786.1	ENSG00000101557.14	1104	922.86	146.27	4.16	2.81	8.61
ENST00000578942.5	ENSG00000101557.14	3189	3007.86	304.12	2.65	1.79	5.49
ENST00000580410.5	ENSG00000101557.14	474	293.09	0.00	0.00	0.00	0.00
ENST00000581983.1	ENSG00000101557.14	503	322.04	2.09	0.17	0.12	0.35
ENST00000582707.5	ENSG00000101557.14	1803	1621.86	351.52	5.69	3.84	11.77
ENST00000583119.5	ENSG00000101557.14	578	396.98	36.48	2.41	1.63	4.99
ENST00000340541.4	ENSG00000101558.13	1227	1045.86	1128.41	28.31	19.12	14.44
ENST00000400000.6	ENSG00000101558.13	6815	6633.86	2345.13	9.28	6.26	4.73
ENST00000577539.1	ENSG00000101558.13	3760	3578.86	91.40	0.67	0.45	0.34
ENST00000577901.5	ENSG00000101558.13	917	735.86	126.77	4.52	3.05	2.31
ENST00000578314.1	ENSG00000101558.13	532	351.01	0.00	0.00	0.00	0.00
ENST00000583475.1	ENSG00000101558.13	939	757.86	2331.13	80.71	54.50	41.17
ENST00000583879.5	ENSG00000101558.13	719	537.91	1483.88	72.38	48.87	36.93
ENST00000584796.5	ENSG00000101558.13	654	472.93	0.00	0.00	0.00	0.00
ENST00000585042.5	ENSG00000101558.13	567	385.98	2.29	0.16	0.11	0.08
ENST00000319888.10	ENSG00000101574.14	3601	3419.86	14.69	0.11	0.08	0.76
ENST00000573134.1	ENSG00000101574.14	5190	5008.86	57.58	0.30	0.20	2.04
ENST00000574538.1	ENSG00000101574.14	2742	2560.86	860.88	8.82	5.96	59.74
ENST00000574676.1	ENSG00000101574.14	613	431.95	0.00	0.00	0.00	0.00
ENST00000576251.5	ENSG00000101574.14	1884	1702.86	7.21	0.11	0.07	0.75
ENST00000577166.5	ENSG00000101574.14	544	363.00	14.44	1.04	0.70	7.07
ENST00000609769.1	ENSG00000101574.14	506	325.04	54.20	4.38	2.95	29.63
ENST00000261596.8	ENSG00000101577.9	6229	6047.86	3205.25	13.91	9.39	93.31
ENST00000581568.1	ENSG00000101577.9	278	99.97	0.00	0.00	0.00	0.00
ENST00000584294.1	ENSG00000101577.9	936	754.86	28.69	1.00	0.67	6.69
ENST00000584915.1	ENSG00000101577.9	491	310.06	0.00	0.00	0.00	0.00
ENST00000320876.10	ENSG00000101596.14	8821	8639.86	1763.10	5.35	3.62	20.58
ENST00000577300.1	ENSG00000101596.14	506	325.04	0.00	0.00	0.00	0.00
ENST00000577880.5	ENSG00000101596.14	4951	4769.86	1547.47	8.51	5.75	32.72
ENST00000581226.1	ENSG00000101596.14	459	278.11	0.00	0.00	0.00	0.00
ENST00000581383.1	ENSG00000101596.14	806	624.88	3.04	0.13	0.09	0.49
ENST00000581631.1	ENSG00000101596.14	729	547.90	14.42	0.69	0.47	2.65
ENST00000581711.1	ENSG00000101596.14	546	365.00	11.74	0.84	0.57	3.24
ENST00000583344.1	ENSG00000101596.14	738	556.90	58.26	2.74	1.85	10.55
ENST00000583441.1	ENSG00000101596.14	657	475.93	4.00	0.22	0.15	0.85
ENST00000583800.1	ENSG00000101596.14	865	683.87	1.00	0.04	0.03	0.15
ENST00000584897.5	ENSG00000101596.14	4143	3961.86	876.57	5.81	3.92	22.31
ENST00000585229.1	ENSG00000101596.14	555	373.99	2.02	0.14	0.10	0.55
ENST00000609587.1	ENSG00000101596.14	460	279.11	16.38	1.54	1.04	5.92
ENST00000261606.11	ENSG00000101605.12	5154	4972.86	73.02	0.39	0.26	11.24
ENST00000356443.8	ENSG00000101605.12	5847	5665.86	300.02	1.39	0.94	40.55
ENST00000400569.7	ENSG00000101605.12	4927	4745.86	51.91	0.29	0.19	8.38
ENST00000577294.1	ENSG00000101605.12	754	572.90	3.06	0.14	0.09	4.09
ENST00000581075.1	ENSG00000101605.12	684	502.92	0.00	0.00	0.00	0.00
ENST00000581804.1	ENSG00000101605.12	545	364.00	16.99	1.22	0.83	35.74
ENST00000582016.1	ENSG00000101605.12	571	389.98	0.00	0.00	0.00	0.00
ENST00000217652.7	ENSG00000101608.12	1229	1047.86	476.55	11.93	8.06	3.60
ENST00000536605.1	ENSG00000101608.12	899	717.87	3989.52	145.82	98.46	43.97
ENST00000577510.5	ENSG00000101608.12	567	385.98	0.00	0.00	0.00	0.00
ENST00000578038.1	ENSG00000101608.12	463	282.11	0.00	0.00	0.00	0.00
ENST00000578562.6	ENSG00000101608.12	623	441.95	27.03	1.60	1.08	0.48
ENST00000578611.5	ENSG00000101608.12	1004	822.86	7.32	0.23	0.16	0.07
ENST00000579226.5	ENSG00000101608.12	947	765.86	44.93	1.54	1.04	0.46
ENST00000580353.1	ENSG00000101608.12	565	383.98	360.91	24.66	16.65	7.44
ENST00000580887.5	ENSG00000101608.12	899	717.87	3989.52	145.82	98.46	43.97
ENST00000583449.1	ENSG00000101608.12	334	154.00	0.00	0.00	0.00	0.00
ENST00000585090.1	ENSG00000101608.12	614	432.95	0.00	0.00	0.00	0.00
ENST00000608786.1	ENSG00000101608.12	738	556.90	0.00	0.00	0.00	0.00
ENST00000262127.6	ENSG00000101624.10	2939	2757.86	740.05	7.04	4.75	39.60
ENST00000423709.6	ENSG00000101624.10	2197	2015.86	36.92	0.48	0.32	2.70
ENST00000585751.1	ENSG00000101624.10	684	502.92	72.04	3.76	2.54	21.14
ENST00000586887.1	ENSG00000101624.10	897	715.87	47.00	1.72	1.16	9.69
ENST00000587666.1	ENSG00000101624.10	534	353.01	0.00	0.00	0.00	0.00
ENST00000587929.1	ENSG00000101624.10	787	605.89	65.78	2.85	1.92	16.02
ENST00000589490.1	ENSG00000101624.10	817	635.88	0.00	0.00	0.00	0.00
ENST00000589875.5	ENSG00000101624.10	550	369.00	0.00	0.00	0.00	0.00
ENST00000590143.5	ENSG00000101624.10	2380	2198.86	16.00	0.19	0.13	1.07
ENST00000591034.5	ENSG00000101624.10	413	232.25	0.00	0.00	0.00	0.00
ENST00000592660.5	ENSG00000101624.10	831	649.88	37.34	1.51	1.02	8.48
ENST00000593250.5	ENSG00000101624.10	3309	3127.86	27.38	0.23	0.16	1.29
ENST00000315087.11	ENSG00000101638.13	2716	2534.86	0.00	0.00	0.00	0.00
ENST00000536490.1	ENSG00000101638.13	1499	1317.86	19.35	0.39	0.26	29.54
ENST00000538168.5	ENSG00000101638.13	13761	13579.86	1.20	0.00	0.00	0.18
ENST00000587428.1	ENSG00000101638.13	556	374.99	5.70	0.40	0.27	30.56
ENST00000588155.1	ENSG00000101638.13	1440	1258.86	0.00	0.00	0.00	0.00
ENST00000589088.1	ENSG00000101638.13	561	379.99	2.32	0.16	0.11	12.27
ENST00000590488.1	ENSG00000101638.13	582	400.97	0.00	0.00	0.00	0.00
ENST00000590497.5	ENSG00000101638.13	2094	1912.86	5.46	0.07	0.05	5.74
ENST00000591375.1	ENSG00000101638.13	364	183.58	1.98	0.28	0.19	21.72
ENST00000325971.12	ENSG00000101639.18	7764	7582.86	571.57	1.98	1.34	7.27
ENST00000430049.6	ENSG00000101639.18	3286	3104.86	120.48	1.02	0.69	3.74
ENST00000506447.5	ENSG00000101639.18	7960	7778.86	1544.12	5.21	3.52	19.14
ENST00000507064.2	ENSG00000101639.18	706	524.91	0.00	0.00	0.00	0.00
ENST00000507254.6	ENSG00000101639.18	1266	1084.86	13.84	0.33	0.23	1.23
ENST00000508150.2	ENSG00000101639.18	573	391.98	28.60	1.91	1.29	7.03
ENST00000508539.2	ENSG00000101639.18	451	270.13	3.40	0.33	0.22	1.21
ENST00000510237.5	ENSG00000101639.18	6548	6366.86	15.80	0.07	0.04	0.24
ENST00000511820.6	ENSG00000101639.18	6455	6273.86	544.57	2.28	1.54	8.37
ENST00000513183.1	ENSG00000101639.18	703	521.91	71.66	3.60	2.43	13.24
ENST00000513432.5	ENSG00000101639.18	8635	8453.86	130.34	0.40	0.27	1.49
ENST00000540847.6	ENSG00000101639.18	2485	2303.86	458.90	5.23	3.53	19.20
ENST00000585938.1	ENSG00000101639.18	491	310.06	0.00	0.00	0.00	0.00
ENST00000589596.5	ENSG00000101639.18	3793	3611.86	20.98	0.15	0.10	0.56
ENST00000589993.5	ENSG00000101639.18	3284	3102.86	556.68	4.71	3.18	17.29
ENST00000262173.7	ENSG00000101654.17	6051	5869.86	590.30	2.64	1.78	10.32
ENST00000383314.6	ENSG00000101654.17	6250	6068.86	683.15	2.95	1.99	11.55
ENST00000543302.6	ENSG00000101654.17	1849	1667.86	713.22	11.22	7.58	43.88
ENST00000588417.1	ENSG00000101654.17	659	477.93	62.23	3.42	2.31	13.36
ENST00000588457.5	ENSG00000101654.17	1612	1430.86	260.24	4.77	3.22	18.66
ENST00000589866.5	ENSG00000101654.17	1879	1697.86	22.50	0.35	0.23	1.36
ENST00000591746.1	ENSG00000101654.17	572	390.98	0.00	0.00	0.00	0.00
ENST00000591922.1	ENSG00000101654.17	581	399.97	0.00	0.00	0.00	0.00
ENST00000592764.5	ENSG00000101654.17	4108	3926.86	0.00	0.00	0.00	0.00
ENST00000593007.1	ENSG00000101654.17	811	629.88	5.34	0.22	0.15	0.87
ENST00000262158.6	ENSG00000101665.8	3087	2905.86	1010.05	9.12	6.16	68.42
ENST00000545051.2	ENSG00000101665.8	2211	2029.86	114.42	1.48	1.00	11.10
ENST00000585986.1	ENSG00000101665.8	563	381.99	0.00	0.00	0.00	0.00
ENST00000586093.1	ENSG00000101665.8	574	392.98	0.00	0.00	0.00	0.00
ENST00000587336.1	ENSG00000101665.8	549	368.00	37.17	2.65	1.79	19.88
ENST00000588190.1	ENSG00000101665.8	401	220.31	0.00	0.00	0.00	0.00
ENST00000589634.1	ENSG00000101665.8	1278	1096.86	3.36	0.08	0.05	0.60
ENST00000591805.5	ENSG00000101665.8	1152	970.86	0.00	0.00	0.00	0.00
ENST00000261292.8	ENSG00000101670.11	10441	10259.86	0.00	0.00	0.00	0.00
ENST00000427224.6	ENSG00000101670.11	1760	1578.86	37.38	0.62	0.42	44.17
ENST00000577628.5	ENSG00000101670.11	2323	2141.86	0.00	0.00	0.00	0.00
ENST00000579750.1	ENSG00000101670.11	565	383.98	1.13	0.08	0.05	5.49
ENST00000580036.5	ENSG00000101670.11	1453	1271.86	24.04	0.50	0.33	35.26
ENST00000583083.1	ENSG00000101670.11	505	324.04	2.00	0.16	0.11	11.51
ENST00000623277.1	ENSG00000101670.11	3548	3366.86	6.45	0.05	0.03	3.58
ENST00000389658.3	ENSG00000101680.13	9657	9475.86	1292.85	3.58	2.42	47.92
ENST00000484335.1	ENSG00000101680.13	536	355.01	0.00	0.00	0.00	0.00
ENST00000488064.5	ENSG00000101680.13	2825	2643.86	162.17	1.61	1.09	21.54
ENST00000488089.1	ENSG00000101680.13	4577	4395.86	20.99	0.13	0.08	1.68
ENST00000490190.1	ENSG00000101680.13	655	473.93	0.00	0.00	0.00	0.00
ENST00000492048.5	ENSG00000101680.13	2306	2124.86	159.34	1.97	1.33	26.34
ENST00000579014.5	ENSG00000101680.13	10374	10192.86	43.48	0.11	0.08	1.50
ENST00000585178.1	ENSG00000101680.13	541	360.00	1.06	0.08	0.05	1.03
ENST00000217740.3	ENSG00000101695.8	6020	5838.86	99.48	0.45	0.30	1.27
ENST00000580209.1	ENSG00000101695.8	416	235.24	9.10	1.02	0.69	2.89
ENST00000580863.1	ENSG00000101695.8	525	344.02	316.67	24.15	16.31	68.77
ENST00000583384.5	ENSG00000101695.8	647	465.94	28.31	1.59	1.08	4.54
ENST00000583814.5	ENSG00000101695.8	712	530.91	160.04	7.91	5.34	22.52
ENST00000262126.8	ENSG00000101745.16	11288	11106.86	242.84	0.57	0.39	1.07
ENST00000359158.7	ENSG00000101745.16	2250	2068.86	524.66	6.65	4.49	12.43
ENST00000400020.7	ENSG00000101745.16	9115	8933.86	8063.85	23.68	15.99	44.26
ENST00000540578.6	ENSG00000101745.16	1338	1156.86	253.59	5.75	3.88	10.75
ENST00000546007.6	ENSG00000101745.16	978	796.86	32.96	1.09	0.73	2.03
ENST00000577992.1	ENSG00000101745.16	390	209.37	8.07	1.01	0.68	1.89
ENST00000581635.5	ENSG00000101745.16	631	449.94	234.60	13.68	9.24	25.56
ENST00000581758.1	ENSG00000101745.16	323	143.23	5.86	1.07	0.73	2.01
ENST00000585234.5	ENSG00000101745.16	313	133.49	0.00	0.00	0.00	0.00
ENST00000261592.9	ENSG00000101746.15	3957	3775.86	2.19	0.02	0.01	19.89
ENST00000535384.5	ENSG00000101746.15	1853	1671.86	0.00	0.00	0.00	0.00
ENST00000538587.5	ENSG00000101746.15	1979	1797.86	0.00	0.00	0.00	0.00
ENST00000586309.1	ENSG00000101746.15	565	383.98	0.00	0.00	0.00	0.00
ENST00000586314.5	ENSG00000101746.15	2193	2011.86	0.00	0.00	0.00	0.00
ENST00000586553.1	ENSG00000101746.15	838	656.87	0.00	0.00	0.00	0.00
ENST00000587953.5	ENSG00000101746.15	456	275.12	0.00	0.00	0.00	0.00
ENST00000587971.5	ENSG00000101746.15	560	378.99	0.00	0.00	0.00	0.00
ENST00000588280.5	ENSG00000101746.15	567	385.98	0.00	0.00	0.00	0.00
ENST00000588355.1	ENSG00000101746.15	550	369.00	0.00	0.00	0.00	0.00
ENST00000589544.5	ENSG00000101746.15	2221	2039.86	4.77	0.06	0.04	80.11
ENST00000590712.5	ENSG00000101746.15	1930	1748.86	0.00	0.00	0.00	0.00
ENST00000590846.1	ENSG00000101746.15	666	484.93	0.00	0.00	0.00	0.00
ENST00000591917.5	ENSG00000101746.15	544	363.00	0.00	0.00	0.00	0.00
ENST00000217800.9	ENSG00000101751.10	2289	2107.86	1327.89	16.53	11.16	33.86
ENST00000406285.7	ENSG00000101751.10	2030	1848.86	53.80	0.76	0.52	1.56
ENST00000577361.5	ENSG00000101751.10	786	604.89	86.96	3.77	2.55	7.73
ENST00000577612.5	ENSG00000101751.10	585	403.97	3.97	0.26	0.17	0.53
ENST00000577727.1	ENSG00000101751.10	801	619.88	67.94	2.88	1.94	5.89
ENST00000577971.5	ENSG00000101751.10	2536	2354.86	64.75	0.72	0.49	1.48
ENST00000579434.5	ENSG00000101751.10	2705	2523.86	0.00	0.00	0.00	0.00
ENST00000579534.5	ENSG00000101751.10	6133	5951.86	37.42	0.16	0.11	0.34
ENST00000579823.1	ENSG00000101751.10	654	472.93	6.18	0.34	0.23	0.70
ENST00000580880.1	ENSG00000101751.10	577	395.98	135.98	9.01	6.08	18.46
ENST00000580905.2	ENSG00000101751.10	543	362.00	87.67	6.35	4.29	13.02
ENST00000581950.5	ENSG00000101751.10	754	572.90	65.15	2.98	2.01	6.11
ENST00000582366.1	ENSG00000101751.10	583	401.97	8.08	0.53	0.36	1.08
ENST00000583136.5	ENSG00000101751.10	1204	1022.86	66.44	1.70	1.15	3.49
ENST00000583576.1	ENSG00000101751.10	592	410.97	41.23	2.63	1.78	5.39
ENST00000585023.5	ENSG00000101751.10	1734	1552.86	10.55	0.18	0.12	0.37
ENST00000261537.6	ENSG00000101752.11	9576	9394.86	5537.56	15.47	10.44	71.43
ENST00000577749.5	ENSG00000101752.11	726	544.90	2.20	0.11	0.07	0.49
ENST00000578260.1	ENSG00000101752.11	544	363.00	4.99	0.36	0.24	1.67
ENST00000578646.5	ENSG00000101752.11	3306	3124.86	681.25	5.72	3.86	26.42
ENST00000327155.9	ENSG00000101773.17	3288	3106.86	223.92	1.89	1.28	5.25
ENST00000360790.9	ENSG00000101773.17	2962	2780.86	1791.76	16.91	11.42	46.92
ENST00000399721.6	ENSG00000101773.17	2229	2047.86	40.47	0.52	0.35	1.44
ENST00000399722.6	ENSG00000101773.17	3293	3111.86	51.43	0.43	0.29	1.20
ENST00000399725.6	ENSG00000101773.17	3260	3078.86	94.29	0.80	0.54	2.23
ENST00000577445.1	ENSG00000101773.17	480	299.08	0.00	0.00	0.00	0.00
ENST00000577588.5	ENSG00000101773.17	578	396.98	0.00	0.00	0.00	0.00
ENST00000579124.5	ENSG00000101773.17	543	362.00	0.00	0.00	0.00	0.00
ENST00000579822.1	ENSG00000101773.17	90	0.00	0.00	0.00	0.00	0.00
ENST00000580892.1	ENSG00000101773.17	566	384.98	2.00	0.14	0.09	0.38
ENST00000581687.1	ENSG00000101773.17	617	435.95	237.50	14.29	9.65	39.67
ENST00000581819.5	ENSG00000101773.17	574	392.98	0.00	0.00	0.00	0.00
ENST00000582354.5	ENSG00000101773.17	1019	837.86	0.00	0.00	0.00	0.00
ENST00000583057.1	ENSG00000101773.17	1195	1013.86	40.62	1.05	0.71	2.92
ENST00000583594.4	ENSG00000101773.17	545	364.00	0.00	0.00	0.00	0.00
ENST00000583700.5	ENSG00000101773.17	564	382.99	0.00	0.00	0.00	0.00
ENST00000585177.1	ENSG00000101773.17	606	424.96	0.00	0.00	0.00	0.00
ENST00000339486.7	ENSG00000101782.14	4038	3856.86	43.93	0.30	0.20	0.56
ENST00000577250.1	ENSG00000101782.14	685	503.92	0.00	0.00	0.00	0.00
ENST00000577501.5	ENSG00000101782.14	1904	1722.86	789.18	12.02	8.12	22.52
ENST00000581220.1	ENSG00000101782.14	2384	2202.86	16.37	0.20	0.13	0.37
ENST00000581302.5	ENSG00000101782.14	3049	2867.86	143.92	1.32	0.89	2.47
ENST00000581339.1	ENSG00000101782.14	888	706.87	117.27	4.35	2.94	8.16
ENST00000581585.5	ENSG00000101782.14	1966	1784.86	525.33	7.72	5.21	14.47
ENST00000584052.5	ENSG00000101782.14	659	477.93	342.06	18.78	12.68	35.18
ENST00000584130.1	ENSG00000101782.14	591	409.97	17.95	1.15	0.78	2.15
ENST00000584960.1	ENSG00000101782.14	572	390.98	26.91	1.81	1.22	3.38
ENST00000584992.1	ENSG00000101782.14	396	215.33	47.08	5.74	3.87	10.75
ENST00000372972.6	ENSG00000101811.13	1958	1776.86	2068.90	30.55	20.63	97.23
ENST00000413437.1	ENSG00000101811.13	757	575.89	0.00	0.00	0.00	0.00
ENST00000415585.6	ENSG00000101811.13	2074	1892.86	59.44	0.82	0.56	2.62
ENST00000475126.5	ENSG00000101811.13	1693	1511.86	2.66	0.05	0.03	0.15
ENST00000355016.7	ENSG00000101812.12	1882	1700.86	0.00	0.00	0.00	0.00
ENST00000417637.1	ENSG00000101812.12	524	343.02	0.00	0.00	0.00	0.00
ENST00000598335.2	ENSG00000101812.12	465	284.10	0.00	0.00	0.00	0.00
ENST00000217939.6	ENSG00000101825.7	9793	9611.86	45202.75	123.39	83.32	100.00
ENST00000217957.9	ENSG00000101842.13	2997	2815.86	37.34	0.35	0.23	30.30
ENST00000415430.7	ENSG00000101842.13	3236	3054.86	0.00	0.00	0.00	0.00
ENST00000458383.1	ENSG00000101842.13	570	388.98	1.11	0.07	0.05	6.52
ENST00000479635.1	ENSG00000101842.13	641	459.94	2.00	0.11	0.08	9.94
ENST00000485533.1	ENSG00000101842.13	419	238.23	5.55	0.61	0.41	53.25
ENST00000217958.7	ENSG00000101843.18	1546	1364.86	2272.14	43.68	29.49	19.75
ENST00000338548.4	ENSG00000101843.18	514	333.03	49.40	3.89	2.63	1.76
ENST00000340200.5	ENSG00000101843.18	713	531.91	2054.49	101.35	68.43	45.83
ENST00000361815.9	ENSG00000101843.18	768	586.89	1410.30	63.05	42.57	28.51
ENST00000372295.5	ENSG00000101843.18	779	597.89	141.97	6.23	4.21	2.82
ENST00000372296.5	ENSG00000101843.18	878	696.87	0.00	0.00	0.00	0.00
ENST00000553388.1	ENSG00000101843.18	1039	857.86	96.70	2.96	2.00	1.34
ENST00000343524.9	ENSG00000101844.17	1941	1759.86	9.18	0.14	0.09	0.29
ENST00000345734.7	ENSG00000101844.17	2129	1947.86	0.00	0.00	0.00	0.00
ENST00000372232.7	ENSG00000101844.17	2315	2133.86	132.78	1.63	1.10	3.47
ENST00000372246.7	ENSG00000101844.17	2501	2319.86	53.11	0.60	0.41	1.28
ENST00000394892.2	ENSG00000101844.17	935	753.86	273.46	9.52	6.43	20.20
ENST00000457035.5	ENSG00000101844.17	939	757.86	324.40	11.23	7.58	23.84
ENST00000474825.1	ENSG00000101844.17	502	321.04	24.25	1.98	1.34	4.21
ENST00000489247.1	ENSG00000101844.17	623	441.95	370.81	22.01	14.87	46.72
ENST00000217961.4	ENSG00000101846.6	6521	6339.86	1378.00	5.70	3.85	100.00
ENST00000217964.11	ENSG00000101849.15	5871	5689.86	165.64	0.76	0.52	2.52
ENST00000380961.5	ENSG00000101849.15	4674	4492.86	0.00	0.00	0.00	0.00
ENST00000407597.6	ENSG00000101849.15	5596	5414.86	417.29	2.02	1.37	6.67
ENST00000415293.5	ENSG00000101849.15	565	383.98	0.00	0.00	0.00	0.00
ENST00000422314.5	ENSG00000101849.15	496	315.05	0.00	0.00	0.00	0.00
ENST00000424279.5	ENSG00000101849.15	5451	5269.86	5531.98	27.54	18.60	90.81
ENST00000441088.5	ENSG00000101849.15	520	339.02	0.00	0.00	0.00	0.00
ENST00000452824.5	ENSG00000101849.15	387	206.39	0.00	0.00	0.00	0.00
ENST00000497555.1	ENSG00000101849.15	923	741.86	0.00	0.00	0.00	0.00
ENST00000431126.1	ENSG00000101850.12	587	405.97	0.00	0.00	0.00	0.00
ENST00000447366.5	ENSG00000101850.12	859	677.87	0.00	0.00	0.00	0.00
ENST00000467482.5	ENSG00000101850.12	1762	1580.86	42.00	0.70	0.47	100.00
ENST00000480178.1	ENSG00000101850.12	397	216.33	0.00	0.00	0.00	0.00
ENST00000487206.1	ENSG00000101850.12	592	410.97	0.00	0.00	0.00	0.00
ENST00000217971.7	ENSG00000101856.9	1911	1729.86	3610.88	54.77	36.98	99.33
ENST00000535419.2	ENSG00000101856.9	1762	1580.86	22.12	0.37	0.25	0.67
ENST00000379059.7	ENSG00000101868.10	5440	5258.86	2684.38	13.39	9.04	23.98
ENST00000379068.7	ENSG00000101868.10	5486	5304.86	1382.25	6.84	4.62	12.24
ENST00000480125.1	ENSG00000101868.10	580	398.97	0.00	0.00	0.00	0.00
ENST00000493342.1	ENSG00000101868.10	978	796.86	8.67	0.29	0.19	0.51
ENST00000494204.1	ENSG00000101868.10	806	624.88	841.70	35.34	23.86	63.27
ENST00000611764.1	ENSG00000101868.10	5434	5252.86	0.00	0.00	0.00	0.00
ENST00000317552.8	ENSG00000101871.14	6463	6281.86	38.30	0.16	0.11	0.88
ENST00000380779.5	ENSG00000101871.14	6044	5862.86	0.00	0.00	0.00	0.00
ENST00000380780.5	ENSG00000101871.14	6195	6013.86	0.00	0.00	0.00	0.00
ENST00000380782.6	ENSG00000101871.14	3352	3170.86	196.95	1.63	1.10	8.93
ENST00000380785.5	ENSG00000101871.14	6092	5910.86	0.00	0.00	0.00	0.00
ENST00000380787.5	ENSG00000101871.14	5973	5791.86	3.55	0.02	0.01	0.09
ENST00000413894.5	ENSG00000101871.14	1729	1547.86	534.54	9.06	6.12	49.64
ENST00000423614.1	ENSG00000101871.14	945	763.86	0.00	0.00	0.00	0.00
ENST00000453318.6	ENSG00000101871.14	6393	6211.86	0.00	0.00	0.00	0.00
ENST00000479925.1	ENSG00000101871.14	858	676.87	142.09	5.51	3.72	30.18
ENST00000610939.1	ENSG00000101871.14	1839	1657.86	4.63	0.07	0.05	0.40
ENST00000616003.4	ENSG00000101871.14	1926	1744.86	119.95	1.80	1.22	9.88
ENST00000371410.4	ENSG00000101882.9	5963	5781.86	2383.80	10.82	7.30	31.20
ENST00000455986.1	ENSG00000101882.9	810	628.88	0.00	0.00	0.00	0.00
ENST00000477789.5	ENSG00000101882.9	2345	2163.86	1837.20	22.28	15.04	64.25
ENST00000482407.1	ENSG00000101882.9	763	581.89	35.01	1.58	1.07	4.55
ENST00000217999.2	ENSG00000101883.4	769	587.89	29.00	1.29	0.87	100.00
ENST00000218004.5	ENSG00000101888.11	2692	2510.86	1595.26	16.67	11.26	13.77
ENST00000372103.1	ENSG00000101888.11	1085	903.86	2520.16	73.16	49.40	60.42
ENST00000372106.5	ENSG00000101888.11	2562	2380.86	2835.58	31.25	21.10	25.81
ENST00000372107.5	ENSG00000101888.11	937	755.86	0.00	0.00	0.00	0.00
ENST00000218006.2	ENSG00000101890.4	3714	3532.86	1.00	0.01	0.01	100.00
ENST00000218008.7	ENSG00000101892.11	3868	3686.86	0.00	0.00	0.00	0.00
ENST00000361319.3	ENSG00000101892.11	3856	3674.86	0.00	0.00	0.00	0.00
ENST00000539306.5	ENSG00000101892.11	4644	4462.86	0.00	0.00	0.00	0.00
ENST00000394552.2	ENSG00000101898.5	546	365.00	214.78	15.44	10.43	100.00
ENST00000251943.8	ENSG00000101901.11	3997	3815.86	0.00	0.00	0.00	0.00
ENST00000371979.7	ENSG00000101901.11	2770	2588.86	33.54	0.34	0.23	0.08
ENST00000394780.7	ENSG00000101901.11	4133	3951.86	2752.84	18.28	12.34	4.54
ENST00000436609.5	ENSG00000101901.11	3812	3630.86	28.21	0.20	0.14	0.05
ENST00000460092.2	ENSG00000101901.11	520	339.02	11.21	0.87	0.59	0.22
ENST00000461669.5	ENSG00000101901.11	699	517.91	170.96	8.66	5.85	2.15
ENST00000468657.5	ENSG00000101901.11	916	734.86	201.95	7.21	4.87	1.79
ENST00000470704.1	ENSG00000101901.11	536	355.01	2.00	0.15	0.10	0.04
ENST00000470971.5	ENSG00000101901.11	3200	3018.86	1054.15	9.16	6.19	2.28
ENST00000471924.5	ENSG00000101901.11	711	529.91	0.00	0.00	0.00	0.00
ENST00000473389.5	ENSG00000101901.11	693	511.92	342.91	17.58	11.87	4.37
ENST00000474121.1	ENSG00000101901.11	436	255.17	23.00	2.37	1.60	0.59
ENST00000482374.5	ENSG00000101901.11	679	497.92	417.32	21.99	14.85	5.46
ENST00000482742.5	ENSG00000101901.11	620	438.95	479.51	28.66	19.35	7.12
ENST00000485371.1	ENSG00000101901.11	331	151.06	28.06	4.87	3.29	1.21
ENST00000486353.5	ENSG00000101901.11	916	734.86	8.53	0.30	0.21	0.08
ENST00000486578.4	ENSG00000101901.11	686	504.92	1317.63	68.47	46.23	17.01
ENST00000487141.5	ENSG00000101901.11	745	563.90	2.84	0.13	0.09	0.03
ENST00000487243.1	ENSG00000101901.11	651	469.94	54.80	3.06	2.07	0.76
ENST00000489033.5	ENSG00000101901.11	785	603.89	39.04	1.70	1.15	0.42
ENST00000490774.2	ENSG00000101901.11	325	145.19	39.85	7.20	4.86	1.79
ENST00000492038.5	ENSG00000101901.11	1098	916.86	3.91	0.11	0.08	0.03
ENST00000495283.5	ENSG00000101901.11	3236	3054.86	0.00	0.00	0.00	0.00
ENST00000610588.4	ENSG00000101901.11	4175	3993.86	21.49	0.14	0.10	0.04
ENST00000621367.4	ENSG00000101901.11	3893	3711.86	29.60	0.21	0.14	0.05
ENST00000622986.3	ENSG00000101901.11	582	400.97	534.04	34.95	23.60	8.68
ENST00000622997.3	ENSG00000101901.11	594	412.97	1022.54	64.97	43.87	16.14
ENST00000623144.3	ENSG00000101901.11	3693	3511.86	0.00	0.00	0.00	0.00
ENST00000623148.3	ENSG00000101901.11	3689	3507.86	0.00	0.00	0.00	0.00
ENST00000623189.1	ENSG00000101901.11	458	277.12	430.31	40.74	27.51	10.12
ENST00000623255.1	ENSG00000101901.11	585	403.97	263.31	17.10	11.55	4.25
ENST00000623310.1	ENSG00000101901.11	440	259.16	0.00	0.00	0.00	0.00
ENST00000623622.1	ENSG00000101901.11	1121	939.86	1227.45	34.27	23.14	8.51
ENST00000624161.3	ENSG00000101901.11	3761	3579.86	908.55	6.66	4.50	1.65
ENST00000624881.3	ENSG00000101901.11	876	694.87	36.05	1.36	0.92	0.34
ENST00000635768.1	ENSG00000101901.11	100	0.00	0.00	0.00	0.00	0.00
ENST00000635824.1	ENSG00000101901.11	89	0.00	0.00	0.00	0.00	0.00
ENST00000635931.1	ENSG00000101901.11	100	0.00	0.00	0.00	0.00	0.00
ENST00000636363.1	ENSG00000101901.11	3480	3298.86	113.36	0.90	0.61	0.22
ENST00000637022.1	ENSG00000101901.11	91	0.00	0.00	0.00	0.00	0.00
ENST00000637213.1	ENSG00000101901.11	100	0.00	0.00	0.00	0.00	0.00
ENST00000380663.7	ENSG00000101911.12	584	402.97	0.00	0.00	0.00	0.00
ENST00000380668.9	ENSG00000101911.12	2511	2329.86	2569.82	28.94	19.54	92.42
ENST00000398491.6	ENSG00000101911.12	1348	1166.86	33.01	0.74	0.50	2.37
ENST00000461630.1	ENSG00000101911.12	891	709.87	0.00	0.00	0.00	0.00
ENST00000489404.5	ENSG00000101911.12	763	581.89	36.17	1.63	1.10	5.21
ENST00000218032.6	ENSG00000101916.11	4216	4034.86	269.60	1.75	1.18	19.51
ENST00000311912.5	ENSG00000101916.11	3367	3185.86	878.40	7.23	4.88	80.49
ENST00000370777.1	ENSG00000101928.12	784	602.89	3.06	0.13	0.09	0.27
ENST00000370779.8	ENSG00000101928.12	773	591.89	226.14	10.02	6.77	20.04
ENST00000370783.7	ENSG00000101928.12	2364	2182.86	1984.24	23.85	16.10	47.69
ENST00000462060.1	ENSG00000101928.12	574	392.98	54.58	3.64	2.46	7.29
ENST00000480721.5	ENSG00000101928.12	649	467.94	0.00	0.00	0.00	0.00
ENST00000489890.1	ENSG00000101928.12	637	455.94	0.00	0.00	0.00	0.00
ENST00000491609.5	ENSG00000101928.12	924	742.86	349.98	12.36	8.35	24.72
ENST00000262844.9	ENSG00000101935.9	5504	5322.86	100.44	0.50	0.33	5.95
ENST00000372057.1	ENSG00000101935.9	3380	3198.86	207.62	1.70	1.15	20.48
ENST00000372059.6	ENSG00000101935.9	3052	2870.86	288.91	2.64	1.78	31.76
ENST00000473662.1	ENSG00000101935.9	418	237.23	26.60	2.94	1.99	35.39
ENST00000496695.1	ENSG00000101935.9	546	365.00	7.43	0.53	0.36	6.42
ENST00000372042.5	ENSG00000101938.14	1934	1752.86	6729.50	100.73	68.02	72.46
ENST00000372045.5	ENSG00000101938.14	3860	3678.86	1409.96	10.06	6.79	7.23
ENST00000394797.8	ENSG00000101938.14	2413	2231.86	0.00	0.00	0.00	0.00
ENST00000444321.2	ENSG00000101938.14	1658	1476.86	1497.10	26.60	17.96	19.13
ENST00000482160.5	ENSG00000101938.14	1537	1355.86	84.46	1.63	1.10	1.18
ENST00000218056.9	ENSG00000101940.17	2124	1942.86	2214.74	29.91	20.20	17.56
ENST00000376729.9	ENSG00000101940.17	5469	5287.86	69.08	0.34	0.23	0.20
ENST00000466962.1	ENSG00000101940.17	684	502.92	2.00	0.10	0.07	0.06
ENST00000470124.1	ENSG00000101940.17	437	256.17	2.03	0.21	0.14	0.12
ENST00000472440.1	ENSG00000101940.17	430	249.19	2.88	0.30	0.20	0.18
ENST00000479279.5	ENSG00000101940.17	2486	2304.86	842.11	9.59	6.47	5.63
ENST00000482760.3	ENSG00000101940.17	562	380.99	439.29	30.25	20.43	17.76
ENST00000486125.5	ENSG00000101940.17	936	754.86	4.63	0.16	0.11	0.09
ENST00000492715.1	ENSG00000101940.17	2612	2430.86	42.02	0.45	0.31	0.27
ENST00000492873.1	ENSG00000101940.17	470	289.09	769.94	69.88	47.19	41.03
ENST00000495575.1	ENSG00000101940.17	547	366.00	400.98	28.75	19.41	16.88
ENST00000498631.5	ENSG00000101940.17	859	677.87	9.30	0.36	0.24	0.21
ENST00000337852.10	ENSG00000101945.16	2978	2796.86	0.00	0.00	0.00	0.00
ENST00000376687.3	ENSG00000101945.16	2871	2689.86	1075.21	10.49	7.08	81.96
ENST00000462786.1	ENSG00000101945.16	746	564.90	49.70	2.31	1.56	18.04
ENST00000482260.1	ENSG00000101945.16	778	596.89	0.00	0.00	0.00	0.00
ENST00000218068.6	ENSG00000101951.16	499	318.05	0.00	0.00	0.00	0.00
ENST00000376141.5	ENSG00000101951.16	487	306.06	0.00	0.00	0.00	0.00
ENST00000474146.1	ENSG00000101951.16	456	275.12	1.00	0.10	0.06	100.00
ENST00000478785.1	ENSG00000101951.16	1494	1312.86	0.00	0.00	0.00	0.00
ENST00000378533.3	ENSG00000101955.14	1874	1692.86	18621.91	288.63	194.89	85.66
ENST00000432886.6	ENSG00000101955.14	1725	1543.86	0.00	0.00	0.00	0.00
ENST00000461865.1	ENSG00000101955.14	469	288.09	23.31	2.12	1.43	0.63
ENST00000479015.1	ENSG00000101955.14	760	578.89	486.14	22.03	14.88	6.54
ENST00000538295.5	ENSG00000101955.14	1780	1598.86	254.92	4.18	2.82	1.24
ENST00000544439.5	ENSG00000101955.14	1842	1660.86	1264.72	19.98	13.49	5.93
ENST00000218075.8	ENSG00000101958.13	3216	3034.86	0.00	0.00	0.00	0.00
ENST00000355020.8	ENSG00000101958.13	1730	1548.86	0.00	0.00	0.00	0.00
ENST00000415367.1	ENSG00000101958.13	659	477.93	0.00	0.00	0.00	0.00
ENST00000443437.6	ENSG00000101958.13	3182	3000.86	2.00	0.02	0.01	100.00
ENST00000355640.3	ENSG00000101966.12	8584	8402.86	94.65	0.30	0.20	0.97
ENST00000371199.7	ENSG00000101966.12	8591	8409.86	3298.79	10.29	6.95	33.82
ENST00000422098.5	ENSG00000101966.12	390	209.37	0.00	0.00	0.00	0.00
ENST00000430625.1	ENSG00000101966.12	528	347.02	13.98	1.06	0.71	3.47
ENST00000434753.7	ENSG00000101966.12	8415	8233.86	2968.95	9.46	6.39	31.09
ENST00000468503.1	ENSG00000101966.12	157	8.90	1.00	2.95	1.99	9.69
ENST00000468691.5	ENSG00000101966.12	764	582.89	8.84	0.40	0.27	1.31
ENST00000481776.5	ENSG00000101966.12	598	416.96	5.14	0.32	0.22	1.06
ENST00000496602.1	ENSG00000101966.12	628	446.95	0.00	0.00	0.00	0.00
ENST00000497640.1	ENSG00000101966.12	533	352.01	73.36	5.47	3.69	17.97
ENST00000497906.5	ENSG00000101966.12	495	314.05	2.29	0.19	0.13	0.63
ENST00000218089.13	ENSG00000101972.18	5218	5036.86	947.76	4.94	3.33	4.80
ENST00000371144.7	ENSG00000101972.18	4281	4099.86	0.00	0.00	0.00	0.00
ENST00000371145.7	ENSG00000101972.18	4393	4211.86	49.40	0.31	0.21	0.30
ENST00000371157.7	ENSG00000101972.18	5991	5809.86	15350.35	69.33	46.81	67.46
ENST00000371160.5	ENSG00000101972.18	6045	5863.86	0.00	0.00	0.00	0.00
ENST00000394477.5	ENSG00000101972.18	385	204.40	0.00	0.00	0.00	0.00
ENST00000394478.1	ENSG00000101972.18	676	494.92	0.00	0.00	0.00	0.00
ENST00000428941.5	ENSG00000101972.18	678	496.92	12.39	0.65	0.44	0.64
ENST00000435103.5	ENSG00000101972.18	742	560.90	0.00	0.00	0.00	0.00
ENST00000435215.5	ENSG00000101972.18	798	616.88	21.59	0.92	0.62	0.89
ENST00000455404.5	ENSG00000101972.18	2089	1907.86	546.05	7.51	5.07	7.31
ENST00000458176.5	ENSG00000101972.18	845	663.87	10.80	0.43	0.29	0.42
ENST00000458700.5	ENSG00000101972.18	296	117.08	3.12	0.70	0.47	0.68
ENST00000466748.5	ENSG00000101972.18	873	691.87	0.00	0.00	0.00	0.00
ENST00000469481.1	ENSG00000101972.18	989	807.86	1.06	0.03	0.02	0.03
ENST00000471107.1	ENSG00000101972.18	709	527.91	0.00	0.00	0.00	0.00
ENST00000475602.1	ENSG00000101972.18	356	175.67	120.15	17.95	12.12	17.46
ENST00000483575.5	ENSG00000101972.18	864	682.87	0.00	0.00	0.00	0.00
ENST00000327569.7	ENSG00000101974.14	6115	5933.86	3097.12	13.69	9.25	12.38
ENST00000361648.6	ENSG00000101974.14	6010	5828.86	1582.72	7.12	4.81	6.44
ENST00000370557.5	ENSG00000101974.14	6924	6742.86	593.80	2.31	1.56	2.09
ENST00000422228.1	ENSG00000101974.14	606	424.96	250.84	15.49	10.46	14.00
ENST00000433868.5	ENSG00000101974.14	3113	2931.86	0.00	0.00	0.00	0.00
ENST00000450801.1	ENSG00000101974.14	3165	2983.86	27.88	0.25	0.17	0.22
ENST00000460773.5	ENSG00000101974.14	2750	2568.86	1355.27	13.84	9.35	12.51
ENST00000471746.1	ENSG00000101974.14	897	715.87	1580.36	57.92	39.11	52.36
ENST00000485626.1	ENSG00000101974.14	643	461.94	0.00	0.00	0.00	0.00
ENST00000338585.6	ENSG00000101977.19	2826	2644.86	0.00	0.00	0.00	0.00
ENST00000370573.8	ENSG00000101977.19	2583	2401.86	0.00	0.00	0.00	0.00
ENST00000370576.8	ENSG00000101977.19	3688	3506.86	0.00	0.00	0.00	0.00
ENST00000414978.5	ENSG00000101977.19	3813	3631.86	0.00	0.00	0.00	0.00
ENST00000437564.5	ENSG00000101977.19	1988	1806.86	0.00	0.00	0.00	0.00
ENST00000446225.5	ENSG00000101977.19	1916	1734.86	9.93	0.15	0.10	69.19
ENST00000483690.1	ENSG00000101977.19	752	570.90	0.00	0.00	0.00	0.00
ENST00000519895.5	ENSG00000101977.19	3346	3164.86	8.07	0.07	0.05	30.81
ENST00000520602.5	ENSG00000101977.19	3945	3763.86	0.00	0.00	0.00	0.00
ENST00000536274.5	ENSG00000101977.19	3461	3279.86	0.00	0.00	0.00	0.00
ENST00000218099.6	ENSG00000101981.10	2780	2598.86	8.55	0.09	0.06	22.36
ENST00000394090.2	ENSG00000101981.10	1272	1090.86	12.45	0.30	0.20	77.64
ENST00000479617.2	ENSG00000101981.10	374	193.49	0.00	0.00	0.00	0.00
ENST00000218104.5	ENSG00000101986.11	3664	3482.86	1551.91	11.69	7.89	54.30
ENST00000370129.4	ENSG00000101986.11	1016	834.86	313.09	9.84	6.64	45.70
ENST00000443684.2	ENSG00000101986.11	668	486.93	0.00	0.00	0.00	0.00
ENST00000376227.3	ENSG00000101997.12	2319	2137.86	1818.65	22.32	15.07	70.18
ENST00000490300.1	ENSG00000101997.12	741	559.90	194.21	9.10	6.15	28.62
ENST00000496651.5	ENSG00000101997.12	809	627.88	9.14	0.38	0.26	1.20
ENST00000323022.9	ENSG00000102001.12	6037	5855.86	0.00	0.00	0.00	0.00
ENST00000376251.5	ENSG00000102001.12	5813	5631.86	8.77	0.04	0.03	76.88
ENST00000376265.2	ENSG00000102001.12	6070	5888.86	0.00	0.00	0.00	0.00
ENST00000480889.1	ENSG00000102001.12	505	324.04	0.00	0.00	0.00	0.00
ENST00000481035.1	ENSG00000102001.12	714	532.91	0.00	0.00	0.00	0.00
ENST00000486943.1	ENSG00000102001.12	662	480.93	0.23	0.01	0.01	23.12
ENST00000263233.8	ENSG00000102003.10	2498	2316.86	10.94	0.12	0.08	7.43
ENST00000376303.6	ENSG00000102003.10	858	676.87	4.51	0.17	0.12	10.49
ENST00000466635.1	ENSG00000102003.10	513	332.03	0.00	0.00	0.00	0.00
ENST00000469389.5	ENSG00000102003.10	581	399.97	0.00	0.00	0.00	0.00
ENST00000472598.5	ENSG00000102003.10	761	579.89	0.00	0.00	0.00	0.00
ENST00000472737.1	ENSG00000102003.10	574	392.98	17.03	1.14	0.77	68.23
ENST00000479808.5	ENSG00000102003.10	1850	1668.86	8.11	0.13	0.09	7.65
ENST00000494396.5	ENSG00000102003.10	2062	1880.86	7.41	0.10	0.07	6.20
ENST00000376322.7	ENSG00000102007.10	620	438.95	3913.99	233.96	157.98	40.98
ENST00000376327.5	ENSG00000102007.10	1079	897.86	11531.38	336.99	227.54	59.02
ENST00000342014.6	ENSG00000102010.14	2499	2317.86	4796.43	54.30	36.66	47.07
ENST00000348343.10	ENSG00000102010.14	2531	2349.86	2297.43	25.65	17.32	22.24
ENST00000357607.6	ENSG00000102010.14	2598	2416.86	0.00	0.00	0.00	0.00
ENST00000463891.1	ENSG00000102010.14	554	372.99	503.14	35.39	23.90	30.69
ENST00000489983.1	ENSG00000102010.14	514	333.03	0.00	0.00	0.00	0.00
ENST00000371920.3	ENSG00000102021.10	1701	1519.86	0.00	0.00	0.00	0.00
ENST00000371921.5	ENSG00000102021.10	1606	1424.86	0.00	0.00	0.00	0.00
ENST00000289290.7	ENSG00000102024.17	2277	2095.86	2.05	0.03	0.02	0.01
ENST00000355899.7	ENSG00000102024.17	3280	3098.86	5053.95	42.79	28.89	10.37
ENST00000420625.6	ENSG00000102024.17	3150	2968.86	540.18	4.77	3.22	1.16
ENST00000466150.1	ENSG00000102024.17	561	379.99	184.96	12.77	8.62	3.09
ENST00000473026.6	ENSG00000102024.17	500	319.05	0.00	0.00	0.00	0.00
ENST00000481823.5	ENSG00000102024.17	2858	2676.86	18.95	0.19	0.13	0.04
ENST00000489283.5	ENSG00000102024.17	926	744.86	25.66	0.90	0.61	0.22
ENST00000497870.1	ENSG00000102024.17	568	386.98	0.00	0.00	0.00	0.00
ENST00000539310.5	ENSG00000102024.17	3037	2855.86	38244.15	351.37	237.26	85.11
ENST00000626746.2	ENSG00000102024.17	216	45.41	0.00	0.00	0.00	0.00
ENST00000370009.5	ENSG00000102030.15	837	655.87	44.05	1.76	1.19	1.58
ENST00000370011.7	ENSG00000102030.15	538	357.01	0.00	0.00	0.00	0.00
ENST00000370015.8	ENSG00000102030.15	1002	820.86	42.25	1.35	0.91	1.21
ENST00000393710.7	ENSG00000102030.15	525	344.02	21.67	1.65	1.12	1.48
ENST00000393712.7	ENSG00000102030.15	908	726.87	502.88	18.15	12.26	16.27
ENST00000432089.1	ENSG00000102030.15	599	417.96	7.37	0.46	0.31	0.41
ENST00000460996.5	ENSG00000102030.15	908	726.87	524.66	18.94	12.79	16.97
ENST00000464845.5	ENSG00000102030.15	1772	1590.86	21.90	0.36	0.24	0.32
ENST00000466877.5	ENSG00000102030.15	1080	898.86	920.86	26.88	18.15	24.09
ENST00000467451.1	ENSG00000102030.15	743	561.90	16.05	0.75	0.51	0.67
ENST00000477750.5	ENSG00000102030.15	1062	880.86	549.27	16.36	11.05	14.66
ENST00000477882.1	ENSG00000102030.15	809	627.88	22.90	0.96	0.65	0.86
ENST00000478177.1	ENSG00000102030.15	573	391.98	89.53	5.99	4.05	5.37
ENST00000482485.1	ENSG00000102030.15	1075	893.86	293.74	8.62	5.82	7.73
ENST00000484950.5	ENSG00000102030.15	873	691.87	151.14	5.73	3.87	5.14
ENST00000488481.1	ENSG00000102030.15	569	387.98	53.54	3.62	2.44	3.24
ENST00000369997.7	ENSG00000102032.12	1322	1140.86	0.00	0.00	0.00	0.00
ENST00000393700.7	ENSG00000102032.12	1388	1206.86	134.72	2.93	1.98	27.29
ENST00000423624.5	ENSG00000102032.12	1304	1122.86	273.52	6.39	4.32	59.54
ENST00000442361.1	ENSG00000102032.12	817	635.88	5.12	0.21	0.14	1.97
ENST00000451114.1	ENSG00000102032.12	376	195.47	0.00	0.00	0.00	0.00
ENST00000457282.5	ENSG00000102032.12	745	563.90	0.00	0.00	0.00	0.00
ENST00000462086.1	ENSG00000102032.12	609	427.96	0.00	0.00	0.00	0.00
ENST00000464227.5	ENSG00000102032.12	424	243.21	0.00	0.00	0.00	0.00
ENST00000471056.5	ENSG00000102032.12	398	217.32	4.37	0.53	0.36	4.91
ENST00000475904.1	ENSG00000102032.12	580	398.97	10.27	0.68	0.46	6.29
ENST00000308167.9	ENSG00000102034.16	4165	3983.86	41.35	0.27	0.18	3.64
ENST00000335997.11	ENSG00000102034.16	4145	3963.86	1090.65	7.22	4.87	96.36
ENST00000434609.1	ENSG00000102034.16	406	225.28	0.00	0.00	0.00	0.00
ENST00000615377.4	ENSG00000102034.16	3878	3696.86	0.00	0.00	0.00	0.00
ENST00000371121.4	ENSG00000102038.15	3564	3382.86	9144.00	70.92	47.89	68.45
ENST00000371122.8	ENSG00000102038.15	4099	3917.86	571.04	3.82	2.58	3.69
ENST00000371123.5	ENSG00000102038.15	3948	3766.86	2253.70	15.70	10.60	15.15
ENST00000478420.1	ENSG00000102038.15	561	379.99	0.00	0.00	0.00	0.00
ENST00000617310.4	ENSG00000102038.15	4291	4109.86	2063.25	13.17	8.89	12.71
ENST00000374852.3	ENSG00000102043.15	2639	2457.86	85.39	0.91	0.62	59.55
ENST00000461403.1	ENSG00000102043.15	541	360.00	4.72	0.34	0.23	22.46
ENST00000462447.5	ENSG00000102043.15	647	465.94	4.83	0.27	0.18	17.77
ENST00000478487.5	ENSG00000102043.15	694	512.92	0.07	0.00	0.00	0.22
ENST00000380483.7	ENSG00000102048.15	1612	1430.86	15.15	0.28	0.19	0.72
ENST00000380485.7	ENSG00000102048.15	1652	1470.86	1274.96	22.74	15.36	59.31
ENST00000380488.8	ENSG00000102048.15	1678	1496.86	57.56	1.01	0.68	2.63
ENST00000470015.1	ENSG00000102048.15	644	462.94	0.00	0.00	0.00	0.00
ENST00000473862.5	ENSG00000102048.15	1153	971.86	495.28	13.37	9.03	34.87
ENST00000477346.6	ENSG00000102048.15	633	451.94	2.80	0.16	0.11	0.42
ENST00000481384.5	ENSG00000102048.15	587	405.97	0.00	0.00	0.00	0.00
ENST00000484017.5	ENSG00000102048.15	463	282.11	7.49	0.70	0.47	1.82
ENST00000546332.1	ENSG00000102048.15	1947	1765.86	5.75	0.09	0.06	0.22
ENST00000338957.4	ENSG00000102053.12	7256	7074.86	492.92	1.83	1.23	84.75
ENST00000617377.1	ENSG00000102053.12	1623	1441.86	18.08	0.33	0.22	15.25
ENST00000330735.7	ENSG00000102054.17	858	676.87	1697.03	65.78	44.42	32.25
ENST00000380084.8	ENSG00000102054.17	2036	1854.86	329.93	4.67	3.15	2.29
ENST00000380087.6	ENSG00000102054.17	2333	2151.86	4801.04	58.54	39.53	28.70
ENST00000404022.5	ENSG00000102054.17	1904	1722.86	2198.97	33.49	22.61	16.42
ENST00000416035.1	ENSG00000102054.17	857	675.87	99.34	3.86	2.60	1.89
ENST00000425696.5	ENSG00000102054.17	373	192.50	0.00	0.00	0.00	0.00
ENST00000444437.5	ENSG00000102054.17	763	581.89	60.33	2.72	1.84	1.33
ENST00000465244.1	ENSG00000102054.17	4031	3849.86	125.86	0.86	0.58	0.42
ENST00000468092.1	ENSG00000102054.17	630	448.95	269.83	15.77	10.65	7.73
ENST00000481586.1	ENSG00000102054.17	503	322.04	114.34	9.32	6.29	4.57
ENST00000486166.1	ENSG00000102054.17	1535	1353.86	464.31	9.00	6.08	4.41
ENST00000493145.1	ENSG00000102054.17	212	42.28	0.00	0.00	0.00	0.00
ENST00000378131.3	ENSG00000102055.6	880	698.87	0.00	0.00	0.00	0.00
ENST00000218176.3	ENSG00000102057.9	4437	4255.86	71.28	0.44	0.30	20.85
ENST00000376477.5	ENSG00000102057.9	3306	3124.86	198.72	1.67	1.13	79.15
ENST00000419374.1	ENSG00000102057.9	397	216.33	0.00	0.00	0.00	0.00
ENST00000369951.8	ENSG00000102076.9	1261	1079.86	0.00	0.00	0.00	0.00
ENST00000442922.1	ENSG00000102076.9	592	410.97	0.00	0.00	0.00	0.00
ENST00000463296.1	ENSG00000102076.9	692	510.92	0.00	0.00	0.00	0.00
ENST00000218197.9	ENSG00000102078.15	1616	1434.86	120.68	2.21	1.49	1.95
ENST00000339231.3	ENSG00000102078.15	1062	880.86	0.00	0.00	0.00	0.00
ENST00000361980.9	ENSG00000102078.15	969	787.86	0.00	0.00	0.00	0.00
ENST00000424447.5	ENSG00000102078.15	831	649.88	0.00	0.00	0.00	0.00
ENST00000464184.5	ENSG00000102078.15	751	569.90	12.23	0.56	0.38	0.50
ENST00000464342.5	ENSG00000102078.15	734	552.90	0.00	0.00	0.00	0.00
ENST00000465988.1	ENSG00000102078.15	922	740.86	1969.42	69.75	47.10	61.62
ENST00000467346.1	ENSG00000102078.15	662	480.93	38.70	2.11	1.43	1.87
ENST00000467496.5	ENSG00000102078.15	1043	861.86	46.91	1.43	0.96	1.26
ENST00000471795.1	ENSG00000102078.15	689	507.92	144.60	7.47	5.04	6.60
ENST00000478474.5	ENSG00000102078.15	807	625.88	4.87	0.20	0.14	0.18
ENST00000495156.5	ENSG00000102078.15	608	426.96	20.12	1.24	0.83	1.09
ENST00000543953.5	ENSG00000102078.15	1403	1221.86	1291.08	27.72	18.72	24.49
ENST00000545805.5	ENSG00000102078.15	1650	1468.86	0.00	0.00	0.00	0.00
ENST00000612248.4	ENSG00000102078.15	1734	1552.86	29.72	0.50	0.34	0.44
ENST00000218200.12	ENSG00000102081.13	4333	4151.86	1517.84	9.59	6.48	16.62
ENST00000334557.10	ENSG00000102081.13	1295	1113.86	0.00	0.00	0.00	0.00
ENST00000370470.5	ENSG00000102081.13	1774	1592.86	44.21	0.73	0.49	1.26
ENST00000370471.7	ENSG00000102081.13	4125	3943.86	0.00	0.00	0.00	0.00
ENST00000370475.8	ENSG00000102081.13	4308	4126.86	1352.17	8.60	5.81	14.89
ENST00000370477.5	ENSG00000102081.13	3437	3255.86	855.33	6.89	4.65	11.94
ENST00000439526.6	ENSG00000102081.13	3699	3517.86	538.75	4.02	2.71	6.96
ENST00000440235.6	ENSG00000102081.13	4271	4089.86	1644.79	10.55	7.13	18.28
ENST00000463120.2	ENSG00000102081.13	470	289.09	13.03	1.18	0.80	2.05
ENST00000475038.2	ENSG00000102081.13	571	389.98	1.47	0.10	0.07	0.17
ENST00000478848.1	ENSG00000102081.13	541	360.00	94.24	6.87	4.64	11.90
ENST00000492846.1	ENSG00000102081.13	815	633.88	90.66	3.75	2.53	6.50
ENST00000495717.5	ENSG00000102081.13	776	594.89	0.00	0.00	0.00	0.00
ENST00000611273.1	ENSG00000102081.13	564	382.99	10.35	0.71	0.48	1.23
ENST00000616382.4	ENSG00000102081.13	1648	1466.86	0.00	0.00	0.00	0.00
ENST00000616614.4	ENSG00000102081.13	1409	1227.86	0.00	0.00	0.00	0.00
ENST00000620828.4	ENSG00000102081.13	4830	4648.86	839.23	4.74	3.20	8.20
ENST00000621447.1	ENSG00000102081.13	1832	1650.86	0.00	0.00	0.00	0.00
ENST00000621453.4	ENSG00000102081.13	1864	1682.86	0.00	0.00	0.00	0.00
ENST00000621987.4	ENSG00000102081.13	1352	1170.86	0.00	0.00	0.00	0.00
ENST00000376509.4	ENSG00000102096.9	2075	1893.86	3034.09	42.04	28.38	90.30
ENST00000442430.1	ENSG00000102096.9	892	710.87	57.71	2.13	1.44	4.58
ENST00000485431.1	ENSG00000102096.9	711	529.91	48.20	2.39	1.61	5.13
ENST00000251900.8	ENSG00000102098.17	4200	4018.86	1259.87	8.23	5.55	34.14
ENST00000398048.4	ENSG00000102098.17	1334	1152.86	0.00	0.00	0.00	0.00
ENST00000420857.5	ENSG00000102098.17	2435	2253.86	24.44	0.28	0.19	1.18
ENST00000491988.1	ENSG00000102098.17	807	625.88	371.69	15.58	10.52	64.68
ENST00000247138.10	ENSG00000102100.15	1672	1490.86	901.73	15.87	10.72	9.48
ENST00000376512.2	ENSG00000102100.15	903	721.87	115.61	4.20	2.84	2.51
ENST00000376515.8	ENSG00000102100.15	1044	862.86	18.97	0.58	0.39	0.34
ENST00000376521.6	ENSG00000102100.15	3047	2865.86	73.77	0.68	0.46	0.40
ENST00000376529.8	ENSG00000102100.15	865	683.87	2897.07	111.15	75.05	66.41
ENST00000413561.7	ENSG00000102100.15	1857	1675.86	42.99	0.67	0.45	0.40
ENST00000445167.7	ENSG00000102100.15	1739	1557.86	771.23	12.99	8.77	7.76
ENST00000446885.1	ENSG00000102100.15	877	695.87	0.00	0.00	0.00	0.00
ENST00000452555.7	ENSG00000102100.15	1563	1381.86	0.00	0.00	0.00	0.00
ENST00000616181.5	ENSG00000102100.15	1614	1432.86	511.93	9.37	6.33	5.60
ENST00000634461.1	ENSG00000102100.15	533	352.01	2.23	0.17	0.11	0.10
ENST00000634665.1	ENSG00000102100.15	486	305.07	0.00	0.00	0.00	0.00
ENST00000635015.1	ENSG00000102100.15	1008	826.86	0.00	0.00	0.00	0.00
ENST00000635238.1	ENSG00000102100.15	584	402.97	0.00	0.00	0.00	0.00
ENST00000635285.1	ENSG00000102100.15	2046	1864.86	79.80	1.12	0.76	0.67
ENST00000635460.1	ENSG00000102100.15	706	524.91	4.07	0.20	0.14	0.12
ENST00000635589.1	ENSG00000102100.15	1424	1242.86	246.17	5.20	3.51	3.10
ENST00000635628.1	ENSG00000102100.15	2812	2630.86	519.44	5.18	3.50	3.09
ENST00000218224.8	ENSG00000102103.15	1113	931.86	0.00	0.00	0.00	0.00
ENST00000247140.8	ENSG00000102103.15	664	482.93	26.39	1.43	0.97	2.35
ENST00000376563.5	ENSG00000102103.15	1056	874.86	362.93	10.88	7.35	17.83
ENST00000376566.8	ENSG00000102103.15	760	578.89	0.00	0.00	0.00	0.00
ENST00000396763.5	ENSG00000102103.15	965	783.86	13.46	0.45	0.30	0.74
ENST00000443648.5	ENSG00000102103.15	744	562.90	0.00	0.00	0.00	0.00
ENST00000447146.6	ENSG00000102103.15	1020	838.86	0.00	0.00	0.00	0.00
ENST00000456306.1	ENSG00000102103.15	451	270.13	0.00	0.00	0.00	0.00
ENST00000463529.4	ENSG00000102103.15	1144	962.86	309.32	8.43	5.69	13.81
ENST00000465859.2	ENSG00000102103.15	812	630.88	44.31	1.84	1.24	3.02
ENST00000470059.5	ENSG00000102103.15	1012	830.86	597.75	18.88	12.75	30.92
ENST00000470062.5	ENSG00000102103.15	784	602.89	6.64	0.29	0.19	0.47
ENST00000472742.5	ENSG00000102103.15	675	493.92	9.17	0.49	0.33	0.80
ENST00000473764.5	ENSG00000102103.15	1428	1246.86	142.35	3.00	2.02	4.91
ENST00000474671.5	ENSG00000102103.15	917	735.86	430.68	15.36	10.37	25.16
ENST00000477997.5	ENSG00000102103.15	938	756.86	0.00	0.00	0.00	0.00
ENST00000486150.5	ENSG00000102103.15	831	649.88	0.00	0.00	0.00	0.00
ENST00000379984.3	ENSG00000102104.8	2810	2628.86	9.00	0.09	0.06	100.00
ENST00000476595.1	ENSG00000102104.8	1246	1064.86	0.00	0.00	0.00	0.00
ENST00000218230.5	ENSG00000102109.8	1050	868.86	4.00	0.12	0.08	100.00
ENST00000611033.1	ENSG00000102109.8	392	211.36	0.00	0.00	0.00	0.00
ENST00000369835.3	ENSG00000102119.10	966	784.86	15.07	0.50	0.34	0.37
ENST00000369842.8	ENSG00000102119.10	1379	1197.86	710.78	15.57	10.51	11.32
ENST00000428228.5	ENSG00000102119.10	946	764.86	14.38	0.49	0.33	0.36
ENST00000468294.5	ENSG00000102119.10	501	320.05	628.69	51.54	34.80	37.46
ENST00000471965.1	ENSG00000102119.10	800	618.88	130.11	5.52	3.72	4.01
ENST00000485261.1	ENSG00000102119.10	792	610.88	0.00	0.00	0.00	0.00
ENST00000486738.5	ENSG00000102119.10	1284	1102.86	447.19	10.64	7.18	7.73
ENST00000492448.1	ENSG00000102119.10	832	650.88	991.61	39.97	26.99	29.05
ENST00000494443.5	ENSG00000102119.10	765	583.89	297.16	13.35	9.02	9.71
ENST00000369776.8	ENSG00000102125.15	1596	1414.86	1414.22	26.23	17.71	20.43
ENST00000426231.5	ENSG00000102125.15	864	682.87	80.33	3.09	2.08	2.40
ENST00000439735.2	ENSG00000102125.15	567	385.98	0.00	0.00	0.00	0.00
ENST00000470127.1	ENSG00000102125.15	272	94.35	7.98	2.22	1.50	1.73
ENST00000475699.5	ENSG00000102125.15	1862	1680.86	71.56	1.12	0.75	0.87
ENST00000476679.5	ENSG00000102125.15	783	601.89	21.24	0.93	0.63	0.72
ENST00000476800.1	ENSG00000102125.15	518	337.03	24.19	1.88	1.27	1.47
ENST00000479875.1	ENSG00000102125.15	399	218.32	0.00	0.00	0.00	0.00
ENST00000483674.2	ENSG00000102125.15	267	89.70	0.00	0.00	0.00	0.00
ENST00000483780.5	ENSG00000102125.15	388	207.38	3.99	0.51	0.34	0.39
ENST00000494912.5	ENSG00000102125.15	2286	2104.86	140.54	1.75	1.18	1.36
ENST00000498029.1	ENSG00000102125.15	537	356.01	931.10	68.62	46.34	53.47
ENST00000601016.5	ENSG00000102125.15	1889	1707.86	355.56	5.46	3.69	4.26
ENST00000612012.4	ENSG00000102125.15	877	695.87	1.38	0.05	0.04	0.04
ENST00000612460.4	ENSG00000102125.15	1793	1611.86	212.53	3.46	2.34	2.70
ENST00000613002.4	ENSG00000102125.15	1485	1303.86	0.00	0.00	0.00	0.00
ENST00000613634.4	ENSG00000102125.15	1109	927.86	47.62	1.35	0.91	1.05
ENST00000614595.1	ENSG00000102125.15	926	744.86	8.25	0.29	0.20	0.23
ENST00000615658.4	ENSG00000102125.15	1322	1140.86	390.21	8.97	6.06	6.99
ENST00000615986.4	ENSG00000102125.15	1900	1718.86	133.50	2.04	1.38	1.59
ENST00000616020.4	ENSG00000102125.15	815	633.88	0.00	0.00	0.00	0.00
ENST00000617701.4	ENSG00000102125.15	770	588.89	0.00	0.00	0.00	0.00
ENST00000620808.4	ENSG00000102125.15	773	591.89	0.00	0.00	0.00	0.00
ENST00000621647.1	ENSG00000102125.15	986	804.86	11.81	0.38	0.26	0.30
ENST00000218249.7	ENSG00000102128.8	1029	847.86	88.47	2.74	1.85	100.00
ENST00000373316.4	ENSG00000102144.13	4887	4705.86	10673.28	59.51	40.18	14.44
ENST00000474281.1	ENSG00000102144.13	307	127.67	34.44	7.08	4.78	1.72
ENST00000476531.1	ENSG00000102144.13	960	778.86	6559.58	220.98	149.21	53.62
ENST00000477335.5	ENSG00000102144.13	353	172.71	0.00	0.00	0.00	0.00
ENST00000491291.1	ENSG00000102144.13	702	520.91	2472.69	124.55	84.10	30.22
ENST00000376665.4	ENSG00000102145.13	1140	958.86	0.00	0.00	0.00	0.00
ENST00000376670.7	ENSG00000102145.13	1497	1315.86	19.00	0.38	0.26	100.00
ENST00000358075.10	ENSG00000102158.19	4047	3865.86	1243.47	8.44	5.70	8.68
ENST00000373336.3	ENSG00000102158.19	962	780.86	16.82	0.57	0.38	0.58
ENST00000476168.1	ENSG00000102158.19	959	777.86	318.57	10.75	7.26	11.06
ENST00000610432.4	ENSG00000102158.19	4019	3837.86	892.29	6.10	4.12	6.28
ENST00000618282.4	ENSG00000102158.19	2788	2606.86	7088.85	71.35	48.18	73.40
ENST00000379404.5	ENSG00000102172.15	1174	992.86	0.00	0.00	0.00	0.00
ENST00000404933.6	ENSG00000102172.15	1837	1655.86	10737.86	170.15	114.89	100.00
ENST00000457085.1	ENSG00000102172.15	931	749.86	0.00	0.00	0.00	0.00
ENST00000478094.1	ENSG00000102172.15	488	307.06	0.00	0.00	0.00	0.00
ENST00000379374.4	ENSG00000102174.8	6172	5990.86	625.98	2.74	1.85	97.50
ENST00000475778.1	ENSG00000102174.8	564	382.99	1.02	0.07	0.05	2.50
ENST00000369653.8	ENSG00000102178.12	711	529.91	99.99	4.95	3.34	24.50
ENST00000369660.8	ENSG00000102178.12	2382	2200.86	291.84	3.48	2.35	17.22
ENST00000417913.1	ENSG00000102178.12	743	561.90	0.00	0.00	0.00	0.00
ENST00000421431.1	ENSG00000102178.12	1652	1470.86	512.09	9.14	6.17	45.21
ENST00000477777.1	ENSG00000102178.12	629	447.95	45.08	2.64	1.78	13.07
ENST00000481237.1	ENSG00000102178.12	340	159.90	0.00	0.00	0.00	0.00
ENST00000630530.1	ENSG00000102178.12	102	0.00	0.00	0.00	0.00	0.00
ENST00000346693.8	ENSG00000102181.20	4935	4753.86	140.67	0.78	0.52	0.92
ENST00000355149.8	ENSG00000102181.20	1278	1096.86	939.97	22.49	15.18	26.79
ENST00000370377.7	ENSG00000102181.20	3604	3422.86	252.34	1.93	1.31	2.30
ENST00000418547.2	ENSG00000102181.20	965	783.86	220.78	7.39	4.99	8.80
ENST00000437787.6	ENSG00000102181.20	3493	3311.86	5.72	0.05	0.03	0.05
ENST00000466436.5	ENSG00000102181.20	988	806.86	1563.28	50.84	34.33	60.56
ENST00000491877.1	ENSG00000102181.20	437	256.17	1.01	0.10	0.07	0.12
ENST00000613030.4	ENSG00000102181.20	3742	3560.86	50.22	0.37	0.25	0.44
ENST00000634795.1	ENSG00000102181.20	590	408.97	0.00	0.00	0.00	0.00
ENST00000322349.12	ENSG00000102189.16	9875	9693.86	3139.23	8.50	5.74	43.48
ENST00000418984.7	ENSG00000102189.16	2542	2360.86	993.77	11.04	7.46	56.52
ENST00000547833.5	ENSG00000102189.16	661	479.93	0.00	0.00	0.00	0.00
ENST00000549790.1	ENSG00000102189.16	542	361.00	0.00	0.00	0.00	0.00
ENST00000553019.1	ENSG00000102189.16	558	376.99	0.00	0.00	0.00	0.00
ENST00000218316.3	ENSG00000102195.9	1951	1769.86	0.00	0.00	0.00	0.00
ENST00000218340.3	ENSG00000102218.5	3803	3621.86	3807.03	27.58	18.62	100.00
ENST00000424392.5	ENSG00000102221.13	636	454.94	0.00	0.00	0.00	0.00
ENST00000455411.1	ENSG00000102221.13	492	311.06	0.00	0.00	0.00	0.00
ENST00000611250.4	ENSG00000102221.13	4713	4531.86	3185.93	18.45	12.46	91.78
ENST00000614628.4	ENSG00000102221.13	4934	4752.86	299.07	1.65	1.11	8.22
ENST00000276052.10	ENSG00000102225.15	3016	2834.86	0.00	0.00	0.00	0.00
ENST00000357227.8	ENSG00000102225.15	3144	2962.86	608.05	5.38	3.64	2.05
ENST00000428400.5	ENSG00000102225.15	3016	2834.86	1773.39	16.41	11.08	6.26
ENST00000457458.6	ENSG00000102225.15	3158	2976.86	5230.62	46.10	31.13	17.57
ENST00000462483.1	ENSG00000102225.15	527	346.02	98.15	7.44	5.03	2.84
ENST00000462827.2	ENSG00000102225.15	664	482.93	3.33	0.18	0.12	0.07
ENST00000493213.1	ENSG00000102225.15	866	684.87	52.30	2.00	1.35	0.76
ENST00000517426.5	ENSG00000102225.15	1574	1392.86	0.00	0.00	0.00	0.00
ENST00000517479.1	ENSG00000102225.15	520	339.02	0.00	0.00	0.00	0.00
ENST00000517997.5	ENSG00000102225.15	562	380.99	14.70	1.01	0.68	0.39
ENST00000518022.5	ENSG00000102225.15	2022	1840.86	1932.54	27.55	18.60	10.50
ENST00000518391.5	ENSG00000102225.15	785	603.89	147.23	6.40	4.32	2.44
ENST00000519758.5	ENSG00000102225.15	991	809.86	39.93	1.29	0.87	0.49
ENST00000520141.5	ENSG00000102225.15	498	317.05	317.64	26.29	17.75	10.02
ENST00000520295.5	ENSG00000102225.15	573	391.98	11.30	0.76	0.51	0.29
ENST00000520893.5	ENSG00000102225.15	943	761.86	11.13	0.38	0.26	0.15
ENST00000522234.5	ENSG00000102225.15	1679	1497.86	541.11	9.48	6.40	3.61
ENST00000522883.1	ENSG00000102225.15	601	419.96	12.31	0.77	0.52	0.29
ENST00000523034.1	ENSG00000102225.15	454	273.12	29.17	2.80	1.89	1.07
ENST00000523344.5	ENSG00000102225.15	1266	1084.86	975.38	23.59	15.93	8.99
ENST00000523543.1	ENSG00000102225.15	533	352.01	116.03	8.65	5.84	3.30
ENST00000523699.5	ENSG00000102225.15	675	493.92	1428.65	75.89	51.25	28.92
ENST00000622098.4	ENSG00000102225.15	2968	2786.86	0.00	0.00	0.00	0.00
ENST00000218348.7	ENSG00000102226.9	3338	3156.86	10620.68	88.27	59.61	32.12
ENST00000377078.2	ENSG00000102226.9	1077	895.86	14.65	0.43	0.29	0.16
ENST00000377080.7	ENSG00000102226.9	804	622.88	28.36	1.19	0.81	0.43
ENST00000377107.6	ENSG00000102226.9	3515	3333.86	188.14	1.48	1.00	0.54
ENST00000467378.1	ENSG00000102226.9	696	514.92	509.72	25.97	17.54	9.45
ENST00000469080.5	ENSG00000102226.9	3467	3285.86	306.39	2.45	1.65	0.89
ENST00000478596.5	ENSG00000102226.9	970	788.86	298.57	9.93	6.71	3.61
ENST00000480104.5	ENSG00000102226.9	697	515.92	154.23	7.84	5.30	2.85
ENST00000488848.1	ENSG00000102226.9	904	722.87	105.83	3.84	2.59	1.40
ENST00000489030.1	ENSG00000102226.9	340	159.90	138.17	22.67	15.31	8.25
ENST00000489111.1	ENSG00000102226.9	516	335.03	176.42	13.82	9.33	5.03
ENST00000497179.1	ENSG00000102226.9	900	718.87	2654.83	96.90	65.43	35.26
ENST00000356768.8	ENSG00000102230.13	1289	1107.86	0.00	0.00	0.00	0.00
ENST00000379144.6	ENSG00000102230.13	1692	1510.86	688.00	11.95	8.07	56.02
ENST00000379145.5	ENSG00000102230.13	5307	5125.86	1832.56	9.38	6.33	43.98
ENST00000496020.1	ENSG00000102230.13	856	674.87	0.00	0.00	0.00	0.00
ENST00000370648.3	ENSG00000102239.4	2833	2651.86	1.00	0.01	0.01	100.00
ENST00000218364.4	ENSG00000102241.11	2775	2593.86	16354.22	165.43	111.71	97.73
ENST00000425695.5	ENSG00000102241.11	885	703.87	48.03	1.79	1.21	1.06
ENST00000448450.5	ENSG00000102241.11	1014	832.86	65.37	2.06	1.39	1.22
ENST00000535601.5	ENSG00000102241.11	3019	2837.86	0.00	0.00	0.00	0.00
ENST00000370634.7	ENSG00000102243.12	1215	1033.86	0.00	0.00	0.00	0.00
ENST00000440515.5	ENSG00000102243.12	486	305.07	0.00	0.00	0.00	0.00
ENST00000456412.1	ENSG00000102243.12	451	270.13	0.00	0.00	0.00	0.00
ENST00000470358.1	ENSG00000102243.12	737	555.90	0.00	0.00	0.00	0.00
ENST00000370628.2	ENSG00000102245.7	1720	1538.86	0.00	0.00	0.00	0.00
ENST00000370629.6	ENSG00000102245.7	1817	1635.86	46.00	0.74	0.50	100.00
ENST00000218388.8	ENSG00000102265.11	892	710.87	13245.42	488.90	330.12	33.63
ENST00000377017.5	ENSG00000102265.11	626	444.95	13798.17	813.68	549.42	55.97
ENST00000441738.1	ENSG00000102265.11	341	160.88	16.89	2.76	1.86	0.19
ENST00000445623.1	ENSG00000102265.11	595	413.96	1158.97	73.46	49.60	5.05
ENST00000456754.6	ENSG00000102265.11	1095	913.86	2611.53	74.98	50.63	5.16
ENST00000373114.4	ENSG00000102271.13	2445	2263.86	166.93	1.93	1.31	78.61
ENST00000373119.8	ENSG00000102271.13	5818	5636.86	113.07	0.53	0.36	21.39
ENST00000370328.3	ENSG00000102287.17	3152	2970.86	24.50	0.22	0.15	2.90
ENST00000384889.1	ENSG00000102287.17	81	0.00	0.00	0.00	0.00	0.00
ENST00000385020.3	ENSG00000102287.17	85	0.00	0.00	0.00	0.00	0.00
ENST00000417300.1	ENSG00000102287.17	619	437.95	11.28	0.68	0.46	9.07
ENST00000441219.5	ENSG00000102287.17	1324	1142.86	5.59	0.13	0.09	1.72
ENST00000462018.1	ENSG00000102287.17	650	468.94	0.00	0.00	0.00	0.00
ENST00000465405.1	ENSG00000102287.17	706	524.91	34.59	1.73	1.17	23.21
ENST00000474932.1	ENSG00000102287.17	430	249.19	0.00	0.00	0.00	0.00
ENST00000476016.1	ENSG00000102287.17	813	631.88	1.40	0.06	0.04	0.78
ENST00000483564.5	ENSG00000102287.17	2747	2565.86	304.63	3.12	2.10	41.81
ENST00000486255.1	ENSG00000102287.17	6176	5994.86	38.04	0.17	0.11	2.23
ENST00000489333.1	ENSG00000102287.17	592	410.97	3.22	0.21	0.14	2.76
ENST00000491339.1	ENSG00000102287.17	2072	1890.86	28.91	0.40	0.27	5.38
ENST00000495862.1	ENSG00000102287.17	238	63.67	1.83	0.75	0.51	10.13
ENST00000298274.12	ENSG00000102290.21	4767	4585.86	0.00	0.00	0.00	0.00
ENST00000361655.6	ENSG00000102290.21	4126	3944.86	0.00	0.00	0.00	0.00
ENST00000361724.3	ENSG00000102290.21	4603	4421.86	0.00	0.00	0.00	0.00
ENST00000373088.5	ENSG00000102290.21	4069	3887.86	0.00	0.00	0.00	0.00
ENST00000373094.5	ENSG00000102290.21	9179	8997.86	0.00	0.00	0.00	0.00
ENST00000373097.5	ENSG00000102290.21	9146	8964.86	0.00	0.00	0.00	0.00
ENST00000395337.6	ENSG00000102290.21	3637	3455.86	0.00	0.00	0.00	0.00
ENST00000406881.3	ENSG00000102290.21	4156	3974.86	0.00	0.00	0.00	0.00
ENST00000504220.6	ENSG00000102290.21	4017	3835.86	0.00	0.00	0.00	0.00
ENST00000375135.3	ENSG00000102302.7	4275	4093.86	7018.00	44.98	30.37	100.00
ENST00000218432.9	ENSG00000102309.12	1780	1598.86	270.66	4.44	3.00	17.28
ENST00000373662.3	ENSG00000102309.12	1094	912.86	31.59	0.91	0.61	3.53
ENST00000373669.6	ENSG00000102309.12	1321	1139.86	848.56	19.53	13.19	75.99
ENST00000423432.6	ENSG00000102309.12	1605	1423.86	0.00	0.00	0.00	0.00
ENST00000439980.6	ENSG00000102309.12	577	395.98	0.00	0.00	0.00	0.00
ENST00000446576.1	ENSG00000102309.12	776	594.89	3.95	0.17	0.12	0.68
ENST00000496835.6	ENSG00000102309.12	678	496.92	12.24	0.65	0.44	2.51
ENST00000326194.10	ENSG00000102312.20	1755	1573.86	0.00	0.00	0.00	0.00
ENST00000355092.4	ENSG00000102312.20	1556	1374.86	1046.92	19.98	13.49	28.64
ENST00000355961.8	ENSG00000102312.20	1848	1666.86	0.00	0.00	0.00	0.00
ENST00000359882.8	ENSG00000102312.20	1877	1695.86	0.00	0.00	0.00	0.00
ENST00000361988.7	ENSG00000102312.20	1672	1490.86	594.16	10.46	7.06	14.99
ENST00000367574.8	ENSG00000102312.20	1368	1186.86	0.00	0.00	0.00	0.00
ENST00000459953.1	ENSG00000102312.20	585	403.97	221.22	14.37	9.70	20.60
ENST00000470275.2	ENSG00000102312.20	619	437.95	0.00	0.00	0.00	0.00
ENST00000472520.5	ENSG00000102312.20	1328	1146.86	637.18	14.58	9.84	20.90
ENST00000485288.6	ENSG00000102312.20	1975	1793.86	294.82	4.31	2.91	6.18
ENST00000486272.1	ENSG00000102312.20	567	385.98	16.00	1.09	0.73	1.56
ENST00000489940.5	ENSG00000102312.20	558	376.99	1.25	0.09	0.06	0.13
ENST00000491243.5	ENSG00000102312.20	2112	1930.86	165.86	2.25	1.52	3.23
ENST00000528612.5	ENSG00000102312.20	745	563.90	0.00	0.00	0.00	0.00
ENST00000537758.5	ENSG00000102312.20	1371	1189.86	119.59	2.64	1.78	3.78
ENST00000218436.6	ENSG00000102313.8	4968	4786.86	28516.98	156.31	105.55	99.79
ENST00000498398.1	ENSG00000102313.8	658	476.93	6.02	0.33	0.22	0.21
ENST00000218439.8	ENSG00000102316.16	1958	1776.86	591.99	8.74	5.90	2.82
ENST00000347546.8	ENSG00000102316.16	2177	1995.86	2093.83	27.53	18.59	8.87
ENST00000375053.6	ENSG00000102316.16	2066	1884.86	2764.26	38.48	25.98	12.40
ENST00000375058.5	ENSG00000102316.16	2048	1866.86	8591.39	120.75	81.53	38.92
ENST00000375060.5	ENSG00000102316.16	1798	1616.86	191.01	3.10	2.09	1.00
ENST00000375068.5	ENSG00000102316.16	2189	2007.86	1939.73	25.35	17.12	8.17
ENST00000396224.1	ENSG00000102316.16	2026	1844.86	63.14	0.90	0.61	0.29
ENST00000463787.5	ENSG00000102316.16	662	480.93	0.00	0.00	0.00	0.00
ENST00000485483.1	ENSG00000102316.16	691	509.92	741.68	38.16	25.77	12.30
ENST00000487463.1	ENSG00000102316.16	376	195.47	261.50	35.10	23.70	11.31
ENST00000487482.5	ENSG00000102316.16	341	160.88	69.68	11.37	7.67	3.66
ENST00000497484.1	ENSG00000102316.16	990	808.86	24.79	0.80	0.54	0.26
ENST00000627068.2	ENSG00000102316.16	1811	1629.86	0.00	0.00	0.00	0.00
ENST00000354480.2	ENSG00000102317.17	1884	1702.86	2539.81	39.13	26.42	25.02
ENST00000376755.1	ENSG00000102317.17	1130	948.86	1716.69	47.47	32.05	30.35
ENST00000376759.7	ENSG00000102317.17	2162	1980.86	26.52	0.35	0.24	0.22
ENST00000466764.5	ENSG00000102317.17	1375	1193.86	819.01	18.00	12.15	11.51
ENST00000472897.5	ENSG00000102317.17	501	320.05	0.00	0.00	0.00	0.00
ENST00000485213.1	ENSG00000102317.17	947	765.86	1049.04	35.94	24.27	22.98
ENST00000488216.5	ENSG00000102317.17	835	653.88	69.34	2.78	1.88	1.78
ENST00000489344.5	ENSG00000102317.17	724	542.91	159.75	7.72	5.21	4.94
ENST00000490127.5	ENSG00000102317.17	567	385.98	2.48	0.17	0.11	0.11
ENST00000491236.1	ENSG00000102317.17	729	547.90	1.73	0.08	0.06	0.05
ENST00000491240.5	ENSG00000102317.17	951	769.86	139.63	4.76	3.21	3.04
ENST00000358094.7	ENSG00000102349.16	1908	1726.86	0.00	0.00	0.00	0.00
ENST00000374928.7	ENSG00000102349.16	4821	4639.86	0.00	0.00	0.00	0.00
ENST00000462627.5	ENSG00000102349.16	8964	8782.86	15.19	0.05	0.03	0.90
ENST00000468660.5	ENSG00000102349.16	1543	1361.86	236.31	4.55	3.07	89.92
ENST00000476898.1	ENSG00000102349.16	4950	4768.86	84.49	0.46	0.31	9.18
ENST00000373004.3	ENSG00000102359.5	2138	1956.86	7155.12	95.94	64.78	96.88
ENST00000481988.1	ENSG00000102359.5	689	507.92	59.88	3.09	2.09	3.12
ENST00000263033.9	ENSG00000102362.15	2335	2153.86	0.00	0.00	0.00	0.00
ENST00000276141.10	ENSG00000102362.15	3737	3555.86	585.93	4.32	2.92	8.10
ENST00000372981.1	ENSG00000102362.15	4847	4665.86	104.05	0.59	0.40	1.10
ENST00000372989.5	ENSG00000102362.15	3885	3703.86	150.11	1.06	0.72	1.99
ENST00000491326.1	ENSG00000102362.15	212	42.28	0.00	0.00	0.00	0.00
ENST00000491602.1	ENSG00000102362.15	2076	1894.86	3421.91	47.38	31.99	88.81
ENST00000373367.7	ENSG00000102383.13	5796	5614.86	12.00	0.06	0.04	100.00
ENST00000482827.1	ENSG00000102383.13	899	717.87	0.00	0.00	0.00	0.00
ENST00000541184.1	ENSG00000102383.13	6012	5830.86	0.00	0.00	0.00	0.00
ENST00000372926.5	ENSG00000102384.13	2375	2193.86	8.31	0.10	0.07	1.46
ENST00000372927.5	ENSG00000102384.13	3262	3080.86	125.09	1.07	0.72	15.70
ENST00000403304.6	ENSG00000102384.13	622	440.95	1.09	0.06	0.04	0.96
ENST00000423383.2	ENSG00000102384.13	2314	2132.86	451.51	5.55	3.75	81.87
ENST00000435570.1	ENSG00000102384.13	390	209.37	0.00	0.00	0.00	0.00
ENST00000372916.8	ENSG00000102385.12	3036	2854.86	24.22	0.22	0.15	34.63
ENST00000395209.7	ENSG00000102385.12	7277	7095.86	49.13	0.18	0.12	28.26
ENST00000402866.5	ENSG00000102385.12	7018	6836.86	0.00	0.00	0.00	0.00
ENST00000538510.1	ENSG00000102385.12	6852	6670.86	60.65	0.24	0.16	37.11
ENST00000541709.5	ENSG00000102385.12	6835	6653.86	0.00	0.00	0.00	0.00
ENST00000324762.10	ENSG00000102387.15	2107	1925.86	50.34	0.69	0.46	60.39
ENST00000356784.1	ENSG00000102387.15	1579	1397.86	20.86	0.39	0.26	34.48
ENST00000372907.7	ENSG00000102387.15	2341	2159.86	4.80	0.06	0.04	5.13
ENST00000373357.3	ENSG00000102390.10	977	795.86	179.89	5.93	4.00	21.73
ENST00000373358.7	ENSG00000102390.10	1201	1019.86	830.11	21.36	14.42	78.27
ENST00000218516.3	ENSG00000102393.9	1318	1136.86	4556.49	105.16	71.01	41.04
ENST00000466414.1	ENSG00000102393.9	618	436.95	373.97	22.46	15.16	8.76
ENST00000468823.1	ENSG00000102393.9	619	437.95	660.74	39.59	26.73	15.45
ENST00000479445.1	ENSG00000102393.9	793	611.88	2046.81	87.77	59.26	34.26
ENST00000480513.5	ENSG00000102393.9	612	430.95	0.00	0.00	0.00	0.00
ENST00000486121.5	ENSG00000102393.9	723	541.91	3.53	0.17	0.12	0.07
ENST00000493905.6	ENSG00000102393.9	1358	1176.86	48.17	1.07	0.73	0.42
ENST00000341189.8	ENSG00000102401.19	3730	3548.86	335.51	2.48	1.67	2.06
ENST00000467808.5	ENSG00000102401.19	506	325.04	4.24	0.34	0.23	0.28
ENST00000471229.6	ENSG00000102401.19	2051	1869.86	1113.75	15.63	10.55	12.96
ENST00000477980.6	ENSG00000102401.19	833	651.88	140.71	5.66	3.82	4.70
ENST00000479298.5	ENSG00000102401.19	637	455.94	0.00	0.00	0.00	0.00
ENST00000491568.6	ENSG00000102401.19	973	791.86	0.00	0.00	0.00	0.00
ENST00000537169.1	ENSG00000102401.19	3318	3136.86	11528.65	96.43	65.11	79.99
ENST00000372691.3	ENSG00000102409.9	1066	884.86	1471.79	43.64	29.47	67.75
ENST00000372695.5	ENSG00000102409.9	1328	1146.86	908.21	20.78	14.03	32.25
ENST00000378781.7	ENSG00000102445.18	3322	3140.86	0.00	0.00	0.00	0.00
ENST00000378784.8	ENSG00000102445.18	2361	2179.86	334.73	4.03	2.72	27.97
ENST00000378787.7	ENSG00000102445.18	2731	2549.86	65.64	0.68	0.46	4.69
ENST00000378797.6	ENSG00000102445.18	3206	3024.86	77.74	0.67	0.46	4.68
ENST00000389908.7	ENSG00000102445.18	3956	3774.86	0.01	0.00	0.00	0.00
ENST00000409879.6	ENSG00000102445.18	2997	2815.86	8.07	0.08	0.05	0.52
ENST00000417405.1	ENSG00000102445.18	494	313.05	0.00	0.00	0.00	0.00
ENST00000429979.5	ENSG00000102445.18	3979	3797.86	37.51	0.26	0.18	1.80
ENST00000439642.1	ENSG00000102445.18	972	790.86	0.00	0.00	0.00	0.00
ENST00000441284.5	ENSG00000102445.18	2754	2572.86	592.16	6.04	4.08	41.92
ENST00000487195.5	ENSG00000102445.18	1736	1554.86	157.33	2.65	1.79	18.43
ENST00000631139.2	ENSG00000102445.18	1948	1766.86	0.00	0.00	0.00	0.00
ENST00000251127.10	ENSG00000102452.15	6818	6636.86	101.08	0.40	0.27	73.20
ENST00000376200.5	ENSG00000102452.15	1126	944.86	0.00	0.00	0.00	0.00
ENST00000467264.1	ENSG00000102452.15	456	275.12	0.00	0.00	0.00	0.00
ENST00000470333.1	ENSG00000102452.15	2825	2643.86	0.00	0.00	0.00	0.00
ENST00000497170.5	ENSG00000102452.15	2609	2427.86	13.54	0.15	0.10	26.80
ENST00000376131.8	ENSG00000102466.15	12882	12700.86	184.09	0.38	0.26	84.43
ENST00000376143.4	ENSG00000102466.15	744	562.90	1.50	0.07	0.05	15.57
ENST00000418923.2	ENSG00000102466.15	459	278.11	0.00	0.00	0.00	0.00
ENST00000468052.1	ENSG00000102466.15	566	384.98	0.00	0.00	0.00	0.00
ENST00000378688.8	ENSG00000102468.10	4835	4653.86	0.00	0.00	0.00	0.00
ENST00000542664.3	ENSG00000102468.10	5429	5247.86	37.40	0.19	0.13	79.58
ENST00000543956.4	ENSG00000102468.10	4689	4507.86	0.00	0.00	0.00	0.00
ENST00000612998.1	ENSG00000102468.10	509	328.04	0.60	0.05	0.03	20.42
ENST00000218652.11	ENSG00000102471.13	4625	4443.86	125.16	0.74	0.50	1.53
ENST00000465762.5	ENSG00000102471.13	698	516.91	66.50	3.38	2.28	6.97
ENST00000487865.5	ENSG00000102471.13	1384	1202.86	19.83	0.43	0.29	0.89
ENST00000494647.2	ENSG00000102471.13	344	163.83	1.06	0.17	0.11	0.35
ENST00000612570.4	ENSG00000102471.13	4648	4466.86	0.00	0.00	0.00	0.00
ENST00000620924.1	ENSG00000102471.13	2324	2142.86	3572.45	43.74	29.54	90.27
ENST00000375887.8	ENSG00000102524.11	2582	2400.86	2340.73	25.58	17.27	9.94
ENST00000430559.5	ENSG00000102524.11	2614	2432.86	570.75	6.16	4.16	2.39
ENST00000479435.1	ENSG00000102524.11	637	455.94	144.06	8.29	5.60	3.22
ENST00000486502.1	ENSG00000102524.11	395	214.34	10.95	1.34	0.90	0.52
ENST00000493765.1	ENSG00000102524.11	507	326.04	1272.38	102.40	69.14	39.77
ENST00000542136.1	ENSG00000102524.11	495	314.05	1361.13	113.72	76.79	44.17
ENST00000378383.5	ENSG00000102531.16	2037	1855.86	171.58	2.43	1.64	2.82
ENST00000398316.7	ENSG00000102531.16	5714	5532.86	7862.33	37.29	25.18	43.40
ENST00000484074.5	ENSG00000102531.16	6082	5900.86	1497.50	6.66	4.50	7.75
ENST00000492622.6	ENSG00000102531.16	6286	6104.86	8636.24	37.12	25.06	43.21
ENST00000497644.1	ENSG00000102531.16	582	400.97	11.83	0.77	0.52	0.90
ENST00000541916.5	ENSG00000102531.16	6328	6146.86	384.44	1.64	1.11	1.91
ENST00000218721.1	ENSG00000102539.5	1239	1057.86	13.00	0.32	0.22	100.00
ENST00000251108.10	ENSG00000102543.14	3386	3204.86	1468.99	12.03	8.12	11.41
ENST00000429346.1	ENSG00000102543.14	290	111.34	0.00	0.00	0.00	0.00
ENST00000466868.1	ENSG00000102543.14	677	495.92	964.92	51.05	34.47	48.45
ENST00000484126.5	ENSG00000102543.14	644	462.94	39.06	2.21	1.49	2.10
ENST00000496061.5	ENSG00000102543.14	688	506.92	747.93	38.71	26.14	36.74
ENST00000496952.5	ENSG00000102543.14	706	524.91	27.10	1.35	0.91	1.29
ENST00000347776.9	ENSG00000102547.18	3361	3179.86	11.95	0.10	0.07	1.00
ENST00000355854.8	ENSG00000102547.18	3676	3494.86	0.00	0.00	0.00	0.00
ENST00000409082.5	ENSG00000102547.18	468	287.10	18.31	1.67	1.13	16.94
ENST00000409130.5	ENSG00000102547.18	1411	1229.86	0.00	0.00	0.00	0.00
ENST00000409308.5	ENSG00000102547.18	2416	2234.86	163.36	1.92	1.30	19.42
ENST00000410043.5	ENSG00000102547.18	1627	1445.86	194.28	3.53	2.38	35.69
ENST00000413278.5	ENSG00000102547.18	633	451.94	0.00	0.00	0.00	0.00
ENST00000425242.5	ENSG00000102547.18	1035	853.86	0.00	0.00	0.00	0.00
ENST00000457041.5	ENSG00000102547.18	727	545.90	49.90	2.40	1.62	24.28
ENST00000470410.1	ENSG00000102547.18	581	399.97	0.00	0.00	0.00	0.00
ENST00000476943.1	ENSG00000102547.18	895	713.87	7.19	0.26	0.18	2.68
ENST00000610540.4	ENSG00000102547.18	3692	3510.86	0.00	0.00	0.00	0.00
ENST00000377687.5	ENSG00000102554.13	3566	3384.86	522.98	4.05	2.74	46.82
ENST00000464404.2	ENSG00000102554.13	130	1.72	0.00	0.00	0.00	0.00
ENST00000476859.1	ENSG00000102554.13	767	585.89	0.00	0.00	0.00	0.00
ENST00000477333.5	ENSG00000102554.13	984	802.86	0.00	0.00	0.00	0.00
ENST00000539231.5	ENSG00000102554.13	2951	2769.86	486.02	4.60	3.11	53.18
ENST00000376547.7	ENSG00000102572.14	2492	2310.86	8624.69	97.93	66.12	73.88
ENST00000376554.8	ENSG00000102572.14	3602	3420.86	0.00	0.00	0.00	0.00
ENST00000397517.6	ENSG00000102572.14	4578	4396.86	47.42	0.28	0.19	0.21
ENST00000418038.5	ENSG00000102572.14	2172	1990.86	310.64	4.09	2.76	3.09
ENST00000444574.1	ENSG00000102572.14	1590	1408.86	0.00	0.00	0.00	0.00
ENST00000481288.1	ENSG00000102572.14	656	474.93	3.39	0.19	0.13	0.14
ENST00000491878.5	ENSG00000102572.14	547	366.00	403.24	28.91	19.52	21.81
ENST00000539966.5	ENSG00000102572.14	9361	9179.86	404.14	1.16	0.78	0.87
ENST00000218758.9	ENSG00000102575.10	1630	1448.86	561.85	10.17	6.87	5.01
ENST00000412435.6	ENSG00000102575.10	1527	1345.86	46.54	0.91	0.61	0.45
ENST00000433365.2	ENSG00000102575.10	1397	1215.86	6967.35	150.36	101.53	74.00
ENST00000588079.1	ENSG00000102575.10	584	402.97	227.59	14.82	10.01	7.29
ENST00000588524.5	ENSG00000102575.10	1011	829.86	85.81	2.71	1.83	1.34
ENST00000588625.1	ENSG00000102575.10	438	257.16	34.34	3.50	2.37	1.72
ENST00000589792.5	ENSG00000102575.10	372	191.50	0.00	0.00	0.00	0.00
ENST00000590420.1	ENSG00000102575.10	301	121.88	0.00	0.00	0.00	0.00
ENST00000590832.1	ENSG00000102575.10	583	401.97	311.97	20.36	13.75	10.02
ENST00000591319.1	ENSG00000102575.10	581	399.97	3.43	0.23	0.15	0.11
ENST00000592659.1	ENSG00000102575.10	803	621.88	3.00	0.13	0.09	0.06
ENST00000592828.5	ENSG00000102575.10	1699	1517.86	0.00	0.00	0.00	0.00
ENST00000376795.6	ENSG00000102580.14	2273	2091.86	2236.11	28.05	18.94	80.75
ENST00000602402.5	ENSG00000102580.14	5591	5409.86	1378.89	6.69	4.52	19.25
ENST00000376712.4	ENSG00000102595.18	2240	2058.86	11.72	0.15	0.10	0.13
ENST00000376714.7	ENSG00000102595.18	1233	1051.86	3.53	0.09	0.06	0.07
ENST00000376747.7	ENSG00000102595.18	4832	4650.86	8007.58	45.18	30.50	37.94
ENST00000397618.7	ENSG00000102595.18	1547	1365.86	0.50	0.01	0.01	0.01
ENST00000461329.5	ENSG00000102595.18	805	623.88	94.37	3.97	2.68	3.33
ENST00000462472.1	ENSG00000102595.18	512	331.03	160.48	12.72	8.59	10.68
ENST00000463054.1	ENSG00000102595.18	1493	1311.86	482.83	9.66	6.52	8.11
ENST00000465196.5	ENSG00000102595.18	610	428.96	0.00	0.00	0.00	0.00
ENST00000467305.1	ENSG00000102595.18	910	728.87	2.64	0.10	0.06	0.08
ENST00000476866.5	ENSG00000102595.18	428	247.19	18.07	1.92	1.29	1.61
ENST00000491509.5	ENSG00000102595.18	833	651.88	983.50	39.59	26.73	33.24
ENST00000621375.4	ENSG00000102595.18	1945	1763.86	383.78	5.71	3.85	4.79
ENST00000218789.9	ENSG00000102606.17	5233	5051.86	6.86	0.04	0.02	0.05
ENST00000317133.9	ENSG00000102606.17	4361	4179.86	30.21	0.19	0.13	0.26
ENST00000375723.5	ENSG00000102606.17	4957	4775.86	201.94	1.11	0.75	1.49
ENST00000375736.8	ENSG00000102606.17	5032	4850.86	272.45	1.47	1.00	1.98
ENST00000375739.6	ENSG00000102606.17	5375	5193.86	0.00	0.00	0.00	0.00
ENST00000375741.6	ENSG00000102606.17	5525	5343.86	0.00	0.00	0.00	0.00
ENST00000422836.2	ENSG00000102606.17	493	312.06	0.00	0.00	0.00	0.00
ENST00000426073.6	ENSG00000102606.17	4921	4739.86	976.62	5.41	3.65	7.27
ENST00000426768.2	ENSG00000102606.17	481	300.07	98.59	8.62	5.82	11.59
ENST00000449979.5	ENSG00000102606.17	682	500.92	0.00	0.00	0.00	0.00
ENST00000466143.5	ENSG00000102606.17	1681	1499.86	1394.95	24.40	16.48	32.82
ENST00000467053.5	ENSG00000102606.17	691	509.92	0.00	0.00	0.00	0.00
ENST00000469877.5	ENSG00000102606.17	1501	1319.86	48.33	0.96	0.65	1.29
ENST00000478679.5	ENSG00000102606.17	1833	1651.86	0.00	0.00	0.00	0.00
ENST00000483189.1	ENSG00000102606.17	1205	1023.86	30.95	0.79	0.54	1.07
ENST00000483540.1	ENSG00000102606.17	557	375.99	0.00	0.00	0.00	0.00
ENST00000491688.1	ENSG00000102606.17	626	444.95	289.83	17.09	11.54	22.98
ENST00000491775.5	ENSG00000102606.17	581	399.97	0.00	0.00	0.00	0.00
ENST00000544132.2	ENSG00000102606.17	766	584.89	318.27	14.28	9.64	19.20
ENST00000382353.5	ENSG00000102678.6	4220	4038.86	8.00	0.05	0.04	100.00
ENST00000461657.1	ENSG00000102678.6	424	243.21	0.00	0.00	0.00	0.00
ENST00000478546.1	ENSG00000102678.6	784	602.89	0.00	0.00	0.00	0.00
ENST00000218867.3	ENSG00000102683.7	1624	1442.86	27.00	0.49	0.33	100.00
ENST00000381989.3	ENSG00000102699.5	5474	5292.86	20376.57	101.01	68.21	91.67
ENST00000480576.1	ENSG00000102699.5	380	199.44	7.42	0.98	0.66	0.89
ENST00000484989.1	ENSG00000102699.5	808	626.88	195.90	8.20	5.54	7.44
ENST00000350612.10	ENSG00000102710.19	2739	2557.86	0.00	0.00	0.00	0.00
ENST00000356185.7	ENSG00000102710.19	2681	2499.86	0.00	0.00	0.00	0.00
ENST00000360252.8	ENSG00000102710.19	2843	2661.86	1873.70	18.47	12.47	14.54
ENST00000464572.5	ENSG00000102710.19	2948	2766.86	37.55	0.36	0.24	0.28
ENST00000464744.5	ENSG00000102710.19	2625	2443.86	0.00	0.00	0.00	0.00
ENST00000466563.6	ENSG00000102710.19	619	437.95	0.00	0.00	0.00	0.00
ENST00000469488.6	ENSG00000102710.19	1313	1131.86	287.42	6.66	4.50	5.24
ENST00000470359.2	ENSG00000102710.19	792	610.88	3.20	0.14	0.09	0.11
ENST00000471868.1	ENSG00000102710.19	798	616.88	24.03	1.02	0.69	0.80
ENST00000472948.1	ENSG00000102710.19	617	435.95	70.20	4.22	2.85	3.32
ENST00000473871.1	ENSG00000102710.19	2028	1846.86	27.72	0.39	0.27	0.31
ENST00000475892.5	ENSG00000102710.19	2836	2654.86	3565.98	35.24	23.80	27.74
ENST00000476109.5	ENSG00000102710.19	769	587.89	8.45	0.38	0.25	0.30
ENST00000476539.5	ENSG00000102710.19	528	347.02	352.68	26.67	18.01	20.99
ENST00000478911.1	ENSG00000102710.19	591	409.97	156.21	10.00	6.75	7.87
ENST00000483241.5	ENSG00000102710.19	439	258.16	12.06	1.23	0.83	0.96
ENST00000484078.5	ENSG00000102710.19	1876	1694.86	332.47	5.15	3.48	4.05
ENST00000488590.1	ENSG00000102710.19	572	390.98	0.00	0.00	0.00	0.00
ENST00000490602.5	ENSG00000102710.19	609	427.96	34.15	2.09	1.41	1.65
ENST00000490716.5	ENSG00000102710.19	3811	3629.86	1354.17	9.79	6.61	7.70
ENST00000493537.5	ENSG00000102710.19	2149	1967.86	339.59	4.53	3.06	3.56
ENST00000495071.6	ENSG00000102710.19	3669	3487.86	0.00	0.00	0.00	0.00
ENST00000497318.1	ENSG00000102710.19	734	552.90	0.00	0.00	0.00	0.00
ENST00000542180.5	ENSG00000102710.19	2478	2296.86	63.70	0.73	0.49	0.57
ENST00000323563.7	ENSG00000102738.7	1462	1280.86	3089.33	63.29	42.73	63.14
ENST00000435009.2	ENSG00000102738.7	588	406.97	0.00	0.00	0.00	0.00
ENST00000461675.1	ENSG00000102738.7	507	326.04	31.10	2.50	1.69	2.50
ENST00000498078.1	ENSG00000102738.7	782	600.89	788.57	34.43	23.25	34.36
ENST00000338625.8	ENSG00000102743.14	1586	1404.86	1132.73	21.16	14.29	99.84
ENST00000417731.5	ENSG00000102743.14	468	287.10	0.00	0.00	0.00	0.00
ENST00000470509.1	ENSG00000102743.14	511	330.03	0.00	0.00	0.00	0.00
ENST00000478827.1	ENSG00000102743.14	1142	960.86	1.27	0.03	0.02	0.16
ENST00000261667.7	ENSG00000102753.9	4474	4292.86	4821.11	29.47	19.90	89.98
ENST00000436760.1	ENSG00000102753.9	588	406.97	50.89	3.28	2.22	10.02
ENST00000282397.8	ENSG00000102755.10	7092	6910.86	3281.40	12.46	8.41	21.62
ENST00000539099.1	ENSG00000102755.10	1911	1729.86	0.00	0.00	0.00	0.00
ENST00000540678.2	ENSG00000102755.10	1927	1745.86	153.89	2.31	1.56	4.01
ENST00000541932.5	ENSG00000102755.10	2969	2787.86	2968.95	27.94	18.87	48.48
ENST00000543394.2	ENSG00000102755.10	1275	1093.86	499.70	11.99	8.09	20.80
ENST00000615611.4	ENSG00000102755.10	1476	1294.86	0.00	0.00	0.00	0.00
ENST00000615840.4	ENSG00000102755.10	6453	6271.86	702.07	2.94	1.98	5.10
ENST00000617835.4	ENSG00000102755.10	434	253.18	0.00	0.00	0.00	0.00
ENST00000379359.3	ENSG00000102760.12	960	778.86	1420.79	47.86	32.32	88.45
ENST00000487837.1	ENSG00000102760.12	243	68.02	16.21	6.25	4.22	11.55
ENST00000281496.6	ENSG00000102763.16	3475	3293.86	58.81	0.47	0.32	1.89
ENST00000379302.2	ENSG00000102763.16	416	235.24	33.74	3.76	2.54	15.18
ENST00000379310.7	ENSG00000102763.16	7147	6965.86	5456.45	20.55	13.88	82.93
ENST00000478987.1	ENSG00000102763.16	539	358.01	0.00	0.00	0.00	0.00
ENST00000583027.1	ENSG00000102763.16	110	0.00	0.00	0.00	0.00	0.00
ENST00000261491.9	ENSG00000102780.16	17261	17079.86	458.25	0.70	0.48	15.66
ENST00000337343.8	ENSG00000102780.16	4246	4064.86	73.67	0.48	0.32	10.58
ENST00000379274.6	ENSG00000102780.16	4202	4020.86	453.57	2.96	2.00	65.86
ENST00000489851.1	ENSG00000102780.16	282	103.74	0.00	0.00	0.00	0.00
ENST00000498255.6	ENSG00000102780.16	4422	4240.86	3.12	0.02	0.01	0.43
ENST00000536612.3	ENSG00000102780.16	3957	3775.86	0.00	0.00	0.00	0.00
ENST00000611224.1	ENSG00000102780.16	777	595.89	5.05	0.22	0.15	4.94
ENST00000626247.2	ENSG00000102780.16	3045	2863.86	0.00	0.00	0.00	0.00
ENST00000627777.2	ENSG00000102780.16	3517	3335.86	14.39	0.11	0.08	2.52
ENST00000628433.2	ENSG00000102780.16	3449	3267.86	0.00	0.00	0.00	0.00
ENST00000380615.7	ENSG00000102781.13	7551	7369.86	228.72	0.81	0.55	3.63
ENST00000380617.7	ENSG00000102781.13	1634	1452.86	1118.87	20.21	13.64	90.10
ENST00000414289.5	ENSG00000102781.13	566	384.98	0.00	0.00	0.00	0.00
ENST00000441394.1	ENSG00000102781.13	797	615.88	2.31	0.10	0.07	0.44
ENST00000480854.1	ENSG00000102781.13	363	182.59	9.09	1.31	0.88	5.83
ENST00000311234.8	ENSG00000102786.14	3662	3480.86	1371.73	10.34	6.98	16.75
ENST00000398119.6	ENSG00000102786.14	7041	6859.86	1565.67	5.99	4.04	9.70
ENST00000442263.4	ENSG00000102786.14	15428	15246.86	117.64	0.20	0.14	0.33
ENST00000460868.1	ENSG00000102786.14	704	522.91	0.00	0.00	0.00	0.00
ENST00000461515.5	ENSG00000102786.14	602	420.96	49.92	3.11	2.10	5.04
ENST00000466784.6	ENSG00000102786.14	559	377.99	0.00	0.00	0.00	0.00
ENST00000469430.5	ENSG00000102786.14	3767	3585.86	14.97	0.11	0.07	0.18
ENST00000476666.5	ENSG00000102786.14	690	508.92	21.44	1.11	0.75	1.79
ENST00000483288.5	ENSG00000102786.14	597	415.96	0.00	0.00	0.00	0.00
ENST00000483441.5	ENSG00000102786.14	2969	2787.86	58.30	0.55	0.37	0.89
ENST00000483746.1	ENSG00000102786.14	483	302.07	0.00	0.00	0.00	0.00
ENST00000485178.5	ENSG00000102786.14	474	293.09	71.98	6.44	4.35	10.44
ENST00000486195.6	ENSG00000102786.14	555	373.99	3.04	0.21	0.14	0.35
ENST00000488009.1	ENSG00000102786.14	452	271.13	2.26	0.22	0.15	0.35
ENST00000490542.5	ENSG00000102786.14	2307	2125.86	2098.20	25.90	17.49	41.96
ENST00000491189.5	ENSG00000102786.14	496	315.05	0.00	0.00	0.00	0.00
ENST00000491723.5	ENSG00000102786.14	713	531.91	56.09	2.77	1.87	4.48
ENST00000491997.2	ENSG00000102786.14	560	378.99	1.12	0.08	0.05	0.13
ENST00000493153.5	ENSG00000102786.14	572	390.98	25.51	1.71	1.16	2.77
ENST00000497989.5	ENSG00000102786.14	3022	2840.86	322.55	2.98	2.01	4.83
ENST00000377462.5	ENSG00000102794.9	2165	1983.86	0.00	0.00	0.00	0.00
ENST00000449753.2	ENSG00000102794.9	2097	1915.86	10.00	0.14	0.09	100.00
ENST00000218981.5	ENSG00000102796.10	1970	1788.86	141.49	2.08	1.40	10.44
ENST00000280056.6	ENSG00000102796.10	1324	1142.86	104.83	2.41	1.63	12.11
ENST00000444610.6	ENSG00000102796.10	1162	980.86	388.41	10.39	7.02	52.27
ENST00000461948.2	ENSG00000102796.10	487	306.06	2.20	0.19	0.13	0.95
ENST00000469957.5	ENSG00000102796.10	539	358.01	52.90	3.88	2.62	19.50
ENST00000472372.5	ENSG00000102796.10	408	227.27	8.15	0.94	0.64	4.74
ENST00000489680.5	ENSG00000102796.10	393	212.35	0.00	0.00	0.00	0.00
ENST00000490949.5	ENSG00000102796.10	671	489.93	0.00	0.00	0.00	0.00
ENST00000497151.1	ENSG00000102796.10	561	379.99	0.00	0.00	0.00	0.00
ENST00000380482.8	ENSG00000102802.9	2374	2192.86	288.00	3.45	2.33	100.00
ENST00000428944.1	ENSG00000102802.9	450	269.13	0.00	0.00	0.00	0.00
ENST00000261489.6	ENSG00000102804.14	3135	2953.86	2612.20	23.20	15.67	36.81
ENST00000437455.2	ENSG00000102804.14	434	253.18	27.14	2.81	1.90	4.46
ENST00000458659.2	ENSG00000102804.14	4820	4638.86	5853.41	33.11	22.36	52.52
ENST00000460842.5	ENSG00000102804.14	903	721.87	2.31	0.08	0.06	0.13
ENST00000472477.1	ENSG00000102804.14	349	168.76	0.00	0.00	0.00	0.00
ENST00000486464.1	ENSG00000102804.14	1093	911.86	4.87	0.14	0.09	0.22
ENST00000487881.2	ENSG00000102804.14	571	389.98	19.30	1.30	0.88	2.06
ENST00000493016.1	ENSG00000102804.14	690	508.92	0.00	0.00	0.00	0.00
ENST00000496314.1	ENSG00000102804.14	608	426.96	0.00	0.00	0.00	0.00
ENST00000496838.1	ENSG00000102804.14	551	370.00	33.68	2.39	1.61	3.79
ENST00000501704.3	ENSG00000102804.14	4026	3844.86	0.00	0.00	0.00	0.00
ENST00000611198.4	ENSG00000102804.14	2877	2695.86	0.00	0.00	0.00	0.00
ENST00000622051.1	ENSG00000102804.14	2872	2690.86	0.00	0.00	0.00	0.00
ENST00000377453.8	ENSG00000102805.14	2629	2447.86	2533.55	27.16	18.34	37.23
ENST00000485938.3	ENSG00000102805.14	2341	2159.86	85.40	1.04	0.70	1.42
ENST00000616833.5	ENSG00000102805.14	2527	2345.86	0.00	0.00	0.00	0.00
ENST00000635761.1	ENSG00000102805.14	549	368.00	0.00	0.00	0.00	0.00
ENST00000635905.1	ENSG00000102805.14	2791	2609.86	2.00	0.02	0.01	0.03
ENST00000635915.1	ENSG00000102805.14	2517	2335.86	379.12	4.26	2.88	5.84
ENST00000635989.1	ENSG00000102805.14	604	422.96	0.00	0.00	0.00	0.00
ENST00000636183.1	ENSG00000102805.14	6664	6482.86	13.13	0.05	0.04	0.07
ENST00000636405.1	ENSG00000102805.14	2511	2329.86	0.00	0.00	0.00	0.00
ENST00000636520.1	ENSG00000102805.14	5889	5707.86	194.34	0.89	0.60	1.22
ENST00000636525.1	ENSG00000102805.14	2508	2326.86	83.81	0.95	0.64	1.30
ENST00000636602.1	ENSG00000102805.14	661	479.93	391.81	21.42	14.46	29.36
ENST00000636681.1	ENSG00000102805.14	1791	1609.86	804.53	13.11	8.85	17.97
ENST00000636705.1	ENSG00000102805.14	2408	2226.86	0.00	0.00	0.00	0.00
ENST00000636767.1	ENSG00000102805.14	2368	2186.86	0.00	0.00	0.00	0.00
ENST00000636780.1	ENSG00000102805.14	2683	2501.86	357.16	3.75	2.53	5.13
ENST00000637278.1	ENSG00000102805.14	2863	2681.86	0.00	0.00	0.00	0.00
ENST00000637397.1	ENSG00000102805.14	5060	4878.86	23.86	0.13	0.09	0.18
ENST00000637537.1	ENSG00000102805.14	2520	2338.86	15.90	0.18	0.12	0.24
ENST00000219022.2	ENSG00000102837.6	2897	2715.86	0.00	0.00	0.00	0.00
ENST00000382862.7	ENSG00000102854.15	2116	1934.86	0.00	0.00	0.00	0.00
ENST00000545450.6	ENSG00000102854.15	2162	1980.86	0.00	0.00	0.00	0.00
ENST00000561896.1	ENSG00000102854.15	1195	1013.86	0.00	0.00	0.00	0.00
ENST00000563651.5	ENSG00000102854.15	1084	902.86	0.00	0.00	0.00	0.00
ENST00000563941.5	ENSG00000102854.15	2109	1927.86	0.00	0.00	0.00	0.00
ENST00000566269.6	ENSG00000102854.15	1068	886.86	2.00	0.06	0.04	100.00
ENST00000566549.5	ENSG00000102854.15	2418	2236.86	0.00	0.00	0.00	0.00
ENST00000569566.2	ENSG00000102854.15	550	369.00	0.00	0.00	0.00	0.00
ENST00000262370.11	ENSG00000102858.12	3968	3786.86	654.89	4.54	3.06	2.23
ENST00000399577.9	ENSG00000102858.12	6425	6243.86	33.79	0.14	0.10	0.07
ENST00000415496.5	ENSG00000102858.12	6405	6223.86	0.00	0.00	0.00	0.00
ENST00000536343.5	ENSG00000102858.12	1575	1393.86	121.41	2.29	1.54	1.13
ENST00000585676.1	ENSG00000102858.12	629	447.95	7.35	0.43	0.29	0.21
ENST00000586183.5	ENSG00000102858.12	1841	1659.86	77.73	1.23	0.83	0.61
ENST00000587145.5	ENSG00000102858.12	577	395.98	0.00	0.00	0.00	0.00
ENST00000587747.5	ENSG00000102858.12	1898	1716.86	626.08	9.57	6.46	4.71
ENST00000588015.5	ENSG00000102858.12	651	469.94	0.00	0.00	0.00	0.00
ENST00000588111.1	ENSG00000102858.12	561	379.99	6.72	0.46	0.31	0.23
ENST00000588994.5	ENSG00000102858.12	1665	1483.86	713.48	12.62	8.52	6.21
ENST00000590457.5	ENSG00000102858.12	552	370.99	51.27	3.63	2.45	1.79
ENST00000590790.5	ENSG00000102858.12	994	812.86	936.40	30.23	20.41	14.88
ENST00000591673.1	ENSG00000102858.12	568	386.98	2032.89	137.84	93.07	67.87
ENST00000591895.5	ENSG00000102858.12	556	374.99	0.00	0.00	0.00	0.00
ENST00000592256.5	ENSG00000102858.12	590	408.97	0.00	0.00	0.00	0.00
ENST00000593224.1	ENSG00000102858.12	498	317.05	0.00	0.00	0.00	0.00
ENST00000615397.1	ENSG00000102858.12	2027	1845.86	9.00	0.13	0.09	0.06
ENST00000262525.5	ENSG00000102870.5	6087	5905.86	3183.00	14.14	9.55	100.00
ENST00000345057.8	ENSG00000102871.15	1877	1695.86	647.06	10.01	6.76	93.75
ENST00000486556.1	ENSG00000102871.15	1833	1651.86	3.49	0.06	0.04	0.52
ENST00000563348.1	ENSG00000102871.15	833	651.88	2.01	0.08	0.05	0.76
ENST00000566104.1	ENSG00000102871.15	669	487.93	0.00	0.00	0.00	0.00
ENST00000566247.1	ENSG00000102871.15	450	269.13	5.44	0.53	0.36	4.97
ENST00000434833.6	ENSG00000102878.16	1568	1386.86	0.00	0.00	0.00	0.00
ENST00000517680.5	ENSG00000102878.16	368	187.54	21.88	3.06	2.07	1.91
ENST00000517685.5	ENSG00000102878.16	1249	1067.86	0.00	0.00	0.00	0.00
ENST00000517729.5	ENSG00000102878.16	556	374.99	0.00	0.00	0.00	0.00
ENST00000517750.5	ENSG00000102878.16	546	365.00	0.00	0.00	0.00	0.00
ENST00000517867.1	ENSG00000102878.16	314	134.46	7.74	1.51	1.02	0.94
ENST00000519105.5	ENSG00000102878.16	227	54.34	10.56	5.10	3.44	3.19
ENST00000519224.5	ENSG00000102878.16	637	455.94	0.00	0.00	0.00	0.00
ENST00000519601.5	ENSG00000102878.16	669	487.93	262.54	14.12	9.53	8.82
ENST00000520247.1	ENSG00000102878.16	264	86.94	0.00	0.00	0.00	0.00
ENST00000520304.5	ENSG00000102878.16	565	383.98	0.00	0.00	0.00	0.00
ENST00000520528.1	ENSG00000102878.16	717	535.91	66.23	3.24	2.19	2.03
ENST00000520833.5	ENSG00000102878.16	1065	883.86	98.56	2.93	1.98	1.83
ENST00000521314.5	ENSG00000102878.16	1555	1373.86	258.65	4.94	3.34	3.09
ENST00000521374.5	ENSG00000102878.16	1515	1333.86	0.00	0.00	0.00	0.00
ENST00000521624.5	ENSG00000102878.16	1358	1176.86	6.49	0.14	0.10	0.09
ENST00000521916.1	ENSG00000102878.16	404	223.29	400.67	47.08	31.79	29.42
ENST00000522023.1	ENSG00000102878.16	636	454.94	1.32	0.08	0.05	0.05
ENST00000522027.5	ENSG00000102878.16	447	266.14	155.44	15.32	10.35	9.58
ENST00000522295.5	ENSG00000102878.16	1539	1357.86	0.00	0.00	0.00	0.00
ENST00000522459.5	ENSG00000102878.16	358	177.65	284.67	42.05	28.39	26.27
ENST00000522870.5	ENSG00000102878.16	1599	1417.86	141.11	2.61	1.76	1.63
ENST00000523077.1	ENSG00000102878.16	828	646.88	8.78	0.36	0.24	0.22
ENST00000523562.5	ENSG00000102878.16	1839	1657.86	962.75	15.24	10.29	9.52
ENST00000584272.5	ENSG00000102878.16	1549	1367.86	118.13	2.27	1.53	1.42
ENST00000219150.9	ENSG00000102879.15	1803	1621.86	1104.47	17.87	12.07	55.47
ENST00000561815.5	ENSG00000102879.15	694	512.92	0.00	0.00	0.00	0.00
ENST00000561849.1	ENSG00000102879.15	566	384.98	4.52	0.31	0.21	0.96
ENST00000562129.1	ENSG00000102879.15	387	206.39	33.55	4.26	2.88	13.24
ENST00000563778.5	ENSG00000102879.15	937	755.86	0.00	0.00	0.00	0.00
ENST00000564446.1	ENSG00000102879.15	190	26.48	0.00	0.00	0.00	0.00
ENST00000564768.1	ENSG00000102879.15	2236	2054.86	690.01	8.81	5.95	27.35
ENST00000565497.5	ENSG00000102879.15	1348	1166.86	0.00	0.00	0.00	0.00
ENST00000566619.5	ENSG00000102879.15	577	395.98	0.00	0.00	0.00	0.00
ENST00000567034.5	ENSG00000102879.15	2891	2709.86	76.80	0.74	0.50	2.31
ENST00000568763.1	ENSG00000102879.15	2809	2627.86	6.47	0.06	0.04	0.20
ENST00000568982.5	ENSG00000102879.15	756	574.89	3.31	0.15	0.10	0.47
ENST00000569203.5	ENSG00000102879.15	582	400.97	0.00	0.00	0.00	0.00
ENST00000569469.1	ENSG00000102879.15	560	378.99	0.00	0.00	0.00	0.00
ENST00000569970.1	ENSG00000102879.15	714	532.91	0.00	0.00	0.00	0.00
ENST00000570045.5	ENSG00000102879.15	1622	1440.86	0.00	0.00	0.00	0.00
ENST00000570244.5	ENSG00000102879.15	844	662.87	0.00	0.00	0.00	0.00
ENST00000263025.8	ENSG00000102882.11	1861	1679.86	1299.48	20.30	13.71	7.78
ENST00000322266.9	ENSG00000102882.11	1743	1561.86	0.00	0.00	0.00	0.00
ENST00000395199.7	ENSG00000102882.11	1074	892.86	911.28	26.78	18.08	10.27
ENST00000395200.5	ENSG00000102882.11	997	815.86	247.54	7.96	5.38	3.05
ENST00000395202.5	ENSG00000102882.11	1008	826.86	720.82	22.87	15.44	8.77
ENST00000461737.5	ENSG00000102882.11	612	430.95	32.04	1.95	1.32	0.75
ENST00000466521.5	ENSG00000102882.11	1878	1696.86	206.16	3.19	2.15	1.22
ENST00000473431.1	ENSG00000102882.11	368	187.54	60.86	8.52	5.75	3.26
ENST00000478356.5	ENSG00000102882.11	961	779.86	2.74	0.09	0.06	0.04
ENST00000481230.1	ENSG00000102882.11	465	284.10	1189.95	109.90	74.21	42.13
ENST00000483869.1	ENSG00000102882.11	738	556.90	442.30	20.84	14.07	7.99
ENST00000484663.5	ENSG00000102882.11	2567	2385.86	63.33	0.70	0.47	0.27
ENST00000485579.1	ENSG00000102882.11	739	557.90	802.48	37.74	25.48	14.47
ENST00000490298.5	ENSG00000102882.11	1718	1536.86	0.00	0.00	0.00	0.00
ENST00000494643.1	ENSG00000102882.11	498	317.05	0.00	0.00	0.00	0.00
ENST00000360688.3	ENSG00000102886.14	1306	1124.86	99.38	2.32	1.57	36.34
ENST00000406256.7	ENSG00000102886.14	1397	1215.86	76.63	1.65	1.12	25.92
ENST00000565704.5	ENSG00000102886.14	486	305.07	27.99	2.41	1.63	37.74
ENST00000566434.5	ENSG00000102886.14	399	218.32	0.00	0.00	0.00	0.00
ENST00000566613.1	ENSG00000102886.14	235	61.09	0.00	0.00	0.00	0.00
ENST00000360833.5	ENSG00000102890.14	2480	2298.86	62.00	0.71	0.48	100.00
ENST00000393997.6	ENSG00000102890.14	2531	2349.86	0.00	0.00	0.00	0.00
ENST00000477898.5	ENSG00000102890.14	2281	2099.86	0.00	0.00	0.00	0.00
ENST00000571587.5	ENSG00000102890.14	780	598.89	0.00	0.00	0.00	0.00
ENST00000571638.1	ENSG00000102890.14	681	499.92	0.00	0.00	0.00	0.00
ENST00000219162.3	ENSG00000102891.3	294	115.16	0.00	0.00	0.00	0.00
ENST00000299167.12	ENSG00000102893.15	5464	5282.86	27.65	0.14	0.09	0.13
ENST00000323584.9	ENSG00000102893.15	4283	4101.86	0.00	0.00	0.00	0.00
ENST00000563376.5	ENSG00000102893.15	697	515.92	0.00	0.00	0.00	0.00
ENST00000564711.2	ENSG00000102893.15	697	515.92	684.29	34.80	23.50	32.60
ENST00000564873.1	ENSG00000102893.15	1493	1311.86	198.61	3.97	2.68	3.72
ENST00000565424.2	ENSG00000102893.15	828	646.88	2.00	0.08	0.05	0.08
ENST00000566037.6	ENSG00000102893.15	1032	850.86	41.47	1.28	0.86	1.20
ENST00000566044.5	ENSG00000102893.15	3829	3647.86	7373.59	53.04	35.81	49.69
ENST00000566275.2	ENSG00000102893.15	1375	1193.86	3.54	0.08	0.05	0.07
ENST00000566319.2	ENSG00000102893.15	3080	2898.86	1020.83	9.24	6.24	8.66
ENST00000566436.1	ENSG00000102893.15	457	276.12	4.98	0.47	0.32	0.44
ENST00000566721.1	ENSG00000102893.15	523	342.02	0.00	0.00	0.00	0.00
ENST00000567200.1	ENSG00000102893.15	412	231.26	0.00	0.00	0.00	0.00
ENST00000567402.5	ENSG00000102893.15	1617	1435.86	18.53	0.34	0.23	0.32
ENST00000568171.1	ENSG00000102893.15	1113	931.86	115.18	3.24	2.19	3.04
ENST00000568439.1	ENSG00000102893.15	499	318.05	0.00	0.00	0.00	0.00
ENST00000570047.2	ENSG00000102893.15	797	615.88	1.42	0.06	0.04	0.06
ENST00000219168.8	ENSG00000102897.9	1626	1444.86	54.62	0.99	0.67	7.91
ENST00000396052.3	ENSG00000102897.9	1659	1477.86	25.00	0.44	0.30	3.54
ENST00000412082.6	ENSG00000102897.9	1399	1217.86	37.52	0.81	0.55	6.45
ENST00000439021.5	ENSG00000102897.9	1558	1376.86	63.50	1.21	0.82	9.65
ENST00000562740.5	ENSG00000102897.9	931	749.86	105.02	3.67	2.48	29.32
ENST00000564457.1	ENSG00000102897.9	500	319.05	0.00	0.00	0.00	0.00
ENST00000567165.5	ENSG00000102897.9	931	749.86	6.87	0.24	0.16	1.92
ENST00000567954.5	ENSG00000102897.9	460	279.11	8.85	0.83	0.56	6.63
ENST00000568663.5	ENSG00000102897.9	857	675.87	111.62	4.33	2.93	34.57
ENST00000568820.5	ENSG00000102897.9	1695	1513.86	0.00	0.00	0.00	0.00
ENST00000569023.5	ENSG00000102897.9	769	587.89	0.00	0.00	0.00	0.00
ENST00000219169.8	ENSG00000102898.11	2321	2139.86	91.88	1.13	0.76	0.53
ENST00000567105.5	ENSG00000102898.11	582	400.97	0.00	0.00	0.00	0.00
ENST00000568233.5	ENSG00000102898.11	589	407.97	321.88	20.70	13.98	9.66
ENST00000568390.5	ENSG00000102898.11	593	411.97	261.91	16.68	11.26	7.79
ENST00000568396.2	ENSG00000102898.11	1179	997.86	42.21	1.11	0.75	0.52
ENST00000569436.6	ENSG00000102898.11	1119	937.86	5947.14	166.38	112.35	77.65
ENST00000570026.1	ENSG00000102898.11	400	219.31	6.36	0.76	0.51	0.35
ENST00000587481.1	ENSG00000102898.11	2608	2426.86	693.60	7.50	5.06	3.50
ENST00000308159.9	ENSG00000102900.12	2741	2559.86	5423.70	55.59	37.54	17.02
ENST00000542526.5	ENSG00000102900.12	8257	8075.86	193.12	0.63	0.42	0.19
ENST00000562496.5	ENSG00000102900.12	583	401.97	0.00	0.00	0.00	0.00
ENST00000563405.1	ENSG00000102900.12	477	296.08	351.33	31.13	21.02	9.53
ENST00000563437.1	ENSG00000102900.12	762	580.89	112.76	5.09	3.44	1.56
ENST00000563465.1	ENSG00000102900.12	458	277.12	1830.92	173.36	117.06	53.07
ENST00000563486.1	ENSG00000102900.12	635	453.94	363.97	21.04	14.21	6.44
ENST00000563858.5	ENSG00000102900.12	797	615.88	0.00	0.00	0.00	0.00
ENST00000564278.1	ENSG00000102900.12	588	406.97	596.37	38.45	25.96	11.77
ENST00000564887.5	ENSG00000102900.12	2875	2693.86	0.00	0.00	0.00	0.00
ENST00000566315.5	ENSG00000102900.12	589	407.97	0.00	0.00	0.00	0.00
ENST00000566678.1	ENSG00000102900.12	442	261.15	3.44	0.35	0.23	0.11
ENST00000566727.5	ENSG00000102900.12	563	381.99	0.00	0.00	0.00	0.00
ENST00000567081.5	ENSG00000102900.12	315	135.43	0.00	0.00	0.00	0.00
ENST00000567641.5	ENSG00000102900.12	604	422.96	0.00	0.00	0.00	0.00
ENST00000568283.5	ENSG00000102900.12	584	402.97	0.00	0.00	0.00	0.00
ENST00000568656.5	ENSG00000102900.12	592	410.97	0.00	0.00	0.00	0.00
ENST00000569322.1	ENSG00000102900.12	410	229.26	8.04	0.92	0.62	0.28
ENST00000569595.5	ENSG00000102900.12	590	408.97	0.00	0.00	0.00	0.00
ENST00000569842.5	ENSG00000102900.12	2834	2652.86	10.36	0.10	0.07	0.03
ENST00000569863.5	ENSG00000102900.12	630	448.95	0.00	0.00	0.00	0.00
ENST00000436104.6	ENSG00000102901.12	1990	1808.86	18.46	0.27	0.18	0.79
ENST00000440851.6	ENSG00000102901.12	2200	2018.86	0.00	0.00	0.00	0.00
ENST00000561593.5	ENSG00000102901.12	673	491.93	0.00	0.00	0.00	0.00
ENST00000562338.1	ENSG00000102901.12	583	401.97	2.54	0.17	0.11	0.49
ENST00000562462.5	ENSG00000102901.12	1005	823.86	0.00	0.00	0.00	0.00
ENST00000562483.1	ENSG00000102901.12	652	470.93	0.00	0.00	0.00	0.00
ENST00000562513.6	ENSG00000102901.12	1669	1487.86	0.00	0.00	0.00	0.00
ENST00000562787.5	ENSG00000102901.12	2345	2163.86	0.00	0.00	0.00	0.00
ENST00000562947.5	ENSG00000102901.12	797	615.88	4.85	0.21	0.14	0.61
ENST00000563885.5	ENSG00000102901.12	1931	1749.86	46.49	0.70	0.47	2.05
ENST00000564128.1	ENSG00000102901.12	2673	2491.86	40.50	0.43	0.29	1.25
ENST00000564144.5	ENSG00000102901.12	599	417.96	0.00	0.00	0.00	0.00
ENST00000564346.5	ENSG00000102901.12	571	389.98	1.00	0.07	0.05	0.20
ENST00000564538.5	ENSG00000102901.12	501	320.05	0.00	0.00	0.00	0.00
ENST00000564817.5	ENSG00000102901.12	1638	1456.86	30.00	0.54	0.36	1.59
ENST00000565114.5	ENSG00000102901.12	633	451.94	0.00	0.00	0.00	0.00
ENST00000565132.5	ENSG00000102901.12	437	256.17	0.00	0.00	0.00	0.00
ENST00000565157.5	ENSG00000102901.12	2133	1951.86	647.27	8.70	5.88	25.54
ENST00000565385.5	ENSG00000102901.12	573	391.98	0.00	0.00	0.00	0.00
ENST00000565436.1	ENSG00000102901.12	557	375.99	0.00	0.00	0.00	0.00
ENST00000565713.5	ENSG00000102901.12	822	640.88	0.00	0.00	0.00	0.00
ENST00000566067.5	ENSG00000102901.12	631	449.94	1.95	0.11	0.08	0.33
ENST00000566758.5	ENSG00000102901.12	858	676.87	0.00	0.00	0.00	0.00
ENST00000567482.5	ENSG00000102901.12	586	404.97	0.00	0.00	0.00	0.00
ENST00000567985.5	ENSG00000102901.12	575	393.98	0.00	0.00	0.00	0.00
ENST00000568069.5	ENSG00000102901.12	507	326.04	0.00	0.00	0.00	0.00
ENST00000568495.5	ENSG00000102901.12	1098	916.86	450.41	12.89	8.70	37.83
ENST00000568564.1	ENSG00000102901.12	537	356.01	0.00	0.00	0.00	0.00
ENST00000568652.5	ENSG00000102901.12	568	386.98	0.00	0.00	0.00	0.00
ENST00000568765.5	ENSG00000102901.12	544	363.00	0.00	0.00	0.00	0.00
ENST00000569019.5	ENSG00000102901.12	535	354.01	0.00	0.00	0.00	0.00
ENST00000569094.5	ENSG00000102901.12	561	379.99	0.00	0.00	0.00	0.00
ENST00000569862.5	ENSG00000102901.12	2957	2775.86	105.14	0.99	0.67	2.92
ENST00000574569.1	ENSG00000102901.12	897	715.87	122.08	4.47	3.02	13.13
ENST00000626059.2	ENSG00000102901.12	1737	1555.86	268.30	4.52	3.06	13.28
ENST00000388833.7	ENSG00000102904.14	2429	2247.86	7.69	0.09	0.06	2.79
ENST00000415766.7	ENSG00000102904.14	2338	2156.86	0.00	0.00	0.00	0.00
ENST00000431934.2	ENSG00000102904.14	1284	1102.86	0.00	0.00	0.00	0.00
ENST00000466164.5	ENSG00000102904.14	2228	2046.86	22.83	0.29	0.20	9.09
ENST00000487120.5	ENSG00000102904.14	2159	1977.86	34.77	0.46	0.31	14.32
ENST00000561639.5	ENSG00000102904.14	2258	2076.86	0.00	0.00	0.00	0.00
ENST00000561654.5	ENSG00000102904.14	547	366.00	3.83	0.27	0.19	8.53
ENST00000562321.1	ENSG00000102904.14	475	294.08	2.77	0.25	0.17	7.68
ENST00000562633.5	ENSG00000102904.14	474	293.09	0.00	0.00	0.00	0.00
ENST00000563363.5	ENSG00000102904.14	619	437.95	5.56	0.33	0.23	10.35
ENST00000565148.5	ENSG00000102904.14	555	373.99	1.87	0.13	0.09	4.07
ENST00000565339.5	ENSG00000102904.14	1818	1636.86	0.00	0.00	0.00	0.00
ENST00000565558.1	ENSG00000102904.14	816	634.88	0.00	0.00	0.00	0.00
ENST00000567852.5	ENSG00000102904.14	834	652.88	0.00	0.00	0.00	0.00
ENST00000568990.5	ENSG00000102904.14	2517	2335.86	35.99	0.40	0.27	12.55
ENST00000569504.5	ENSG00000102904.14	2009	1827.86	68.67	0.99	0.67	30.61
ENST00000349945.5	ENSG00000102908.20	13362	13180.86	327.71	0.65	0.44	1.69
ENST00000354436.6	ENSG00000102908.20	13229	13047.86	814.01	1.64	1.11	4.25
ENST00000393742.6	ENSG00000102908.20	13067	12885.86	14194.90	28.90	19.52	75.03
ENST00000426654.6	ENSG00000102908.20	14219	14037.86	0.00	0.00	0.00	0.00
ENST00000562429.1	ENSG00000102908.20	562	380.99	8.61	0.59	0.40	1.54
ENST00000563474.2	ENSG00000102908.20	732	550.90	0.94	0.04	0.03	0.12
ENST00000565301.1	ENSG00000102908.20	653	471.93	0.00	0.00	0.00	0.00
ENST00000566899.5	ENSG00000102908.20	4914	4732.86	113.05	0.63	0.42	1.63
ENST00000567239.5	ENSG00000102908.20	6376	6194.86	48.74	0.21	0.14	0.54
ENST00000567990.5	ENSG00000102908.20	2855	2673.86	17.06	0.17	0.11	0.43
ENST00000568832.1	ENSG00000102908.20	850	668.87	145.14	5.69	3.84	14.78
ENST00000627621.2	ENSG00000102908.20	5875	5693.86	0.00	0.00	0.00	0.00
ENST00000285737.8	ENSG00000102910.13	8199	8017.86	774.85	2.54	1.71	2.18
ENST00000416006.7	ENSG00000102910.13	2056	1874.86	0.00	0.00	0.00	0.00
ENST00000535754.5	ENSG00000102910.13	2580	2398.86	3954.15	43.25	29.20	37.17
ENST00000564259.1	ENSG00000102910.13	819	637.88	322.01	13.25	8.94	11.38
ENST00000565185.1	ENSG00000102910.13	734	552.90	74.67	3.54	2.39	3.05
ENST00000565867.2	ENSG00000102910.13	1969	1787.86	1573.05	23.09	15.59	19.84
ENST00000566719.1	ENSG00000102910.13	2286	2104.86	4.75	0.06	0.04	0.05
ENST00000566755.5	ENSG00000102910.13	2514	2332.86	2695.76	30.32	20.47	26.06
ENST00000570174.1	ENSG00000102910.13	818	636.88	7.39	0.30	0.21	0.26
ENST00000262384.3	ENSG00000102921.7	7106	6924.86	1735.79	6.58	4.44	8.74
ENST00000564124.5	ENSG00000102921.7	2485	2303.86	1777.70	20.25	13.67	26.92
ENST00000564710.1	ENSG00000102921.7	540	359.00	0.00	0.00	0.00	0.00
ENST00000565423.5	ENSG00000102921.7	549	368.00	596.77	42.55	28.73	56.58
ENST00000565638.1	ENSG00000102921.7	296	117.08	1.59	0.36	0.24	0.47
ENST00000569027.1	ENSG00000102921.7	536	355.01	74.15	5.48	3.70	7.29
ENST00000219197.10	ENSG00000102924.11	2435	2253.86	3.92	0.05	0.03	2.22
ENST00000536749.1	ENSG00000102924.11	718	536.91	37.58	1.84	1.24	89.46
ENST00000564786.1	ENSG00000102924.11	872	690.87	4.49	0.17	0.12	8.31
ENST00000219204.7	ENSG00000102931.7	2130	1948.86	5055.33	68.06	45.96	36.40
ENST00000562023.5	ENSG00000102931.7	547	366.00	1518.09	108.83	73.49	58.21
ENST00000563234.1	ENSG00000102931.7	1416	1234.86	474.13	10.07	6.80	5.39
ENST00000565794.1	ENSG00000102931.7	234	60.23	0.00	0.00	0.00	0.00
ENST00000219207.9	ENSG00000102934.9	1512	1330.86	38.40	0.76	0.51	25.21
ENST00000564018.1	ENSG00000102934.9	449	268.14	0.00	0.00	0.00	0.00
ENST00000564376.1	ENSG00000102934.9	400	219.31	0.00	0.00	0.00	0.00
ENST00000569059.5	ENSG00000102934.9	665	483.93	17.44	0.95	0.64	31.49
ENST00000613167.4	ENSG00000102934.9	7578	7396.86	366.60	1.30	0.88	43.30
ENST00000262383.6	ENSG00000102935.11	4578	4396.86	0.00	0.00	0.00	0.00
ENST00000535559.5	ENSG00000102935.11	4201	4019.86	119.21	0.78	0.53	32.89
ENST00000561648.5	ENSG00000102935.11	7907	7725.86	0.00	0.00	0.00	0.00
ENST00000562520.1	ENSG00000102935.11	4018	3836.86	0.00	0.00	0.00	0.00
ENST00000562871.5	ENSG00000102935.11	4514	4332.86	56.87	0.34	0.23	14.56
ENST00000563137.6	ENSG00000102935.11	4911	4729.86	0.00	0.00	0.00	0.00
ENST00000567169.5	ENSG00000102935.11	4017	3835.86	139.92	0.96	0.65	40.46
ENST00000568094.2	ENSG00000102935.11	456	275.12	3.00	0.29	0.19	12.09
ENST00000219235.4	ENSG00000102962.4	2929	2747.86	41.00	0.39	0.26	100.00
ENST00000219240.8	ENSG00000102967.11	2426	2244.86	538.04	6.29	4.25	78.17
ENST00000571288.6	ENSG00000102967.11	839	657.87	0.00	0.00	0.00	0.00
ENST00000571392.1	ENSG00000102967.11	2165	1983.86	98.25	1.30	0.88	16.15
ENST00000572003.5	ENSG00000102967.11	542	361.00	4.46	0.32	0.22	4.03
ENST00000572887.5	ENSG00000102967.11	4824	4642.86	0.00	0.00	0.00	0.00
ENST00000573843.1	ENSG00000102967.11	549	368.00	0.00	0.00	0.00	0.00
ENST00000573922.5	ENSG00000102967.11	427	246.20	1.25	0.13	0.09	1.65
ENST00000574309.5	ENSG00000102967.11	607	425.96	0.00	0.00	0.00	0.00
ENST00000576145.1	ENSG00000102967.11	843	661.87	0.00	0.00	0.00	0.00
ENST00000219244.8	ENSG00000102970.10	615	433.95	26.00	1.57	1.06	100.00
ENST00000616880.1	ENSG00000102970.10	550	369.00	0.00	0.00	0.00	0.00
ENST00000264010.8	ENSG00000102974.14	3939	3757.86	7138.55	49.84	33.66	92.93
ENST00000401394.5	ENSG00000102974.14	2978	2796.86	36.41	0.34	0.23	0.64
ENST00000566078.1	ENSG00000102974.14	1627	1445.86	190.04	3.45	2.33	6.43
ENST00000219251.12	ENSG00000102977.13	2052	1870.86	0.00	0.00	0.00	0.00
ENST00000393919.8	ENSG00000102977.13	1974	1792.86	3.54	0.05	0.03	0.18
ENST00000602320.1	ENSG00000102977.13	1408	1226.86	7.34	0.16	0.11	0.56
ENST00000602382.5	ENSG00000102977.13	662	480.93	0.00	0.00	0.00	0.00
ENST00000602423.1	ENSG00000102977.13	386	205.40	0.00	0.00	0.00	0.00
ENST00000602519.1	ENSG00000102977.13	997	815.86	3.78	0.12	0.08	0.43
ENST00000602622.5	ENSG00000102977.13	2526	2344.86	142.25	1.59	1.07	5.67
ENST00000602656.1	ENSG00000102977.13	714	532.91	71.73	3.53	2.38	12.57
ENST00000602780.1	ENSG00000102977.13	579	397.98	0.07	0.00	0.00	0.02
ENST00000602821.1	ENSG00000102977.13	544	363.00	0.00	0.00	0.00	0.00
ENST00000602850.5	ENSG00000102977.13	883	701.87	119.00	4.45	3.00	15.83
ENST00000602860.5	ENSG00000102977.13	1858	1676.86	249.18	3.90	2.63	13.88
ENST00000602945.5	ENSG00000102977.13	805	623.88	9.92	0.42	0.28	1.48
ENST00000620338.4	ENSG00000102977.13	2065	1883.86	0.00	0.00	0.00	0.00
ENST00000620761.4	ENSG00000102977.13	1483	1301.86	688.21	13.87	9.37	49.37
ENST00000219252.9	ENSG00000102978.12	2057	1875.86	1452.00	20.31	13.71	64.03
ENST00000562599.5	ENSG00000102978.12	748	566.90	2.12	0.10	0.07	0.31
ENST00000562953.5	ENSG00000102978.12	806	624.88	127.28	5.34	3.61	16.85
ENST00000563115.5	ENSG00000102978.12	1062	880.86	31.85	0.95	0.64	2.99
ENST00000563589.1	ENSG00000102978.12	458	277.12	25.15	2.38	1.61	7.51
ENST00000564626.1	ENSG00000102978.12	518	337.03	4.00	0.31	0.21	0.98
ENST00000564651.5	ENSG00000102978.12	720	538.91	0.00	0.00	0.00	0.00
ENST00000567982.5	ENSG00000102978.12	1135	953.86	84.60	2.33	1.57	7.34
ENST00000219255.3	ENSG00000102981.9	1248	1066.86	6.27	0.15	0.10	4.60
ENST00000458121.6	ENSG00000102981.9	1260	1078.86	73.74	1.79	1.21	53.52
ENST00000602551.5	ENSG00000102981.9	1171	989.86	34.57	0.92	0.62	27.34
ENST00000602727.1	ENSG00000102981.9	1281	1099.86	20.42	0.49	0.33	14.54
ENST00000313565.10	ENSG00000102984.14	1874	1692.86	0.00	0.00	0.00	0.00
ENST00000425432.5	ENSG00000102984.14	2000	1818.86	0.00	0.00	0.00	0.00
ENST00000446827.6	ENSG00000102984.14	1822	1640.86	0.00	0.00	0.00	0.00
ENST00000561700.2	ENSG00000102984.14	527	346.02	0.00	0.00	0.00	0.00
ENST00000562677.5	ENSG00000102984.14	440	259.16	1.07	0.11	0.07	2.46
ENST00000562797.5	ENSG00000102984.14	1032	850.86	0.00	0.00	0.00	0.00
ENST00000562808.5	ENSG00000102984.14	1549	1367.86	0.00	0.00	0.00	0.00
ENST00000562985.5	ENSG00000102984.14	906	724.87	0.00	0.00	0.00	0.00
ENST00000563827.5	ENSG00000102984.14	867	685.87	1.91	0.07	0.05	1.66
ENST00000563878.5	ENSG00000102984.14	1187	1005.86	0.00	0.00	0.00	0.00
ENST00000564134.5	ENSG00000102984.14	1748	1566.86	0.00	0.00	0.00	0.00
ENST00000564943.5	ENSG00000102984.14	647	465.94	0.00	0.00	0.00	0.00
ENST00000565516.5	ENSG00000102984.14	871	689.87	0.00	0.00	0.00	0.00
ENST00000565601.5	ENSG00000102984.14	1858	1676.86	26.08	0.41	0.28	9.26
ENST00000565843.5	ENSG00000102984.14	619	437.95	0.00	0.00	0.00	0.00
ENST00000566987.5	ENSG00000102984.14	1722	1540.86	0.00	0.00	0.00	0.00
ENST00000568322.5	ENSG00000102984.14	672	490.93	0.00	0.00	0.00	0.00
ENST00000568666.5	ENSG00000102984.14	1719	1537.86	9.93	0.17	0.11	3.84
ENST00000568961.5	ENSG00000102984.14	1954	1772.86	0.00	0.00	0.00	0.00
ENST00000569186.5	ENSG00000102984.14	866	684.87	92.69	3.55	2.40	80.59
ENST00000611294.4	ENSG00000102984.14	1833	1651.86	6.04	0.10	0.06	2.18
ENST00000219271.3	ENSG00000102996.4	4250	4068.86	3338.87	21.53	14.54	97.79
ENST00000570065.1	ENSG00000102996.4	349	168.76	3.13	0.49	0.33	2.21
ENST00000219281.7	ENSG00000103005.11	2282	2100.86	12.81	0.16	0.11	0.11
ENST00000423271.7	ENSG00000103005.11	1217	1035.86	6.17	0.16	0.11	0.11
ENST00000539737.6	ENSG00000103005.11	1212	1030.86	152.10	3.87	2.61	2.62
ENST00000561568.5	ENSG00000103005.11	671	489.93	77.50	4.15	2.80	2.81
ENST00000561743.5	ENSG00000103005.11	1135	953.86	3377.55	92.91	62.73	62.92
ENST00000562534.5	ENSG00000103005.11	562	380.99	18.64	1.28	0.87	0.87
ENST00000563149.1	ENSG00000103005.11	1751	1569.86	2.55	0.04	0.03	0.03
ENST00000563207.1	ENSG00000103005.11	464	283.10	0.00	0.00	0.00	0.00
ENST00000564387.5	ENSG00000103005.11	558	376.99	1.90	0.13	0.09	0.09
ENST00000565151.1	ENSG00000103005.11	886	704.87	104.47	3.89	2.63	2.63
ENST00000565662.5	ENSG00000103005.11	719	537.91	5.28	0.26	0.17	0.17
ENST00000566082.1	ENSG00000103005.11	3888	3706.86	199.03	1.41	0.95	0.95
ENST00000566292.5	ENSG00000103005.11	575	393.98	449.25	29.92	20.20	20.26
ENST00000568848.5	ENSG00000103005.11	548	367.00	0.00	0.00	0.00	0.00
ENST00000569252.5	ENSG00000103005.11	573	391.98	141.76	9.49	6.41	6.43
ENST00000624720.1	ENSG00000103005.11	2895	2713.86	0.00	0.00	0.00	0.00
ENST00000307892.12	ENSG00000103018.16	4286	4104.86	1681.23	10.75	7.26	11.45
ENST00000512062.5	ENSG00000103018.16	4358	4176.86	696.07	4.37	2.95	4.66
ENST00000514123.5	ENSG00000103018.16	2492	2310.86	298.20	3.39	2.29	3.61
ENST00000515314.5	ENSG00000103018.16	1658	1476.86	0.00	0.00	0.00	0.00
ENST00000561792.5	ENSG00000103018.16	823	641.88	722.68	29.54	19.95	31.47
ENST00000568237.1	ENSG00000103018.16	577	395.98	578.24	38.32	25.87	40.82
ENST00000568342.2	ENSG00000103018.16	648	466.94	133.59	7.51	5.07	8.00
ENST00000219299.8	ENSG00000103021.9	5272	5090.86	752.01	3.88	2.62	30.54
ENST00000443128.6	ENSG00000103021.9	5110	4928.86	22.43	0.12	0.08	0.94
ENST00000561517.5	ENSG00000103021.9	557	375.99	37.24	2.60	1.75	20.48
ENST00000566498.1	ENSG00000103021.9	494	313.05	1.00	0.08	0.06	0.66
ENST00000569374.1	ENSG00000103021.9	556	374.99	0.00	0.00	0.00	0.00
ENST00000616795.1	ENSG00000103021.9	891	709.87	162.71	6.01	4.06	47.39
ENST00000219301.8	ENSG00000103023.11	1810	1628.86	0.00	0.00	0.00	0.00
ENST00000543437.5	ENSG00000103023.11	1555	1373.86	58.80	1.12	0.76	67.19
ENST00000563336.1	ENSG00000103023.11	434	253.18	0.00	0.00	0.00	0.00
ENST00000567164.5	ENSG00000103023.11	1799	1617.86	33.81	0.55	0.37	32.81
ENST00000569079.1	ENSG00000103023.11	1057	875.86	0.00	0.00	0.00	0.00
ENST00000569727.1	ENSG00000103023.11	954	772.86	0.00	0.00	0.00	0.00
ENST00000219302.7	ENSG00000103024.7	1069	887.86	53.88	1.59	1.08	19.62
ENST00000561637.5	ENSG00000103024.7	1014	832.86	0.00	0.00	0.00	0.00
ENST00000563367.1	ENSG00000103024.7	891	709.87	0.00	0.00	0.00	0.00
ENST00000563498.1	ENSG00000103024.7	920	738.86	9.70	0.34	0.23	4.24
ENST00000563854.1	ENSG00000103024.7	583	401.97	0.00	0.00	0.00	0.00
ENST00000564252.1	ENSG00000103024.7	599	417.96	1.05	0.07	0.04	0.81
ENST00000564628.1	ENSG00000103024.7	811	629.88	68.20	2.84	1.92	35.00
ENST00000565379.1	ENSG00000103024.7	911	729.87	4.96	0.18	0.12	2.20
ENST00000566600.1	ENSG00000103024.7	913	731.87	17.58	0.63	0.43	7.76
ENST00000567271.1	ENSG00000103024.7	752	570.90	53.64	2.47	1.66	30.37
ENST00000568561.5	ENSG00000103024.7	813	631.88	0.00	0.00	0.00	0.00
ENST00000258187.9	ENSG00000103034.14	3324	3142.86	0.00	0.00	0.00	0.00
ENST00000356752.8	ENSG00000103034.14	1375	1193.86	0.00	0.00	0.00	0.00
ENST00000394279.6	ENSG00000103034.14	3431	3249.86	0.00	0.00	0.00	0.00
ENST00000394282.8	ENSG00000103034.14	3626	3444.86	0.00	0.00	0.00	0.00
ENST00000421602.6	ENSG00000103034.14	5116	4934.86	1.94	0.01	0.01	0.05
ENST00000561681.5	ENSG00000103034.14	557	375.99	0.00	0.00	0.00	0.00
ENST00000561720.5	ENSG00000103034.14	879	697.87	2.95	0.11	0.07	0.54
ENST00000561724.5	ENSG00000103034.14	585	403.97	0.00	0.00	0.00	0.00
ENST00000561730.1	ENSG00000103034.14	589	407.97	0.00	0.00	0.00	0.00
ENST00000561738.5	ENSG00000103034.14	573	391.98	0.00	0.00	0.00	0.00
ENST00000561779.5	ENSG00000103034.14	587	405.97	0.00	0.00	0.00	0.00
ENST00000562350.1	ENSG00000103034.14	573	391.98	2.00	0.13	0.09	0.65
ENST00000562725.5	ENSG00000103034.14	271	93.42	0.00	0.00	0.00	0.00
ENST00000562731.5	ENSG00000103034.14	575	393.98	0.00	0.00	0.00	0.00
ENST00000562764.5	ENSG00000103034.14	610	428.96	0.00	0.00	0.00	0.00
ENST00000562930.5	ENSG00000103034.14	563	381.99	0.00	0.00	0.00	0.00
ENST00000562999.5	ENSG00000103034.14	2931	2749.86	0.00	0.00	0.00	0.00
ENST00000563022.5	ENSG00000103034.14	589	407.97	0.67	0.04	0.03	0.21
ENST00000563209.1	ENSG00000103034.14	2700	2518.86	116.18	1.21	0.82	5.89
ENST00000563317.5	ENSG00000103034.14	535	354.01	0.00	0.00	0.00	0.00
ENST00000563799.5	ENSG00000103034.14	3014	2832.86	0.00	0.00	0.00	0.00
ENST00000563978.5	ENSG00000103034.14	558	376.99	4.76	0.33	0.22	1.61
ENST00000564126.5	ENSG00000103034.14	705	523.91	0.00	0.00	0.00	0.00
ENST00000564207.5	ENSG00000103034.14	550	369.00	0.00	0.00	0.00	0.00
ENST00000564486.5	ENSG00000103034.14	697	515.92	0.00	0.00	0.00	0.00
ENST00000564867.5	ENSG00000103034.14	579	397.98	0.00	0.00	0.00	0.00
ENST00000564960.1	ENSG00000103034.14	865	683.87	2.65	0.10	0.07	0.49
ENST00000565088.5	ENSG00000103034.14	590	408.97	0.00	0.00	0.00	0.00
ENST00000565304.5	ENSG00000103034.14	533	352.01	0.00	0.00	0.00	0.00
ENST00000565430.5	ENSG00000103034.14	566	384.98	0.00	0.00	0.00	0.00
ENST00000565434.5	ENSG00000103034.14	747	565.90	0.00	0.00	0.00	0.00
ENST00000565981.5	ENSG00000103034.14	1959	1777.86	102.85	1.52	1.02	7.38
ENST00000566041.5	ENSG00000103034.14	545	364.00	0.00	0.00	0.00	0.00
ENST00000566061.5	ENSG00000103034.14	574	392.98	0.00	0.00	0.00	0.00
ENST00000566065.5	ENSG00000103034.14	497	316.05	0.00	0.00	0.00	0.00
ENST00000566192.5	ENSG00000103034.14	3265	3083.86	204.28	1.74	1.17	8.45
ENST00000566265.1	ENSG00000103034.14	2087	1905.86	1054.20	14.51	9.80	70.58
ENST00000566585.5	ENSG00000103034.14	560	378.99	10.79	0.75	0.50	3.63
ENST00000566618.5	ENSG00000103034.14	581	399.97	0.00	0.00	0.00	0.00
ENST00000566656.5	ENSG00000103034.14	549	368.00	0.00	0.00	0.00	0.00
ENST00000567063.5	ENSG00000103034.14	558	376.99	0.00	0.00	0.00	0.00
ENST00000567454.5	ENSG00000103034.14	610	428.96	1.73	0.11	0.07	0.52
ENST00000567667.5	ENSG00000103034.14	590	408.97	0.00	0.00	0.00	0.00
ENST00000568005.1	ENSG00000103034.14	586	404.97	0.00	0.00	0.00	0.00
ENST00000568424.1	ENSG00000103034.14	564	382.99	0.00	0.00	0.00	0.00
ENST00000568464.5	ENSG00000103034.14	599	417.96	0.00	0.00	0.00	0.00
ENST00000568640.5	ENSG00000103034.14	1281	1099.86	0.00	0.00	0.00	0.00
ENST00000568999.5	ENSG00000103034.14	556	374.99	0.00	0.00	0.00	0.00
ENST00000569026.1	ENSG00000103034.14	583	401.97	0.00	0.00	0.00	0.00
ENST00000569404.5	ENSG00000103034.14	590	408.97	0.00	0.00	0.00	0.00
ENST00000569408.1	ENSG00000103034.14	461	280.11	0.00	0.00	0.00	0.00
ENST00000569539.5	ENSG00000103034.14	618	436.95	0.00	0.00	0.00	0.00
ENST00000569578.5	ENSG00000103034.14	562	380.99	0.00	0.00	0.00	0.00
ENST00000569923.5	ENSG00000103034.14	1312	1130.86	0.00	0.00	0.00	0.00
ENST00000570248.5	ENSG00000103034.14	3207	3025.86	0.00	0.00	0.00	0.00
ENST00000219313.8	ENSG00000103035.10	1670	1488.86	6433.74	113.38	76.56	38.64
ENST00000563150.1	ENSG00000103035.10	724	542.91	305.20	14.75	9.96	5.03
ENST00000566015.1	ENSG00000103035.10	537	356.01	79.97	5.89	3.98	2.01
ENST00000567958.5	ENSG00000103035.10	692	510.92	2915.48	149.73	101.10	51.03
ENST00000568615.2	ENSG00000103035.10	931	749.86	171.98	6.02	4.06	2.05
ENST00000568717.1	ENSG00000103035.10	1395	1213.86	169.25	3.66	2.47	1.25
ENST00000219315.8	ENSG00000103037.11	1553	1371.86	145.76	2.79	1.88	12.59
ENST00000310682.6	ENSG00000103037.11	2042	1860.86	0.00	0.00	0.00	0.00
ENST00000394266.8	ENSG00000103037.11	3423	3241.86	504.95	4.09	2.76	18.46
ENST00000418480.1	ENSG00000103037.11	829	647.88	0.00	0.00	0.00	0.00
ENST00000422445.5	ENSG00000103037.11	1739	1557.86	71.70	1.21	0.82	5.46
ENST00000427443.5	ENSG00000103037.11	1909	1727.86	26.00	0.39	0.27	1.78
ENST00000447443.1	ENSG00000103037.11	576	394.98	0.00	0.00	0.00	0.00
ENST00000463954.1	ENSG00000103037.11	1261	1079.86	177.93	4.32	2.92	19.53
ENST00000467320.1	ENSG00000103037.11	924	742.86	185.33	6.55	4.42	29.57
ENST00000468223.1	ENSG00000103037.11	584	402.97	2.00	0.13	0.09	0.59
ENST00000470003.5	ENSG00000103037.11	593	411.97	1.29	0.08	0.06	0.37
ENST00000491587.1	ENSG00000103037.11	533	352.01	34.61	2.58	1.74	11.65
ENST00000492050.5	ENSG00000103037.11	706	524.91	0.00	0.00	0.00	0.00
ENST00000219320.8	ENSG00000103042.8	4392	4210.86	491.51	3.06	2.07	14.64
ENST00000562149.5	ENSG00000103042.8	1921	1739.86	34.81	0.52	0.35	2.51
ENST00000562397.5	ENSG00000103042.8	564	382.99	0.00	0.00	0.00	0.00
ENST00000563196.5	ENSG00000103042.8	582	400.97	0.00	0.00	0.00	0.00
ENST00000564010.5	ENSG00000103042.8	1437	1255.86	250.50	5.23	3.53	25.01
ENST00000564100.5	ENSG00000103042.8	2867	2685.86	500.41	4.89	3.30	23.36
ENST00000564391.1	ENSG00000103042.8	731	549.90	13.77	0.66	0.44	3.14
ENST00000564720.5	ENSG00000103042.8	581	399.97	0.00	0.00	0.00	0.00
ENST00000564964.1	ENSG00000103042.8	567	385.98	0.00	0.00	0.00	0.00
ENST00000565785.5	ENSG00000103042.8	760	578.89	2.25	0.10	0.07	0.49
ENST00000566598.5	ENSG00000103042.8	1806	1624.86	260.46	4.21	2.84	20.10
ENST00000566953.5	ENSG00000103042.8	646	464.94	0.00	0.00	0.00	0.00
ENST00000567930.1	ENSG00000103042.8	562	380.99	0.00	0.00	0.00	0.00
ENST00000569209.1	ENSG00000103042.8	873	691.87	59.30	2.25	1.52	10.75
ENST00000570101.5	ENSG00000103042.8	4549	4367.86	0.00	0.00	0.00	0.00
ENST00000570214.5	ENSG00000103042.8	546	365.00	0.00	0.00	0.00	0.00
ENST00000261776.9	ENSG00000103043.14	3099	2917.86	2365.24	21.27	14.36	27.36
ENST00000536184.6	ENSG00000103043.14	2161	1979.86	0.00	0.00	0.00	0.00
ENST00000561879.1	ENSG00000103043.14	432	251.18	0.00	0.00	0.00	0.00
ENST00000563662.2	ENSG00000103043.14	554	372.99	261.98	18.43	12.44	23.71
ENST00000564512.1	ENSG00000103043.14	515	334.03	33.64	2.64	1.78	3.40
ENST00000564685.5	ENSG00000103043.14	892	710.87	276.45	10.20	6.89	13.13
ENST00000566416.1	ENSG00000103043.14	780	598.89	77.25	3.38	2.29	4.35
ENST00000566655.1	ENSG00000103043.14	1391	1209.86	17.50	0.38	0.26	0.49
ENST00000567648.1	ENSG00000103043.14	702	520.91	0.00	0.00	0.00	0.00
ENST00000568548.5	ENSG00000103043.14	2945	2763.86	2081.23	19.76	13.34	25.42
ENST00000568886.5	ENSG00000103043.14	2151	1969.86	23.45	0.31	0.21	0.40
ENST00000571759.1	ENSG00000103043.14	3609	3427.86	176.25	1.35	0.91	1.74
ENST00000219322.7	ENSG00000103044.10	1163	981.86	0.00	0.00	0.00	0.00
ENST00000306560.1	ENSG00000103044.10	4220	4038.86	290.09	1.88	1.27	98.68
ENST00000566118.5	ENSG00000103044.10	900	718.87	0.00	0.00	0.00	0.00
ENST00000568321.1	ENSG00000103044.10	480	299.08	0.00	0.00	0.00	0.00
ENST00000569188.5	ENSG00000103044.10	2170	1988.86	1.91	0.03	0.02	1.32
ENST00000261778.1	ENSG00000103047.7	4816	4634.86	2016.72	11.42	7.71	39.59
ENST00000561566.1	ENSG00000103047.7	576	394.98	8.62	0.57	0.39	1.99
ENST00000561856.1	ENSG00000103047.7	573	391.98	40.45	2.71	1.83	9.39
ENST00000561931.1	ENSG00000103047.7	585	403.97	0.00	0.00	0.00	0.00
ENST00000562000.5	ENSG00000103047.7	542	361.00	0.00	0.00	0.00	0.00
ENST00000562491.1	ENSG00000103047.7	577	395.98	89.93	5.96	4.02	20.66
ENST00000564180.1	ENSG00000103047.7	1764	1582.86	108.48	1.80	1.21	6.24
ENST00000565037.1	ENSG00000103047.7	475	294.08	0.00	0.00	0.00	0.00
ENST00000565852.1	ENSG00000103047.7	552	370.99	83.24	5.89	3.98	20.42
ENST00000568361.5	ENSG00000103047.7	622	440.95	8.32	0.50	0.33	1.72
ENST00000323786.9	ENSG00000103051.18	2833	2651.86	1383.79	13.69	9.25	24.60
ENST00000393612.8	ENSG00000103051.18	2756	2574.86	40.39	0.41	0.28	0.74
ENST00000482252.5	ENSG00000103051.18	2953	2771.86	0.00	0.00	0.00	0.00
ENST00000524584.1	ENSG00000103051.18	550	369.00	1.87	0.13	0.09	0.24
ENST00000526700.5	ENSG00000103051.18	1978	1796.86	69.12	1.01	0.68	1.81
ENST00000530160.1	ENSG00000103051.18	554	372.99	0.00	0.00	0.00	0.00
ENST00000530314.5	ENSG00000103051.18	3488	3306.86	2057.52	16.33	11.02	29.33
ENST00000534772.1	ENSG00000103051.18	647	465.94	11.96	0.67	0.45	1.21
ENST00000562200.5	ENSG00000103051.18	885	703.87	187.06	6.97	4.71	12.53
ENST00000564315.1	ENSG00000103051.18	729	547.90	11.71	0.56	0.38	1.01
ENST00000564415.5	ENSG00000103051.18	3000	2818.86	151.75	1.41	0.95	2.54
ENST00000564653.5	ENSG00000103051.18	590	408.97	200.35	12.85	8.68	23.09
ENST00000565715.1	ENSG00000103051.18	575	393.98	0.00	0.00	0.00	0.00
ENST00000567244.1	ENSG00000103051.18	723	541.91	33.47	1.62	1.09	2.91
ENST00000219334.9	ENSG00000103056.11	5453	5271.86	120.41	0.60	0.40	16.94
ENST00000561749.1	ENSG00000103056.11	627	445.95	0.00	0.00	0.00	0.00
ENST00000563226.1	ENSG00000103056.11	2093	1911.86	0.00	0.00	0.00	0.00
ENST00000563396.1	ENSG00000103056.11	608	426.96	0.00	0.00	0.00	0.00
ENST00000563455.1	ENSG00000103056.11	546	365.00	0.00	0.00	0.00	0.00
ENST00000566009.5	ENSG00000103056.11	586	404.97	0.00	0.00	0.00	0.00
ENST00000566466.1	ENSG00000103056.11	582	400.97	0.00	0.00	0.00	0.00
ENST00000566723.1	ENSG00000103056.11	524	343.02	0.00	0.00	0.00	0.00
ENST00000567223.6	ENSG00000103056.11	530	349.01	0.00	0.00	0.00	0.00
ENST00000567811.1	ENSG00000103056.11	576	394.98	0.00	0.00	0.00	0.00
ENST00000568373.5	ENSG00000103056.11	2073	1891.86	0.00	0.00	0.00	0.00
ENST00000574662.1	ENSG00000103056.11	1755	1573.86	176.28	2.94	1.98	83.06
ENST00000263997.10	ENSG00000103061.12	4189	4007.86	1251.39	8.19	5.53	31.66
ENST00000561590.1	ENSG00000103061.12	706	524.91	194.95	9.75	6.58	37.66
ENST00000561933.1	ENSG00000103061.12	4180	3998.86	273.06	1.79	1.21	6.92
ENST00000568315.1	ENSG00000103061.12	428	247.19	37.52	3.98	2.69	15.39
ENST00000568538.2	ENSG00000103061.12	910	728.87	60.14	2.16	1.46	8.37
ENST00000219343.10	ENSG00000103064.13	6251	6069.86	2816.26	12.17	8.22	25.43
ENST00000379152.7	ENSG00000103064.13	5074	4892.86	177.68	0.95	0.64	1.99
ENST00000562727.1	ENSG00000103064.13	493	312.06	0.00	0.00	0.00	0.00
ENST00000562863.1	ENSG00000103064.13	419	238.23	12.71	1.40	0.95	2.93
ENST00000563080.1	ENSG00000103064.13	1030	848.86	14.45	0.45	0.30	0.93
ENST00000563146.1	ENSG00000103064.13	514	333.03	0.00	0.00	0.00	0.00
ENST00000563208.1	ENSG00000103064.13	572	390.98	183.93	12.34	8.33	25.79
ENST00000564708.1	ENSG00000103064.13	547	366.00	0.00	0.00	0.00	0.00
ENST00000566454.5	ENSG00000103064.13	6308	6126.86	0.00	0.00	0.00	0.00
ENST00000566579.5	ENSG00000103064.13	526	345.02	46.91	3.57	2.41	7.45
ENST00000566834.5	ENSG00000103064.13	573	391.98	0.00	0.00	0.00	0.00
ENST00000567325.1	ENSG00000103064.13	658	476.93	43.91	2.42	1.63	5.05
ENST00000567346.5	ENSG00000103064.13	543	362.00	55.87	4.05	2.73	8.46
ENST00000568024.1	ENSG00000103064.13	581	399.97	160.36	10.52	7.10	21.98
ENST00000568088.5	ENSG00000103064.13	510	329.03	0.00	0.00	0.00	0.00
ENST00000618043.4	ENSG00000103064.13	6124	5942.86	0.00	0.00	0.00	0.00
ENST00000219345.9	ENSG00000103066.12	2727	2545.86	1094.34	11.28	7.62	19.08
ENST00000413021.2	ENSG00000103066.12	1346	1164.86	5.18	0.12	0.08	0.20
ENST00000444212.2	ENSG00000103066.12	943	761.86	0.00	0.00	0.00	0.00
ENST00000562449.2	ENSG00000103066.12	950	768.86	110.37	3.77	2.54	6.37
ENST00000562966.1	ENSG00000103066.12	572	390.98	454.13	30.48	20.58	51.55
ENST00000564827.6	ENSG00000103066.12	781	599.89	73.74	3.23	2.18	5.46
ENST00000565460.1	ENSG00000103066.12	3121	2939.86	138.33	1.23	0.83	2.09
ENST00000565744.5	ENSG00000103066.12	577	395.98	14.24	0.94	0.64	1.60
ENST00000566188.5	ENSG00000103066.12	1203	1021.86	24.39	0.63	0.42	1.06
ENST00000566978.1	ENSG00000103066.12	584	402.97	15.29	1.00	0.67	1.68
ENST00000568082.1	ENSG00000103066.12	929	747.86	183.98	6.45	4.36	10.92
ENST00000568599.1	ENSG00000103066.12	541	360.00	0.00	0.00	0.00	0.00
ENST00000251366.7	ENSG00000103067.12	3228	3046.86	0.00	0.00	0.00	0.00
ENST00000473183.6	ENSG00000103067.12	3793	3611.86	0.00	0.00	0.00	0.00
ENST00000562567.6	ENSG00000103067.12	1379	1197.86	1.41	0.03	0.02	4.66
ENST00000562724.1	ENSG00000103067.12	478	297.08	0.00	0.00	0.00	0.00
ENST00000562738.5	ENSG00000103067.12	590	408.97	0.00	0.00	0.00	0.00
ENST00000563159.5	ENSG00000103067.12	716	534.91	0.00	0.00	0.00	0.00
ENST00000564382.5	ENSG00000103067.12	592	410.97	0.00	0.00	0.00	0.00
ENST00000564465.1	ENSG00000103067.12	734	552.90	4.69	0.22	0.15	33.55
ENST00000565213.2	ENSG00000103067.12	398	217.32	0.00	0.00	0.00	0.00
ENST00000565858.5	ENSG00000103067.12	3386	3204.86	15.72	0.13	0.09	19.41
ENST00000566774.1	ENSG00000103067.12	2072	1890.86	0.00	0.00	0.00	0.00
ENST00000569964.5	ENSG00000103067.12	572	390.98	4.19	0.28	0.19	42.38
ENST00000612812.1	ENSG00000103067.12	74	0.00	0.00	0.00	0.00	0.00
ENST00000219368.7	ENSG00000103089.8	2424	2242.86	0.00	0.00	0.00	0.00
ENST00000562145.1	ENSG00000103089.8	2075	1893.86	0.00	0.00	0.00	0.00
ENST00000567683.5	ENSG00000103089.8	1537	1355.86	1.00	0.02	0.01	22.65
ENST00000569949.1	ENSG00000103089.8	578	396.98	1.00	0.07	0.04	77.35
ENST00000618933.1	ENSG00000103089.8	292	113.25	0.00	0.00	0.00	0.00
ENST00000262144.10	ENSG00000103091.14	5898	5716.86	768.57	3.53	2.38	4.72
ENST00000536050.5	ENSG00000103091.14	1752	1570.86	677.29	11.31	7.64	15.12
ENST00000561717.1	ENSG00000103091.14	542	361.00	52.32	3.80	2.57	5.08
ENST00000562331.5	ENSG00000103091.14	570	388.98	0.00	0.00	0.00	0.00
ENST00000562371.5	ENSG00000103091.14	562	380.99	8.38	0.58	0.39	0.77
ENST00000562539.1	ENSG00000103091.14	536	355.01	240.70	17.79	12.01	23.78
ENST00000562854.1	ENSG00000103091.14	356	175.67	0.00	0.00	0.00	0.00
ENST00000563111.2	ENSG00000103091.14	583	401.97	0.00	0.00	0.00	0.00
ENST00000563381.5	ENSG00000103091.14	583	401.97	84.48	5.51	3.72	7.37
ENST00000563797.5	ENSG00000103091.14	652	470.93	9.80	0.55	0.37	0.73
ENST00000564859.1	ENSG00000103091.14	488	307.06	1.03	0.09	0.06	0.12
ENST00000566924.1	ENSG00000103091.14	569	387.98	0.00	0.00	0.00	0.00
ENST00000567018.5	ENSG00000103091.14	566	384.98	77.29	5.27	3.56	7.04
ENST00000568323.5	ENSG00000103091.14	558	376.99	0.00	0.00	0.00	0.00
ENST00000568462.5	ENSG00000103091.14	550	369.00	11.33	0.81	0.54	1.08
ENST00000569183.1	ENSG00000103091.14	949	767.86	143.92	4.92	3.32	6.57
ENST00000569229.5	ENSG00000103091.14	901	719.87	1.97	0.07	0.05	0.10
ENST00000569421.2	ENSG00000103091.14	478	297.08	0.00	0.00	0.00	0.00
ENST00000569549.5	ENSG00000103091.14	934	752.86	169.55	5.91	3.99	7.90
ENST00000569788.5	ENSG00000103091.14	805	623.88	68.25	2.87	1.94	3.84
ENST00000569968.1	ENSG00000103091.14	393	212.35	22.31	2.76	1.86	3.69
ENST00000570070.1	ENSG00000103091.14	565	383.98	48.17	3.29	2.22	4.40
ENST00000616369.4	ENSG00000103091.14	1953	1771.86	388.65	5.76	3.89	7.69
ENST00000248248.7	ENSG00000103111.14	6091	5909.86	234.14	1.04	0.70	3.23
ENST00000439557.6	ENSG00000103111.14	1759	1577.86	382.88	6.37	4.30	19.75
ENST00000545553.1	ENSG00000103111.14	1814	1632.86	0.00	0.00	0.00	0.00
ENST00000563279.5	ENSG00000103111.14	576	394.98	0.00	0.00	0.00	0.00
ENST00000563612.1	ENSG00000103111.14	877	695.87	32.51	1.23	0.83	3.80
ENST00000564006.5	ENSG00000103111.14	948	766.86	4.42	0.15	0.10	0.47
ENST00000566455.1	ENSG00000103111.14	2864	2682.86	2368.84	23.17	15.64	71.88
ENST00000566963.1	ENSG00000103111.14	915	733.86	2.34	0.08	0.06	0.26
ENST00000567291.5	ENSG00000103111.14	1110	928.86	3.08	0.09	0.06	0.27
ENST00000569610.5	ENSG00000103111.14	611	429.96	1.79	0.11	0.07	0.34
ENST00000219400.7	ENSG00000103121.8	10301	10119.86	14.17	0.04	0.02	0.04
ENST00000486645.5	ENSG00000103121.8	766	584.89	356.64	16.00	10.80	15.56
ENST00000561614.5	ENSG00000103121.8	683	501.92	22.28	1.16	0.79	1.13
ENST00000562713.3	ENSG00000103121.8	573	391.98	0.00	0.00	0.00	0.00
ENST00000562828.5	ENSG00000103121.8	438	257.16	146.71	14.97	10.11	14.56
ENST00000563779.5	ENSG00000103121.8	2087	1905.86	10.77	0.15	0.10	0.14
ENST00000564174.5	ENSG00000103121.8	424	243.21	0.00	0.00	0.00	0.00
ENST00000564249.5	ENSG00000103121.8	890	708.87	6.04	0.22	0.15	0.22
ENST00000565108.5	ENSG00000103121.8	399	218.32	53.82	6.47	4.37	6.29
ENST00000565514.1	ENSG00000103121.8	262	85.10	0.00	0.00	0.00	0.00
ENST00000565613.5	ENSG00000103121.8	663	481.93	2.61	0.14	0.10	0.14
ENST00000565650.5	ENSG00000103121.8	671	489.93	344.03	18.42	12.44	17.92
ENST00000565914.5	ENSG00000103121.8	528	347.02	12.48	0.94	0.64	0.92
ENST00000565925.5	ENSG00000103121.8	640	458.94	7.37	0.42	0.28	0.41
ENST00000566047.5	ENSG00000103121.8	660	478.93	159.52	8.74	5.90	8.50
ENST00000566231.5	ENSG00000103121.8	652	470.93	9.29	0.52	0.35	0.50
ENST00000566918.5	ENSG00000103121.8	605	423.96	197.19	12.20	8.24	11.87
ENST00000567593.5	ENSG00000103121.8	919	737.86	5.18	0.18	0.12	0.18
ENST00000568228.5	ENSG00000103121.8	825	643.88	0.00	0.00	0.00	0.00
ENST00000569187.5	ENSG00000103121.8	612	430.95	230.19	14.02	9.46	13.63
ENST00000569666.5	ENSG00000103121.8	545	364.00	54.44	3.92	2.65	3.82
ENST00000570086.5	ENSG00000103121.8	801	619.88	37.77	1.60	1.08	1.55
ENST00000570195.5	ENSG00000103121.8	871	689.87	71.43	2.72	1.83	2.64
ENST00000630396.1	ENSG00000103121.8	481	300.07	0.00	0.00	0.00	0.00
ENST00000262320.7	ENSG00000103126.14	3643	3461.86	208.97	1.58	1.07	9.52
ENST00000354866.7	ENSG00000103126.14	3324	3142.86	1779.36	14.86	10.03	89.30
ENST00000457798.1	ENSG00000103126.14	334	154.00	0.00	0.00	0.00	0.00
ENST00000461023.5	ENSG00000103126.14	6340	6158.86	37.36	0.16	0.11	0.96
ENST00000481769.1	ENSG00000103126.14	1089	907.86	1.31	0.04	0.03	0.23
ENST00000248089.7	ENSG00000103145.10	965	783.86	18.86	0.63	0.43	1.96
ENST00000354679.3	ENSG00000103145.10	765	583.89	5.59	0.25	0.17	0.78
ENST00000572355.5	ENSG00000103145.10	610	428.96	312.93	19.14	12.92	59.53
ENST00000573095.1	ENSG00000103145.10	828	646.88	143.19	5.81	3.92	18.06
ENST00000573842.1	ENSG00000103145.10	495	314.05	3.47	0.29	0.20	0.90
ENST00000574151.5	ENSG00000103145.10	618	436.95	65.73	3.95	2.67	12.28
ENST00000574980.5	ENSG00000103145.10	845	663.87	8.63	0.34	0.23	1.06
ENST00000575214.1	ENSG00000103145.10	1365	1183.86	7.38	0.16	0.11	0.51
ENST00000576921.1	ENSG00000103145.10	1199	1017.86	61.23	1.58	1.07	4.91
ENST00000399953.7	ENSG00000103148.15	2784	2602.86	177.00	1.78	1.20	4.57
ENST00000419636.1	ENSG00000103148.15	616	434.95	6.93	0.42	0.28	1.07
ENST00000422814.5	ENSG00000103148.15	512	331.03	0.00	0.00	0.00	0.00
ENST00000456528.5	ENSG00000103148.15	794	612.88	8.50	0.36	0.25	0.93
ENST00000457916.5	ENSG00000103148.15	936	754.86	0.00	0.00	0.00	0.00
ENST00000464069.1	ENSG00000103148.15	551	370.00	46.18	3.28	2.21	8.38
ENST00000468260.5	ENSG00000103148.15	922	740.86	0.00	0.00	0.00	0.00
ENST00000473674.5	ENSG00000103148.15	855	673.87	45.00	1.75	1.18	4.48
ENST00000483663.5	ENSG00000103148.15	932	750.86	10.29	0.36	0.24	0.92
ENST00000610509.1	ENSG00000103148.15	2917	2735.86	547.17	5.25	3.54	13.43
ENST00000611875.4	ENSG00000103148.15	2881	2699.86	503.89	4.90	3.31	12.53
ENST00000620134.4	ENSG00000103148.15	3203	3021.86	0.00	0.00	0.00	0.00
ENST00000621703.4	ENSG00000103148.15	2812	2630.86	78.83	0.79	0.53	2.01
ENST00000622194.4	ENSG00000103148.15	2981	2799.86	2154.77	20.19	13.63	51.67
ENST00000262430.5	ENSG00000103150.5	13038	12856.86	361.41	0.74	0.50	25.60
ENST00000569024.1	ENSG00000103150.5	4489	4307.86	351.94	2.14	1.45	74.40
ENST00000219431.4	ENSG00000103152.11	1193	1011.86	37.39	0.97	0.65	1.16
ENST00000356432.7	ENSG00000103152.11	1205	1023.86	588.72	15.09	10.19	18.04
ENST00000397817.5	ENSG00000103152.11	1039	857.86	2137.55	65.38	44.15	78.16
ENST00000436333.5	ENSG00000103152.11	884	702.87	0.00	0.00	0.00	0.00
ENST00000475280.1	ENSG00000103152.11	510	329.03	27.78	2.22	1.50	2.65
ENST00000305202.8	ENSG00000103154.9	1608	1426.86	2.00	0.04	0.02	100.00
ENST00000564166.1	ENSG00000103154.9	617	435.95	0.00	0.00	0.00	0.00
ENST00000565691.5	ENSG00000103154.9	2064	1882.86	0.00	0.00	0.00	0.00
ENST00000566836.1	ENSG00000103154.9	549	368.00	0.00	0.00	0.00	0.00
ENST00000567703.1	ENSG00000103154.9	559	377.99	0.00	0.00	0.00	0.00
ENST00000219439.8	ENSG00000103160.11	3519	3337.86	692.65	5.44	3.68	18.79
ENST00000434463.7	ENSG00000103160.11	1493	1311.86	837.36	16.75	11.31	57.79
ENST00000562224.1	ENSG00000103160.11	457	276.12	0.00	0.00	0.00	0.00
ENST00000564998.1	ENSG00000103160.11	459	278.11	0.00	0.00	0.00	0.00
ENST00000565275.1	ENSG00000103160.11	533	352.01	0.00	0.00	0.00	0.00
ENST00000567294.5	ENSG00000103160.11	542	361.00	61.50	4.47	3.02	15.42
ENST00000568857.5	ENSG00000103160.11	549	368.00	0.00	0.00	0.00	0.00
ENST00000619773.1	ENSG00000103160.11	3059	2877.86	254.50	2.32	1.57	8.01
ENST00000341690.10	ENSG00000103168.16	3678	3496.86	0.00	0.00	0.00	0.00
ENST00000537450.5	ENSG00000103168.16	1318	1136.86	0.00	0.00	0.00	0.00
ENST00000541676.5	ENSG00000103168.16	3502	3320.86	222.64	1.76	1.19	9.53
ENST00000544090.5	ENSG00000103168.16	2747	2565.86	0.00	0.00	0.00	0.00
ENST00000561955.1	ENSG00000103168.16	570	388.98	0.00	0.00	0.00	0.00
ENST00000562330.5	ENSG00000103168.16	1044	862.86	31.78	0.97	0.65	5.23
ENST00000562445.5	ENSG00000103168.16	259	82.35	15.96	5.09	3.43	27.54
ENST00000563428.5	ENSG00000103168.16	2531	2349.86	0.00	0.00	0.00	0.00
ENST00000564208.5	ENSG00000103168.16	3810	3628.86	407.41	2.95	1.99	15.95
ENST00000564345.5	ENSG00000103168.16	602	420.96	0.00	0.00	0.00	0.00
ENST00000564454.1	ENSG00000103168.16	555	373.99	5.51	0.39	0.26	2.09
ENST00000564774.5	ENSG00000103168.16	4637	4455.86	286.55	1.69	1.14	9.14
ENST00000565279.5	ENSG00000103168.16	912	730.87	1.47	0.05	0.04	0.29
ENST00000565544.1	ENSG00000103168.16	578	396.98	0.00	0.00	0.00	0.00
ENST00000566183.1	ENSG00000103168.16	290	111.34	1.00	0.24	0.16	1.28
ENST00000566732.5	ENSG00000103168.16	2972	2790.86	0.00	0.00	0.00	0.00
ENST00000566903.5	ENSG00000103168.16	2628	2446.86	0.00	0.00	0.00	0.00
ENST00000567759.5	ENSG00000103168.16	3879	3697.86	126.11	0.89	0.60	4.85
ENST00000568265.1	ENSG00000103168.16	1140	958.86	0.00	0.00	0.00	0.00
ENST00000569505.5	ENSG00000103168.16	564	382.99	0.00	0.00	0.00	0.00
ENST00000569609.5	ENSG00000103168.16	555	373.99	0.00	0.00	0.00	0.00
ENST00000570117.5	ENSG00000103168.16	2349	2167.86	0.00	0.00	0.00	0.00
ENST00000570270.1	ENSG00000103168.16	597	415.96	70.57	4.45	3.01	24.11
ENST00000312251.7	ENSG00000103174.11	2202	2020.86	1793.55	23.29	15.72	69.21
ENST00000381955.7	ENSG00000103174.11	2100	1918.86	0.00	0.00	0.00	0.00
ENST00000561580.5	ENSG00000103174.11	1356	1174.86	20.08	0.45	0.30	1.33
ENST00000562037.1	ENSG00000103174.11	615	433.95	0.00	0.00	0.00	0.00
ENST00000562346.2	ENSG00000103174.11	570	388.98	0.00	0.00	0.00	0.00
ENST00000562746.5	ENSG00000103174.11	2260	2078.86	79.65	1.01	0.68	2.99
ENST00000563578.5	ENSG00000103174.11	1494	1312.86	148.96	2.98	2.01	8.85
ENST00000564397.5	ENSG00000103174.11	3286	3104.86	180.02	1.52	1.03	4.52
ENST00000564922.1	ENSG00000103174.11	573	391.98	0.00	0.00	0.00	0.00
ENST00000565876.5	ENSG00000103174.11	544	363.00	0.00	0.00	0.00	0.00
ENST00000566137.5	ENSG00000103174.11	574	392.98	25.04	1.67	1.13	4.97
ENST00000567739.5	ENSG00000103174.11	583	401.97	8.04	0.53	0.35	1.56
ENST00000568202.5	ENSG00000103174.11	1843	1661.86	3.40	0.05	0.04	0.16
ENST00000568528.1	ENSG00000103174.11	543	362.00	0.00	0.00	0.00	0.00
ENST00000569296.5	ENSG00000103174.11	866	684.87	4.25	0.16	0.11	0.48
ENST00000569793.1	ENSG00000103174.11	338	157.93	12.00	1.99	1.35	5.93
ENST00000591478.1	ENSG00000103174.11	408	227.27	0.00	0.00	0.00	0.00
ENST00000219454.9	ENSG00000103175.10	1534	1352.86	30.46	0.59	0.40	61.37
ENST00000567056.1	ENSG00000103175.10	4148	3966.86	14.74	0.10	0.07	10.13
ENST00000568638.1	ENSG00000103175.10	1319	1137.86	8.80	0.20	0.14	21.08
ENST00000613603.1	ENSG00000103175.10	549	368.00	1.00	0.07	0.05	7.41
ENST00000622779.1	ENSG00000103175.10	4177	3995.86	0.00	0.00	0.00	0.00
ENST00000251170.11	ENSG00000103184.11	6459	6277.86	1.00	0.00	0.00	100.00
ENST00000587469.1	ENSG00000103184.11	576	394.98	0.00	0.00	0.00	0.00
ENST00000262428.4	ENSG00000103187.7	1843	1661.86	3812.05	60.19	40.64	18.80
ENST00000561707.1	ENSG00000103187.7	781	599.89	5773.68	252.54	170.52	78.87
ENST00000564057.1	ENSG00000103187.7	1677	1495.86	0.00	0.00	0.00	0.00
ENST00000564662.1	ENSG00000103187.7	713	531.91	125.26	6.18	4.17	1.93
ENST00000567278.1	ENSG00000103187.7	5330	5148.86	210.01	1.07	0.72	0.33
ENST00000567786.2	ENSG00000103187.7	531	350.01	3.00	0.22	0.15	0.07
ENST00000219473.11	ENSG00000103194.15	3009	2827.86	4486.96	41.63	28.11	32.61
ENST00000540269.6	ENSG00000103194.15	3070	2888.86	6034.34	54.81	37.01	42.93
ENST00000562092.1	ENSG00000103194.15	254	77.82	0.00	0.00	0.00	0.00
ENST00000562283.5	ENSG00000103194.15	569	387.98	0.00	0.00	0.00	0.00
ENST00000562743.5	ENSG00000103194.15	888	706.87	17.63	0.65	0.44	0.51
ENST00000563023.1	ENSG00000103194.15	574	392.98	3.09	0.21	0.14	0.16
ENST00000563048.5	ENSG00000103194.15	1315	1133.86	14.19	0.33	0.22	0.26
ENST00000563386.5	ENSG00000103194.15	590	408.97	0.00	0.00	0.00	0.00
ENST00000563433.1	ENSG00000103194.15	540	359.00	35.58	2.60	1.76	2.04
ENST00000563892.5	ENSG00000103194.15	570	388.98	0.00	0.00	0.00	0.00
ENST00000564566.1	ENSG00000103194.15	561	379.99	0.00	0.00	0.00	0.00
ENST00000566378.1	ENSG00000103194.15	465	284.10	64.05	5.92	3.99	4.63
ENST00000566512.1	ENSG00000103194.15	575	393.98	160.24	10.67	7.21	8.36
ENST00000567526.1	ENSG00000103194.15	330	150.08	0.00	0.00	0.00	0.00
ENST00000569038.5	ENSG00000103194.15	730	548.90	0.00	0.00	0.00	0.00
ENST00000569511.5	ENSG00000103194.15	571	389.98	0.00	0.00	0.00	0.00
ENST00000569925.1	ENSG00000103194.15	572	390.98	150.46	10.10	6.82	7.91
ENST00000570053.1	ENSG00000103194.15	502	321.04	0.00	0.00	0.00	0.00
ENST00000570191.5	ENSG00000103194.15	2717	2535.86	73.46	0.76	0.51	0.60
ENST00000262424.9	ENSG00000103196.11	4586	4404.86	2080.85	12.40	8.37	85.86
ENST00000563066.5	ENSG00000103196.11	1123	941.86	0.00	0.00	0.00	0.00
ENST00000564567.5	ENSG00000103196.11	1651	1469.86	19.98	0.36	0.24	2.47
ENST00000565561.1	ENSG00000103196.11	1739	1557.86	9.26	0.16	0.11	1.08
ENST00000566151.1	ENSG00000103196.11	538	357.01	0.00	0.00	0.00	0.00
ENST00000566165.1	ENSG00000103196.11	590	408.97	0.00	0.00	0.00	0.00
ENST00000566431.5	ENSG00000103196.11	1083	901.86	0.00	0.00	0.00	0.00
ENST00000566789.1	ENSG00000103196.11	615	433.95	13.66	0.83	0.56	5.72
ENST00000567845.5	ENSG00000103196.11	2178	1996.86	9.33	0.12	0.08	0.85
ENST00000569090.1	ENSG00000103196.11	808	626.88	10.28	0.43	0.29	2.98
ENST00000569262.5	ENSG00000103196.11	1689	1507.86	8.64	0.15	0.10	1.04
ENST00000219476.7	ENSG00000103197.16	6156	5974.86	170.29	0.75	0.50	0.68
ENST00000350773.8	ENSG00000103197.16	5532	5350.86	262.04	1.28	0.87	1.18
ENST00000382538.10	ENSG00000103197.16	5264	5082.86	868.40	4.48	3.03	4.10
ENST00000401874.6	ENSG00000103197.16	5421	5239.86	2548.31	12.76	8.62	11.68
ENST00000432909.2	ENSG00000103197.16	374	193.49	0.00	0.00	0.00	0.00
ENST00000439117.6	ENSG00000103197.16	5073	4891.86	0.00	0.00	0.00	0.00
ENST00000439673.6	ENSG00000103197.16	5287	5105.86	45.27	0.23	0.16	0.21
ENST00000461648.2	ENSG00000103197.16	1071	889.86	85.78	2.53	1.71	2.32
ENST00000463601.1	ENSG00000103197.16	600	418.96	51.71	3.24	2.19	2.96
ENST00000463808.1	ENSG00000103197.16	842	660.87	89.28	3.54	2.39	3.25
ENST00000467949.1	ENSG00000103197.16	590	408.97	15.25	0.98	0.66	0.90
ENST00000471143.5	ENSG00000103197.16	577	395.98	0.00	0.00	0.00	0.00
ENST00000483020.5	ENSG00000103197.16	563	381.99	0.00	0.00	0.00	0.00
ENST00000488675.5	ENSG00000103197.16	567	385.98	71.42	4.85	3.28	4.44
ENST00000490108.1	ENSG00000103197.16	482	301.07	23.68	2.06	1.39	1.89
ENST00000497886.5	ENSG00000103197.16	3248	3066.86	122.20	1.05	0.71	0.96
ENST00000561695.1	ENSG00000103197.16	555	373.99	26.93	1.89	1.28	1.73
ENST00000562474.1	ENSG00000103197.16	589	407.97	0.00	0.00	0.00	0.00
ENST00000563346.1	ENSG00000103197.16	553	371.99	183.34	12.93	8.73	11.84
ENST00000568238.1	ENSG00000103197.16	422	241.22	14.43	1.57	1.06	1.44
ENST00000568366.5	ENSG00000103197.16	767	585.89	5.66	0.25	0.17	0.23
ENST00000568454.5	ENSG00000103197.16	5434	5252.86	2621.66	13.10	8.84	11.99
ENST00000568566.5	ENSG00000103197.16	542	361.00	0.00	0.00	0.00	0.00
ENST00000568692.1	ENSG00000103197.16	636	454.94	52.98	3.06	2.06	2.80
ENST00000569110.1	ENSG00000103197.16	1687	1505.86	2154.98	37.55	25.35	34.38
ENST00000569930.1	ENSG00000103197.16	2621	2439.86	104.40	1.12	0.76	1.03
ENST00000219478.10	ENSG00000103199.13	5880	5698.86	0.00	0.00	0.00	0.00
ENST00000545009.1	ENSG00000103199.13	2440	2258.86	117.59	1.37	0.92	14.06
ENST00000585977.1	ENSG00000103199.13	312	132.52	2.73	0.54	0.37	5.57
ENST00000588602.1	ENSG00000103199.13	507	326.04	28.81	2.32	1.57	23.86
ENST00000588942.1	ENSG00000103199.13	276	98.09	0.00	0.00	0.00	0.00
ENST00000589422.1	ENSG00000103199.13	1831	1649.86	311.34	4.95	3.34	50.96
ENST00000591026.1	ENSG00000103199.13	2397	2215.86	45.54	0.54	0.36	5.55
ENST00000592425.1	ENSG00000103199.13	604	422.96	0.00	0.00	0.00	0.00
ENST00000489972.1	ENSG00000103200.6	472	291.09	0.00	0.00	0.00	0.00
ENST00000219479.6	ENSG00000103202.12	995	813.86	2367.15	76.32	51.53	41.24
ENST00000382940.8	ENSG00000103202.12	766	584.89	1208.17	54.20	36.60	29.29
ENST00000397722.5	ENSG00000103202.12	1232	1050.86	194.16	4.85	3.27	2.62
ENST00000433358.5	ENSG00000103202.12	966	784.86	349.39	11.68	7.89	6.31
ENST00000444498.5	ENSG00000103202.12	1111	929.86	17.91	0.51	0.34	0.27
ENST00000448828.5	ENSG00000103202.12	1167	985.86	449.11	11.95	8.07	6.46
ENST00000450036.1	ENSG00000103202.12	985	803.86	193.88	6.33	4.27	3.42
ENST00000454619.5	ENSG00000103202.12	719	537.91	65.74	3.21	2.17	1.73
ENST00000460297.1	ENSG00000103202.12	1652	1470.86	233.65	4.17	2.81	2.25
ENST00000468031.1	ENSG00000103202.12	1861	1679.86	702.52	10.97	7.41	5.93
ENST00000620944.4	ENSG00000103202.12	1193	1011.86	0.00	0.00	0.00	0.00
ENST00000621774.4	ENSG00000103202.12	904	722.87	24.44	0.89	0.60	0.48
ENST00000399408.6	ENSG00000103222.18	6594	6412.86	40.55	0.17	0.11	0.70
ENST00000399410.7	ENSG00000103222.18	6552	6370.86	1949.00	8.03	5.42	33.68
ENST00000572053.5	ENSG00000103222.18	744	562.90	42.10	1.96	1.33	8.23
ENST00000572882.2	ENSG00000103222.18	4565	4383.86	904.92	5.42	3.66	22.73
ENST00000574224.1	ENSG00000103222.18	1543	1361.86	40.13	0.77	0.52	3.24
ENST00000574761.1	ENSG00000103222.18	996	814.86	217.43	7.00	4.73	29.38
ENST00000575422.5	ENSG00000103222.18	1198	1016.86	18.86	0.49	0.33	2.04
ENST00000576557.1	ENSG00000103222.18	542	361.00	0.00	0.00	0.00	0.00
ENST00000263012.10	ENSG00000103226.17	3911	3729.86	3210.43	22.58	15.25	5.38
ENST00000399336.8	ENSG00000103226.17	4356	4174.86	1755.02	11.03	7.45	2.63
ENST00000570346.1	ENSG00000103226.17	320	140.30	2.04	0.38	0.26	0.09
ENST00000570519.5	ENSG00000103226.17	560	378.99	413.91	28.66	19.35	6.83
ENST00000570732.1	ENSG00000103226.17	643	461.94	125.61	7.14	4.82	1.70
ENST00000571167.1	ENSG00000103226.17	547	366.00	256.54	18.39	12.42	4.38
ENST00000572033.1	ENSG00000103226.17	551	370.00	0.00	0.00	0.00	0.00
ENST00000572830.5	ENSG00000103226.17	548	367.00	0.00	0.00	0.00	0.00
ENST00000572932.1	ENSG00000103226.17	623	441.95	217.82	12.93	8.73	3.08
ENST00000573635.1	ENSG00000103226.17	1898	1716.86	95.54	1.46	0.99	0.35
ENST00000574157.5	ENSG00000103226.17	821	639.88	7401.15	303.49	204.92	72.28
ENST00000574894.1	ENSG00000103226.17	1269	1087.86	355.07	8.56	5.78	2.04
ENST00000575225.5	ENSG00000103226.17	3765	3583.86	0.05	0.00	0.00	0.00
ENST00000576269.1	ENSG00000103226.17	394	213.35	42.54	5.23	3.53	1.25
ENST00000576427.1	ENSG00000103226.17	592	410.97	0.25	0.02	0.01	0.00
ENST00000576460.5	ENSG00000103226.17	516	335.03	0.00	0.00	0.00	0.00
ENST00000576589.1	ENSG00000103226.17	683	501.92	0.00	0.00	0.00	0.00
ENST00000262301.15	ENSG00000103227.18	2621	2439.86	460.95	4.96	3.35	11.52
ENST00000543238.5	ENSG00000103227.18	2103	1921.86	176.62	2.41	1.63	5.60
ENST00000545827.6	ENSG00000103227.18	2731	2549.86	17.00	0.17	0.12	0.41
ENST00000562226.5	ENSG00000103227.18	1088	906.86	0.00	0.00	0.00	0.00
ENST00000562380.5	ENSG00000103227.18	551	370.00	0.00	0.00	0.00	0.00
ENST00000565198.1	ENSG00000103227.18	604	422.96	142.18	8.82	5.96	20.49
ENST00000565276.5	ENSG00000103227.18	1181	999.86	10.84	0.28	0.19	0.66
ENST00000566609.1	ENSG00000103227.18	573	391.98	0.00	0.00	0.00	0.00
ENST00000566627.5	ENSG00000103227.18	694	512.92	0.00	0.00	0.00	0.00
ENST00000567595.1	ENSG00000103227.18	663	481.93	0.00	0.00	0.00	0.00
ENST00000568268.5	ENSG00000103227.18	578	396.98	0.00	0.00	0.00	0.00
ENST00000568897.5	ENSG00000103227.18	1603	1421.86	1281.18	23.64	15.96	54.92
ENST00000568964.5	ENSG00000103227.18	853	671.87	17.73	0.69	0.47	1.61
ENST00000569516.5	ENSG00000103227.18	3358	3176.86	88.61	0.73	0.49	1.70
ENST00000570014.5	ENSG00000103227.18	882	700.87	0.00	0.00	0.00	0.00
ENST00000570168.1	ENSG00000103227.18	575	393.98	1.14	0.08	0.05	0.18
ENST00000611669.1	ENSG00000103227.18	1448	1266.86	60.75	1.26	0.85	2.92
ENST00000262426.5	ENSG00000103241.6	3516	3334.86	11.00	0.09	0.06	100.00
ENST00000251588.6	ENSG00000103245.13	2112	1930.86	325.20	4.42	2.98	20.30
ENST00000540986.5	ENSG00000103245.13	3212	3030.86	28.89	0.25	0.17	1.15
ENST00000562421.5	ENSG00000103245.13	961	779.86	8.81	0.30	0.20	1.36
ENST00000562752.5	ENSG00000103245.13	960	778.86	0.00	0.00	0.00	0.00
ENST00000562862.5	ENSG00000103245.13	1659	1477.86	0.00	0.00	0.00	0.00
ENST00000563051.1	ENSG00000103245.13	2943	2761.86	27.94	0.27	0.18	1.22
ENST00000563534.5	ENSG00000103245.13	569	387.98	70.84	4.79	3.23	22.01
ENST00000564285.1	ENSG00000103245.13	1350	1168.86	8.17	0.18	0.12	0.84
ENST00000565065.5	ENSG00000103245.13	634	452.94	0.00	0.00	0.00	0.00
ENST00000565341.5	ENSG00000103245.13	1488	1306.86	26.86	0.54	0.36	2.48
ENST00000565425.5	ENSG00000103245.13	1918	1736.86	0.00	0.00	0.00	0.00
ENST00000565693.6	ENSG00000103245.13	593	411.97	0.00	0.00	0.00	0.00
ENST00000566614.5	ENSG00000103245.13	561	379.99	0.00	0.00	0.00	0.00
ENST00000566650.5	ENSG00000103245.13	2818	2636.86	12.05	0.12	0.08	0.55
ENST00000567172.1	ENSG00000103245.13	499	318.05	65.88	5.43	3.67	24.97
ENST00000567403.5	ENSG00000103245.13	568	386.98	0.00	0.00	0.00	0.00
ENST00000567455.5	ENSG00000103245.13	510	329.03	18.19	1.45	0.98	6.67
ENST00000568545.5	ENSG00000103245.13	2486	2304.86	133.99	1.53	1.03	7.01
ENST00000569759.1	ENSG00000103245.13	510	329.03	21.01	1.68	1.13	7.70
ENST00000570066.1	ENSG00000103245.13	565	383.98	0.00	0.00	0.00	0.00
ENST00000570289.5	ENSG00000103245.13	546	365.00	11.34	0.82	0.55	3.75
ENST00000360900.10	ENSG00000103248.18	3013	2831.86	14.08	0.13	0.09	1.04
ENST00000381214.9	ENSG00000103248.18	1210	1028.86	79.32	2.02	1.37	16.09
ENST00000543303.6	ENSG00000103248.18	1207	1025.86	0.00	0.00	0.00	0.00
ENST00000546093.5	ENSG00000103248.18	2451	2269.86	5.86	0.07	0.05	0.54
ENST00000561522.1	ENSG00000103248.18	543	362.00	0.00	0.00	0.00	0.00
ENST00000561848.1	ENSG00000103248.18	571	389.98	0.00	0.00	0.00	0.00
ENST00000561989.5	ENSG00000103248.18	508	327.04	0.00	0.00	0.00	0.00
ENST00000562096.1	ENSG00000103248.18	691	509.92	151.30	7.79	5.26	61.93
ENST00000562940.6	ENSG00000103248.18	1142	960.86	4.95	0.14	0.09	1.08
ENST00000562994.5	ENSG00000103248.18	565	383.98	2.18	0.15	0.10	1.18
ENST00000564364.5	ENSG00000103248.18	493	312.06	0.00	0.00	0.00	0.00
ENST00000565482.1	ENSG00000103248.18	581	399.97	4.27	0.28	0.19	2.23
ENST00000566050.5	ENSG00000103248.18	1270	1088.86	18.02	0.43	0.29	3.45
ENST00000566469.5	ENSG00000103248.18	824	642.88	26.69	1.09	0.74	8.66
ENST00000567539.5	ENSG00000103248.18	556	374.99	0.00	0.00	0.00	0.00
ENST00000568037.5	ENSG00000103248.18	845	663.87	0.00	0.00	0.00	0.00
ENST00000568798.5	ENSG00000103248.18	560	378.99	3.08	0.21	0.14	1.70
ENST00000569000.5	ENSG00000103248.18	573	391.98	1.58	0.11	0.07	0.84
ENST00000625049.1	ENSG00000103248.18	3623	3441.86	20.68	0.16	0.11	1.25
ENST00000634347.1	ENSG00000103248.18	1207	1025.86	0.00	0.00	0.00	0.00
ENST00000262318.12	ENSG00000103249.17	3717	3535.86	1379.57	10.24	6.91	20.09
ENST00000382745.8	ENSG00000103249.17	4720	4538.86	0.00	0.00	0.00	0.00
ENST00000448525.5	ENSG00000103249.17	4151	3969.86	289.52	1.91	1.29	3.75
ENST00000561665.5	ENSG00000103249.17	561	379.99	0.00	0.00	0.00	0.00
ENST00000563642.6	ENSG00000103249.17	4184	4002.86	240.08	1.57	1.06	3.09
ENST00000563822.1	ENSG00000103249.17	851	669.87	23.93	0.94	0.63	1.84
ENST00000564568.1	ENSG00000103249.17	533	352.01	0.00	0.00	0.00	0.00
ENST00000564968.1	ENSG00000103249.17	652	470.93	8.06	0.45	0.30	0.88
ENST00000565092.6	ENSG00000103249.17	2740	2558.86	19.71	0.20	0.14	0.40
ENST00000566812.1	ENSG00000103249.17	434	253.18	0.00	0.00	0.00	0.00
ENST00000567139.1	ENSG00000103249.17	581	399.97	130.45	8.56	5.78	16.79
ENST00000567789.1	ENSG00000103249.17	577	395.98	209.47	13.88	9.37	27.23
ENST00000567836.2	ENSG00000103249.17	647	465.94	203.51	11.46	7.74	22.49
ENST00000569851.6	ENSG00000103249.17	1014	832.86	55.69	1.75	1.18	3.44
ENST00000341413.8	ENSG00000103253.17	1701	1519.86	15.63	0.27	0.18	5.18
ENST00000389701.9	ENSG00000103253.17	1295	1113.86	91.62	2.16	1.46	41.43
ENST00000389703.7	ENSG00000103253.17	1347	1165.86	70.52	1.59	1.07	30.46
ENST00000549114.5	ENSG00000103253.17	1820	1638.86	0.00	0.00	0.00	0.00
ENST00000561546.5	ENSG00000103253.17	1041	859.86	3.86	0.12	0.08	2.26
ENST00000561561.6	ENSG00000103253.17	434	253.18	0.00	0.00	0.00	0.00
ENST00000561750.1	ENSG00000103253.17	675	493.92	0.00	0.00	0.00	0.00
ENST00000562141.5	ENSG00000103253.17	650	468.94	0.00	0.00	0.00	0.00
ENST00000562187.1	ENSG00000103253.17	100	0.00	0.00	0.00	0.00	0.00
ENST00000563156.1	ENSG00000103253.17	572	390.98	0.00	0.00	0.00	0.00
ENST00000563792.1	ENSG00000103253.17	493	312.06	0.00	0.00	0.00	0.00
ENST00000564537.5	ENSG00000103253.17	1667	1485.86	3.98	0.07	0.05	1.35
ENST00000564545.1	ENSG00000103253.17	663	481.93	0.00	0.00	0.00	0.00
ENST00000567414.5	ENSG00000103253.17	735	553.90	2.31	0.11	0.07	2.10
ENST00000567696.1	ENSG00000103253.17	2199	2017.86	12.51	0.16	0.11	3.12
ENST00000568141.5	ENSG00000103253.17	740	558.90	0.00	0.00	0.00	0.00
ENST00000569143.1	ENSG00000103253.17	564	382.99	0.00	0.00	0.00	0.00
ENST00000569385.1	ENSG00000103253.17	440	259.16	5.58	0.56	0.38	10.83
ENST00000569604.1	ENSG00000103253.17	2162	1980.86	12.85	0.17	0.11	3.27
ENST00000219535.7	ENSG00000103254.9	806	624.88	8.32	0.35	0.24	0.46
ENST00000564000.5	ENSG00000103254.9	1088	906.86	133.30	3.86	2.60	5.13
ENST00000564640.5	ENSG00000103254.9	908	726.87	1.15	0.04	0.03	0.06
ENST00000566437.1	ENSG00000103254.9	800	618.88	51.16	2.17	1.46	2.88
ENST00000566525.5	ENSG00000103254.9	1686	1504.86	39.83	0.69	0.47	0.92
ENST00000568916.1	ENSG00000103254.9	454	273.12	181.34	17.42	11.76	23.17
ENST00000569529.5	ENSG00000103254.9	1052	870.86	271.78	8.19	5.53	10.89
ENST00000570237.1	ENSG00000103254.9	475	294.08	476.12	42.48	28.68	56.49
ENST00000261622.4	ENSG00000103257.8	4537	4355.86	2709.71	16.32	11.02	16.26
ENST00000563489.1	ENSG00000103257.8	780	598.89	1918.60	84.06	56.76	83.74
ENST00000565644.5	ENSG00000103257.8	3983	3801.86	0.00	0.00	0.00	0.00
ENST00000219542.3	ENSG00000103260.8	915	733.86	653.27	23.36	15.77	30.61
ENST00000564661.1	ENSG00000103260.8	1174	992.86	14.18	0.37	0.25	0.49
ENST00000567076.5	ENSG00000103260.8	523	342.02	0.00	0.00	0.00	0.00
ENST00000568223.6	ENSG00000103260.8	3325	3143.86	209.07	1.74	1.18	2.29
ENST00000568415.1	ENSG00000103260.8	612	430.95	627.73	38.22	25.81	50.09
ENST00000570132.1	ENSG00000103260.8	503	322.04	154.74	12.61	8.51	16.52
ENST00000311635.11	ENSG00000103264.16	5934	5752.86	40.08	0.18	0.12	1.61
ENST00000561664.1	ENSG00000103264.16	305	125.74	0.00	0.00	0.00	0.00
ENST00000563113.5	ENSG00000103264.16	726	544.90	191.97	9.24	6.24	81.35
ENST00000563956.1	ENSG00000103264.16	548	367.00	1.12	0.08	0.05	0.71
ENST00000565593.1	ENSG00000103264.16	2717	2535.86	83.53	0.86	0.58	7.61
ENST00000567622.1	ENSG00000103264.16	438	257.16	0.00	0.00	0.00	0.00
ENST00000569412.5	ENSG00000103264.16	431	250.19	0.00	0.00	0.00	0.00
ENST00000636077.1	ENSG00000103264.16	660	478.93	18.10	0.99	0.67	8.73
ENST00000219548.8	ENSG00000103266.10	1472	1290.86	524.06	10.65	7.19	24.61
ENST00000563505.5	ENSG00000103266.10	894	712.87	0.00	0.00	0.00	0.00
ENST00000564316.1	ENSG00000103266.10	729	547.90	89.86	4.30	2.91	9.94
ENST00000564370.5	ENSG00000103266.10	875	693.87	374.89	14.18	9.57	32.75
ENST00000565677.5	ENSG00000103266.10	1560	1378.86	4.07	0.08	0.05	0.18
ENST00000565813.1	ENSG00000103266.10	337	156.95	0.00	0.00	0.00	0.00
ENST00000566181.2	ENSG00000103266.10	510	329.03	0.00	0.00	0.00	0.00
ENST00000566408.5	ENSG00000103266.10	684	502.92	201.47	10.51	7.10	24.28
ENST00000567173.5	ENSG00000103266.10	743	561.90	0.00	0.00	0.00	0.00
ENST00000567790.1	ENSG00000103266.10	428	247.19	11.77	1.25	0.84	2.89
ENST00000569248.5	ENSG00000103266.10	1853	1671.86	148.02	2.32	1.57	5.37
ENST00000219551.2	ENSG00000103269.13	1560	1378.86	0.00	0.00	0.00	0.00
ENST00000352681.7	ENSG00000103269.13	1463	1281.86	72.98	1.49	1.01	58.96
ENST00000450775.2	ENSG00000103269.13	1566	1384.86	42.54	0.81	0.54	31.82
ENST00000561556.5	ENSG00000103269.13	796	614.88	5.47	0.23	0.16	9.22
ENST00000283027.9	ENSG00000103274.10	1228	1046.86	2703.09	67.75	45.75	78.42
ENST00000433392.6	ENSG00000103274.10	1185	1003.86	53.62	1.40	0.95	1.62
ENST00000571175.5	ENSG00000103274.10	674	492.92	231.95	12.35	8.34	14.29
ENST00000571790.5	ENSG00000103274.10	1137	955.86	0.00	0.00	0.00	0.00
ENST00000573663.1	ENSG00000103274.10	472	291.09	7.71	0.70	0.47	0.80
ENST00000574137.1	ENSG00000103274.10	969	787.86	110.40	3.68	2.48	4.26
ENST00000574334.5	ENSG00000103274.10	582	400.97	7.99	0.52	0.35	0.61
ENST00000574691.1	ENSG00000103274.10	517	336.03	0.00	0.00	0.00	0.00
ENST00000325437.9	ENSG00000103275.19	2832	2650.86	5.96	0.06	0.04	0.06
ENST00000355803.8	ENSG00000103275.19	3253	3071.86	0.00	0.00	0.00	0.00
ENST00000397514.7	ENSG00000103275.19	2976	2794.86	879.94	8.26	5.58	8.14
ENST00000397515.6	ENSG00000103275.19	3109	2927.86	199.52	1.79	1.21	1.76
ENST00000402301.5	ENSG00000103275.19	1708	1526.86	43.27	0.74	0.50	0.73
ENST00000403747.6	ENSG00000103275.19	1217	1035.86	363.95	9.22	6.22	9.08
ENST00000406620.5	ENSG00000103275.19	1842	1660.86	3451.85	54.53	36.82	53.74
ENST00000473256.6	ENSG00000103275.19	1771	1589.86	162.56	2.68	1.81	2.64
ENST00000562470.2	ENSG00000103275.19	433	252.18	0.00	0.00	0.00	0.00
ENST00000562482.1	ENSG00000103275.19	735	553.90	25.34	1.20	0.81	1.18
ENST00000564143.1	ENSG00000103275.19	444	263.15	0.00	0.00	0.00	0.00
ENST00000566159.1	ENSG00000103275.19	2642	2460.86	9.32	0.10	0.07	0.10
ENST00000566587.5	ENSG00000103275.19	1098	916.86	4.29	0.12	0.08	0.12
ENST00000566775.1	ENSG00000103275.19	396	215.33	2.87	0.35	0.24	0.34
ENST00000567074.5	ENSG00000103275.19	884	702.87	115.99	4.33	2.92	4.27
ENST00000567383.5	ENSG00000103275.19	538	357.01	0.00	0.00	0.00	0.00
ENST00000568209.5	ENSG00000103275.19	266	88.78	0.00	0.00	0.00	0.00
ENST00000568288.5	ENSG00000103275.19	501	320.05	7.37	0.60	0.41	0.60
ENST00000568989.1	ENSG00000103275.19	498	317.05	211.33	17.49	11.81	17.23
ENST00000572752.1	ENSG00000103310.10	942	760.86	0.00	0.00	0.00	0.00
ENST00000573114.1	ENSG00000103310.10	411	230.26	0.00	0.00	0.00	0.00
ENST00000574002.1	ENSG00000103310.10	2749	2567.86	0.00	0.00	0.00	0.00
ENST00000574091.5	ENSG00000103310.10	2241	2059.86	0.00	0.00	0.00	0.00
ENST00000576162.5	ENSG00000103310.10	1238	1056.86	0.00	0.00	0.00	0.00
ENST00000219596.5	ENSG00000103313.12	3499	3317.86	11.51	0.09	0.06	22.58
ENST00000339854.8	ENSG00000103313.12	2959	2777.86	0.00	0.00	0.00	0.00
ENST00000536379.5	ENSG00000103313.12	1713	1531.86	8.41	0.14	0.10	35.74
ENST00000536980.5	ENSG00000103313.12	2984	2802.86	0.00	0.00	0.00	0.00
ENST00000537682.5	ENSG00000103313.12	3617	3435.86	0.00	0.00	0.00	0.00
ENST00000538326.5	ENSG00000103313.12	3597	3415.86	0.00	0.00	0.00	0.00
ENST00000539145.5	ENSG00000103313.12	1267	1085.86	3.35	0.08	0.05	20.12
ENST00000539154.1	ENSG00000103313.12	1090	908.86	0.00	0.00	0.00	0.00
ENST00000541159.5	ENSG00000103313.12	1888	1706.86	0.00	0.00	0.00	0.00
ENST00000542898.5	ENSG00000103313.12	3710	3528.86	0.00	0.00	0.00	0.00
ENST00000570511.5	ENSG00000103313.12	1751	1569.86	1.98	0.03	0.02	8.20
ENST00000572244.5	ENSG00000103313.12	1036	854.86	1.75	0.05	0.04	13.35
ENST00000574583.5	ENSG00000103313.12	1118	936.86	0.00	0.00	0.00	0.00
ENST00000576315.5	ENSG00000103313.12	1151	969.86	0.00	0.00	0.00	0.00
ENST00000219599.7	ENSG00000103316.10	1471	1289.86	0.00	0.00	0.00	0.00
ENST00000543948.5	ENSG00000103316.10	1400	1218.86	38.26	0.82	0.56	81.92
ENST00000570401.5	ENSG00000103316.10	461	280.11	0.00	0.00	0.00	0.00
ENST00000571358.1	ENSG00000103316.10	457	276.12	0.00	0.00	0.00	0.00
ENST00000571666.1	ENSG00000103316.10	1507	1325.86	1.59	0.03	0.02	3.12
ENST00000572113.1	ENSG00000103316.10	556	374.99	2.15	0.15	0.10	14.96
ENST00000572914.1	ENSG00000103316.10	696	514.92	0.00	0.00	0.00	0.00
ENST00000574448.5	ENSG00000103316.10	1191	1009.86	0.00	0.00	0.00	0.00
ENST00000574787.1	ENSG00000103316.10	445	264.15	0.00	0.00	0.00	0.00
ENST00000576703.5	ENSG00000103316.10	874	692.87	0.00	0.00	0.00	0.00
ENST00000263026.9	ENSG00000103319.11	7388	7206.86	1082.19	3.94	2.66	33.23
ENST00000561791.1	ENSG00000103319.11	512	331.03	0.00	0.00	0.00	0.00
ENST00000563555.1	ENSG00000103319.11	610	428.96	68.76	4.21	2.84	35.48
ENST00000568269.5	ENSG00000103319.11	2367	2185.86	309.05	3.71	2.50	31.29
ENST00000219611.6	ENSG00000103326.11	4744	4562.86	387.95	2.23	1.51	18.97
ENST00000562370.5	ENSG00000103326.11	942	760.86	6.25	0.22	0.15	1.83
ENST00000565010.1	ENSG00000103326.11	1952	1770.86	623.46	9.24	6.24	78.55
ENST00000566977.1	ENSG00000103326.11	279	100.91	0.00	0.00	0.00	0.00
ENST00000567216.5	ENSG00000103326.11	3174	2992.86	1.00	0.01	0.01	0.07
ENST00000568402.1	ENSG00000103326.11	540	359.00	0.00	0.00	0.00	0.00
ENST00000568988.5	ENSG00000103326.11	911	729.87	0.00	0.00	0.00	0.00
ENST00000637507.1	ENSG00000103326.11	1482	1300.86	3.35	0.07	0.05	0.57
ENST00000301015.13	ENSG00000103335.20	8072	7890.86	8342.40	27.74	18.73	21.58
ENST00000327397.8	ENSG00000103335.20	1246	1064.86	0.00	0.00	0.00	0.00
ENST00000419505.5	ENSG00000103335.20	1635	1453.86	30.13	0.54	0.37	0.42
ENST00000466823.2	ENSG00000103335.20	584	402.97	854.94	55.67	37.59	43.30
ENST00000472168.1	ENSG00000103335.20	663	481.93	35.70	1.94	1.31	1.51
ENST00000474606.1	ENSG00000103335.20	544	363.00	1.09	0.08	0.05	0.06
ENST00000475586.1	ENSG00000103335.20	560	378.99	0.00	0.00	0.00	0.00
ENST00000484567.5	ENSG00000103335.20	2464	2282.86	595.46	6.84	4.62	5.32
ENST00000490756.1	ENSG00000103335.20	446	265.14	19.71	1.95	1.32	1.52
ENST00000491917.1	ENSG00000103335.20	406	225.28	104.25	12.14	8.20	9.44
ENST00000495568.7	ENSG00000103335.20	901	719.87	295.99	10.79	7.28	8.39
ENST00000497793.2	ENSG00000103335.20	1228	1046.86	361.35	9.06	6.12	7.05
ENST00000518793.5	ENSG00000103335.20	660	478.93	0.00	0.00	0.00	0.00
ENST00000521877.1	ENSG00000103335.20	686	504.92	5.09	0.26	0.18	0.21
ENST00000566414.1	ENSG00000103335.20	564	382.99	22.36	1.53	1.03	1.19
ENST00000578292.1	ENSG00000103335.20	60	0.00	0.00	0.00	0.00	0.00
ENST00000420576.6	ENSG00000103342.12	1603	1421.86	925.71	17.08	11.53	11.91
ENST00000434724.6	ENSG00000103342.12	7105	6923.86	217.46	0.82	0.56	0.57
ENST00000439887.6	ENSG00000103342.12	2509	2327.86	929.20	10.47	7.07	7.30
ENST00000562169.1	ENSG00000103342.12	466	285.10	0.00	0.00	0.00	0.00
ENST00000562794.1	ENSG00000103342.12	501	320.05	203.04	16.65	11.24	11.60
ENST00000563468.5	ENSG00000103342.12	1962	1780.86	6474.82	95.40	64.42	66.49
ENST00000564790.5	ENSG00000103342.12	491	310.06	0.00	0.00	0.00	0.00
ENST00000565267.5	ENSG00000103342.12	1864	1682.86	22.75	0.35	0.24	0.25
ENST00000567631.1	ENSG00000103342.12	678	496.92	51.02	2.69	1.82	1.88
ENST00000568849.5	ENSG00000103342.12	790	608.89	0.00	0.00	0.00	0.00
ENST00000268655.4	ENSG00000103343.12	2260	2078.86	270.23	3.41	2.30	12.46
ENST00000344823.9	ENSG00000103343.12	1557	1375.86	34.45	0.66	0.44	2.40
ENST00000571936.5	ENSG00000103343.12	1586	1404.86	541.11	10.11	6.82	36.91
ENST00000572544.1	ENSG00000103343.12	1002	820.86	126.41	4.04	2.73	14.76
ENST00000575752.5	ENSG00000103343.12	1068	886.86	309.81	9.17	6.19	33.48
ENST00000341633.9	ENSG00000103351.12	1643	1461.86	1027.88	18.45	12.46	18.94
ENST00000571025.5	ENSG00000103351.12	5126	4944.86	166.93	0.89	0.60	0.91
ENST00000572600.5	ENSG00000103351.12	2221	2039.86	192.58	2.48	1.67	2.54
ENST00000572632.1	ENSG00000103351.12	723	541.91	917.24	44.41	29.99	45.60
ENST00000573370.5	ENSG00000103351.12	546	365.00	78.37	5.63	3.80	5.78
ENST00000574369.5	ENSG00000103351.12	692	510.92	15.89	0.82	0.55	0.84
ENST00000574551.1	ENSG00000103351.12	588	406.97	22.65	1.46	0.99	1.50
ENST00000574592.5	ENSG00000103351.12	726	544.90	23.74	1.14	0.77	1.17
ENST00000575134.1	ENSG00000103351.12	739	557.90	0.00	0.00	0.00	0.00
ENST00000575323.1	ENSG00000103351.12	540	359.00	22.54	1.65	1.11	1.69
ENST00000576117.1	ENSG00000103351.12	414	233.25	177.83	20.00	13.51	20.54
ENST00000576634.5	ENSG00000103351.12	4163	3981.86	70.40	0.46	0.31	0.48
ENST00000395878.7	ENSG00000103353.15	5110	4928.86	317.34	1.69	1.14	3.75
ENST00000563366.5	ENSG00000103353.15	709	527.91	0.00	0.00	0.00	0.00
ENST00000564106.1	ENSG00000103353.15	587	405.97	0.00	0.00	0.00	0.00
ENST00000565634.5	ENSG00000103353.15	724	542.91	41.35	2.00	1.35	4.43
ENST00000566136.1	ENSG00000103353.15	2485	2303.86	86.05	0.98	0.66	2.17
ENST00000566669.1	ENSG00000103353.15	577	395.98	0.00	0.00	0.00	0.00
ENST00000567212.5	ENSG00000103353.15	4727	4545.86	6876.71	39.69	26.80	88.06
ENST00000567264.1	ENSG00000103353.15	642	460.94	0.00	0.00	0.00	0.00
ENST00000569919.1	ENSG00000103353.15	739	557.90	11.40	0.54	0.36	1.19
ENST00000571064.5	ENSG00000103353.15	794	612.88	4.15	0.18	0.12	0.39
ENST00000293851.9	ENSG00000103355.13	1694	1512.86	0.00	0.00	0.00	0.00
ENST00000570702.5	ENSG00000103355.13	1676	1494.86	160.08	2.81	1.90	70.95
ENST00000571674.1	ENSG00000103355.13	767	585.89	1.23	0.06	0.04	1.39
ENST00000576886.5	ENSG00000103355.13	1755	1573.86	65.69	1.10	0.74	27.65
ENST00000449606.5	ENSG00000103356.15	3961	3779.86	61.23	0.43	0.29	4.13
ENST00000561859.5	ENSG00000103356.15	518	337.03	0.00	0.00	0.00	0.00
ENST00000562402.1	ENSG00000103356.15	580	398.97	0.00	0.00	0.00	0.00
ENST00000562581.5	ENSG00000103356.15	533	352.01	0.00	0.00	0.00	0.00
ENST00000562799.1	ENSG00000103356.15	559	377.99	3.00	0.21	0.14	2.02
ENST00000563232.1	ENSG00000103356.15	1709	1527.86	122.65	2.11	1.42	20.48
ENST00000563459.5	ENSG00000103356.15	3840	3658.86	0.00	0.00	0.00	0.00
ENST00000563499.1	ENSG00000103356.15	556	374.99	0.00	0.00	0.00	0.00
ENST00000564461.5	ENSG00000103356.15	675	493.92	1.06	0.06	0.04	0.55
ENST00000564501.5	ENSG00000103356.15	2027	1845.86	0.00	0.00	0.00	0.00
ENST00000564668.5	ENSG00000103356.15	627	445.95	0.00	0.00	0.00	0.00
ENST00000564759.1	ENSG00000103356.15	599	417.96	0.00	0.00	0.00	0.00
ENST00000564776.1	ENSG00000103356.15	290	111.34	0.00	0.00	0.00	0.00
ENST00000564987.1	ENSG00000103356.15	2870	2688.86	710.20	6.93	4.68	67.38
ENST00000564997.1	ENSG00000103356.15	572	390.98	0.00	0.00	0.00	0.00
ENST00000565344.1	ENSG00000103356.15	550	369.00	7.86	0.56	0.38	5.44
ENST00000566017.5	ENSG00000103356.15	539	358.01	0.00	0.00	0.00	0.00
ENST00000262306.11	ENSG00000103363.14	582	400.97	2122.17	138.87	93.77	62.93
ENST00000409477.1	ENSG00000103363.14	997	815.86	996.49	32.05	21.64	14.52
ENST00000409906.8	ENSG00000103363.14	991	809.86	250.84	8.13	5.49	3.68
ENST00000494946.6	ENSG00000103363.14	472	291.09	378.71	34.14	23.05	15.47
ENST00000572954.1	ENSG00000103363.14	331	151.06	43.06	7.48	5.05	3.39
ENST00000309859.8	ENSG00000103365.15	5973	5791.86	3031.16	13.73	9.27	11.32
ENST00000562117.1	ENSG00000103365.15	387	206.39	0.00	0.00	0.00	0.00
ENST00000562944.5	ENSG00000103365.15	388	207.38	0.00	0.00	0.00	0.00
ENST00000563047.1	ENSG00000103365.15	366	185.56	1.21	0.17	0.12	0.14
ENST00000563494.5	ENSG00000103365.15	553	371.99	0.00	0.00	0.00	0.00
ENST00000566547.1	ENSG00000103365.15	603	421.96	19.34	1.20	0.81	0.99
ENST00000566651.1	ENSG00000103365.15	332	152.04	0.00	0.00	0.00	0.00
ENST00000566685.1	ENSG00000103365.15	571	389.98	121.11	8.15	5.50	6.72
ENST00000567201.5	ENSG00000103365.15	576	394.98	151.01	10.03	6.77	8.27
ENST00000567339.1	ENSG00000103365.15	293	114.20	0.00	0.00	0.00	0.00
ENST00000567468.5	ENSG00000103365.15	1713	1531.86	0.00	0.00	0.00	0.00
ENST00000568799.1	ENSG00000103365.15	1403	1221.86	280.37	6.02	4.07	4.96
ENST00000568922.1	ENSG00000103365.15	1807	1625.86	3300.41	53.26	35.96	43.91
ENST00000569182.1	ENSG00000103365.15	587	405.97	401.93	25.98	17.54	21.41
ENST00000569189.2	ENSG00000103365.15	586	404.97	0.00	0.00	0.00	0.00
ENST00000569300.5	ENSG00000103365.15	572	390.98	12.86	0.86	0.58	0.71
ENST00000570111.5	ENSG00000103365.15	563	381.99	27.61	1.90	1.28	1.56
ENST00000219660.5	ENSG00000103375.10	1359	1177.86	0.00	0.00	0.00	0.00
ENST00000566125.5	ENSG00000103375.10	1276	1094.86	1.00	0.02	0.02	100.00
ENST00000261660.4	ENSG00000103381.11	1898	1716.86	0.00	0.00	0.00	0.00
ENST00000381774.8	ENSG00000103381.11	6273	6091.86	1524.97	6.57	4.44	16.73
ENST00000433677.6	ENSG00000103381.11	1993	1811.86	247.81	3.59	2.42	9.14
ENST00000539677.1	ENSG00000103381.11	568	386.98	429.23	29.10	19.65	74.13
ENST00000219689.11	ENSG00000103404.14	10699	10517.86	1952.14	4.87	3.29	23.73
ENST00000563525.2	ENSG00000103404.14	1560	1378.86	33.73	0.64	0.43	3.13
ENST00000567975.1	ENSG00000103404.14	2142	1960.86	1121.64	15.01	10.13	73.14
ENST00000219700.10	ENSG00000103415.11	1621	1439.86	656.94	11.97	8.08	23.95
ENST00000398595.7	ENSG00000103415.11	1644	1462.86	0.00	0.00	0.00	0.00
ENST00000406590.6	ENSG00000103415.11	1727	1545.86	29.11	0.49	0.33	0.99
ENST00000414777.5	ENSG00000103415.11	1752	1570.86	0.00	0.00	0.00	0.00
ENST00000458134.7	ENSG00000103415.11	1797	1615.86	45.76	0.74	0.50	1.49
ENST00000570445.5	ENSG00000103415.11	877	695.87	48.70	1.84	1.24	3.67
ENST00000570622.1	ENSG00000103415.11	514	333.03	75.27	5.93	4.00	11.86
ENST00000570646.5	ENSG00000103415.11	2147	1965.86	74.65	1.00	0.67	1.99
ENST00000572812.5	ENSG00000103415.11	549	368.00	0.00	0.00	0.00	0.00
ENST00000574466.5	ENSG00000103415.11	687	505.92	0.00	0.00	0.00	0.00
ENST00000574594.5	ENSG00000103415.11	909	727.87	0.00	0.00	0.00	0.00
ENST00000575051.5	ENSG00000103415.11	914	732.86	0.00	0.00	0.00	0.00
ENST00000575120.5	ENSG00000103415.11	1027	845.86	893.05	27.70	18.71	55.41
ENST00000575129.5	ENSG00000103415.11	607	425.96	0.00	0.00	0.00	0.00
ENST00000576827.5	ENSG00000103415.11	583	401.97	0.00	0.00	0.00	0.00
ENST00000613539.1	ENSG00000103415.11	1703	1521.86	18.52	0.32	0.22	0.64
ENST00000619528.4	ENSG00000103415.11	1829	1647.86	0.00	0.00	0.00	0.00
ENST00000619913.4	ENSG00000103415.11	1908	1726.86	0.00	0.00	0.00	0.00
ENST00000262375.10	ENSG00000103423.13	2763	2581.86	922.45	9.37	6.33	19.73
ENST00000355296.8	ENSG00000103423.13	2591	2409.86	1511.11	16.45	11.11	34.63
ENST00000431375.6	ENSG00000103423.13	2294	2112.86	754.08	9.36	6.32	19.71
ENST00000570857.5	ENSG00000103423.13	554	372.99	0.00	0.00	0.00	0.00
ENST00000572009.1	ENSG00000103423.13	331	151.06	10.46	1.82	1.23	3.82
ENST00000572139.5	ENSG00000103423.13	578	396.98	0.00	0.00	0.00	0.00
ENST00000572974.1	ENSG00000103423.13	495	314.05	1.18	0.10	0.07	0.21
ENST00000573120.5	ENSG00000103423.13	403	222.30	3.31	0.39	0.26	0.82
ENST00000574393.1	ENSG00000103423.13	577	395.98	102.86	6.82	4.60	14.35
ENST00000574895.1	ENSG00000103423.13	558	376.99	0.00	0.00	0.00	0.00
ENST00000575106.5	ENSG00000103423.13	837	655.87	0.00	0.00	0.00	0.00
ENST00000576180.1	ENSG00000103423.13	2288	2106.86	36.62	0.46	0.31	0.96
ENST00000576911.5	ENSG00000103423.13	1413	1231.86	0.00	0.00	0.00	0.00
ENST00000577083.1	ENSG00000103423.13	3351	3169.86	330.93	2.74	1.85	5.77
ENST00000572274.1	ENSG00000103426.12	672	490.93	19.95	1.07	0.72	93.98
ENST00000572467.5	ENSG00000103426.12	3284	3102.86	8.07	0.07	0.05	6.02
ENST00000575334.5	ENSG00000103426.12	3815	3633.86	0.00	0.00	0.00	0.00
ENST00000261658.6	ENSG00000103429.10	3039	2857.86	1527.60	14.03	9.47	8.46
ENST00000562121.1	ENSG00000103429.10	723	541.91	96.63	4.68	3.16	2.82
ENST00000562442.5	ENSG00000103429.10	1414	1232.86	1714.46	36.49	24.64	22.02
ENST00000562545.5	ENSG00000103429.10	629	447.95	25.92	1.52	1.03	0.92
ENST00000563082.1	ENSG00000103429.10	773	591.89	204.84	9.08	6.13	5.48
ENST00000563313.5	ENSG00000103429.10	706	524.91	19.24	0.96	0.65	0.58
ENST00000563971.5	ENSG00000103429.10	1662	1480.86	1595.69	28.27	19.09	17.06
ENST00000564078.1	ENSG00000103429.10	415	234.24	75.08	8.41	5.68	5.08
ENST00000565478.1	ENSG00000103429.10	438	257.16	0.00	0.00	0.00	0.00
ENST00000566520.5	ENSG00000103429.10	1177	995.86	2.01	0.05	0.04	0.03
ENST00000566710.1	ENSG00000103429.10	1448	1266.86	3004.53	62.23	42.02	37.55
ENST00000570219.1	ENSG00000103429.10	722	540.91	0.00	0.00	0.00	0.00
ENST00000251020.8	ENSG00000103449.11	5146	4964.86	27.21	0.14	0.10	35.67
ENST00000440970.5	ENSG00000103449.11	5253	5071.86	0.00	0.00	0.00	0.00
ENST00000562674.1	ENSG00000103449.11	407	226.28	0.00	0.00	0.00	0.00
ENST00000566102.1	ENSG00000103449.11	565	383.98	3.79	0.26	0.18	64.33
ENST00000570206.1	ENSG00000103449.11	3896	3714.86	0.00	0.00	0.00	0.00
ENST00000219746.13	ENSG00000103460.16	3233	3051.86	0.00	0.00	0.00	0.00
ENST00000407228.7	ENSG00000103460.16	3124	2942.86	11.00	0.10	0.07	100.00
ENST00000563091.1	ENSG00000103460.16	572	390.98	0.00	0.00	0.00	0.00
ENST00000566696.1	ENSG00000103460.16	3414	3232.86	0.00	0.00	0.00	0.00
ENST00000568436.1	ENSG00000103460.16	548	367.00	0.00	0.00	0.00	0.00
ENST00000427965.6	ENSG00000103472.9	1618	1436.86	85.17	1.56	1.05	10.64
ENST00000564580.5	ENSG00000103472.9	2132	1950.86	773.69	10.41	7.03	71.18
ENST00000566038.1	ENSG00000103472.9	1611	1429.86	144.80	2.66	1.79	18.18
ENST00000262133.10	ENSG00000103479.15	4906	4724.86	4867.44	27.03	18.25	40.55
ENST00000379935.8	ENSG00000103479.15	4467	4285.86	3565.95	21.83	14.74	32.75
ENST00000544405.6	ENSG00000103479.15	2025	1843.86	315.01	4.48	3.03	6.72
ENST00000561512.1	ENSG00000103479.15	838	656.87	101.08	4.04	2.73	6.06
ENST00000562837.1	ENSG00000103479.15	738	556.90	81.26	3.83	2.59	5.74
ENST00000562850.1	ENSG00000103479.15	745	563.90	12.47	0.58	0.39	0.87
ENST00000564605.1	ENSG00000103479.15	635	453.94	84.34	4.87	3.29	7.31
ENST00000567964.6	ENSG00000103479.15	838	656.87	0.00	0.00	0.00	0.00
ENST00000219771.7	ENSG00000103485.17	913	731.87	135.45	4.86	3.28	5.94
ENST00000395384.8	ENSG00000103485.17	2343	2161.86	248.37	3.01	2.04	3.69
ENST00000562473.1	ENSG00000103485.17	579	397.98	1027.92	67.77	45.76	82.88
ENST00000564967.1	ENSG00000103485.17	2199	2017.86	471.59	6.13	4.14	7.50
ENST00000261381.6	ENSG00000103489.11	9891	9709.86	3805.59	10.28	6.94	94.84
ENST00000563403.1	ENSG00000103489.11	359	178.63	0.00	0.00	0.00	0.00
ENST00000568226.5	ENSG00000103489.11	839	657.87	0.00	0.00	0.00	0.00
ENST00000575674.1	ENSG00000103489.11	598	416.96	8.89	0.56	0.38	5.16
ENST00000247470.9	ENSG00000103490.13	990	808.86	1077.11	34.94	23.59	49.14
ENST00000350605.4	ENSG00000103490.13	696	514.92	454.70	23.17	15.65	32.59
ENST00000561508.1	ENSG00000103490.13	1137	955.86	0.00	0.00	0.00	0.00
ENST00000565022.1	ENSG00000103490.13	650	468.94	232.19	12.99	8.77	18.27
ENST00000262135.8	ENSG00000103494.12	8195	8013.86	10.80	0.04	0.02	0.19
ENST00000379925.7	ENSG00000103494.12	5297	5115.86	28.72	0.15	0.10	0.78
ENST00000562230.5	ENSG00000103494.12	1107	925.86	0.00	0.00	0.00	0.00
ENST00000562588.5	ENSG00000103494.12	651	469.94	0.00	0.00	0.00	0.00
ENST00000563746.5	ENSG00000103494.12	4193	4011.86	813.41	5.32	3.59	28.11
ENST00000564374.5	ENSG00000103494.12	3877	3695.86	314.11	2.23	1.51	11.78
ENST00000565343.1	ENSG00000103494.12	1611	1429.86	39.16	0.72	0.49	3.80
ENST00000566096.5	ENSG00000103494.12	893	711.87	63.92	2.36	1.59	12.45
ENST00000568009.1	ENSG00000103494.12	482	301.07	0.00	0.00	0.00	0.00
ENST00000568653.7	ENSG00000103494.12	2429	2247.86	70.03	0.82	0.55	4.32
ENST00000569716.1	ENSG00000103494.12	465	284.10	0.00	0.00	0.00	0.00
ENST00000621565.4	ENSG00000103494.12	6038	5856.86	1629.85	7.30	4.93	38.58
ENST00000219782.10	ENSG00000103495.13	2698	2516.86	371.47	3.87	2.61	3.49
ENST00000322945.10	ENSG00000103495.13	2532	2350.86	0.00	0.00	0.00	0.00
ENST00000545521.5	ENSG00000103495.13	2333	2151.86	49.01	0.60	0.40	0.54
ENST00000561855.1	ENSG00000103495.13	672	490.93	0.00	0.00	0.00	0.00
ENST00000562337.5	ENSG00000103495.13	1574	1392.86	0.00	0.00	0.00	0.00
ENST00000562557.5	ENSG00000103495.13	475	294.08	100.85	9.00	6.08	8.12
ENST00000563012.1	ENSG00000103495.13	646	464.94	831.84	46.94	31.70	42.35
ENST00000563402.1	ENSG00000103495.13	1461	1279.86	0.00	0.00	0.00	0.00
ENST00000565777.1	ENSG00000103495.13	1313	1131.86	324.90	7.53	5.09	6.79
ENST00000566906.6	ENSG00000103495.13	1455	1273.86	0.00	0.00	0.00	0.00
ENST00000567444.5	ENSG00000103495.13	635	453.94	383.58	22.17	14.97	20.00
ENST00000568282.1	ENSG00000103495.13	1593	1411.86	122.10	2.27	1.53	2.05
ENST00000568411.5	ENSG00000103495.13	599	417.96	69.74	4.38	2.96	3.95
ENST00000568544.5	ENSG00000103495.13	1464	1282.86	376.52	7.70	5.20	6.95
ENST00000569978.1	ENSG00000103495.13	567	385.98	79.66	5.42	3.66	4.89
ENST00000616501.4	ENSG00000103495.13	991	809.86	29.94	0.97	0.65	0.88
ENST00000313843.7	ENSG00000103496.14	1481	1299.86	1886.03	38.07	25.71	31.83
ENST00000394998.5	ENSG00000103496.14	1498	1316.86	151.87	3.03	2.04	2.53
ENST00000457779.6	ENSG00000103496.14	571	389.98	1.35	0.09	0.06	0.08
ENST00000460668.5	ENSG00000103496.14	842	660.87	0.00	0.00	0.00	0.00
ENST00000461455.5	ENSG00000103496.14	1002	820.86	197.38	6.31	4.26	5.27
ENST00000468583.1	ENSG00000103496.14	564	382.99	200.79	13.76	9.29	11.50
ENST00000475862.5	ENSG00000103496.14	604	422.96	135.88	8.43	5.69	7.05
ENST00000478150.1	ENSG00000103496.14	545	364.00	143.79	10.36	7.00	8.67
ENST00000486660.1	ENSG00000103496.14	610	428.96	86.60	5.30	3.58	4.43
ENST00000487411.5	ENSG00000103496.14	1290	1108.86	401.80	9.51	6.42	7.95
ENST00000493902.5	ENSG00000103496.14	1588	1406.86	13.27	0.25	0.17	0.21
ENST00000496977.5	ENSG00000103496.14	983	801.86	0.00	0.00	0.00	0.00
ENST00000503629.6	ENSG00000103496.14	1377	1195.86	1.03	0.02	0.02	0.02
ENST00000564368.1	ENSG00000103496.14	561	379.99	183.88	12.70	8.57	10.62
ENST00000565483.1	ENSG00000103496.14	846	664.87	57.74	2.28	1.54	1.91
ENST00000566353.5	ENSG00000103496.14	696	514.92	20.79	1.06	0.72	0.89
ENST00000613541.1	ENSG00000103496.14	649	467.94	150.82	8.46	5.71	7.07
ENST00000219789.10	ENSG00000103502.13	2353	2171.86	1108.29	13.39	9.04	11.51
ENST00000561555.5	ENSG00000103502.13	1726	1544.86	394.78	6.71	4.53	5.76
ENST00000562041.1	ENSG00000103502.13	1129	947.86	189.09	5.23	3.53	4.50
ENST00000563415.1	ENSG00000103502.13	1047	865.86	1042.74	31.60	21.34	27.16
ENST00000563893.5	ENSG00000103502.13	2253	2071.86	332.83	4.22	2.85	3.62
ENST00000564296.5	ENSG00000103502.13	1015	833.86	21.36	0.67	0.45	0.58
ENST00000566113.5	ENSG00000103502.13	1671	1489.86	500.36	8.81	5.95	7.57
ENST00000567459.1	ENSG00000103502.13	434	253.18	0.00	0.00	0.00	0.00
ENST00000569956.5	ENSG00000103502.13	1532	1350.86	2354.54	45.73	30.88	39.30
ENST00000570016.5	ENSG00000103502.13	1346	1164.86	0.00	0.00	0.00	0.00
ENST00000219794.10	ENSG00000103507.13	2128	1946.86	656.78	8.85	5.98	12.95
ENST00000287507.7	ENSG00000103507.13	1907	1725.86	0.00	0.00	0.00	0.00
ENST00000394950.7	ENSG00000103507.13	1997	1815.86	1637.84	23.67	15.98	34.62
ENST00000394951.5	ENSG00000103507.13	2164	1982.86	0.00	0.00	0.00	0.00
ENST00000484226.2	ENSG00000103507.13	754	572.90	0.00	0.00	0.00	0.00
ENST00000561755.1	ENSG00000103507.13	640	458.94	0.00	0.00	0.00	0.00
ENST00000566568.1	ENSG00000103507.13	2558	2376.86	341.50	3.77	2.55	5.52
ENST00000567530.5	ENSG00000103507.13	1796	1614.86	1607.35	26.12	17.63	38.21
ENST00000567676.1	ENSG00000103507.13	554	372.99	0.00	0.00	0.00	0.00
ENST00000567682.1	ENSG00000103507.13	439	258.16	58.52	5.95	4.02	8.70
ENST00000219797.8	ENSG00000103510.19	1525	1343.86	1716.80	33.52	22.63	65.43
ENST00000448516.6	ENSG00000103510.19	1789	1607.86	46.50	0.76	0.51	1.48
ENST00000537402.1	ENSG00000103510.19	1345	1163.86	416.15	9.38	6.33	18.31
ENST00000538768.2	ENSG00000103510.19	2500	2318.86	172.25	1.95	1.32	3.80
ENST00000539683.2	ENSG00000103510.19	1051	869.86	45.02	1.36	0.92	2.65
ENST00000543774.6	ENSG00000103510.19	1846	1664.86	26.36	0.42	0.28	0.81
ENST00000573144.1	ENSG00000103510.19	610	428.96	62.92	3.85	2.60	7.51
ENST00000287667.11	ENSG00000103512.14	4355	4173.86	91901.45	577.73	390.10	90.28
ENST00000565655.1	ENSG00000103512.14	666	484.93	87.50	4.73	3.20	0.74
ENST00000566720.5	ENSG00000103512.14	548	367.00	0.00	0.00	0.00	0.00
ENST00000566823.1	ENSG00000103512.14	1898	1716.86	1172.68	17.92	12.10	2.80
ENST00000566883.5	ENSG00000103512.14	560	378.99	0.00	0.00	0.00	0.00
ENST00000566917.1	ENSG00000103512.14	592	410.97	252.15	16.10	10.87	2.52
ENST00000610363.4	ENSG00000103512.14	3765	3583.86	230.24	1.69	1.14	0.26
ENST00000620755.4	ENSG00000103512.14	3921	3739.86	3104.85	21.78	14.71	3.40
ENST00000337929.7	ENSG00000103522.15	4849	4667.86	19.26	0.11	0.07	18.20
ENST00000395754.4	ENSG00000103522.15	2953	2771.86	7.33	0.07	0.05	11.67
ENST00000561953.1	ENSG00000103522.15	596	414.96	0.00	0.00	0.00	0.00
ENST00000564089.5	ENSG00000103522.15	3009	2827.86	44.96	0.42	0.28	70.13
ENST00000564583.1	ENSG00000103522.15	566	384.98	0.00	0.00	0.00	0.00
ENST00000355377.6	ENSG00000103528.16	3081	2899.86	205.84	1.86	1.26	4.22
ENST00000562034.5	ENSG00000103528.16	5092	4910.86	310.53	1.66	1.12	3.76
ENST00000562274.1	ENSG00000103528.16	869	687.87	47.49	1.81	1.22	4.10
ENST00000562711.6	ENSG00000103528.16	1702	1520.86	916.83	15.82	10.68	35.81
ENST00000565183.5	ENSG00000103528.16	531	350.01	31.71	2.38	1.60	5.38
ENST00000566261.5	ENSG00000103528.16	551	370.00	7.62	0.54	0.36	1.22
ENST00000568115.5	ENSG00000103528.16	1721	1539.86	763.26	13.01	8.78	29.44
ENST00000568433.1	ENSG00000103528.16	812	630.88	132.60	5.51	3.72	12.48
ENST00000570264.5	ENSG00000103528.16	580	398.97	24.12	1.59	1.07	3.59
ENST00000219821.9	ENSG00000103534.16	3687	3505.86	0.00	0.00	0.00	0.00
ENST00000381414.8	ENSG00000103534.16	4755	4573.86	0.00	0.00	0.00	0.00
ENST00000396229.6	ENSG00000103534.16	4917	4735.86	0.00	0.00	0.00	0.00
ENST00000541464.5	ENSG00000103534.16	3581	3399.86	0.00	0.00	0.00	0.00
ENST00000542583.6	ENSG00000103534.16	4872	4690.86	0.00	0.00	0.00	0.00
ENST00000561503.5	ENSG00000103534.16	2487	2305.86	1.41	0.02	0.01	20.10
ENST00000563675.5	ENSG00000103534.16	273	95.28	0.00	0.00	0.00	0.00
ENST00000564959.1	ENSG00000103534.16	2434	2252.86	0.00	0.00	0.00	0.00
ENST00000567478.5	ENSG00000103534.16	2397	2215.86	0.00	0.00	0.00	0.00
ENST00000572147.1	ENSG00000103534.16	463	282.11	0.00	0.00	0.00	0.00
ENST00000574033.1	ENSG00000103534.16	839	657.87	1.59	0.06	0.04	79.90
ENST00000381396.9	ENSG00000103540.16	5446	5264.86	753.12	3.75	2.53	17.43
ENST00000396208.3	ENSG00000103540.16	5151	4969.86	1296.99	6.85	4.62	31.80
ENST00000396212.6	ENSG00000103540.16	5549	5367.86	250.00	1.22	0.83	5.68
ENST00000561888.1	ENSG00000103540.16	360	179.62	42.96	6.28	4.24	29.14
ENST00000562083.1	ENSG00000103540.16	595	413.96	7.91	0.50	0.34	2.33
ENST00000562616.1	ENSG00000103540.16	1679	1497.86	11.28	0.20	0.13	0.92
ENST00000565376.2	ENSG00000103540.16	698	516.91	9.84	0.50	0.34	2.32
ENST00000566523.1	ENSG00000103540.16	818	636.88	12.08	0.50	0.34	2.31
ENST00000567451.1	ENSG00000103540.16	1151	969.86	57.82	1.56	1.06	7.26
ENST00000569190.1	ENSG00000103540.16	2600	2418.86	16.00	0.17	0.12	0.81
ENST00000573412.1	ENSG00000103540.16	673	491.93	0.00	0.00	0.00	0.00
ENST00000251143.9	ENSG00000103544.14	3894	3712.86	9.06	0.06	0.04	0.06
ENST00000417362.6	ENSG00000103544.14	3115	2933.86	8699.29	77.80	52.53	75.50
ENST00000438132.7	ENSG00000103544.14	3855	3673.86	0.00	0.00	0.00	0.00
ENST00000448695.5	ENSG00000103544.14	3353	3171.86	231.16	1.91	1.29	1.86
ENST00000513947.8	ENSG00000103544.14	2501	2319.86	49.24	0.56	0.38	0.54
ENST00000535164.5	ENSG00000103544.14	564	382.99	13.40	0.92	0.62	0.89
ENST00000537186.6	ENSG00000103544.14	520	339.02	22.14	1.71	1.16	1.66
ENST00000538552.5	ENSG00000103544.14	552	370.99	0.00	0.00	0.00	0.00
ENST00000539322.5	ENSG00000103544.14	1300	1118.86	26.26	0.62	0.42	0.60
ENST00000539705.5	ENSG00000103544.14	564	382.99	2.24	0.15	0.10	0.15
ENST00000540101.2	ENSG00000103544.14	461	280.11	0.00	0.00	0.00	0.00
ENST00000540240.1	ENSG00000103544.14	633	451.94	7.00	0.41	0.27	0.39
ENST00000541153.5	ENSG00000103544.14	542	361.00	83.36	6.06	4.09	5.88
ENST00000542027.3	ENSG00000103544.14	1841	1659.86	155.08	2.45	1.66	2.38
ENST00000542263.5	ENSG00000103544.14	3138	2956.86	99.69	0.88	0.60	0.86
ENST00000543152.5	ENSG00000103544.14	3352	3170.86	0.00	0.00	0.00	0.00
ENST00000543460.1	ENSG00000103544.14	557	375.99	42.27	2.95	1.99	2.86
ENST00000544275.1	ENSG00000103544.14	566	384.98	1.18	0.08	0.05	0.08
ENST00000544670.5	ENSG00000103544.14	570	388.98	9.91	0.67	0.45	0.65
ENST00000546175.5	ENSG00000103544.14	479	298.08	15.42	1.36	0.92	1.32
ENST00000562446.1	ENSG00000103544.14	541	360.00	0.00	0.00	0.00	0.00
ENST00000563649.1	ENSG00000103544.14	586	404.97	20.89	1.35	0.91	1.31
ENST00000566850.1	ENSG00000103544.14	1016	834.86	95.52	3.00	2.03	2.91
ENST00000567245.5	ENSG00000103544.14	573	391.98	1.50	0.10	0.07	0.10
ENST00000219833.12	ENSG00000103546.18	2858	2676.86	0.00	0.00	0.00	0.00
ENST00000379906.6	ENSG00000103546.18	3551	3369.86	0.00	0.00	0.00	0.00
ENST00000414754.7	ENSG00000103546.18	3201	3019.86	0.00	0.00	0.00	0.00
ENST00000561820.5	ENSG00000103546.18	2268	2086.86	0.00	0.00	0.00	0.00
ENST00000566163.5	ENSG00000103546.18	1759	1577.86	4.87	0.08	0.05	45.12
ENST00000567238.1	ENSG00000103546.18	3160	2978.86	0.00	0.00	0.00	0.00
ENST00000568529.6	ENSG00000103546.18	1022	840.86	0.00	0.00	0.00	0.00
ENST00000568655.5	ENSG00000103546.18	750	568.90	2.13	0.10	0.07	54.88
ENST00000568943.5	ENSG00000103546.18	2471	2289.86	0.00	0.00	0.00	0.00
ENST00000574918.1	ENSG00000103546.18	743	561.90	0.00	0.00	0.00	0.00
ENST00000324685.10	ENSG00000103549.21	5634	5452.86	19.80	0.10	0.06	0.39
ENST00000357890.9	ENSG00000103549.21	3917	3735.86	1154.85	8.11	5.48	33.29
ENST00000493683.5	ENSG00000103549.21	5371	5189.86	209.66	1.06	0.72	4.35
ENST00000563683.5	ENSG00000103549.21	4063	3881.86	53.00	0.36	0.24	1.47
ENST00000563909.5	ENSG00000103549.21	711	529.91	0.00	0.00	0.00	0.00
ENST00000564260.1	ENSG00000103549.21	768	586.89	22.54	1.01	0.68	4.14
ENST00000565931.1	ENSG00000103549.21	481	300.07	0.00	0.00	0.00	0.00
ENST00000565995.5	ENSG00000103549.21	586	404.97	70.76	4.58	3.10	18.82
ENST00000566703.1	ENSG00000103549.21	808	626.88	112.24	4.70	3.17	19.28
ENST00000566811.5	ENSG00000103549.21	569	387.98	1.23	0.08	0.06	0.34
ENST00000567365.2	ENSG00000103549.21	597	415.96	2.26	0.14	0.10	0.58
ENST00000602784.1	ENSG00000103549.21	991	809.86	130.46	4.23	2.85	17.35
ENST00000219837.11	ENSG00000103550.13	6432	6250.86	116.59	0.49	0.33	0.27
ENST00000564480.1	ENSG00000103550.13	1020	838.86	34.28	1.07	0.72	0.59
ENST00000565844.1	ENSG00000103550.13	1394	1212.86	3360.17	72.69	49.08	39.70
ENST00000567367.1	ENSG00000103550.13	595	413.96	830.83	52.66	35.56	28.76
ENST00000568230.5	ENSG00000103550.13	1311	1129.86	2419.62	56.19	37.94	30.69
ENST00000219919.8	ENSG00000103569.9	3034	2852.86	0.00	0.00	0.00	0.00
ENST00000536493.1	ENSG00000103569.9	2803	2621.86	188.71	1.89	1.28	32.24
ENST00000558772.5	ENSG00000103569.9	1334	1152.86	174.40	3.97	2.68	67.76
ENST00000559443.1	ENSG00000103569.9	588	406.97	0.00	0.00	0.00	0.00
ENST00000261880.9	ENSG00000103591.12	2841	2659.86	77.04	0.76	0.51	3.91
ENST00000538028.1	ENSG00000103591.12	1777	1595.86	74.14	1.22	0.82	6.27
ENST00000542650.5	ENSG00000103591.12	1015	833.86	471.00	14.82	10.01	76.17
ENST00000558725.5	ENSG00000103591.12	810	628.88	30.43	1.27	0.86	6.53
ENST00000560362.1	ENSG00000103591.12	563	381.99	0.00	0.00	0.00	0.00
ENST00000561229.1	ENSG00000103591.12	529	348.01	0.00	0.00	0.00	0.00
ENST00000561452.5	ENSG00000103591.12	2251	2069.86	109.38	1.39	0.94	7.13
ENST00000335894.8	ENSG00000103599.19	4208	4026.86	71.47	0.47	0.31	8.15
ENST00000358767.7	ENSG00000103599.19	3062	2880.86	0.00	0.00	0.00	0.00
ENST00000512104.5	ENSG00000103599.19	1000	818.86	0.00	0.00	0.00	0.00
ENST00000514049.5	ENSG00000103599.19	3675	3493.86	115.98	0.87	0.59	15.25
ENST00000535744.5	ENSG00000103599.19	819	637.88	0.00	0.00	0.00	0.00
ENST00000546225.5	ENSG00000103599.19	3112	2930.86	166.14	1.49	1.00	26.04
ENST00000558759.1	ENSG00000103599.19	653	471.93	0.00	0.00	0.00	0.00
ENST00000559172.1	ENSG00000103599.19	326	146.16	4.00	0.72	0.48	12.57
ENST00000559568.5	ENSG00000103599.19	1699	1517.86	0.00	0.00	0.00	0.00
ENST00000560497.1	ENSG00000103599.19	560	378.99	0.00	0.00	0.00	0.00
ENST00000560790.1	ENSG00000103599.19	680	498.92	0.00	0.00	0.00	0.00
ENST00000561339.1	ENSG00000103599.19	543	362.00	13.97	1.01	0.68	17.72
ENST00000561357.1	ENSG00000103599.19	583	401.97	0.00	0.00	0.00	0.00
ENST00000629425.2	ENSG00000103599.19	1822	1640.86	72.38	1.16	0.78	20.26
ENST00000261893.8	ENSG00000103642.11	1972	1790.86	1614.74	23.66	15.97	70.44
ENST00000413507.3	ENSG00000103642.11	2978	2796.86	113.23	1.06	0.72	3.16
ENST00000557972.1	ENSG00000103642.11	552	370.99	72.62	5.14	3.47	15.29
ENST00000559782.1	ENSG00000103642.11	359	178.63	25.41	3.73	2.52	11.11
ENST00000261861.9	ENSG00000103647.12	3569	3387.86	891.52	6.90	4.66	10.80
ENST00000540068.5	ENSG00000103647.12	3332	3150.86	6847.48	57.02	38.50	89.20
ENST00000543950.2	ENSG00000103647.12	3611	3429.86	0.00	0.00	0.00	0.00
ENST00000566799.5	ENSG00000103647.12	3566	3384.86	0.00	0.00	0.00	0.00
ENST00000220003.13	ENSG00000103653.16	2767	2585.86	311.84	3.16	2.14	5.44
ENST00000439220.6	ENSG00000103653.16	1900	1718.86	1541.72	23.53	15.89	40.44
ENST00000562066.5	ENSG00000103653.16	533	352.01	51.30	3.82	2.58	6.57
ENST00000563010.1	ENSG00000103653.16	721	539.91	105.25	5.11	3.45	8.79
ENST00000563894.1	ENSG00000103653.16	1036	854.86	48.95	1.50	1.01	2.58
ENST00000564216.5	ENSG00000103653.16	978	796.86	61.86	2.04	1.38	3.50
ENST00000566464.5	ENSG00000103653.16	459	278.11	17.95	1.69	1.14	2.91
ENST00000567123.1	ENSG00000103653.16	556	374.99	0.00	0.00	0.00	0.00
ENST00000567135.5	ENSG00000103653.16	868	686.87	58.24	2.22	1.50	3.82
ENST00000567571.5	ENSG00000103653.16	2443	2261.86	881.57	10.23	6.91	17.57
ENST00000568329.5	ENSG00000103653.16	1552	1370.86	107.46	2.06	1.39	3.53
ENST00000569321.1	ENSG00000103653.16	555	373.99	13.28	0.93	0.63	1.60
ENST00000569462.5	ENSG00000103653.16	534	353.01	15.79	1.17	0.79	2.02
ENST00000569915.1	ENSG00000103653.16	578	396.98	10.78	0.71	0.48	1.22
ENST00000443617.6	ENSG00000103657.13	15137	14955.86	12468.34	21.87	14.77	13.15
ENST00000558324.1	ENSG00000103657.13	828	646.88	129.32	5.25	3.54	3.15
ENST00000558532.1	ENSG00000103657.13	581	399.97	6.75	0.44	0.30	0.27
ENST00000559715.1	ENSG00000103657.13	495	314.05	1036.79	86.62	58.49	52.09
ENST00000559886.1	ENSG00000103657.13	2462	2280.86	48.24	0.55	0.37	0.33
ENST00000559996.1	ENSG00000103657.13	443	262.15	337.83	33.81	22.83	20.33
ENST00000560316.1	ENSG00000103657.13	577	395.98	1.00	0.07	0.04	0.04
ENST00000560462.1	ENSG00000103657.13	647	465.94	2.79	0.16	0.11	0.09
ENST00000560519.1	ENSG00000103657.13	591	409.97	8.28	0.53	0.36	0.32
ENST00000560897.1	ENSG00000103657.13	539	358.01	3.63	0.27	0.18	0.16
ENST00000560983.1	ENSG00000103657.13	457	276.12	1.07	0.10	0.07	0.06
ENST00000561348.1	ENSG00000103657.13	588	406.97	123.52	7.96	5.38	4.79
ENST00000561359.1	ENSG00000103657.13	551	370.00	0.00	0.00	0.00	0.00
ENST00000561400.1	ENSG00000103657.13	2215	2033.86	1.98	0.03	0.02	0.02
ENST00000561436.1	ENSG00000103657.13	551	370.00	121.66	8.63	5.83	5.19
ENST00000261884.7	ENSG00000103671.9	2045	1863.86	2726.50	38.38	25.92	86.04
ENST00000557834.5	ENSG00000103671.9	586	404.97	8.12	0.53	0.36	1.18
ENST00000558162.1	ENSG00000103671.9	558	376.99	0.00	0.00	0.00	0.00
ENST00000558442.1	ENSG00000103671.9	362	181.60	0.00	0.00	0.00	0.00
ENST00000558820.5	ENSG00000103671.9	847	665.87	0.00	0.00	0.00	0.00
ENST00000559565.5	ENSG00000103671.9	761	579.89	0.00	0.00	0.00	0.00
ENST00000559777.1	ENSG00000103671.9	425	244.21	0.00	0.00	0.00	0.00
ENST00000559833.5	ENSG00000103671.9	636	454.94	0.00	0.00	0.00	0.00
ENST00000560475.1	ENSG00000103671.9	521	340.02	0.00	0.00	0.00	0.00
ENST00000560567.5	ENSG00000103671.9	1536	1354.86	145.92	2.83	1.91	6.33
ENST00000560920.6	ENSG00000103671.9	565	383.98	12.61	0.86	0.58	1.93
ENST00000561265.1	ENSG00000103671.9	1039	857.86	65.84	2.01	1.36	4.51
ENST00000220058.8	ENSG00000103707.9	2734	2552.86	2.28	0.02	0.02	0.04
ENST00000543678.1	ENSG00000103707.9	1216	1034.86	19.81	0.50	0.34	0.95
ENST00000558460.5	ENSG00000103707.9	1522	1340.86	1618.27	31.67	21.38	60.08
ENST00000558614.1	ENSG00000103707.9	852	670.87	138.81	5.43	3.67	10.30
ENST00000559633.1	ENSG00000103707.9	421	240.22	10.05	1.10	0.74	2.08
ENST00000560717.5	ENSG00000103707.9	1111	929.86	469.78	13.26	8.95	25.15
ENST00000561025.1	ENSG00000103707.9	204	36.24	1.01	0.73	0.49	1.38
ENST00000220062.8	ENSG00000103710.10	2640	2458.86	284.00	3.03	2.05	100.00
ENST00000421977.7	ENSG00000103710.10	1523	1341.86	0.00	0.00	0.00	0.00
ENST00000434605.2	ENSG00000103710.10	982	800.86	0.00	0.00	0.00	0.00
ENST00000261722.7	ENSG00000103723.12	3736	3554.86	0.00	0.00	0.00	0.00
ENST00000535348.5	ENSG00000103723.12	3254	3072.86	0.00	0.00	0.00	0.00
ENST00000535359.5	ENSG00000103723.12	3402	3220.86	0.00	0.00	0.00	0.00
ENST00000535385.5	ENSG00000103723.12	934	752.86	1.42	0.05	0.03	7.99
ENST00000535513.1	ENSG00000103723.12	835	653.88	2.16	0.09	0.06	13.97
ENST00000537735.1	ENSG00000103723.12	1192	1010.86	1.13	0.03	0.02	4.73
ENST00000538592.1	ENSG00000103723.12	247	71.55	0.00	0.00	0.00	0.00
ENST00000541693.5	ENSG00000103723.12	746	564.90	0.33	0.02	0.01	2.50
ENST00000542200.2	ENSG00000103723.12	3921	3739.86	0.00	0.00	0.00	0.00
ENST00000543938.5	ENSG00000103723.12	2650	2468.86	9.97	0.11	0.07	17.05
ENST00000545315.1	ENSG00000103723.12	577	395.98	3.54	0.23	0.16	37.75
ENST00000559888.1	ENSG00000103723.12	456	275.12	0.00	0.00	0.00	0.00
ENST00000560529.1	ENSG00000103723.12	498	317.05	0.00	0.00	0.00	0.00
ENST00000561455.5	ENSG00000103723.12	532	351.01	0.00	0.00	0.00	0.00
ENST00000620652.4	ENSG00000103723.12	3729	3547.86	13.44	0.10	0.07	16.00
ENST00000258873.8	ENSG00000103740.9	6357	6175.86	128.71	0.55	0.37	41.04
ENST00000557935.1	ENSG00000103740.9	895	713.87	0.00	0.00	0.00	0.00
ENST00000558130.1	ENSG00000103740.9	569	387.98	0.00	0.00	0.00	0.00
ENST00000558301.5	ENSG00000103740.9	584	402.97	1.00	0.07	0.04	4.89
ENST00000558728.1	ENSG00000103740.9	734	552.90	0.00	0.00	0.00	0.00
ENST00000558793.1	ENSG00000103740.9	573	391.98	0.00	0.00	0.00	0.00
ENST00000558828.5	ENSG00000103740.9	600	418.96	0.00	0.00	0.00	0.00
ENST00000559114.5	ENSG00000103740.9	559	377.99	0.00	0.00	0.00	0.00
ENST00000559241.5	ENSG00000103740.9	925	743.86	0.00	0.00	0.00	0.00
ENST00000559707.5	ENSG00000103740.9	1474	1292.86	0.00	0.00	0.00	0.00
ENST00000559713.1	ENSG00000103740.9	600	418.96	0.00	0.00	0.00	0.00
ENST00000560124.5	ENSG00000103740.9	2257	2075.86	0.00	0.00	0.00	0.00
ENST00000560183.1	ENSG00000103740.9	675	493.92	13.56	0.72	0.49	54.08
ENST00000560817.5	ENSG00000103740.9	2462	2280.86	0.00	0.00	0.00	0.00
ENST00000352385.2	ENSG00000103742.11	6508	6326.86	72.16	0.30	0.20	9.02
ENST00000558048.5	ENSG00000103742.11	3407	3225.86	321.92	2.62	1.77	78.90
ENST00000558819.1	ENSG00000103742.11	578	396.98	0.00	0.00	0.00	0.00
ENST00000559327.1	ENSG00000103742.11	5544	5362.86	81.92	0.40	0.27	12.08
ENST00000560319.1	ENSG00000103742.11	539	358.01	0.00	0.00	0.00	0.00
ENST00000561309.1	ENSG00000103742.11	469	288.09	0.00	0.00	0.00	0.00
ENST00000261890.6	ENSG00000103769.9	4930	4748.86	4126.76	22.80	15.40	21.18
ENST00000563580.5	ENSG00000103769.9	553	371.99	0.00	0.00	0.00	0.00
ENST00000564910.5	ENSG00000103769.9	978	796.86	1147.62	37.79	25.52	35.11
ENST00000565075.5	ENSG00000103769.9	711	529.91	0.00	0.00	0.00	0.00
ENST00000566233.5	ENSG00000103769.9	588	406.97	0.00	0.00	0.00	0.00
ENST00000567671.1	ENSG00000103769.9	635	453.94	729.24	42.15	28.46	39.16
ENST00000568850.5	ENSG00000103769.9	551	370.00	0.00	0.00	0.00	0.00
ENST00000569304.1	ENSG00000103769.9	347	166.79	0.00	0.00	0.00	0.00
ENST00000569896.1	ENSG00000103769.9	1396	1214.86	226.37	4.89	3.30	4.54
ENST00000220166.9	ENSG00000103811.15	2190	2008.86	125.21	1.64	1.10	1.11
ENST00000525807.5	ENSG00000103811.15	1122	940.86	2646.67	73.81	49.84	50.29
ENST00000527138.5	ENSG00000103811.15	798	616.88	11.33	0.48	0.33	0.33
ENST00000527715.5	ENSG00000103811.15	2138	1956.86	27.85	0.37	0.25	0.25
ENST00000528191.5	ENSG00000103811.15	569	387.98	0.00	0.00	0.00	0.00
ENST00000528436.1	ENSG00000103811.15	268	90.63	0.00	0.00	0.00	0.00
ENST00000528741.5	ENSG00000103811.15	719	537.91	76.27	3.72	2.51	2.53
ENST00000529263.6	ENSG00000103811.15	770	588.89	32.09	1.43	0.97	0.97
ENST00000529612.5	ENSG00000103811.15	574	392.98	217.96	14.55	9.83	9.92
ENST00000529861.5	ENSG00000103811.15	857	675.87	85.83	3.33	2.25	2.27
ENST00000530010.5	ENSG00000103811.15	556	374.99	183.80	12.86	8.68	8.76
ENST00000530929.5	ENSG00000103811.15	479	298.08	0.00	0.00	0.00	0.00
ENST00000533777.5	ENSG00000103811.15	2101	1919.86	126.97	1.74	1.17	1.18
ENST00000534038.5	ENSG00000103811.15	593	411.97	398.48	25.38	17.14	17.29
ENST00000534237.5	ENSG00000103811.15	691	509.92	0.00	0.00	0.00	0.00
ENST00000534268.5	ENSG00000103811.15	622	440.95	4.16	0.25	0.17	0.17
ENST00000534533.5	ENSG00000103811.15	836	654.87	3.23	0.13	0.09	0.09
ENST00000615999.4	ENSG00000103811.15	972	790.86	213.14	7.07	4.77	4.82
ENST00000527159.2	ENSG00000103832.10	1755	1573.86	49.29	0.82	0.55	100.00
ENST00000262074.8	ENSG00000103852.12	3316	3134.86	4.43	0.04	0.03	0.03
ENST00000394129.6	ENSG00000103852.12	2505	2323.86	2832.21	31.98	21.59	29.36
ENST00000394132.6	ENSG00000103852.12	3849	3667.86	33.63	0.24	0.16	0.22
ENST00000394135.7	ENSG00000103852.12	2496	2314.86	173.99	1.97	1.33	1.81
ENST00000434594.5	ENSG00000103852.12	844	662.87	9.57	0.38	0.26	0.35
ENST00000459771.5	ENSG00000103852.12	3538	3356.86	0.00	0.00	0.00	0.00
ENST00000468436.1	ENSG00000103852.12	357	176.66	18.07	2.68	1.81	2.47
ENST00000480371.1	ENSG00000103852.12	776	594.89	109.37	4.82	3.26	4.43
ENST00000490671.1	ENSG00000103852.12	560	378.99	0.00	0.00	0.00	0.00
ENST00000490688.2	ENSG00000103852.12	701	519.91	1141.14	57.59	38.89	52.88
ENST00000494567.1	ENSG00000103852.12	2952	2770.86	112.54	1.07	0.72	0.98
ENST00000558078.5	ENSG00000103852.12	574	392.98	3.85	0.26	0.17	0.24
ENST00000558438.1	ENSG00000103852.12	424	243.21	5.07	0.55	0.37	0.50
ENST00000558663.5	ENSG00000103852.12	2068	1886.86	180.00	2.50	1.69	2.30
ENST00000560235.1	ENSG00000103852.12	581	399.97	11.43	0.75	0.51	0.69
ENST00000560279.5	ENSG00000103852.12	666	484.93	13.15	0.71	0.48	0.65
ENST00000560772.5	ENSG00000103852.12	585	403.97	5.12	0.33	0.22	0.31
ENST00000560860.5	ENSG00000103852.12	549	368.00	42.47	3.03	2.04	2.78
ENST00000561365.5	ENSG00000103852.12	560	378.99	0.00	0.00	0.00	0.00
ENST00000318424.9	ENSG00000103855.17	2738	2556.86	0.00	0.00	0.00	0.00
ENST00000318443.9	ENSG00000103855.17	3469	3287.86	739.22	5.90	3.98	4.49
ENST00000537340.6	ENSG00000103855.17	2439	2257.86	0.00	0.00	0.00	0.00
ENST00000557951.1	ENSG00000103855.17	695	513.92	414.59	21.17	14.29	16.12
ENST00000558689.5	ENSG00000103855.17	649	467.94	1.74	0.10	0.07	0.07
ENST00000559073.1	ENSG00000103855.17	1844	1662.86	1875.24	29.59	19.98	22.53
ENST00000559465.1	ENSG00000103855.17	1620	1438.86	637.66	11.63	7.85	8.85
ENST00000559978.1	ENSG00000103855.17	503	322.04	85.95	7.00	4.73	5.33
ENST00000560786.6	ENSG00000103855.17	547	366.00	0.00	0.00	0.00	0.00
ENST00000560928.5	ENSG00000103855.17	2181	1999.86	2301.33	30.19	20.39	22.99
ENST00000560995.5	ENSG00000103855.17	621	439.95	0.00	0.00	0.00	0.00
ENST00000561176.5	ENSG00000103855.17	640	458.94	0.00	0.00	0.00	0.00
ENST00000561213.5	ENSG00000103855.17	2690	2508.86	282.39	2.95	1.99	2.25
ENST00000561260.5	ENSG00000103855.17	628	446.95	0.00	0.00	0.00	0.00
ENST00000561416.5	ENSG00000103855.17	507	326.04	0.00	0.00	0.00	0.00
ENST00000563584.5	ENSG00000103855.17	505	324.04	0.00	0.00	0.00	0.00
ENST00000564751.5	ENSG00000103855.17	951	769.86	668.88	22.80	15.39	17.36
ENST00000567189.5	ENSG00000103855.17	550	369.00	0.00	0.00	0.00	0.00
ENST00000567582.5	ENSG00000103855.17	556	374.99	0.00	0.00	0.00	0.00
ENST00000261755.9	ENSG00000103876.11	1471	1289.86	1790.88	36.43	24.60	33.99
ENST00000407106.5	ENSG00000103876.11	2152	1970.86	110.43	1.47	0.99	1.37
ENST00000537726.5	ENSG00000103876.11	1396	1214.86	0.00	0.00	0.00	0.00
ENST00000539156.5	ENSG00000103876.11	3427	3245.86	108.04	0.87	0.59	0.81
ENST00000558022.5	ENSG00000103876.11	568	386.98	0.00	0.00	0.00	0.00
ENST00000558514.1	ENSG00000103876.11	255	78.72	45.56	15.19	10.25	14.17
ENST00000558627.1	ENSG00000103876.11	842	660.87	46.35	1.84	1.24	1.72
ENST00000558767.5	ENSG00000103876.11	2087	1905.86	30.75	0.42	0.29	0.39
ENST00000559217.1	ENSG00000103876.11	619	437.95	157.68	9.45	6.38	8.81
ENST00000559542.1	ENSG00000103876.11	782	600.89	60.58	2.65	1.79	2.47
ENST00000561353.2	ENSG00000103876.11	324	144.21	9.35	1.70	1.15	1.59
ENST00000561369.1	ENSG00000103876.11	746	564.90	99.65	4.63	3.13	4.32
ENST00000561421.5	ENSG00000103876.11	1549	1367.86	1696.74	32.55	21.98	30.36
ENST00000220244.7	ENSG00000103888.15	7226	7044.86	11370.95	42.35	28.60	71.06
ENST00000356249.9	ENSG00000103888.15	7297	7115.86	0.00	0.00	0.00	0.00
ENST00000394685.7	ENSG00000103888.15	7357	7175.86	0.00	0.00	0.00	0.00
ENST00000495041.1	ENSG00000103888.15	385	204.40	0.00	0.00	0.00	0.00
ENST00000559966.1	ENSG00000103888.15	488	307.06	11.57	0.99	0.67	1.66
ENST00000560027.1	ENSG00000103888.15	648	466.94	99.78	5.61	3.79	9.41
ENST00000611615.1	ENSG00000103888.15	3536	3354.86	1361.90	10.65	7.19	17.87
ENST00000304330.8	ENSG00000103932.11	4665	4483.86	5807.57	33.98	22.95	54.03
ENST00000561603.5	ENSG00000103932.11	3906	3724.86	0.00	0.00	0.00	0.00
ENST00000561631.1	ENSG00000103932.11	401	220.31	25.55	3.04	2.06	4.84
ENST00000562303.5	ENSG00000103932.11	5897	5715.86	169.72	0.78	0.53	1.24
ENST00000563293.1	ENSG00000103932.11	499	318.05	24.16	1.99	1.35	3.17
ENST00000564934.1	ENSG00000103932.11	639	457.94	21.95	1.26	0.85	2.00
ENST00000565035.1	ENSG00000103932.11	601	419.96	4.85	0.30	0.20	0.48
ENST00000565167.1	ENSG00000103932.11	1712	1530.86	1227.27	21.04	14.20	33.44
ENST00000566863.1	ENSG00000103932.11	545	364.00	0.00	0.00	0.00	0.00
ENST00000567866.5	ENSG00000103932.11	955	773.86	0.00	0.00	0.00	0.00
ENST00000568413.1	ENSG00000103932.11	586	404.97	2.72	0.18	0.12	0.28
ENST00000569829.1	ENSG00000103932.11	597	415.96	5.21	0.33	0.22	0.52
ENST00000304231.12	ENSG00000103942.12	1990	1808.86	128.51	1.86	1.26	10.86
ENST00000450735.6	ENSG00000103942.12	1950	1768.86	424.10	6.29	4.25	36.66
ENST00000500334.1	ENSG00000103942.12	1261	1079.86	0.00	0.00	0.00	0.00
ENST00000558090.2	ENSG00000103942.12	10341	10159.86	6.00	0.02	0.01	0.09
ENST00000558552.1	ENSG00000103942.12	948	766.86	32.59	1.12	0.75	6.50
ENST00000558817.1	ENSG00000103942.12	555	373.99	35.00	2.46	1.66	14.31
ENST00000560374.5	ENSG00000103942.12	670	488.93	2.94	0.16	0.11	0.92
ENST00000561345.5	ENSG00000103942.12	659	477.93	95.86	5.26	3.55	30.67
ENST00000619240.1	ENSG00000103942.12	518	337.03	0.00	0.00	0.00	0.00
ENST00000619367.1	ENSG00000103942.12	231	57.69	0.00	0.00	0.00	0.00
ENST00000220325.8	ENSG00000103966.10	6416	6234.86	4678.27	19.69	13.29	98.67
ENST00000569223.1	ENSG00000103966.10	2032	1850.86	18.73	0.27	0.18	1.33
ENST00000307216.10	ENSG00000103978.15	1598	1416.86	6.26	0.12	0.08	0.05
ENST00000389834.8	ENSG00000103978.15	3109	2927.86	10771.66	96.53	65.18	44.08
ENST00000448392.5	ENSG00000103978.15	3049	2867.86	838.11	7.67	5.18	3.50
ENST00000561578.5	ENSG00000103978.15	528	347.02	82.52	6.24	4.21	2.85
ENST00000562946.5	ENSG00000103978.15	1430	1248.86	507.45	10.66	7.20	4.87
ENST00000563371.5	ENSG00000103978.15	867	685.87	0.00	0.00	0.00	0.00
ENST00000564329.1	ENSG00000103978.15	459	278.11	125.11	11.80	7.97	5.39
ENST00000566014.1	ENSG00000103978.15	583	401.97	103.20	6.74	4.55	3.08
ENST00000566474.5	ENSG00000103978.15	581	399.97	0.00	0.00	0.00	0.00
ENST00000568067.1	ENSG00000103978.15	815	633.88	1699.47	70.35	47.50	32.12
ENST00000568400.5	ENSG00000103978.15	905	723.87	0.00	0.00	0.00	0.00
ENST00000568432.1	ENSG00000103978.15	750	568.90	72.33	3.34	2.25	1.52
ENST00000569075.5	ENSG00000103978.15	1369	1187.86	251.57	5.56	3.75	2.54
ENST00000263805.8	ENSG00000103994.16	10460	10278.86	8313.16	21.22	14.33	8.17
ENST00000564754.5	ENSG00000103994.16	1470	1288.86	6782.50	138.08	93.23	53.16
ENST00000565380.5	ENSG00000103994.16	5677	5495.86	782.33	3.74	2.52	1.44
ENST00000565500.5	ENSG00000103994.16	4733	4551.86	712.11	4.10	2.77	1.58
ENST00000565611.5	ENSG00000103994.16	5081	4899.86	1857.43	9.95	6.72	3.83
ENST00000565660.5	ENSG00000103994.16	736	554.90	0.00	0.00	0.00	0.00
ENST00000565948.1	ENSG00000103994.16	3191	3009.86	3330.34	29.03	19.60	11.18
ENST00000567041.1	ENSG00000103994.16	719	537.91	0.00	0.00	0.00	0.00
ENST00000567772.2	ENSG00000103994.16	900	718.87	1415.44	51.66	34.88	19.89
ENST00000568906.5	ENSG00000103994.16	596	414.96	30.65	1.94	1.31	0.75
ENST00000569648.5	ENSG00000103994.16	788	606.89	0.00	0.00	0.00	0.00
ENST00000570078.1	ENSG00000103994.16	633	451.94	0.00	0.00	0.00	0.00
ENST00000325747.9	ENSG00000103995.13	4986	4804.86	69.33	0.38	0.26	2.58
ENST00000380950.6	ENSG00000103995.13	5635	5453.86	2585.91	12.44	8.40	84.80
ENST00000399334.7	ENSG00000103995.13	5097	4915.86	309.60	1.65	1.12	11.26
ENST00000558337.1	ENSG00000103995.13	424	243.21	0.00	0.00	0.00	0.00
ENST00000558591.1	ENSG00000103995.13	588	406.97	0.00	0.00	0.00	0.00
ENST00000559398.1	ENSG00000103995.13	591	409.97	0.00	0.00	0.00	0.00
ENST00000559444.1	ENSG00000103995.13	594	412.97	3.14	0.20	0.13	1.36
ENST00000559630.1	ENSG00000103995.13	253	76.92	0.00	0.00	0.00	0.00
ENST00000560322.5	ENSG00000103995.13	1947	1765.86	0.00	0.00	0.00	0.00
ENST00000561245.1	ENSG00000103995.13	577	395.98	0.00	0.00	0.00	0.00
ENST00000284509.10	ENSG00000104043.14	5676	5494.86	0.00	0.00	0.00	0.00
ENST00000557955.5	ENSG00000104043.14	4124	3942.86	265.95	1.77	1.20	19.41
ENST00000558024.1	ENSG00000104043.14	676	494.92	0.00	0.00	0.00	0.00
ENST00000558203.5	ENSG00000104043.14	991	809.86	90.71	2.94	1.98	32.23
ENST00000558458.1	ENSG00000104043.14	551	370.00	3.47	0.25	0.17	2.70
ENST00000558498.5	ENSG00000104043.14	2807	2625.86	0.73	0.01	0.00	0.08
ENST00000558829.1	ENSG00000104043.14	759	577.89	0.00	0.00	0.00	0.00
ENST00000558906.5	ENSG00000104043.14	4179	3997.86	552.97	3.63	2.45	39.80
ENST00000558959.5	ENSG00000104043.14	783	601.89	0.00	0.00	0.00	0.00
ENST00000559726.5	ENSG00000104043.14	5783	5601.86	17.15	0.08	0.05	0.88
ENST00000559829.5	ENSG00000104043.14	4894	4712.86	0.00	0.00	0.00	0.00
ENST00000559998.1	ENSG00000104043.14	608	426.96	0.00	0.00	0.00	0.00
ENST00000560161.1	ENSG00000104043.14	543	362.00	0.00	0.00	0.00	0.00
ENST00000560354.1	ENSG00000104043.14	618	436.95	6.49	0.39	0.26	4.28
ENST00000560437.1	ENSG00000104043.14	237	62.81	0.00	0.00	0.00	0.00
ENST00000560479.3	ENSG00000104043.14	2679	2497.86	1.60	0.02	0.01	0.18
ENST00000561104.1	ENSG00000104043.14	591	409.97	0.00	0.00	0.00	0.00
ENST00000561385.5	ENSG00000104043.14	3453	3271.86	4.93	0.04	0.03	0.43
ENST00000353809.9	ENSG00000104044.15	3068	2886.86	2.00	0.02	0.01	100.00
ENST00000354638.7	ENSG00000104044.15	3186	3004.86	0.00	0.00	0.00	0.00
ENST00000431101.1	ENSG00000104044.15	996	814.86	0.00	0.00	0.00	0.00
ENST00000445578.5	ENSG00000104044.15	750	568.90	0.00	0.00	0.00	0.00
ENST00000251250.7	ENSG00000104047.14	13776	13594.86	3.33	0.01	0.00	0.01
ENST00000403028.7	ENSG00000104047.14	1584	1402.86	151.19	2.83	1.91	4.22
ENST00000557968.5	ENSG00000104047.14	936	754.86	8.72	0.30	0.20	0.45
ENST00000557988.5	ENSG00000104047.14	1201	1019.86	505.42	13.00	8.78	19.43
ENST00000558653.5	ENSG00000104047.14	1131	949.86	811.70	22.42	15.14	33.50
ENST00000559164.5	ENSG00000104047.14	678	496.92	34.54	1.82	1.23	2.73
ENST00000559223.5	ENSG00000104047.14	794	612.88	277.83	11.89	8.03	17.77
ENST00000559405.5	ENSG00000104047.14	583	401.97	1.47	0.10	0.06	0.14
ENST00000560632.5	ENSG00000104047.14	552	370.99	0.00	0.00	0.00	0.00
ENST00000560735.5	ENSG00000104047.14	599	417.96	113.35	7.12	4.80	10.63
ENST00000561188.5	ENSG00000104047.14	591	409.97	116.28	7.44	5.03	11.12
ENST00000220420.9	ENSG00000104055.15	2767	2585.86	0.00	0.00	0.00	0.00
ENST00000349114.8	ENSG00000104055.15	1958	1776.86	0.00	0.00	0.00	0.00
ENST00000396996.3	ENSG00000104055.15	1653	1471.86	1.00	0.02	0.01	100.00
ENST00000563838.1	ENSG00000104055.15	448	267.14	0.00	0.00	0.00	0.00
ENST00000610827.4	ENSG00000104055.15	2756	2574.86	0.00	0.00	0.00	0.00
ENST00000611276.4	ENSG00000104055.15	2510	2328.86	0.00	0.00	0.00	0.00
ENST00000622115.1	ENSG00000104055.15	2202	2020.86	0.00	0.00	0.00	0.00
ENST00000635871.1	ENSG00000104055.15	525	344.02	0.00	0.00	0.00	0.00
ENST00000261275.4	ENSG00000104059.4	4705	4523.86	0.00	0.00	0.00	0.00
ENST00000560021.1	ENSG00000104059.4	1380	1198.86	0.00	0.00	0.00	0.00
ENST00000560050.1	ENSG00000104059.4	544	363.00	0.00	0.00	0.00	0.00
ENST00000560082.1	ENSG00000104059.4	533	352.01	0.00	0.00	0.00	0.00
ENST00000220429.12	ENSG00000104064.16	2726	2544.86	1424.00	14.68	9.91	35.35
ENST00000359031.8	ENSG00000104064.16	1633	1451.86	430.88	7.79	5.26	18.75
ENST00000380877.7	ENSG00000104064.16	4816	4634.86	0.00	0.00	0.00	0.00
ENST00000396464.7	ENSG00000104064.16	1401	1219.86	581.52	12.51	8.45	30.11
ENST00000429662.6	ENSG00000104064.16	1392	1210.86	0.00	0.00	0.00	0.00
ENST00000543881.5	ENSG00000104064.16	1450	1268.86	15.89	0.33	0.22	0.79
ENST00000558335.5	ENSG00000104064.16	406	225.28	0.00	0.00	0.00	0.00
ENST00000558970.2	ENSG00000104064.16	730	548.90	2.38	0.11	0.08	0.27
ENST00000559100.1	ENSG00000104064.16	290	111.34	1.02	0.24	0.16	0.58
ENST00000560825.5	ENSG00000104064.16	1412	1230.86	185.25	3.95	2.67	9.51
ENST00000561010.5	ENSG00000104064.16	867	685.87	2.00	0.08	0.05	0.18
ENST00000615671.1	ENSG00000104064.16	6266	6084.86	429.15	1.85	1.25	4.46
ENST00000346128.10	ENSG00000104067.16	7950	7768.86	1122.86	3.79	2.56	1.69
ENST00000356107.10	ENSG00000104067.16	6747	6565.86	11778.30	47.07	31.78	21.00
ENST00000400007.8	ENSG00000104067.16	1032	850.86	268.38	8.28	5.59	3.69
ENST00000400011.6	ENSG00000104067.16	6764	6582.86	499.05	1.99	1.34	0.89
ENST00000462916.1	ENSG00000104067.16	698	516.91	73.89	3.75	2.53	1.67
ENST00000473741.1	ENSG00000104067.16	270	92.49	6.00	1.70	1.15	0.76
ENST00000485381.1	ENSG00000104067.16	803	621.88	50.02	2.11	1.42	0.94
ENST00000495972.6	ENSG00000104067.16	2890	2708.86	5.52	0.05	0.04	0.02
ENST00000545208.6	ENSG00000104067.16	5007	4825.86	14759.12	80.25	54.18	35.80
ENST00000558447.1	ENSG00000104067.16	720	538.91	58.27	2.84	1.92	1.27
ENST00000561307.1	ENSG00000104067.16	598	416.96	1080.91	68.02	45.93	30.35
ENST00000614355.4	ENSG00000104067.16	6977	6795.86	1108.78	4.28	2.89	1.91
ENST00000354670.8	ENSG00000104081.13	4687	4505.86	1924.62	11.21	7.57	61.57
ENST00000397573.5	ENSG00000104081.13	4545	4363.86	604.80	3.64	2.46	19.98
ENST00000431415.3	ENSG00000104081.13	492	311.06	0.00	0.00	0.00	0.00
ENST00000557870.1	ENSG00000104081.13	505	324.04	2.26	0.18	0.12	1.01
ENST00000558057.1	ENSG00000104081.13	450	269.13	9.82	0.96	0.65	5.26
ENST00000558774.5	ENSG00000104081.13	671	489.93	18.93	1.01	0.68	5.57
ENST00000559701.5	ENSG00000104081.13	630	448.95	0.00	0.00	0.00	0.00
ENST00000560430.1	ENSG00000104081.13	490	309.06	8.81	0.75	0.50	4.11
ENST00000561282.5	ENSG00000104081.13	747	565.90	5.02	0.23	0.16	1.28
ENST00000561360.5	ENSG00000104081.13	735	553.90	4.74	0.22	0.15	1.23
ENST00000251076.9	ENSG00000104093.13	10672	10490.86	1197.27	2.99	2.02	3.84
ENST00000449909.7	ENSG00000104093.13	7465	7283.86	0.00	0.00	0.00	0.00
ENST00000543779.6	ENSG00000104093.13	10400	10218.86	4112.06	10.56	7.13	13.55
ENST00000558124.5	ENSG00000104093.13	578	396.98	125.37	8.29	5.60	10.63
ENST00000558507.1	ENSG00000104093.13	1954	1772.86	2.22	0.03	0.02	0.04
ENST00000559059.1	ENSG00000104093.13	307	127.67	4.48	0.92	0.62	1.18
ENST00000559062.5	ENSG00000104093.13	569	387.98	57.27	3.87	2.62	4.97
ENST00000559498.1	ENSG00000104093.13	571	389.98	0.00	0.00	0.00	0.00
ENST00000559769.1	ENSG00000104093.13	1948	1766.86	1256.52	18.66	12.60	23.94
ENST00000559868.1	ENSG00000104093.13	610	428.96	29.88	1.83	1.23	2.35
ENST00000560211.5	ENSG00000104093.13	699	517.91	77.60	3.93	2.65	5.04
ENST00000560421.5	ENSG00000104093.13	652	470.93	0.00	0.00	0.00	0.00
ENST00000560891.5	ENSG00000104093.13	4759	4577.86	3607.64	20.68	13.96	26.53
ENST00000561079.1	ENSG00000104093.13	851	669.87	157.66	6.18	4.17	7.92
ENST00000220478.7	ENSG00000104112.8	3315	3133.86	0.00	0.00	0.00	0.00
ENST00000542355.6	ENSG00000104112.8	2163	1981.86	10.00	0.13	0.09	100.00
ENST00000558709.1	ENSG00000104112.8	896	714.87	0.00	0.00	0.00	0.00
ENST00000220496.8	ENSG00000104129.9	3731	3549.86	216.17	1.60	1.08	2.28
ENST00000558727.1	ENSG00000104129.9	507	326.04	0.00	0.00	0.00	0.00
ENST00000558769.1	ENSG00000104129.9	462	281.11	8.67	0.81	0.55	1.15
ENST00000559238.5	ENSG00000104129.9	1341	1159.86	10.18	0.23	0.16	0.33
ENST00000559310.3	ENSG00000104129.9	792	610.88	4.02	0.17	0.12	0.25
ENST00000560065.6	ENSG00000104129.9	704	522.91	14.63	0.73	0.50	1.05
ENST00000560301.5	ENSG00000104129.9	987	805.86	4.55	0.15	0.10	0.21
ENST00000560645.5	ENSG00000104129.9	903	721.87	47.21	1.72	1.16	2.45
ENST00000561018.5	ENSG00000104129.9	880	698.87	32.97	1.24	0.84	1.76
ENST00000561044.1	ENSG00000104129.9	456	275.12	0.00	0.00	0.00	0.00
ENST00000561110.5	ENSG00000104129.9	529	348.01	785.20	59.20	39.97	84.40
ENST00000627802.1	ENSG00000104129.9	428	247.19	40.49	4.30	2.90	6.13
ENST00000261868.9	ENSG00000104131.12	2569	2387.86	3081.02	33.86	22.86	16.26
ENST00000424492.7	ENSG00000104131.12	1550	1368.86	122.56	2.35	1.59	1.13
ENST00000535391.5	ENSG00000104131.12	925	743.86	77.27	2.73	1.84	1.31
ENST00000536248.1	ENSG00000104131.12	533	352.01	64.45	4.80	3.24	2.31
ENST00000558053.1	ENSG00000104131.12	463	282.11	86.79	8.07	5.45	3.88
ENST00000558227.1	ENSG00000104131.12	362	181.60	5.26	0.76	0.51	0.36
ENST00000558353.1	ENSG00000104131.12	1024	842.86	5001.11	155.69	105.12	74.76
ENST00000261866.11	ENSG00000104133.14	7774	7592.86	11295.86	39.03	26.36	20.82
ENST00000427534.6	ENSG00000104133.14	6935	6753.86	0.00	0.00	0.00	0.00
ENST00000535302.6	ENSG00000104133.14	7288	7106.86	0.00	0.00	0.00	0.00
ENST00000557866.1	ENSG00000104133.14	468	287.10	544.04	49.72	33.57	26.52
ENST00000558080.1	ENSG00000104133.14	759	577.89	122.15	5.55	3.74	2.96
ENST00000558093.1	ENSG00000104133.14	526	345.02	36.47	2.77	1.87	1.48
ENST00000558138.1	ENSG00000104133.14	750	568.90	159.36	7.35	4.96	3.92
ENST00000558155.1	ENSG00000104133.14	571	389.98	50.21	3.38	2.28	1.80
ENST00000558253.5	ENSG00000104133.14	879	697.87	0.00	0.00	0.00	0.00
ENST00000558319.5	ENSG00000104133.14	6426	6244.86	1427.50	6.00	4.05	3.20
ENST00000558561.1	ENSG00000104133.14	555	373.99	92.41	6.48	4.38	3.46
ENST00000558790.5	ENSG00000104133.14	858	676.87	0.00	0.00	0.00	0.00
ENST00000558988.5	ENSG00000104133.14	620	438.95	30.94	1.85	1.25	0.99
ENST00000558989.1	ENSG00000104133.14	1816	1634.86	88.87	1.43	0.96	0.76
ENST00000559193.5	ENSG00000104133.14	2579	2397.86	363.83	3.98	2.69	2.12
ENST00000559347.1	ENSG00000104133.14	716	534.91	14.10	0.69	0.47	0.37
ENST00000559511.5	ENSG00000104133.14	2127	1945.86	19.24	0.26	0.18	0.14
ENST00000559754.1	ENSG00000104133.14	411	230.26	9.70	1.11	0.75	0.59
ENST00000559822.1	ENSG00000104133.14	561	379.99	0.00	0.00	0.00	0.00
ENST00000559933.1	ENSG00000104133.14	518	337.03	255.64	19.90	13.44	10.61
ENST00000560299.1	ENSG00000104133.14	437	256.17	249.92	25.60	17.28	13.65
ENST00000560435.1	ENSG00000104133.14	413	232.25	38.38	4.34	2.93	2.31
ENST00000560858.1	ENSG00000104133.14	447	266.14	0.00	0.00	0.00	0.00
ENST00000561268.5	ENSG00000104133.14	530	349.01	62.85	4.73	3.19	2.52
ENST00000561391.1	ENSG00000104133.14	629	447.95	57.10	3.34	2.26	1.78
ENST00000220507.4	ENSG00000104140.6	1705	1523.86	6.00	0.10	0.07	100.00
ENST00000220509.9	ENSG00000104142.10	3895	3713.86	1677.00	11.85	8.00	100.00
ENST00000558474.1	ENSG00000104142.10	873	691.87	0.00	0.00	0.00	0.00
ENST00000558855.5	ENSG00000104142.10	1050	868.86	0.00	0.00	0.00	0.00
ENST00000220514.7	ENSG00000104147.8	1236	1054.86	80.64	2.01	1.35	94.46
ENST00000560640.1	ENSG00000104147.8	485	304.07	1.36	0.12	0.08	5.54
ENST00000261867.4	ENSG00000104154.6	7157	6975.86	564.89	2.12	1.43	42.65
ENST00000559667.2	ENSG00000104154.6	1336	1154.86	125.73	2.86	1.93	57.35
ENST00000220531.7	ENSG00000104164.10	4037	3855.86	2293.63	15.61	10.54	30.09
ENST00000562384.5	ENSG00000104164.10	494	313.05	0.00	0.00	0.00	0.00
ENST00000563000.5	ENSG00000104164.10	622	440.95	0.00	0.00	0.00	0.00
ENST00000563160.5	ENSG00000104164.10	581	399.97	0.00	0.00	0.00	0.00
ENST00000564310.1	ENSG00000104164.10	636	454.94	21.93	1.26	0.85	2.44
ENST00000564765.1	ENSG00000104164.10	706	524.91	22.09	1.10	0.75	2.13
ENST00000565216.5	ENSG00000104164.10	573	391.98	34.64	2.32	1.57	4.47
ENST00000565323.5	ENSG00000104164.10	688	506.92	54.04	2.80	1.89	5.39
ENST00000565409.5	ENSG00000104164.10	616	434.95	8.93	0.54	0.36	1.04
ENST00000565727.5	ENSG00000104164.10	599	417.96	189.69	11.91	8.04	22.96
ENST00000566184.1	ENSG00000104164.10	493	312.06	0.00	0.00	0.00	0.00
ENST00000566753.5	ENSG00000104164.10	1996	1814.86	0.00	0.00	0.00	0.00
ENST00000566801.5	ENSG00000104164.10	338	157.93	1.88	0.31	0.21	0.60
ENST00000567461.5	ENSG00000104164.10	1052	870.86	367.07	11.06	7.47	21.32
ENST00000567523.5	ENSG00000104164.10	1839	1657.86	8.66	0.14	0.09	0.26
ENST00000567740.5	ENSG00000104164.10	1051	869.86	36.01	1.09	0.73	2.09
ENST00000568597.5	ENSG00000104164.10	592	410.97	38.71	2.47	1.67	4.76
ENST00000568816.5	ENSG00000104164.10	4013	3831.86	7.79	0.05	0.04	0.10
ENST00000568963.5	ENSG00000104164.10	480	299.08	12.54	1.10	0.74	2.12
ENST00000569076.5	ENSG00000104164.10	557	375.99	1.62	0.11	0.08	0.22
ENST00000267836.10	ENSG00000104177.17	2958	2776.86	176.49	1.67	1.13	1.44
ENST00000324324.11	ENSG00000104177.17	10360	10178.86	687.52	1.77	1.20	1.53
ENST00000557868.1	ENSG00000104177.17	1029	847.86	0.00	0.00	0.00	0.00
ENST00000558289.5	ENSG00000104177.17	4516	4334.86	519.39	3.14	2.12	2.72
ENST00000558395.1	ENSG00000104177.17	868	686.87	42.81	1.64	1.10	1.41
ENST00000559057.1	ENSG00000104177.17	688	506.92	832.88	43.11	29.11	37.29
ENST00000559862.5	ENSG00000104177.17	633	451.94	3.88	0.23	0.15	0.19
ENST00000560157.1	ENSG00000104177.17	576	394.98	6.36	0.42	0.29	0.37
ENST00000560172.5	ENSG00000104177.17	731	549.90	9.64	0.46	0.31	0.40
ENST00000560513.1	ENSG00000104177.17	679	497.92	29.70	1.56	1.06	1.35
ENST00000560530.5	ENSG00000104177.17	2037	1855.86	639.73	9.04	6.11	7.82
ENST00000561151.1	ENSG00000104177.17	736	554.90	0.00	0.00	0.00	0.00
ENST00000561301.5	ENSG00000104177.17	537	356.01	55.40	4.08	2.76	3.53
ENST00000561351.5	ENSG00000104177.17	2598	2416.86	55.77	0.61	0.41	0.52
ENST00000610570.4	ENSG00000104177.17	2591	2409.86	35.93	0.39	0.26	0.34
ENST00000616409.4	ENSG00000104177.17	1966	1784.86	544.83	8.01	5.41	6.93
ENST00000620867.4	ENSG00000104177.17	1742	1560.86	2348.99	39.49	26.66	34.15
ENST00000345714.8	ENSG00000104205.12	4055	3873.86	436.06	2.95	1.99	3.09
ENST00000396596.2	ENSG00000104205.12	4190	4008.86	15.20	0.10	0.07	0.10
ENST00000494528.2	ENSG00000104205.12	498	317.05	0.00	0.00	0.00	0.00
ENST00000518388.5	ENSG00000104205.12	577	395.98	492.37	32.63	22.03	34.18
ENST00000519396.5	ENSG00000104205.12	477	296.08	0.00	0.00	0.00	0.00
ENST00000520976.5	ENSG00000104205.12	2483	2301.86	2658.56	30.30	20.46	31.75
ENST00000521152.5	ENSG00000104205.12	517	336.03	6.75	0.53	0.36	0.55
ENST00000521198.6	ENSG00000104205.12	3306	3124.86	103.00	0.86	0.58	0.91
ENST00000521435.1	ENSG00000104205.12	597	415.96	311.53	19.65	13.27	20.59
ENST00000521960.5	ENSG00000104205.12	537	356.01	0.00	0.00	0.00	0.00
ENST00000522398.5	ENSG00000104205.12	3106	2924.86	0.00	0.00	0.00	0.00
ENST00000522629.5	ENSG00000104205.12	666	484.93	0.00	0.00	0.00	0.00
ENST00000523260.1	ENSG00000104205.12	590	408.97	105.95	6.80	4.59	7.12
ENST00000523401.5	ENSG00000104205.12	583	401.97	24.87	1.62	1.10	1.70
ENST00000251630.10	ENSG00000104213.12	1901	1719.86	1005.91	15.35	10.36	98.12
ENST00000523248.1	ENSG00000104213.12	644	462.94	5.18	0.29	0.20	1.88
ENST00000541323.1	ENSG00000104213.12	1905	1723.86	0.00	0.00	0.00	0.00
ENST00000262210.9	ENSG00000104218.14	4367	4185.86	4534.21	28.42	19.19	80.58
ENST00000519163.6	ENSG00000104218.14	3982	3800.86	95.63	0.66	0.45	1.87
ENST00000519668.1	ENSG00000104218.14	3715	3533.86	110.68	0.82	0.55	2.33
ENST00000519701.5	ENSG00000104218.14	569	387.98	5.49	0.37	0.25	1.05
ENST00000521168.5	ENSG00000104218.14	1457	1275.86	13.91	0.29	0.19	0.81
ENST00000521324.1	ENSG00000104218.14	725	543.91	11.73	0.57	0.38	1.60
ENST00000521919.5	ENSG00000104218.14	567	385.98	60.98	4.15	2.80	11.75
ENST00000262096.12	ENSG00000104219.12	6377	6195.86	662.98	2.81	1.90	28.10
ENST00000517334.1	ENSG00000104219.12	334	154.00	33.20	5.66	3.82	56.61
ENST00000522184.1	ENSG00000104219.12	487	306.06	17.82	1.53	1.03	15.29
ENST00000523132.1	ENSG00000104219.12	167	13.30	0.00	0.00	0.00	0.00
ENST00000220659.10	ENSG00000104221.12	2603	2421.86	744.15	8.06	5.44	100.00
ENST00000520601.5	ENSG00000104221.12	1192	1010.86	0.00	0.00	0.00	0.00
ENST00000521170.5	ENSG00000104221.12	550	369.00	0.00	0.00	0.00	0.00
ENST00000522539.1	ENSG00000104221.12	473	292.09	0.00	0.00	0.00	0.00
ENST00000305364.8	ENSG00000104228.12	4229	4047.86	73.75	0.48	0.32	13.02
ENST00000519219.1	ENSG00000104228.12	423	242.21	13.63	1.48	1.00	40.23
ENST00000521253.1	ENSG00000104228.12	1215	1033.86	52.00	1.32	0.89	35.95
ENST00000521283.1	ENSG00000104228.12	619	437.95	6.62	0.40	0.27	10.80
ENST00000220669.9	ENSG00000104231.10	1798	1616.86	0.00	0.00	0.00	0.00
ENST00000517353.5	ENSG00000104231.10	841	659.87	2.02	0.08	0.05	0.07
ENST00000517450.5	ENSG00000104231.10	550	369.00	5.78	0.41	0.28	0.35
ENST00000517588.5	ENSG00000104231.10	633	451.94	176.79	10.26	6.93	8.85
ENST00000518419.5	ENSG00000104231.10	567	385.98	0.00	0.00	0.00	0.00
ENST00000519338.1	ENSG00000104231.10	891	709.87	405.60	14.99	10.12	12.92
ENST00000519464.5	ENSG00000104231.10	1006	824.86	122.48	3.90	2.63	3.36
ENST00000519523.5	ENSG00000104231.10	698	516.91	46.04	2.34	1.58	2.01
ENST00000519820.5	ENSG00000104231.10	582	400.97	1.17	0.08	0.05	0.07
ENST00000520076.5	ENSG00000104231.10	570	388.98	0.00	0.00	0.00	0.00
ENST00000520604.5	ENSG00000104231.10	664	482.93	0.00	0.00	0.00	0.00
ENST00000520635.5	ENSG00000104231.10	882	700.87	19.28	0.72	0.49	0.62
ENST00000520941.5	ENSG00000104231.10	592	410.97	0.00	0.00	0.00	0.00
ENST00000521287.5	ENSG00000104231.10	772	590.89	509.70	22.63	15.28	19.51
ENST00000521742.5	ENSG00000104231.10	614	432.95	0.00	0.00	0.00	0.00
ENST00000521885.5	ENSG00000104231.10	568	386.98	0.00	0.00	0.00	0.00
ENST00000521895.5	ENSG00000104231.10	885	703.87	178.42	6.65	4.49	5.73
ENST00000522032.1	ENSG00000104231.10	784	602.89	1152.46	50.16	33.87	43.23
ENST00000522520.5	ENSG00000104231.10	1705	1523.86	40.93	0.70	0.48	0.61
ENST00000523012.1	ENSG00000104231.10	573	391.98	0.00	0.00	0.00	0.00
ENST00000523096.5	ENSG00000104231.10	1778	1596.86	43.26	0.71	0.48	0.61
ENST00000523361.5	ENSG00000104231.10	540	359.00	0.00	0.00	0.00	0.00
ENST00000523431.5	ENSG00000104231.10	784	602.89	0.00	0.00	0.00	0.00
ENST00000524305.5	ENSG00000104231.10	2719	2537.86	231.08	2.39	1.61	2.06
ENST00000524339.5	ENSG00000104231.10	811	629.88	0.00	0.00	0.00	0.00
ENST00000220676.1	ENSG00000104237.7	7100	6918.86	7.00	0.03	0.02	53.91
ENST00000518787.2	ENSG00000104237.7	787	605.89	0.00	0.00	0.00	0.00
ENST00000522001.1	ENSG00000104237.7	666	484.93	0.00	0.00	0.00	0.00
ENST00000522711.2	ENSG00000104237.7	285	106.58	0.00	0.00	0.00	0.00
ENST00000602362.1	ENSG00000104237.7	241	66.27	0.00	0.00	0.00	0.00
ENST00000636932.1	ENSG00000104237.7	3649	3467.86	3.00	0.02	0.02	46.09
ENST00000637698.1	ENSG00000104237.7	6177	5995.86	0.00	0.00	0.00	0.00
ENST00000285379.9	ENSG00000104267.9	1717	1535.86	1073.86	18.35	12.39	89.47
ENST00000518231.1	ENSG00000104267.9	587	405.97	13.58	0.88	0.59	4.28
ENST00000520127.5	ENSG00000104267.9	875	693.87	0.00	0.00	0.00	0.00
ENST00000520996.5	ENSG00000104267.9	684	502.92	24.56	1.28	0.87	6.25
ENST00000522742.1	ENSG00000104267.9	691	509.92	0.00	0.00	0.00	0.00
ENST00000240093.7	ENSG00000104290.10	13736	13554.86	3976.94	7.70	5.20	63.39
ENST00000517911.1	ENSG00000104290.10	245	69.78	0.00	0.00	0.00	0.00
ENST00000523546.1	ENSG00000104290.10	580	398.97	46.57	3.06	2.07	25.22
ENST00000537916.2	ENSG00000104290.10	13740	13558.86	714.89	1.38	0.93	11.39
ENST00000416984.6	ENSG00000104299.14	2759	2577.86	52.69	0.54	0.36	0.78
ENST00000517383.1	ENSG00000104299.14	686	504.92	77.10	4.01	2.71	5.85
ENST00000518510.5	ENSG00000104299.14	756	574.89	0.00	0.00	0.00	0.00
ENST00000519578.1	ENSG00000104299.14	578	396.98	10.72	0.71	0.48	1.03
ENST00000520005.1	ENSG00000104299.14	588	406.97	45.61	2.94	1.99	4.30
ENST00000520184.1	ENSG00000104299.14	559	377.99	7.58	0.53	0.36	0.77
ENST00000520316.5	ENSG00000104299.14	692	510.92	38.00	1.95	1.32	2.85
ENST00000520437.1	ENSG00000104299.14	416	235.24	0.00	0.00	0.00	0.00
ENST00000520831.1	ENSG00000104299.14	498	317.05	5.79	0.48	0.32	0.70
ENST00000520983.5	ENSG00000104299.14	1154	972.86	797.51	21.51	14.52	31.43
ENST00000521022.5	ENSG00000104299.14	2544	2362.86	425.86	4.73	3.19	6.91
ENST00000521070.1	ENSG00000104299.14	682	500.92	0.00	0.00	0.00	0.00
ENST00000521777.5	ENSG00000104299.14	2430	2248.86	108.02	1.26	0.85	1.84
ENST00000522074.1	ENSG00000104299.14	718	536.91	97.57	4.77	3.22	6.97
ENST00000522363.5	ENSG00000104299.14	2045	1863.86	847.09	11.92	8.05	17.42
ENST00000523076.1	ENSG00000104299.14	314	134.46	54.36	10.61	7.16	15.50
ENST00000523303.5	ENSG00000104299.14	2578	2396.86	160.33	1.76	1.19	2.56
ENST00000523436.5	ENSG00000104299.14	929	747.86	8.73	0.31	0.21	0.45
ENST00000524081.5	ENSG00000104299.14	668	486.93	8.05	0.43	0.29	0.63
ENST00000220751.4	ENSG00000104312.7	2584	2402.86	1695.52	18.51	12.50	41.41
ENST00000517696.1	ENSG00000104312.7	572	390.98	8.03	0.54	0.36	1.21
ENST00000518673.1	ENSG00000104312.7	481	300.07	0.00	0.00	0.00	0.00
ENST00000522965.1	ENSG00000104312.7	1916	1734.86	1696.44	25.66	17.32	57.39
ENST00000303824.11	ENSG00000104313.17	3930	3748.86	1788.04	12.51	8.45	15.70
ENST00000340726.7	ENSG00000104313.17	4326	4144.86	22.11	0.14	0.09	0.18
ENST00000388740.4	ENSG00000104313.17	3788	3606.86	65.01	0.47	0.32	0.59
ENST00000388741.6	ENSG00000104313.17	3404	3222.86	197.96	1.61	1.09	2.02
ENST00000388742.8	ENSG00000104313.17	3907	3725.86	5022.31	35.37	23.88	44.38
ENST00000388743.6	ENSG00000104313.17	2199	2017.86	719.73	9.36	6.32	11.74
ENST00000419131.5	ENSG00000104313.17	1723	1541.86	397.08	6.76	4.56	8.48
ENST00000422295.1	ENSG00000104313.17	440	259.16	19.75	2.00	1.35	2.51
ENST00000465115.5	ENSG00000104313.17	3743	3561.86	556.86	4.10	2.77	5.15
ENST00000493349.1	ENSG00000104313.17	879	697.87	1.75	0.07	0.04	0.08
ENST00000496494.5	ENSG00000104313.17	2373	2191.86	610.41	7.31	4.93	9.17
ENST00000265433.7	ENSG00000104320.13	4666	4484.86	1247.71	7.30	4.93	12.66
ENST00000396252.6	ENSG00000104320.13	4907	4725.86	161.39	0.90	0.61	1.55
ENST00000409330.5	ENSG00000104320.13	4523	4341.86	5639.72	34.08	23.01	59.10
ENST00000474821.1	ENSG00000104320.13	503	322.04	105.14	8.57	5.78	14.86
ENST00000494804.1	ENSG00000104320.13	593	411.97	3.56	0.23	0.15	0.39
ENST00000517337.1	ENSG00000104320.13	565	383.98	0.00	0.00	0.00	0.00
ENST00000517772.5	ENSG00000104320.13	701	519.91	74.64	3.77	2.54	6.53
ENST00000519426.5	ENSG00000104320.13	535	354.01	1.57	0.12	0.08	0.20
ENST00000520325.1	ENSG00000104320.13	494	313.05	29.21	2.45	1.65	4.25
ENST00000523444.1	ENSG00000104320.13	593	411.97	0.00	0.00	0.00	0.00
ENST00000613033.1	ENSG00000104320.13	786	604.89	6.07	0.26	0.18	0.46
ENST00000262209.4	ENSG00000104321.10	5223	5041.86	72.77	0.38	0.26	0.84
ENST00000519720.5	ENSG00000104321.10	719	537.91	0.00	0.00	0.00	0.00
ENST00000520596.2	ENSG00000104321.10	484	303.07	0.00	0.00	0.00	0.00
ENST00000520788.1	ENSG00000104321.10	583	401.97	675.23	44.08	29.76	97.60
ENST00000522271.1	ENSG00000104321.10	366	185.56	5.00	0.71	0.48	1.57
ENST00000523582.5	ENSG00000104321.10	2812	2630.86	0.00	0.00	0.00	0.00
ENST00000220763.9	ENSG00000104324.15	1947	1765.86	5157.58	76.64	51.75	59.28
ENST00000517742.1	ENSG00000104324.15	660	478.93	1.15	0.06	0.04	0.05
ENST00000519484.1	ENSG00000104324.15	553	371.99	0.00	0.00	0.00	0.00
ENST00000519900.1	ENSG00000104324.15	566	384.98	0.00	0.00	0.00	0.00
ENST00000521142.1	ENSG00000104324.15	677	495.92	0.00	0.00	0.00	0.00
ENST00000522617.3	ENSG00000104324.15	466	285.10	570.11	52.47	35.43	40.59
ENST00000525310.1	ENSG00000104324.15	568	386.98	1.12	0.08	0.05	0.06
ENST00000529551.1	ENSG00000104324.15	896	714.87	1.04	0.04	0.03	0.03
ENST00000532528.5	ENSG00000104324.15	810	628.88	0.00	0.00	0.00	0.00
ENST00000220764.6	ENSG00000104325.6	1207	1025.86	2569.83	65.73	44.38	43.07
ENST00000517301.5	ENSG00000104325.6	464	283.10	16.69	1.55	1.04	1.01
ENST00000517314.5	ENSG00000104325.6	654	472.93	3.65	0.20	0.14	0.13
ENST00000517597.5	ENSG00000104325.6	897	715.87	883.37	32.38	21.86	21.22
ENST00000517761.5	ENSG00000104325.6	774	592.89	17.34	0.77	0.52	0.50
ENST00000518725.5	ENSG00000104325.6	527	346.02	40.73	3.09	2.09	2.02
ENST00000519007.5	ENSG00000104325.6	762	580.89	0.00	0.00	0.00	0.00
ENST00000519328.5	ENSG00000104325.6	816	634.88	34.71	1.43	0.97	0.94
ENST00000519410.5	ENSG00000104325.6	705	523.91	0.00	0.00	0.00	0.00
ENST00000520148.1	ENSG00000104325.6	441	260.16	23.01	2.32	1.57	1.52
ENST00000520227.1	ENSG00000104325.6	864	682.87	0.00	0.00	0.00	0.00
ENST00000520859.5	ENSG00000104325.6	567	385.98	0.00	0.00	0.00	0.00
ENST00000521603.5	ENSG00000104325.6	578	396.98	166.44	11.00	7.43	7.21
ENST00000521668.1	ENSG00000104325.6	520	339.02	0.00	0.00	0.00	0.00
ENST00000522161.5	ENSG00000104325.6	1766	1584.86	78.22	1.29	0.87	0.85
ENST00000522583.1	ENSG00000104325.6	651	469.94	251.58	14.05	9.48	9.20
ENST00000523447.5	ENSG00000104325.6	727	545.90	0.00	0.00	0.00	0.00
ENST00000524326.1	ENSG00000104325.6	679	497.92	205.60	10.83	7.32	7.10
ENST00000524332.1	ENSG00000104325.6	645	463.94	140.82	7.96	5.38	5.22
ENST00000265431.7	ENSG00000104327.7	2533	2351.86	3.89	0.04	0.03	26.18
ENST00000469032.1	ENSG00000104327.7	5392	5210.86	3.60	0.02	0.01	10.93
ENST00000473670.1	ENSG00000104327.7	695	513.92	0.00	0.00	0.00	0.00
ENST00000476853.1	ENSG00000104327.7	534	353.01	0.00	0.00	0.00	0.00
ENST00000482702.5	ENSG00000104327.7	826	644.88	0.00	0.00	0.00	0.00
ENST00000497376.1	ENSG00000104327.7	801	619.88	0.61	0.03	0.02	15.56
ENST00000514406.2	ENSG00000104327.7	561	379.99	0.00	0.00	0.00	0.00
ENST00000518457.5	ENSG00000104327.7	1490	1308.86	3.91	0.08	0.05	47.33
ENST00000520613.5	ENSG00000104327.7	548	367.00	0.00	0.00	0.00	0.00
ENST00000522070.1	ENSG00000104327.7	591	409.97	0.00	0.00	0.00	0.00
ENST00000523716.5	ENSG00000104327.7	636	454.94	0.00	0.00	0.00	0.00
ENST00000262644.8	ENSG00000104331.8	7199	7017.86	8337.07	31.17	21.05	67.46
ENST00000517461.1	ENSG00000104331.8	487	306.06	0.00	0.00	0.00	0.00
ENST00000520392.1	ENSG00000104331.8	584	402.97	230.93	15.04	10.15	32.54
ENST00000220772.7	ENSG00000104332.11	4492	4310.86	12363.06	75.25	50.81	99.09
ENST00000379845.3	ENSG00000104332.11	3873	3691.86	96.96	0.69	0.47	0.91
ENST00000445593.6	ENSG00000104341.16	3173	2991.86	310.25	2.72	1.84	1.26
ENST00000517924.5	ENSG00000104341.16	618	436.95	135.40	8.13	5.49	3.77
ENST00000521545.6	ENSG00000104341.16	915	733.86	3496.81	125.02	84.42	57.99
ENST00000619747.1	ENSG00000104341.16	2758	2576.86	7827.54	79.70	53.82	36.97
ENST00000419880.7	ENSG00000104343.19	2315	2133.86	148.77	1.83	1.24	5.55
ENST00000422906.6	ENSG00000104343.19	3903	3721.86	808.63	5.70	3.85	17.31
ENST00000517608.5	ENSG00000104343.19	8426	8244.86	62.33	0.20	0.13	0.60
ENST00000519255.2	ENSG00000104343.19	575	393.98	0.00	0.00	0.00	0.00
ENST00000519277.5	ENSG00000104343.19	747	565.90	4.56	0.21	0.14	0.64
ENST00000523278.5	ENSG00000104343.19	850	668.87	12.96	0.51	0.34	1.54
ENST00000602593.5	ENSG00000104343.19	2201	2019.86	1885.37	24.49	16.54	74.35
ENST00000349693.3	ENSG00000104356.10	3244	3062.86	883.77	7.57	5.11	47.98
ENST00000401707.6	ENSG00000104356.10	4719	4537.86	39.92	0.23	0.16	1.46
ENST00000517435.1	ENSG00000104356.10	506	325.04	92.65	7.48	5.05	47.40
ENST00000522319.5	ENSG00000104356.10	585	403.97	7.66	0.50	0.34	3.15
ENST00000341166.3	ENSG00000104361.9	4581	4399.86	118.70	0.71	0.48	0.86
ENST00000430223.6	ENSG00000104361.9	4496	4314.86	1874.76	11.40	7.70	13.83
ENST00000519324.1	ENSG00000104361.9	615	433.95	66.26	4.01	2.71	4.86
ENST00000520545.5	ENSG00000104361.9	1391	1209.86	1671.50	36.25	24.48	43.97
ENST00000520735.1	ENSG00000104361.9	381	200.43	86.42	11.31	7.64	13.72
ENST00000521820.1	ENSG00000104361.9	470	289.09	186.11	16.89	11.41	20.49
ENST00000521949.1	ENSG00000104361.9	152	7.05	0.00	0.00	0.00	0.00
ENST00000522188.5	ENSG00000104361.9	578	396.98	28.26	1.87	1.26	2.27
ENST00000342222.6	ENSG00000104365.13	3952	3770.86	49.70	0.35	0.23	0.46
ENST00000416505.5	ENSG00000104365.13	4036	3854.86	0.00	0.00	0.00	0.00
ENST00000517388.5	ENSG00000104365.13	577	395.98	0.00	0.00	0.00	0.00
ENST00000517502.5	ENSG00000104365.13	498	317.05	0.00	0.00	0.00	0.00
ENST00000517812.5	ENSG00000104365.13	523	342.02	0.00	0.00	0.00	0.00
ENST00000517890.5	ENSG00000104365.13	2501	2319.86	0.00	0.00	0.00	0.00
ENST00000517917.5	ENSG00000104365.13	1731	1549.86	564.99	9.57	6.46	12.72
ENST00000518647.5	ENSG00000104365.13	1543	1361.86	291.80	5.62	3.80	7.48
ENST00000518679.5	ENSG00000104365.13	2784	2602.86	0.00	0.00	0.00	0.00
ENST00000518983.1	ENSG00000104365.13	447	266.14	11.47	1.13	0.76	1.50
ENST00000519733.5	ENSG00000104365.13	527	346.02	5.35	0.41	0.27	0.54
ENST00000519735.5	ENSG00000104365.13	1166	984.86	0.00	0.00	0.00	0.00
ENST00000519938.5	ENSG00000104365.13	2403	2221.86	53.94	0.64	0.43	0.85
ENST00000520201.5	ENSG00000104365.13	5002	4820.86	857.00	4.66	3.15	6.20
ENST00000520320.5	ENSG00000104365.13	628	446.95	20.50	1.20	0.81	1.60
ENST00000520655.5	ENSG00000104365.13	3777	3595.86	104.60	0.76	0.52	1.02
ENST00000520810.5	ENSG00000104365.13	3086	2904.86	1321.03	11.93	8.06	15.87
ENST00000520835.5	ENSG00000104365.13	2403	2221.86	0.00	0.00	0.00	0.00
ENST00000521225.3	ENSG00000104365.13	260	83.27	0.00	0.00	0.00	0.00
ENST00000521661.5	ENSG00000104365.13	2196	2014.86	0.00	0.00	0.00	0.00
ENST00000522103.3	ENSG00000104365.13	1575	1393.86	966.98	18.20	12.29	24.21
ENST00000522133.1	ENSG00000104365.13	576	394.98	92.10	6.12	4.13	8.14
ENST00000522147.4	ENSG00000104365.13	954	772.86	0.00	0.00	0.00	0.00
ENST00000522545.1	ENSG00000104365.13	452	271.13	10.30	1.00	0.67	1.33
ENST00000522785.1	ENSG00000104365.13	527	346.02	0.00	0.00	0.00	0.00
ENST00000523018.5	ENSG00000104365.13	373	192.50	98.71	13.45	9.08	17.90
ENST00000523105.5	ENSG00000104365.13	1966	1784.86	0.00	0.00	0.00	0.00
ENST00000523517.5	ENSG00000104365.13	2378	2196.86	9.49	0.11	0.08	0.15
ENST00000523599.1	ENSG00000104365.13	1595	1413.86	1.15	0.02	0.01	0.03
ENST00000629753.1	ENSG00000104365.13	4069	3887.86	0.00	0.00	0.00	0.00
ENST00000220809.8	ENSG00000104368.17	2706	2524.86	37.79	0.39	0.27	0.31
ENST00000352041.7	ENSG00000104368.17	2516	2334.86	534.99	6.01	4.06	4.78
ENST00000429089.6	ENSG00000104368.17	2599	2417.86	6931.52	75.22	50.79	59.84
ENST00000429710.6	ENSG00000104368.17	1655	1473.86	1350.16	24.04	16.23	19.12
ENST00000519510.5	ENSG00000104368.17	2030	1848.86	730.90	10.37	7.00	8.25
ENST00000520523.5	ENSG00000104368.17	670	488.93	0.00	0.00	0.00	0.00
ENST00000521042.1	ENSG00000104368.17	604	422.96	0.00	0.00	0.00	0.00
ENST00000521647.1	ENSG00000104368.17	3462	3280.86	210.70	1.69	1.14	1.34
ENST00000521694.1	ENSG00000104368.17	549	368.00	0.00	0.00	0.00	0.00
ENST00000522812.1	ENSG00000104368.17	571	389.98	80.49	5.42	3.66	4.31
ENST00000524009.5	ENSG00000104368.17	1613	1431.86	0.00	0.00	0.00	0.00
ENST00000524261.1	ENSG00000104368.17	584	402.97	39.45	2.57	1.73	2.04
ENST00000342232.4	ENSG00000104369.4	4378	4196.86	257.06	1.61	1.09	30.34
ENST00000518195.1	ENSG00000104369.4	560	378.99	35.36	2.45	1.65	46.22
ENST00000519947.1	ENSG00000104369.4	1651	1469.86	69.58	1.24	0.84	23.45
ENST00000220812.2	ENSG00000104371.4	894	712.87	7.00	0.26	0.17	100.00
ENST00000419617.6	ENSG00000104375.15	2826	2644.86	6353.70	63.03	42.56	46.56
ENST00000424861.6	ENSG00000104375.15	2065	1883.86	147.46	2.05	1.39	1.52
ENST00000517832.1	ENSG00000104375.15	594	412.97	49.71	3.16	2.13	2.33
ENST00000518165.5	ENSG00000104375.15	817	635.88	54.51	2.25	1.52	1.66
ENST00000518582.5	ENSG00000104375.15	725	543.91	93.05	4.49	3.03	3.32
ENST00000518627.5	ENSG00000104375.15	468	287.10	0.00	0.00	0.00	0.00
ENST00000519420.1	ENSG00000104375.15	531	350.01	0.00	0.00	0.00	0.00
ENST00000520053.1	ENSG00000104375.15	577	395.98	77.48	5.13	3.47	3.79
ENST00000520440.1	ENSG00000104375.15	697	515.92	136.67	6.95	4.69	5.13
ENST00000520653.1	ENSG00000104375.15	531	350.01	0.00	0.00	0.00	0.00
ENST00000521649.5	ENSG00000104375.15	574	392.98	5.71	0.38	0.26	0.28
ENST00000521768.5	ENSG00000104375.15	1016	834.86	0.00	0.00	0.00	0.00
ENST00000522924.1	ENSG00000104375.15	510	329.03	20.09	1.60	1.08	1.18
ENST00000523159.5	ENSG00000104375.15	537	356.01	627.52	46.25	31.23	34.16
ENST00000523567.1	ENSG00000104375.15	587	405.97	0.00	0.00	0.00	0.00
ENST00000523601.5	ENSG00000104375.15	3107	2925.86	0.00	0.00	0.00	0.00
ENST00000523960.1	ENSG00000104375.15	5333	5151.86	0.00	0.00	0.00	0.00
ENST00000617590.1	ENSG00000104375.15	2485	2303.86	7.12	0.08	0.05	0.06
ENST00000220822.11	ENSG00000104381.12	3666	3484.86	1096.61	8.26	5.58	46.63
ENST00000434412.2	ENSG00000104381.12	1228	1046.86	249.07	6.24	4.22	35.25
ENST00000520797.5	ENSG00000104381.12	735	553.90	0.00	0.00	0.00	0.00
ENST00000521096.5	ENSG00000104381.12	806	624.88	0.00	0.00	0.00	0.00
ENST00000522568.1	ENSG00000104381.12	1324	1142.86	68.12	1.56	1.06	8.83
ENST00000523640.1	ENSG00000104381.12	257	80.53	0.00	0.00	0.00	0.00
ENST00000524195.1	ENSG00000104381.12	298	119.00	0.00	0.00	0.00	0.00
ENST00000524366.5	ENSG00000104381.12	583	401.97	25.20	1.64	1.11	9.29
ENST00000262646.11	ENSG00000104388.14	3848	3666.86	5066.92	36.26	24.48	17.12
ENST00000396696.1	ENSG00000104388.14	614	432.95	228.17	13.83	9.34	6.53
ENST00000429861.5	ENSG00000104388.14	594	412.97	438.64	27.87	18.82	13.16
ENST00000452437.1	ENSG00000104388.14	737	555.90	102.06	4.82	3.25	2.27
ENST00000466595.5	ENSG00000104388.14	866	684.87	32.64	1.25	0.84	0.59
ENST00000481569.1	ENSG00000104388.14	506	325.04	29.80	2.41	1.62	1.14
ENST00000525529.5	ENSG00000104388.14	453	272.13	0.00	0.00	0.00	0.00
ENST00000529579.5	ENSG00000104388.14	680	498.92	91.14	4.79	3.24	2.26
ENST00000530071.5	ENSG00000104388.14	659	477.93	2105.08	115.57	78.04	54.57
ENST00000531098.1	ENSG00000104388.14	566	384.98	6.02	0.41	0.28	0.19
ENST00000531289.5	ENSG00000104388.14	1058	876.86	153.53	4.59	3.10	2.17
ENST00000534260.5	ENSG00000104388.14	410	229.26	0.00	0.00	0.00	0.00
ENST00000220849.9	ENSG00000104408.9	1543	1361.86	14023.68	270.19	182.44	48.12
ENST00000518100.5	ENSG00000104408.9	687	505.92	0.00	0.00	0.00	0.00
ENST00000518345.1	ENSG00000104408.9	558	376.99	1.43	0.10	0.07	0.02
ENST00000518442.5	ENSG00000104408.9	1285	1103.86	345.96	8.22	5.55	1.46
ENST00000518634.1	ENSG00000104408.9	545	364.00	0.00	0.00	0.00	0.00
ENST00000519030.5	ENSG00000104408.9	1324	1142.86	6974.27	160.12	108.12	28.52
ENST00000519413.1	ENSG00000104408.9	419	238.23	0.00	0.00	0.00	0.00
ENST00000519517.5	ENSG00000104408.9	726	544.90	0.00	0.00	0.00	0.00
ENST00000519627.1	ENSG00000104408.9	697	515.92	0.00	0.00	0.00	0.00
ENST00000521297.1	ENSG00000104408.9	223	51.04	0.00	0.00	0.00	0.00
ENST00000521440.5	ENSG00000104408.9	746	564.90	234.65	10.90	7.36	1.94
ENST00000521614.5	ENSG00000104408.9	1990	1808.86	0.00	0.00	0.00	0.00
ENST00000522088.1	ENSG00000104408.9	715	533.91	0.00	0.00	0.00	0.00
ENST00000522352.5	ENSG00000104408.9	611	429.96	668.69	40.81	27.55	7.27
ENST00000522445.5	ENSG00000104408.9	841	659.87	627.03	24.93	16.84	4.44
ENST00000522887.1	ENSG00000104408.9	575	393.98	20.26	1.35	0.91	0.24
ENST00000523646.1	ENSG00000104408.9	544	363.00	403.20	29.14	19.68	5.19
ENST00000523674.1	ENSG00000104408.9	1072	890.86	535.05	15.76	10.64	2.81
ENST00000220853.7	ENSG00000104412.7	1243	1061.86	1356.66	33.52	22.64	46.18
ENST00000517593.5	ENSG00000104412.7	532	351.01	108.15	8.08	5.46	11.14
ENST00000517784.5	ENSG00000104412.7	640	458.94	0.00	0.00	0.00	0.00
ENST00000519450.2	ENSG00000104412.7	2736	2554.86	33.41	0.34	0.23	0.47
ENST00000519642.1	ENSG00000104412.7	404	223.29	260.78	30.64	20.69	42.21
ENST00000520294.5	ENSG00000104412.7	655	473.93	0.00	0.00	0.00	0.00
ENST00000524143.5	ENSG00000104412.7	533	352.01	0.00	0.00	0.00	0.00
ENST00000358397.9	ENSG00000104413.15	3756	3574.86	3.55	0.03	0.02	0.31
ENST00000423620.6	ENSG00000104413.15	3746	3564.86	0.00	0.00	0.00	0.00
ENST00000433389.6	ENSG00000104413.15	3770	3588.86	76.75	0.56	0.38	6.60
ENST00000454170.6	ENSG00000104413.15	3482	3300.86	187.72	1.49	1.01	17.56
ENST00000517556.1	ENSG00000104413.15	457	276.12	0.00	0.00	0.00	0.00
ENST00000517610.1	ENSG00000104413.15	2139	1957.86	119.20	1.60	1.08	18.80
ENST00000519505.5	ENSG00000104413.15	3068	2886.86	151.97	1.38	0.93	16.26
ENST00000520385.1	ENSG00000104413.15	764	582.89	0.00	0.00	0.00	0.00
ENST00000522756.5	ENSG00000104413.15	609	427.96	0.00	0.00	0.00	0.00
ENST00000522920.1	ENSG00000104413.15	402	221.30	0.00	0.00	0.00	0.00
ENST00000523347.1	ENSG00000104413.15	1813	1631.86	213.81	3.44	2.32	40.46
ENST00000220856.6	ENSG00000104415.13	1205	1023.86	986.25	25.27	17.07	54.03
ENST00000250160.10	ENSG00000104415.13	3844	3662.86	324.67	2.33	1.57	4.97
ENST00000377862.6	ENSG00000104415.13	1319	1137.86	98.34	2.27	1.53	4.85
ENST00000517423.5	ENSG00000104415.13	716	534.91	53.45	2.62	1.77	5.60
ENST00000519433.1	ENSG00000104415.13	545	364.00	198.28	14.29	9.65	30.55
ENST00000323851.11	ENSG00000104419.14	3014	2832.86	10626.95	98.43	66.46	22.55
ENST00000414097.6	ENSG00000104419.14	3755	3573.86	31.51	0.23	0.16	0.05
ENST00000517331.5	ENSG00000104419.14	584	402.97	0.00	0.00	0.00	0.00
ENST00000517599.5	ENSG00000104419.14	2918	2736.86	0.00	0.00	0.00	0.00
ENST00000517745.1	ENSG00000104419.14	391	210.36	90.73	11.32	7.64	2.59
ENST00000518010.5	ENSG00000104419.14	581	399.97	0.00	0.00	0.00	0.00
ENST00000518066.5	ENSG00000104419.14	560	378.99	0.00	0.00	0.00	0.00
ENST00000518094.1	ENSG00000104419.14	347	166.79	260.31	40.95	27.65	9.38
ENST00000518176.5	ENSG00000104419.14	888	706.87	2372.96	88.08	59.48	20.18
ENST00000518480.5	ENSG00000104419.14	558	376.99	5.67	0.39	0.27	0.09
ENST00000519228.5	ENSG00000104419.14	729	547.90	2.87	0.14	0.09	0.03
ENST00000519278.5	ENSG00000104419.14	3983	3801.86	57.15	0.39	0.27	0.09
ENST00000519580.5	ENSG00000104419.14	550	369.00	0.00	0.00	0.00	0.00
ENST00000520230.5	ENSG00000104419.14	582	400.97	928.20	60.74	41.01	13.92
ENST00000520943.5	ENSG00000104419.14	536	355.01	0.00	0.00	0.00	0.00
ENST00000521026.5	ENSG00000104419.14	2145	1963.86	2702.53	36.11	24.38	8.27
ENST00000521414.5	ENSG00000104419.14	2349	2167.86	0.00	0.00	0.00	0.00
ENST00000521438.1	ENSG00000104419.14	2810	2628.86	16.51	0.16	0.11	0.04
ENST00000521544.5	ENSG00000104419.14	709	527.91	0.00	0.00	0.00	0.00
ENST00000521664.1	ENSG00000104419.14	594	412.97	454.28	28.86	19.49	6.61
ENST00000522377.5	ENSG00000104419.14	1103	921.86	30.86	0.88	0.59	0.20
ENST00000522476.5	ENSG00000104419.14	1385	1203.86	1950.06	42.50	28.70	9.74
ENST00000522665.5	ENSG00000104419.14	411	230.26	90.00	10.26	6.92	2.35
ENST00000522738.1	ENSG00000104419.14	530	349.01	1.87	0.14	0.09	0.03
ENST00000522890.5	ENSG00000104419.14	581	399.97	0.00	0.00	0.00	0.00
ENST00000523642.1	ENSG00000104419.14	507	326.04	33.50	2.70	1.82	0.62
ENST00000523892.5	ENSG00000104419.14	562	380.99	2.47	0.17	0.11	0.04
ENST00000523931.1	ENSG00000104419.14	554	372.99	158.07	11.12	7.51	2.55
ENST00000537882.2	ENSG00000104419.14	2975	2793.86	304.49	2.86	1.93	0.66
ENST00000263849.8	ENSG00000104427.11	3352	3170.86	730.49	6.04	4.08	17.66
ENST00000519307.1	ENSG00000104427.11	601	419.96	86.08	5.38	3.63	15.71
ENST00000521176.1	ENSG00000104427.11	546	365.00	315.46	22.68	15.31	66.25
ENST00000521873.1	ENSG00000104427.11	981	799.86	3.97	0.13	0.09	0.38
ENST00000263851.8	ENSG00000104432.12	2076	1894.86	49.60	0.69	0.46	57.43
ENST00000379113.6	ENSG00000104432.12	1888	1706.86	0.00	0.00	0.00	0.00
ENST00000518982.5	ENSG00000104432.12	1940	1758.86	12.44	0.19	0.13	15.52
ENST00000519833.5	ENSG00000104432.12	721	539.91	0.00	0.00	0.00	0.00
ENST00000520215.5	ENSG00000104432.12	400	219.31	0.00	0.00	0.00	0.00
ENST00000520269.5	ENSG00000104432.12	456	275.12	2.67	0.25	0.17	21.31
ENST00000520317.1	ENSG00000104432.12	1055	873.86	2.28	0.07	0.05	5.73
ENST00000521323.1	ENSG00000104432.12	583	401.97	0.00	0.00	0.00	0.00
ENST00000523959.5	ENSG00000104432.12	635	453.94	0.00	0.00	0.00	0.00
ENST00000541183.2	ENSG00000104432.12	2020	1838.86	0.00	0.00	0.00	0.00
ENST00000220876.11	ENSG00000104435.13	2223	2041.86	0.00	0.00	0.00	0.00
ENST00000518111.5	ENSG00000104435.13	799	617.88	0.00	0.00	0.00	0.00
ENST00000518491.1	ENSG00000104435.13	585	403.97	4.00	0.26	0.18	100.00
ENST00000276569.7	ENSG00000104442.9	3032	2850.86	3802.25	34.99	23.63	90.87
ENST00000458464.3	ENSG00000104442.9	2849	2667.86	0.00	0.00	0.00	0.00
ENST00000518908.5	ENSG00000104442.9	1050	868.86	89.99	2.72	1.84	7.06
ENST00000519352.1	ENSG00000104442.9	686	504.92	10.87	0.57	0.38	1.47
ENST00000523384.1	ENSG00000104442.9	507	326.04	2.88	0.23	0.16	0.60
ENST00000528721.5	ENSG00000104442.9	887	705.87	0.00	0.00	0.00	0.00
ENST00000220888.9	ENSG00000104447.11	5480	5298.86	878.87	4.35	2.94	8.53
ENST00000395713.6	ENSG00000104447.11	581	399.97	0.00	0.00	0.00	0.00
ENST00000395715.7	ENSG00000104447.11	9990	9808.86	5226.88	13.98	9.44	27.41
ENST00000422939.1	ENSG00000104447.11	581	399.97	0.00	0.00	0.00	0.00
ENST00000451156.1	ENSG00000104447.11	569	387.98	0.00	0.00	0.00	0.00
ENST00000517323.2	ENSG00000104447.11	2171	1989.86	0.00	0.00	0.00	0.00
ENST00000518018.1	ENSG00000104447.11	813	631.88	621.35	25.80	17.42	50.58
ENST00000519076.5	ENSG00000104447.11	3329	3147.86	239.14	1.99	1.35	3.91
ENST00000519674.1	ENSG00000104447.11	3116	2934.86	0.00	0.00	0.00	0.00
ENST00000519815.5	ENSG00000104447.11	584	402.97	0.00	0.00	0.00	0.00
ENST00000520276.5	ENSG00000104447.11	4083	3901.86	725.77	4.88	3.30	9.57
ENST00000251809.4	ENSG00000104450.12	3748	3566.86	509.36	3.75	2.53	21.59
ENST00000388798.6	ENSG00000104450.12	3852	3670.86	0.00	0.00	0.00	0.00
ENST00000519409.1	ENSG00000104450.12	450	269.13	129.90	12.66	8.55	72.97
ENST00000519424.1	ENSG00000104450.12	645	463.94	11.28	0.64	0.43	3.67
ENST00000520508.5	ENSG00000104450.12	1796	1614.86	0.00	0.00	0.00	0.00
ENST00000520643.5	ENSG00000104450.12	1723	1541.86	7.68	0.13	0.09	0.75
ENST00000523302.1	ENSG00000104450.12	638	456.94	3.07	0.18	0.12	1.01
ENST00000220913.9	ENSG00000104472.9	2488	2306.86	677.98	7.71	5.21	22.17
ENST00000518971.1	ENSG00000104472.9	925	743.86	25.06	0.88	0.60	2.54
ENST00000519533.1	ENSG00000104472.9	1678	1496.86	145.39	2.55	1.72	7.33
ENST00000519618.1	ENSG00000104472.9	811	629.88	16.16	0.67	0.45	1.94
ENST00000523569.1	ENSG00000104472.9	618	436.95	382.41	22.96	15.51	66.02
ENST00000220931.10	ENSG00000104490.17	3283	3101.86	0.00	0.00	0.00	0.00
ENST00000311028.4	ENSG00000104490.17	3655	3473.86	2699.44	20.39	13.77	29.56
ENST00000395923.5	ENSG00000104490.17	3808	3626.86	0.00	0.00	0.00	0.00
ENST00000517531.5	ENSG00000104490.17	629	447.95	0.00	0.00	0.00	0.00
ENST00000517639.5	ENSG00000104490.17	425	244.21	0.00	0.00	0.00	0.00
ENST00000517822.5	ENSG00000104490.17	583	401.97	0.00	0.00	0.00	0.00
ENST00000518166.5	ENSG00000104490.17	570	388.98	0.00	0.00	0.00	0.00
ENST00000518661.5	ENSG00000104490.17	548	367.00	0.00	0.00	0.00	0.00
ENST00000518727.5	ENSG00000104490.17	574	392.98	0.00	0.00	0.00	0.00
ENST00000518952.5	ENSG00000104490.17	543	362.00	0.00	0.00	0.00	0.00
ENST00000519098.5	ENSG00000104490.17	538	357.01	0.00	0.00	0.00	0.00
ENST00000519508.6	ENSG00000104490.17	1805	1623.86	2030.94	32.82	22.16	47.58
ENST00000520346.1	ENSG00000104490.17	488	307.06	3.17	0.27	0.18	0.39
ENST00000520425.5	ENSG00000104490.17	580	398.97	0.00	0.00	0.00	0.00
ENST00000520690.5	ENSG00000104490.17	548	367.00	0.00	0.00	0.00	0.00
ENST00000521371.1	ENSG00000104490.17	556	374.99	0.00	0.00	0.00	0.00
ENST00000521599.5	ENSG00000104490.17	2289	2107.86	0.00	0.00	0.00	0.00
ENST00000521957.1	ENSG00000104490.17	372	191.50	0.00	0.00	0.00	0.00
ENST00000521964.5	ENSG00000104490.17	565	383.98	0.00	0.00	0.00	0.00
ENST00000522078.5	ENSG00000104490.17	540	359.00	0.00	0.00	0.00	0.00
ENST00000522206.5	ENSG00000104490.17	585	403.97	0.00	0.00	0.00	0.00
ENST00000522252.5	ENSG00000104490.17	562	380.99	0.00	0.00	0.00	0.00
ENST00000522448.5	ENSG00000104490.17	583	401.97	0.00	0.00	0.00	0.00
ENST00000522754.1	ENSG00000104490.17	2528	2346.86	13.13	0.15	0.10	0.21
ENST00000522951.5	ENSG00000104490.17	1315	1133.86	660.17	15.28	10.32	22.15
ENST00000523645.5	ENSG00000104490.17	543	362.00	0.00	0.00	0.00	0.00
ENST00000523923.5	ENSG00000104490.17	549	368.00	1.06	0.08	0.05	0.11
ENST00000524101.1	ENSG00000104490.17	469	288.09	0.00	0.00	0.00	0.00
ENST00000524137.5	ENSG00000104490.17	552	370.99	0.00	0.00	0.00	0.00
ENST00000524209.5	ENSG00000104490.17	553	371.99	0.00	0.00	0.00	0.00
ENST00000345957.8	ENSG00000104497.13	1853	1671.86	432.99	6.80	4.59	29.02
ENST00000353788.8	ENSG00000104497.13	3032	2850.86	152.94	1.41	0.95	6.01
ENST00000396330.6	ENSG00000104497.13	3452	3270.86	64.15	0.51	0.35	2.20
ENST00000518183.5	ENSG00000104497.13	691	509.92	0.00	0.00	0.00	0.00
ENST00000519119.5	ENSG00000104497.13	742	560.90	0.00	0.00	0.00	0.00
ENST00000519212.1	ENSG00000104497.13	809	627.88	1.01	0.04	0.03	0.18
ENST00000519817.5	ENSG00000104497.13	880	698.87	0.00	0.00	0.00	0.00
ENST00000520618.5	ENSG00000104497.13	669	487.93	2.66	0.14	0.10	0.61
ENST00000521773.5	ENSG00000104497.13	577	395.98	0.00	0.00	0.00	0.00
ENST00000521810.5	ENSG00000104497.13	804	622.88	222.52	9.37	6.33	40.03
ENST00000523757.5	ENSG00000104497.13	682	500.92	24.53	1.29	0.87	5.49
ENST00000615066.1	ENSG00000104497.13	1918	1736.86	255.21	3.86	2.60	16.46
ENST00000220940.1	ENSG00000104499.6	723	541.91	0.00	0.00	0.00	0.00
ENST00000522728.5	ENSG00000104499.6	420	239.22	0.00	0.00	0.00	0.00
ENST00000220959.8	ENSG00000104517.12	9418	9236.86	1192.79	3.39	2.29	2.54
ENST00000517465.1	ENSG00000104517.12	1095	913.86	1020.07	29.29	19.78	21.96
ENST00000518145.1	ENSG00000104517.12	598	416.96	6.44	0.41	0.27	0.30
ENST00000518205.5	ENSG00000104517.12	1931	1749.86	3716.82	55.73	37.63	41.80
ENST00000519365.1	ENSG00000104517.12	602	420.96	0.00	0.00	0.00	0.00
ENST00000519528.1	ENSG00000104517.12	325	145.19	0.00	0.00	0.00	0.00
ENST00000520539.5	ENSG00000104517.12	10297	10115.86	11068.39	28.71	19.39	21.53
ENST00000520898.5	ENSG00000104517.12	582	400.97	0.00	0.00	0.00	0.00
ENST00000521312.1	ENSG00000104517.12	560	378.99	23.23	1.61	1.09	1.21
ENST00000521566.1	ENSG00000104517.12	563	381.99	72.03	4.95	3.34	3.71
ENST00000521767.1	ENSG00000104517.12	1763	1581.86	0.00	0.00	0.00	0.00
ENST00000521922.5	ENSG00000104517.12	9008	8826.86	676.52	2.01	1.36	1.51
ENST00000522327.1	ENSG00000104517.12	701	519.91	143.70	7.25	4.90	5.44
ENST00000262580.8	ENSG00000104518.10	1762	1580.86	811.13	13.46	9.09	23.33
ENST00000524846.5	ENSG00000104518.10	3462	3280.86	228.15	1.82	1.23	3.16
ENST00000525208.1	ENSG00000104518.10	691	509.92	116.66	6.00	4.05	10.40
ENST00000525721.1	ENSG00000104518.10	442	261.15	0.00	0.00	0.00	0.00
ENST00000526051.1	ENSG00000104518.10	700	518.91	12.64	0.64	0.43	1.11
ENST00000526406.5	ENSG00000104518.10	2496	2314.86	3.14	0.04	0.02	0.06
ENST00000526469.5	ENSG00000104518.10	1643	1461.86	0.00	0.00	0.00	0.00
ENST00000528475.1	ENSG00000104518.10	2067	1885.86	180.97	2.52	1.70	4.36
ENST00000529854.1	ENSG00000104518.10	511	330.03	0.00	0.00	0.00	0.00
ENST00000531173.1	ENSG00000104518.10	854	672.87	702.07	27.38	18.49	47.45
ENST00000531184.5	ENSG00000104518.10	2213	2031.86	109.50	1.41	0.95	2.45
ENST00000533063.5	ENSG00000104518.10	1800	1618.86	0.00	0.00	0.00	0.00
ENST00000533348.5	ENSG00000104518.10	724	542.91	0.00	0.00	0.00	0.00
ENST00000533888.1	ENSG00000104518.10	576	394.98	42.61	2.83	1.91	4.91
ENST00000534018.5	ENSG00000104518.10	1101	919.86	0.00	0.00	0.00	0.00
ENST00000534602.5	ENSG00000104518.10	480	299.08	18.13	1.59	1.07	2.76
ENST00000425753.6	ENSG00000104522.15	1362	1180.86	270.89	6.02	4.06	8.20
ENST00000524719.1	ENSG00000104522.15	762	580.89	176.01	7.95	5.37	10.83
ENST00000525274.5	ENSG00000104522.15	671	489.93	0.00	0.00	0.00	0.00
ENST00000526290.1	ENSG00000104522.15	488	307.06	0.00	0.00	0.00	0.00
ENST00000527006.1	ENSG00000104522.15	412	231.26	0.00	0.00	0.00	0.00
ENST00000527549.5	ENSG00000104522.15	575	393.98	16.34	1.09	0.73	1.48
ENST00000527677.1	ENSG00000104522.15	541	360.00	243.26	17.73	11.97	24.15
ENST00000528920.5	ENSG00000104522.15	964	782.86	166.45	5.58	3.77	7.60
ENST00000529048.5	ENSG00000104522.15	869	687.87	0.00	0.00	0.00	0.00
ENST00000529064.5	ENSG00000104522.15	1324	1142.86	1162.53	26.69	18.02	36.35
ENST00000529899.1	ENSG00000104522.15	568	386.98	11.56	0.78	0.53	1.07
ENST00000530474.5	ENSG00000104522.15	823	641.88	19.85	0.81	0.55	1.11
ENST00000531006.1	ENSG00000104522.15	860	678.87	26.54	1.03	0.69	1.40
ENST00000531473.5	ENSG00000104522.15	2220	2038.86	29.02	0.37	0.25	0.51
ENST00000532308.5	ENSG00000104522.15	951	769.86	157.55	5.37	3.63	7.31
ENST00000533817.5	ENSG00000104522.15	871	689.87	0.00	0.00	0.00	0.00
ENST00000220966.10	ENSG00000104524.13	2678	2496.86	0.00	0.00	0.00	0.00
ENST00000377579.7	ENSG00000104524.13	985	803.86	0.00	0.00	0.00	0.00
ENST00000433751.5	ENSG00000104524.13	1000	818.86	0.00	0.00	0.00	0.00
ENST00000447926.6	ENSG00000104524.13	1324	1142.86	0.00	0.00	0.00	0.00
ENST00000462036.5	ENSG00000104524.13	579	397.98	0.00	0.00	0.00	0.00
ENST00000482616.1	ENSG00000104524.13	830	648.88	23.26	0.94	0.64	15.74
ENST00000495276.5	ENSG00000104524.13	2332	2150.86	412.74	5.04	3.40	84.26
ENST00000317198.10	ENSG00000104529.17	1458	1276.86	0.00	0.00	0.00	0.00
ENST00000395119.7	ENSG00000104529.17	1249	1067.86	705.66	17.34	11.71	5.56
ENST00000419152.6	ENSG00000104529.17	1452	1270.86	16.90	0.35	0.24	0.11
ENST00000423316.6	ENSG00000104529.17	2378	2196.86	76.14	0.91	0.61	0.29
ENST00000442189.6	ENSG00000104529.17	2207	2025.86	0.00	0.00	0.00	0.00
ENST00000524397.5	ENSG00000104529.17	957	775.86	22.07	0.75	0.50	0.24
ENST00000524624.5	ENSG00000104529.17	1084	902.86	0.00	0.00	0.00	0.00
ENST00000524883.1	ENSG00000104529.17	828	646.88	0.00	0.00	0.00	0.00
ENST00000524900.1	ENSG00000104529.17	343	162.85	0.00	0.00	0.00	0.00
ENST00000525223.1	ENSG00000104529.17	610	428.96	10.82	0.66	0.45	0.21
ENST00000525261.5	ENSG00000104529.17	559	377.99	0.00	0.00	0.00	0.00
ENST00000525695.5	ENSG00000104529.17	907	725.87	112.95	4.08	2.76	1.31
ENST00000526133.1	ENSG00000104529.17	367	186.55	0.00	0.00	0.00	0.00
ENST00000526135.5	ENSG00000104529.17	535	354.01	0.00	0.00	0.00	0.00
ENST00000526340.5	ENSG00000104529.17	770	588.89	0.00	0.00	0.00	0.00
ENST00000526710.1	ENSG00000104529.17	996	814.86	4.44	0.14	0.10	0.05
ENST00000526786.5	ENSG00000104529.17	1246	1064.86	203.53	5.01	3.39	1.61
ENST00000526838.5	ENSG00000104529.17	926	744.86	69.75	2.46	1.66	0.79
ENST00000527741.5	ENSG00000104529.17	3718	3536.86	55.89	0.41	0.28	0.13
ENST00000528303.5	ENSG00000104529.17	558	376.99	0.00	0.00	0.00	0.00
ENST00000528382.1	ENSG00000104529.17	308	128.64	0.00	0.00	0.00	0.00
ENST00000528519.1	ENSG00000104529.17	553	371.99	16.89	1.19	0.80	0.38
ENST00000528610.5	ENSG00000104529.17	923	741.86	1148.00	40.60	27.42	13.01
ENST00000529007.5	ENSG00000104529.17	861	679.87	191.45	7.39	4.99	2.37
ENST00000529272.5	ENSG00000104529.17	1311	1129.86	160.07	3.72	2.51	1.19
ENST00000529516.5	ENSG00000104529.17	473	292.09	1.80	0.16	0.11	0.05
ENST00000529576.5	ENSG00000104529.17	424	243.21	4.98	0.54	0.36	0.17
ENST00000529832.5	ENSG00000104529.17	600	418.96	0.00	0.00	0.00	0.00
ENST00000530109.5	ENSG00000104529.17	533	352.01	1535.26	114.44	77.27	36.68
ENST00000530191.5	ENSG00000104529.17	853	671.87	0.00	0.00	0.00	0.00
ENST00000530306.5	ENSG00000104529.17	583	401.97	0.00	0.00	0.00	0.00
ENST00000530445.5	ENSG00000104529.17	1217	1035.86	268.42	6.80	4.59	2.18
ENST00000530545.5	ENSG00000104529.17	616	434.95	0.00	0.00	0.00	0.00
ENST00000530616.5	ENSG00000104529.17	749	567.90	45.16	2.09	1.41	0.67
ENST00000530848.5	ENSG00000104529.17	688	506.92	681.85	35.29	23.83	11.31
ENST00000531218.5	ENSG00000104529.17	787	605.89	749.67	32.47	21.92	10.41
ENST00000531281.1	ENSG00000104529.17	813	631.88	0.00	0.00	0.00	0.00
ENST00000531621.5	ENSG00000104529.17	840	658.87	10.28	0.41	0.28	0.13
ENST00000531670.5	ENSG00000104529.17	926	744.86	0.00	0.00	0.00	0.00
ENST00000531770.5	ENSG00000104529.17	589	407.97	0.00	0.00	0.00	0.00
ENST00000531931.1	ENSG00000104529.17	614	432.95	0.00	0.00	0.00	0.00
ENST00000531953.5	ENSG00000104529.17	506	325.04	0.00	0.00	0.00	0.00
ENST00000532400.1	ENSG00000104529.17	419	238.23	68.51	7.55	5.10	2.42
ENST00000532543.1	ENSG00000104529.17	791	609.88	0.00	0.00	0.00	0.00
ENST00000532596.5	ENSG00000104529.17	761	579.89	0.00	0.00	0.00	0.00
ENST00000532741.5	ENSG00000104529.17	2387	2205.86	23.87	0.28	0.19	0.09
ENST00000533204.5	ENSG00000104529.17	842	660.87	0.00	0.00	0.00	0.00
ENST00000533494.5	ENSG00000104529.17	758	576.89	0.00	0.00	0.00	0.00
ENST00000533749.5	ENSG00000104529.17	633	451.94	0.00	0.00	0.00	0.00
ENST00000533833.5	ENSG00000104529.17	831	649.88	7.83	0.32	0.21	0.10
ENST00000534232.5	ENSG00000104529.17	817	635.88	1.20	0.05	0.03	0.02
ENST00000534377.5	ENSG00000104529.17	617	435.95	268.04	16.13	10.89	5.17
ENST00000534380.5	ENSG00000104529.17	1001	819.86	327.42	10.48	7.08	3.36
ENST00000534475.5	ENSG00000104529.17	538	357.01	0.00	0.00	0.00	0.00
ENST00000534804.5	ENSG00000104529.17	555	373.99	0.00	0.00	0.00	0.00
ENST00000618139.2	ENSG00000104529.17	2238	2056.86	0.00	0.00	0.00	0.00
ENST00000262219.10	ENSG00000104537.16	1588	1406.86	0.00	0.00	0.00	0.00
ENST00000419625.5	ENSG00000104537.16	1469	1287.86	62.00	1.26	0.85	100.00
ENST00000519045.1	ENSG00000104537.16	567	385.98	0.00	0.00	0.00	0.00
ENST00000520519.1	ENSG00000104537.16	563	381.99	0.00	0.00	0.00	0.00
ENST00000520591.1	ENSG00000104537.16	300	120.92	0.00	0.00	0.00	0.00
ENST00000523822.1	ENSG00000104537.16	1964	1782.86	0.00	0.00	0.00	0.00
ENST00000265896.9	ENSG00000104549.11	2961	2779.86	3441.83	32.49	21.94	31.18
ENST00000518604.1	ENSG00000104549.11	743	561.90	75.47	3.52	2.38	3.38
ENST00000518931.1	ENSG00000104549.11	554	372.99	70.81	4.98	3.36	4.78
ENST00000520493.1	ENSG00000104549.11	737	555.90	21.07	0.99	0.67	0.95
ENST00000521232.1	ENSG00000104549.11	711	529.91	7.52	0.37	0.25	0.36
ENST00000523430.5	ENSG00000104549.11	1879	1697.86	4000.10	61.82	41.74	59.34
ENST00000265807.7	ENSG00000104611.11	3352	3170.86	2.37	0.02	0.01	1.26
ENST00000518040.5	ENSG00000104611.11	1697	1515.86	44.93	0.78	0.53	49.70
ENST00000518093.1	ENSG00000104611.11	569	387.98	1.00	0.07	0.05	4.32
ENST00000519207.5	ENSG00000104611.11	1984	1802.86	32.38	0.47	0.32	30.12
ENST00000522328.1	ENSG00000104611.11	562	380.99	3.32	0.23	0.15	14.60
ENST00000523736.1	ENSG00000104611.11	567	385.98	0.00	0.00	0.00	0.00
ENST00000397977.7	ENSG00000104613.11	2804	2622.86	6675.03	66.78	45.09	41.02
ENST00000517546.1	ENSG00000104613.11	864	682.87	501.50	19.27	13.01	11.84
ENST00000518424.1	ENSG00000104613.11	556	374.99	11.72	0.82	0.55	0.50
ENST00000518799.1	ENSG00000104613.11	457	276.12	0.00	0.00	0.00	0.00
ENST00000519493.1	ENSG00000104613.11	629	447.95	85.79	5.03	3.39	3.09
ENST00000520670.1	ENSG00000104613.11	623	441.95	0.00	0.00	0.00	0.00
ENST00000520827.1	ENSG00000104613.11	631	449.94	379.72	22.14	14.95	13.60
ENST00000520985.1	ENSG00000104613.11	826	644.88	28.11	1.14	0.77	0.70
ENST00000521008.1	ENSG00000104613.11	572	390.98	12.72	0.85	0.58	0.52
ENST00000521357.5	ENSG00000104613.11	876	694.87	0.00	0.00	0.00	0.00
ENST00000521758.5	ENSG00000104613.11	471	290.09	3.00	0.27	0.18	0.17
ENST00000522081.1	ENSG00000104613.11	2333	2151.86	177.95	2.17	1.47	1.33
ENST00000522114.5	ENSG00000104613.11	623	441.95	61.84	3.67	2.48	2.26
ENST00000522806.1	ENSG00000104613.11	213	43.06	11.55	7.04	4.75	4.32
ENST00000523143.1	ENSG00000104613.11	564	382.99	65.14	4.46	3.01	2.74
ENST00000523772.1	ENSG00000104613.11	777	595.89	95.96	4.23	2.85	2.60
ENST00000523846.1	ENSG00000104613.11	704	522.91	0.00	0.00	0.00	0.00
ENST00000523869.1	ENSG00000104613.11	528	347.02	209.97	15.88	10.72	9.75
ENST00000607660.1	ENSG00000104613.11	492	311.06	107.00	9.03	6.09	5.55
ENST00000250263.7	ENSG00000104626.14	4615	4433.86	204.40	1.21	0.82	13.00
ENST00000518663.1	ENSG00000104626.14	698	516.91	0.00	0.00	0.00	0.00
ENST00000519292.5	ENSG00000104626.14	2107	1925.86	565.59	7.71	5.20	82.83
ENST00000520332.5	ENSG00000104626.14	750	568.90	3.76	0.17	0.12	1.86
ENST00000520684.5	ENSG00000104626.14	828	646.88	3.76	0.15	0.10	1.64
ENST00000521844.1	ENSG00000104626.14	557	375.99	0.00	0.00	0.00	0.00
ENST00000522258.1	ENSG00000104626.14	392	211.36	0.00	0.00	0.00	0.00
ENST00000522612.1	ENSG00000104626.14	521	340.02	0.00	0.00	0.00	0.00
ENST00000523898.5	ENSG00000104626.14	5036	4854.86	11.50	0.06	0.04	0.67
ENST00000240095.10	ENSG00000104635.13	1708	1526.86	0.00	0.00	0.00	0.00
ENST00000289952.9	ENSG00000104635.13	2137	1955.86	0.00	0.00	0.00	0.00
ENST00000359741.9	ENSG00000104635.13	4641	4459.86	1351.02	7.95	5.37	7.26
ENST00000381237.5	ENSG00000104635.13	4641	4459.86	16946.10	99.70	67.32	91.02
ENST00000517370.1	ENSG00000104635.13	839	657.87	11.62	0.46	0.31	0.42
ENST00000517552.1	ENSG00000104635.13	576	394.98	10.81	0.72	0.48	0.66
ENST00000518348.1	ENSG00000104635.13	1086	904.86	19.12	0.55	0.37	0.51
ENST00000519960.5	ENSG00000104635.13	467	286.10	0.00	0.00	0.00	0.00
ENST00000520644.1	ENSG00000104635.13	377	196.46	0.00	0.00	0.00	0.00
ENST00000520832.1	ENSG00000104635.13	578	396.98	1.01	0.07	0.05	0.06
ENST00000522881.2	ENSG00000104635.13	560	378.99	1.15	0.08	0.05	0.07
ENST00000524285.1	ENSG00000104635.13	570	388.98	0.00	0.00	0.00	0.00
ENST00000221086.7	ENSG00000104643.9	7481	7299.86	306.25	1.10	0.74	12.84
ENST00000526292.1	ENSG00000104643.9	1960	1778.86	427.83	6.31	4.26	73.61
ENST00000528389.1	ENSG00000104643.9	1283	1101.86	44.46	1.06	0.71	12.35
ENST00000530200.1	ENSG00000104643.9	3503	3321.86	12.99	0.10	0.07	1.20
ENST00000321250.12	ENSG00000104660.17	3173	2991.86	3990.31	34.99	23.63	43.16
ENST00000442880.6	ENSG00000104660.17	908	726.87	71.48	2.58	1.74	3.18
ENST00000518001.1	ENSG00000104660.17	589	407.97	604.58	38.88	26.26	47.96
ENST00000518192.5	ENSG00000104660.17	847	665.87	31.67	1.25	0.84	1.54
ENST00000519466.1	ENSG00000104660.17	575	393.98	1.19	0.08	0.05	0.10
ENST00000520682.5	ENSG00000104660.17	580	398.97	0.00	0.00	0.00	0.00
ENST00000520739.5	ENSG00000104660.17	559	377.99	0.00	0.00	0.00	0.00
ENST00000523116.5	ENSG00000104660.17	1389	1207.86	151.76	3.30	2.23	4.07
ENST00000221114.7	ENSG00000104671.7	1127	945.86	1738.59	48.23	32.57	77.87
ENST00000519830.1	ENSG00000104671.7	540	359.00	0.00	0.00	0.00	0.00
ENST00000520829.5	ENSG00000104671.7	880	698.87	298.36	11.20	7.56	18.09
ENST00000522141.5	ENSG00000104671.7	820	638.88	50.59	2.08	1.40	3.35
ENST00000522540.5	ENSG00000104671.7	578	396.98	6.46	0.43	0.29	0.69
ENST00000523666.5	ENSG00000104671.7	878	696.87	0.00	0.00	0.00	0.00
ENST00000265806.10	ENSG00000104679.10	1773	1591.86	1166.74	19.23	12.99	52.32
ENST00000411463.2	ENSG00000104679.10	1467	1285.86	390.04	7.96	5.37	21.65
ENST00000517633.5	ENSG00000104679.10	271	93.42	0.00	0.00	0.00	0.00
ENST00000518840.5	ENSG00000104679.10	781	599.89	0.00	0.00	0.00	0.00
ENST00000519952.5	ENSG00000104679.10	985	803.86	0.00	0.00	0.00	0.00
ENST00000520480.5	ENSG00000104679.10	569	387.98	90.58	6.13	4.14	16.66
ENST00000521588.3	ENSG00000104679.10	953	771.86	0.00	0.00	0.00	0.00
ENST00000522012.5	ENSG00000104679.10	1500	1318.86	5.82	0.12	0.08	0.31
ENST00000523720.1	ENSG00000104679.10	629	447.95	56.82	3.33	2.25	9.05
ENST00000625275.2	ENSG00000104679.10	1489	1307.86	0.00	0.00	0.00	0.00
ENST00000221130.9	ENSG00000104687.12	3119	2937.86	3272.83	29.23	19.74	28.80
ENST00000521479.1	ENSG00000104687.12	582	400.97	0.00	0.00	0.00	0.00
ENST00000523295.5	ENSG00000104687.12	913	731.87	848.11	30.41	20.53	29.96
ENST00000537535.5	ENSG00000104687.12	1323	1141.86	0.00	0.00	0.00	0.00
ENST00000541648.5	ENSG00000104687.12	1410	1228.86	533.13	11.38	7.69	11.22
ENST00000546342.5	ENSG00000104687.12	1482	1300.86	1510.94	30.48	20.58	30.03
ENST00000221132.7	ENSG00000104689.9	2714	2532.86	53.98	0.56	0.38	24.61
ENST00000519862.1	ENSG00000104689.9	342	161.86	0.26	0.04	0.03	1.83
ENST00000524158.5	ENSG00000104689.9	693	511.92	0.00	0.00	0.00	0.00
ENST00000613472.1	ENSG00000104689.9	978	796.86	50.77	1.67	1.13	73.56
ENST00000265616.9	ENSG00000104691.14	1450	1268.86	392.03	8.11	5.47	27.20
ENST00000341403.9	ENSG00000104691.14	1202	1020.86	62.91	1.62	1.09	5.43
ENST00000380154.9	ENSG00000104691.14	1624	1442.86	121.72	2.21	1.49	7.43
ENST00000518059.5	ENSG00000104691.14	493	312.06	0.00	0.00	0.00	0.00
ENST00000522968.1	ENSG00000104691.14	813	631.88	0.00	0.00	0.00	0.00
ENST00000613013.1	ENSG00000104691.14	528	347.02	189.16	14.30	9.66	47.99
ENST00000615729.4	ENSG00000104691.14	702	520.91	0.00	0.00	0.00	0.00
ENST00000616306.1	ENSG00000104691.14	571	389.98	0.00	0.00	0.00	0.00
ENST00000620074.4	ENSG00000104691.14	1058	876.86	119.17	3.57	2.41	11.96
ENST00000620706.1	ENSG00000104691.14	654	472.93	0.00	0.00	0.00	0.00
ENST00000221138.8	ENSG00000104695.12	2006	1824.86	6296.25	90.53	61.13	61.58
ENST00000518243.5	ENSG00000104695.12	577	395.98	519.38	34.42	23.24	23.41
ENST00000518532.1	ENSG00000104695.12	566	384.98	73.62	5.02	3.39	3.41
ENST00000518564.1	ENSG00000104695.12	691	509.92	0.00	0.00	0.00	0.00
ENST00000520056.1	ENSG00000104695.12	755	573.90	6.87	0.31	0.21	0.21
ENST00000520334.5	ENSG00000104695.12	578	396.98	236.14	15.61	10.54	10.62
ENST00000520500.1	ENSG00000104695.12	603	421.96	0.00	0.00	0.00	0.00
```
