## Supplemental Data 2 for "ProTECT – Prediction of T-cell Epitopes for Cancer Therapy": rsem.isoforms.results (part 3 of 14)

```
ENST00000522113.1	ENSG00000104695.12	236	61.94	0.00	0.00	0.00	0.00
ENST00000523023.1	ENSG00000104695.12	448	267.14	0.00	0.00	0.00	0.00
ENST00000523804.1	ENSG00000104695.12	1262	1080.86	46.74	1.13	0.77	0.77
ENST00000262109.7	ENSG00000104714.13	1813	1631.86	887.09	14.26	9.63	43.66
ENST00000518277.1	ENSG00000104714.13	788	606.89	212.58	9.19	6.21	28.14
ENST00000518313.1	ENSG00000104714.13	287	108.48	0.00	0.00	0.00	0.00
ENST00000518895.1	ENSG00000104714.13	585	403.97	0.00	0.00	0.00	0.00
ENST00000519909.1	ENSG00000104714.13	636	454.94	0.00	0.00	0.00	0.00
ENST00000522706.5	ENSG00000104714.13	1551	1369.86	122.33	2.34	1.58	7.17
ENST00000522893.1	ENSG00000104714.13	3170	2988.86	120.05	1.05	0.71	3.23
ENST00000523053.1	ENSG00000104714.13	735	553.90	52.95	2.51	1.69	7.68
ENST00000523415.5	ENSG00000104714.13	3630	3448.86	57.07	0.43	0.29	1.33
ENST00000523709.1	ENSG00000104714.13	406	225.28	4.00	0.47	0.31	1.43
ENST00000524138.5	ENSG00000104714.13	682	500.92	45.95	2.41	1.63	7.37
ENST00000221166.9	ENSG00000104722.13	4020	3838.86	0.00	0.00	0.00	0.00
ENST00000433454.3	ENSG00000104722.13	2519	2337.86	19.16	0.22	0.15	52.24
ENST00000437366.2	ENSG00000104722.13	3148	2966.86	0.00	0.00	0.00	0.00
ENST00000518131.5	ENSG00000104722.13	2500	2318.86	0.00	0.00	0.00	0.00
ENST00000521540.1	ENSG00000104722.13	1885	1703.86	3.70	0.06	0.04	13.86
ENST00000523467.1	ENSG00000104722.13	582	400.97	2.13	0.14	0.09	33.90
ENST00000382020.8	ENSG00000104723.20	3683	3501.86	392.92	2.94	1.99	1.24
ENST00000503191.5	ENSG00000104723.20	731	549.90	0.00	0.00	0.00	0.00
ENST00000503731.5	ENSG00000104723.20	1498	1316.86	2702.94	53.86	36.37	22.68
ENST00000506802.5	ENSG00000104723.20	1546	1364.86	172.54	3.32	2.24	1.40
ENST00000507316.1	ENSG00000104723.20	573	391.98	177.68	11.89	8.03	5.01
ENST00000507400.1	ENSG00000104723.20	727	545.90	0.00	0.00	0.00	0.00
ENST00000508446.1	ENSG00000104723.20	457	276.12	3.06	0.29	0.20	0.12
ENST00000509177.1	ENSG00000104723.20	493	312.06	64.26	5.40	3.65	2.27
ENST00000509380.5	ENSG00000104723.20	1266	1084.86	12.10	0.29	0.20	0.12
ENST00000510836.5	ENSG00000104723.20	1452	1270.86	0.00	0.00	0.00	0.00
ENST00000511342.1	ENSG00000104723.20	555	373.99	141.01	9.89	6.68	4.17
ENST00000511783.2	ENSG00000104723.20	1203	1021.86	3681.63	94.53	63.83	39.80
ENST00000515859.5	ENSG00000104723.20	1627	1445.86	3034.87	55.07	37.19	23.19
ENST00000349830.7	ENSG00000104728.15	5590	5408.86	240.51	1.17	0.79	3.68
ENST00000382795.7	ENSG00000104728.15	581	399.97	0.00	0.00	0.00	0.00
ENST00000398560.2	ENSG00000104728.15	2221	2039.86	0.00	0.00	0.00	0.00
ENST00000398564.5	ENSG00000104728.15	5480	5298.86	143.76	0.71	0.48	2.25
ENST00000518288.5	ENSG00000104728.15	5648	5466.86	115.24	0.55	0.37	1.75
ENST00000519641.1	ENSG00000104728.15	501	320.05	16.50	1.35	0.91	4.27
ENST00000520359.5	ENSG00000104728.15	5472	5290.86	0.00	0.00	0.00	0.00
ENST00000520972.5	ENSG00000104728.15	2176	1994.86	851.02	11.19	7.56	35.34
ENST00000521927.1	ENSG00000104728.15	814	632.88	51.67	2.14	1.45	6.76
ENST00000522435.5	ENSG00000104728.15	4343	4161.86	549.21	3.46	2.34	10.93
ENST00000522969.1	ENSG00000104728.15	2349	2167.86	3.40	0.04	0.03	0.13
ENST00000523596.5	ENSG00000104728.15	559	377.99	0.00	0.00	0.00	0.00
ENST00000523711.5	ENSG00000104728.15	3468	3286.86	338.50	2.70	1.82	8.53
ENST00000523980.1	ENSG00000104728.15	557	375.99	1.04	0.07	0.05	0.23
ENST00000524212.1	ENSG00000104728.15	538	357.01	112.53	8.27	5.58	26.12
ENST00000270583.9	ENSG00000104731.13	1886	1704.86	205.03	3.16	2.13	11.24
ENST00000316853.10	ENSG00000104731.13	1287	1105.86	0.00	0.00	0.00	0.00
ENST00000347925.9	ENSG00000104731.13	1821	1639.86	163.23	2.61	1.76	9.31
ENST00000353170.9	ENSG00000104731.13	1663	1481.86	89.55	1.59	1.07	5.65
ENST00000446344.3	ENSG00000104731.13	4444	4262.86	221.55	1.36	0.92	4.86
ENST00000561825.1	ENSG00000104731.13	562	380.99	1.30	0.09	0.06	0.32
ENST00000562155.5	ENSG00000104731.13	1757	1575.86	76.99	1.28	0.87	4.57
ENST00000562261.1	ENSG00000104731.13	1065	883.86	0.00	0.00	0.00	0.00
ENST00000562872.1	ENSG00000104731.13	559	377.99	10.13	0.70	0.47	2.51
ENST00000562913.5	ENSG00000104731.13	875	693.87	8.68	0.33	0.22	1.17
ENST00000563845.5	ENSG00000104731.13	528	347.02	0.00	0.00	0.00	0.00
ENST00000564396.5	ENSG00000104731.13	563	381.99	6.83	0.47	0.32	1.67
ENST00000564484.5	ENSG00000104731.13	562	380.99	0.00	0.00	0.00	0.00
ENST00000565328.5	ENSG00000104731.13	582	400.97	9.36	0.61	0.41	2.18
ENST00000566349.5	ENSG00000104731.13	1377	1195.86	590.68	12.96	8.75	46.18
ENST00000566561.1	ENSG00000104731.13	564	382.99	0.00	0.00	0.00	0.00
ENST00000566661.5	ENSG00000104731.13	2232	2050.86	14.20	0.18	0.12	0.65
ENST00000567298.5	ENSG00000104731.13	4572	4390.86	16.75	0.10	0.07	0.36
ENST00000567513.1	ENSG00000104731.13	585	403.97	0.00	0.00	0.00	0.00
ENST00000568338.1	ENSG00000104731.13	584	402.97	2.55	0.17	0.11	0.59
ENST00000568346.1	ENSG00000104731.13	343	162.85	4.97	0.80	0.54	2.85
ENST00000568444.1	ENSG00000104731.13	388	207.38	1.00	0.13	0.09	0.45
ENST00000568499.1	ENSG00000104731.13	445	264.15	3.00	0.30	0.20	1.06
ENST00000568502.1	ENSG00000104731.13	546	365.00	0.00	0.00	0.00	0.00
ENST00000569487.1	ENSG00000104731.13	2072	1890.86	61.16	0.85	0.57	3.02
ENST00000569747.5	ENSG00000104731.13	560	378.99	0.00	0.00	0.00	0.00
ENST00000622456.4	ENSG00000104731.13	1422	1240.86	18.03	0.38	0.26	1.36
ENST00000262105.6	ENSG00000104738.16	4183	4001.86	265.77	1.74	1.18	1.20
ENST00000517709.1	ENSG00000104738.16	842	660.87	382.10	15.17	10.24	10.44
ENST00000518221.5	ENSG00000104738.16	572	390.98	23.91	1.60	1.08	1.10
ENST00000518382.1	ENSG00000104738.16	366	185.56	45.74	6.47	4.37	4.45
ENST00000518680.1	ENSG00000104738.16	862	680.87	0.00	0.00	0.00	0.00
ENST00000519138.1	ENSG00000104738.16	927	745.86	145.29	5.11	3.45	3.52
ENST00000519170.1	ENSG00000104738.16	734	552.90	1007.64	47.82	32.29	32.90
ENST00000519470.1	ENSG00000104738.16	498	317.05	246.96	20.44	13.80	14.06
ENST00000520637.1	ENSG00000104738.16	839	657.87	327.58	13.07	8.82	8.99
ENST00000520934.1	ENSG00000104738.16	621	439.95	2.38	0.14	0.10	0.10
ENST00000520994.1	ENSG00000104738.16	522	341.02	5.00	0.38	0.26	0.26
ENST00000521151.1	ENSG00000104738.16	1125	943.86	19.05	0.53	0.36	0.36
ENST00000521261.1	ENSG00000104738.16	1342	1160.86	119.92	2.71	1.83	1.86
ENST00000523853.1	ENSG00000104738.16	354	173.69	131.43	19.85	13.41	13.66
ENST00000523944.5	ENSG00000104738.16	4105	3923.86	1492.57	9.98	6.74	6.87
ENST00000524086.5	ENSG00000104738.16	547	366.00	4.67	0.33	0.23	0.23
ENST00000265708.8	ENSG00000104755.14	2672	2490.86	0.00	0.00	0.00	0.00
ENST00000347580.8	ENSG00000104755.14	2535	2353.86	0.00	0.00	0.00	0.00
ENST00000379853.6	ENSG00000104755.14	2125	1943.86	0.00	0.00	0.00	0.00
ENST00000520434.1	ENSG00000104755.14	520	339.02	0.00	0.00	0.00	0.00
ENST00000521880.5	ENSG00000104755.14	2125	1943.86	0.00	0.00	0.00	0.00
ENST00000523181.1	ENSG00000104755.14	728	546.90	0.00	0.00	0.00	0.00
ENST00000622267.1	ENSG00000104755.14	2480	2298.86	0.00	0.00	0.00	0.00
ENST00000221200.8	ENSG00000104756.15	3401	3219.86	7030.84	57.29	38.69	74.09
ENST00000517914.1	ENSG00000104756.15	557	375.99	1.00	0.07	0.05	0.09
ENST00000518067.5	ENSG00000104756.15	849	667.87	0.00	0.00	0.00	0.00
ENST00000518997.5	ENSG00000104756.15	679	497.92	28.97	1.53	1.03	1.97
ENST00000519665.5	ENSG00000104756.15	2128	1946.86	861.33	11.61	7.84	15.01
ENST00000520405.1	ENSG00000104756.15	333	153.02	2.18	0.37	0.25	0.48
ENST00000521458.5	ENSG00000104756.15	541	360.00	19.72	1.44	0.97	1.86
ENST00000522493.5	ENSG00000104756.15	530	349.01	55.39	4.16	2.81	5.38
ENST00000523140.5	ENSG00000104756.15	840	658.87	0.00	0.00	0.00	0.00
ENST00000523294.5	ENSG00000104756.15	500	319.05	0.00	0.00	0.00	0.00
ENST00000524217.1	ENSG00000104756.15	400	219.31	7.17	0.86	0.58	1.11
ENST00000381840.5	ENSG00000104760.16	1335	1153.86	0.00	0.00	0.00	0.00
ENST00000381841.4	ENSG00000104760.16	1374	1192.86	0.00	0.00	0.00	0.00
ENST00000398054.5	ENSG00000104760.16	1462	1280.86	0.00	0.00	0.00	0.00
ENST00000398056.6	ENSG00000104760.16	1967	1785.86	0.00	0.00	0.00	0.00
ENST00000427924.4	ENSG00000104760.16	1247	1065.86	2.88	0.07	0.05	42.98
ENST00000518650.5	ENSG00000104760.16	1093	911.86	0.00	0.00	0.00	0.00
ENST00000518769.1	ENSG00000104760.16	318	138.35	0.00	0.00	0.00	0.00
ENST00000519055.1	ENSG00000104760.16	640	458.94	0.00	0.00	0.00	0.00
ENST00000522444.5	ENSG00000104760.16	1367	1185.86	0.00	0.00	0.00	0.00
ENST00000522636.5	ENSG00000104760.16	773	591.89	2.12	0.09	0.06	57.02
ENST00000523097.1	ENSG00000104760.16	913	731.87	0.00	0.00	0.00	0.00
ENST00000262097.11	ENSG00000104763.18	2618	2436.86	16.72	0.18	0.12	0.07
ENST00000314146.10	ENSG00000104763.18	1690	1508.86	79.60	1.38	0.93	0.54
ENST00000381733.9	ENSG00000104763.18	2512	2330.86	126.41	1.42	0.96	0.55
ENST00000517409.2	ENSG00000104763.18	740	558.90	87.82	4.12	2.78	1.59
ENST00000518087.7	ENSG00000104763.18	918	736.86	0.00	0.00	0.00	0.00
ENST00000518746.2	ENSG00000104763.18	3870	3688.86	0.00	0.00	0.00	0.00
ENST00000519468.5	ENSG00000104763.18	746	564.90	598.43	27.80	18.77	10.74
ENST00000519545.6	ENSG00000104763.18	771	589.89	980.27	43.60	29.44	16.85
ENST00000520051.2	ENSG00000104763.18	667	485.93	0.00	0.00	0.00	0.00
ENST00000520781.6	ENSG00000104763.18	2245	2063.86	0.00	0.00	0.00	0.00
ENST00000521542.2	ENSG00000104763.18	1869	1687.86	8.00	0.12	0.08	0.05
ENST00000523593.6	ENSG00000104763.18	586	404.97	0.00	0.00	0.00	0.00
ENST00000523744.2	ENSG00000104763.18	5740	5558.86	118.32	0.56	0.38	0.22
ENST00000635756.1	ENSG00000104763.18	1589	1407.86	5.39	0.10	0.07	0.04
ENST00000635769.1	ENSG00000104763.18	575	393.98	0.00	0.00	0.00	0.00
ENST00000635944.1	ENSG00000104763.18	1960	1778.86	0.00	0.00	0.00	0.00
ENST00000635998.1	ENSG00000104763.18	1845	1663.86	396.54	6.25	4.22	2.42
ENST00000636009.1	ENSG00000104763.18	2148	1966.86	264.51	3.53	2.38	1.36
ENST00000636033.1	ENSG00000104763.18	1940	1758.86	0.00	0.00	0.00	0.00
ENST00000636050.1	ENSG00000104763.18	2546	2364.86	0.00	0.00	0.00	0.00
ENST00000636128.1	ENSG00000104763.18	1608	1426.86	0.00	0.00	0.00	0.00
ENST00000636160.1	ENSG00000104763.18	2328	2146.86	159.51	1.95	1.32	0.75
ENST00000636171.1	ENSG00000104763.18	2283	2101.86	0.00	0.00	0.00	0.00
ENST00000636269.1	ENSG00000104763.18	685	503.92	1195.11	62.23	42.02	24.05
ENST00000636299.1	ENSG00000104763.18	543	362.00	0.00	0.00	0.00	0.00
ENST00000636435.1	ENSG00000104763.18	4611	4429.86	0.00	0.00	0.00	0.00
ENST00000636455.1	ENSG00000104763.18	1777	1595.86	0.00	0.00	0.00	0.00
ENST00000636494.1	ENSG00000104763.18	1975	1793.86	0.00	0.00	0.00	0.00
ENST00000636537.1	ENSG00000104763.18	1056	874.86	0.00	0.00	0.00	0.00
ENST00000636563.1	ENSG00000104763.18	1891	1709.86	0.00	0.00	0.00	0.00
ENST00000636577.1	ENSG00000104763.18	2129	1947.86	0.00	0.00	0.00	0.00
ENST00000636691.1	ENSG00000104763.18	2472	2290.86	0.00	0.00	0.00	0.00
ENST00000636701.1	ENSG00000104763.18	2158	1976.86	0.00	0.00	0.00	0.00
ENST00000636715.1	ENSG00000104763.18	1025	843.86	0.00	0.00	0.00	0.00
ENST00000636719.1	ENSG00000104763.18	527	346.02	0.00	0.00	0.00	0.00
ENST00000636815.1	ENSG00000104763.18	1724	1542.86	3273.49	55.67	37.59	21.52
ENST00000636823.1	ENSG00000104763.18	571	389.98	0.00	0.00	0.00	0.00
ENST00000636828.1	ENSG00000104763.18	3365	3183.86	0.00	0.00	0.00	0.00
ENST00000636920.1	ENSG00000104763.18	1989	1807.86	475.16	6.90	4.66	2.67
ENST00000636997.1	ENSG00000104763.18	1774	1592.86	37.08	0.61	0.41	0.24
ENST00000637013.1	ENSG00000104763.18	2649	2467.86	0.00	0.00	0.00	0.00
ENST00000637014.1	ENSG00000104763.18	2626	2444.86	524.52	5.63	3.80	2.18
ENST00000637095.1	ENSG00000104763.18	2048	1866.86	0.00	0.00	0.00	0.00
ENST00000637202.1	ENSG00000104763.18	1634	1452.86	0.00	0.00	0.00	0.00
ENST00000637244.1	ENSG00000104763.18	3151	2969.86	0.00	0.00	0.00	0.00
ENST00000637343.1	ENSG00000104763.18	3671	3489.86	106.07	0.80	0.54	0.31
ENST00000637429.1	ENSG00000104763.18	2558	2376.86	0.00	0.00	0.00	0.00
ENST00000637484.1	ENSG00000104763.18	2304	2122.86	97.79	1.21	0.82	0.47
ENST00000637528.1	ENSG00000104763.18	2215	2033.86	0.00	0.00	0.00	0.00
ENST00000637536.1	ENSG00000104763.18	562	380.99	0.00	0.00	0.00	0.00
ENST00000637561.1	ENSG00000104763.18	929	747.86	440.14	15.44	10.43	5.97
ENST00000637603.1	ENSG00000104763.18	579	397.98	3.63	0.24	0.16	0.09
ENST00000637609.1	ENSG00000104763.18	4981	4799.86	97.70	0.53	0.36	0.21
ENST00000637636.1	ENSG00000104763.18	2218	2036.86	0.00	0.00	0.00	0.00
ENST00000637638.1	ENSG00000104763.18	699	517.91	104.12	5.27	3.56	2.04
ENST00000637718.1	ENSG00000104763.18	662	480.93	0.00	0.00	0.00	0.00
ENST00000637752.1	ENSG00000104763.18	2708	2526.86	99.15	1.03	0.70	0.40
ENST00000637790.1	ENSG00000104763.18	3042	2860.86	0.00	0.00	0.00	0.00
ENST00000637792.1	ENSG00000104763.18	581	399.97	0.00	0.00	0.00	0.00
ENST00000637805.1	ENSG00000104763.18	780	598.89	18.80	0.82	0.56	0.32
ENST00000637840.1	ENSG00000104763.18	825	643.88	67.00	2.73	1.84	1.06
ENST00000637857.1	ENSG00000104763.18	2585	2403.86	0.00	0.00	0.00	0.00
ENST00000637872.1	ENSG00000104763.18	886	704.87	0.00	0.00	0.00	0.00
ENST00000637898.1	ENSG00000104763.18	664	482.93	10.38	0.56	0.38	0.22
ENST00000637922.1	ENSG00000104763.18	2297	2115.86	0.00	0.00	0.00	0.00
ENST00000637946.1	ENSG00000104763.18	913	731.87	0.00	0.00	0.00	0.00
ENST00000637991.1	ENSG00000104763.18	2399	2217.86	0.00	0.00	0.00	0.00
ENST00000638028.1	ENSG00000104763.18	2393	2211.86	241.94	2.87	1.94	1.11
ENST00000638069.1	ENSG00000104763.18	3068	2886.86	564.42	5.13	3.46	1.98
ENST00000380629.6	ENSG00000104765.15	3610	3428.86	2138.84	16.37	11.05	10.56
ENST00000518611.5	ENSG00000104765.15	1352	1170.86	9.50	0.21	0.14	0.14
ENST00000520077.5	ENSG00000104765.15	922	740.86	809.12	28.66	19.35	18.49
ENST00000520409.5	ENSG00000104765.15	739	557.90	365.84	17.21	11.62	11.10
ENST00000521254.1	ENSG00000104765.15	502	321.04	197.52	16.14	10.90	10.42
ENST00000523515.5	ENSG00000104765.15	915	733.86	2128.74	76.11	51.39	49.12
ENST00000523949.5	ENSG00000104765.15	875	693.87	6.95	0.26	0.18	0.17
ENST00000221363.8	ENSG00000104774.12	3170	2988.86	0.00	0.00	0.00	0.00
ENST00000433513.5	ENSG00000104774.12	560	378.99	0.00	0.00	0.00	0.00
ENST00000456935.6	ENSG00000104774.12	3184	3002.86	9584.01	83.74	56.55	54.94
ENST00000462144.1	ENSG00000104774.12	582	400.97	74.33	4.86	3.28	3.19
ENST00000465830.1	ENSG00000104774.12	574	392.98	333.65	22.28	15.04	14.61
ENST00000466794.5	ENSG00000104774.12	3685	3503.86	437.17	3.27	2.21	2.15
ENST00000469423.1	ENSG00000104774.12	574	392.98	198.10	13.23	8.93	8.68
ENST00000480851.5	ENSG00000104774.12	323	143.23	1.90	0.35	0.24	0.23
ENST00000486847.2	ENSG00000104774.12	535	354.01	0.00	0.00	0.00	0.00
ENST00000493218.5	ENSG00000104774.12	554	372.99	285.08	20.05	13.54	13.16
ENST00000495617.1	ENSG00000104774.12	732	550.90	28.84	1.37	0.93	0.90
ENST00000593686.1	ENSG00000104774.12	537	356.01	1.56	0.11	0.08	0.08
ENST00000595880.5	ENSG00000104774.12	597	415.96	0.00	0.00	0.00	0.00
ENST00000596512.5	ENSG00000104774.12	556	374.99	0.00	0.00	0.00	0.00
ENST00000596591.1	ENSG00000104774.12	340	159.90	0.00	0.00	0.00	0.00
ENST00000598876.1	ENSG00000104774.12	551	370.00	17.04	1.21	0.82	0.79
ENST00000600281.1	ENSG00000104774.12	583	401.97	29.81	1.95	1.31	1.28
ENST00000262888.7	ENSG00000104783.11	2240	2058.86	2852.80	36.36	24.55	41.85
ENST00000597184.5	ENSG00000104783.11	631	449.94	403.20	23.51	15.88	27.06
ENST00000598836.1	ENSG00000104783.11	1003	821.86	7.22	0.23	0.16	0.27
ENST00000599107.1	ENSG00000104783.11	687	505.92	118.83	6.16	4.16	7.09
ENST00000599720.5	ENSG00000104783.11	983	801.86	177.13	5.80	3.91	6.67
ENST00000600408.1	ENSG00000104783.11	648	466.94	46.73	2.63	1.77	3.02
ENST00000600909.1	ENSG00000104783.11	1190	1008.86	169.45	4.41	2.98	5.07
ENST00000601549.1	ENSG00000104783.11	1093	911.86	270.65	7.79	5.26	8.96
ENST00000615047.4	ENSG00000104783.11	2029	1847.86	0.00	0.00	0.00	0.00
ENST00000221399.7	ENSG00000104804.7	1754	1572.86	0.00	0.00	0.00	0.00
ENST00000518572.5	ENSG00000104804.7	840	658.87	0.00	0.00	0.00	0.00
ENST00000520977.1	ENSG00000104804.7	649	467.94	0.00	0.00	0.00	0.00
ENST00000522229.1	ENSG00000104804.7	439	258.16	1.00	0.10	0.07	68.25
ENST00000522341.1	ENSG00000104804.7	283	104.69	0.00	0.00	0.00	0.00
ENST00000522945.5	ENSG00000104804.7	736	554.90	1.00	0.05	0.03	31.75
ENST00000405315.8	ENSG00000104805.15	2668	2486.86	3504.86	36.98	24.97	26.83
ENST00000407032.5	ENSG00000104805.15	2158	1976.86	1215.94	16.14	10.90	11.71
ENST00000411700.5	ENSG00000104805.15	673	491.93	0.00	0.00	0.00	0.00
ENST00000424608.1	ENSG00000104805.15	884	702.87	271.82	10.15	6.85	7.36
ENST00000443560.1	ENSG00000104805.15	551	370.00	14.11	1.00	0.68	0.73
ENST00000451312.5	ENSG00000104805.15	563	381.99	13.58	0.93	0.63	0.68
ENST00000452087.5	ENSG00000104805.15	864	682.87	105.25	4.04	2.73	2.93
ENST00000460125.1	ENSG00000104805.15	528	347.02	91.48	6.92	4.67	5.02
ENST00000465524.5	ENSG00000104805.15	839	657.87	741.83	29.59	19.98	21.46
ENST00000469291.1	ENSG00000104805.15	582	400.97	104.27	6.82	4.61	4.95
ENST00000485798.5	ENSG00000104805.15	938	756.86	648.14	22.47	15.17	16.30
ENST00000492367.1	ENSG00000104805.15	1515	1333.86	142.46	2.80	1.89	2.03
ENST00000221403.6	ENSG00000104808.7	1081	899.86	4.09	0.12	0.08	22.93
ENST00000520557.1	ENSG00000104808.7	715	533.91	0.00	0.00	0.00	0.00
ENST00000522614.5	ENSG00000104808.7	776	594.89	0.00	0.00	0.00	0.00
ENST00000523250.5	ENSG00000104808.7	634	452.94	6.91	0.40	0.27	77.07
ENST00000263276.6	ENSG00000104812.14	3378	3196.86	0.00	0.00	0.00	0.00
ENST00000323798.7	ENSG00000104812.14	3574	3392.86	2177.92	16.84	11.37	55.81
ENST00000457974.1	ENSG00000104812.14	718	536.91	11.72	0.57	0.39	1.90
ENST00000472004.5	ENSG00000104812.14	578	396.98	28.91	1.91	1.29	6.33
ENST00000484289.2	ENSG00000104812.14	459	278.11	49.25	4.65	3.14	15.40
ENST00000496048.1	ENSG00000104812.14	536	355.01	74.94	5.54	3.74	18.35
ENST00000594220.1	ENSG00000104812.14	427	246.20	6.26	0.67	0.45	2.21
ENST00000396857.6	ENSG00000104814.12	2653	2471.86	75.47	0.80	0.54	8.17
ENST00000585583.5	ENSG00000104814.12	1225	1043.86	0.00	0.00	0.00	0.00
ENST00000586296.5	ENSG00000104814.12	1363	1181.86	114.60	2.54	1.72	25.96
ENST00000587300.1	ENSG00000104814.12	404	223.29	1.62	0.19	0.13	1.95
ENST00000588083.5	ENSG00000104814.12	545	364.00	1.38	0.10	0.07	1.01
ENST00000588938.1	ENSG00000104814.12	610	428.96	3.89	0.24	0.16	2.43
ENST00000589002.5	ENSG00000104814.12	557	375.99	17.21	1.20	0.81	12.25
ENST00000589130.5	ENSG00000104814.12	2654	2472.86	0.00	0.00	0.00	0.00
ENST00000591210.1	ENSG00000104814.12	232	58.53	7.10	3.18	2.15	32.45
ENST00000591517.5	ENSG00000104814.12	2700	2518.86	14.97	0.16	0.11	1.59
ENST00000591707.1	ENSG00000104814.12	757	575.89	9.03	0.41	0.28	4.20
ENST00000591921.1	ENSG00000104814.12	1625	1443.86	7.26	0.13	0.09	1.35
ENST00000592225.1	ENSG00000104814.12	575	393.98	3.00	0.20	0.13	2.04
ENST00000592888.5	ENSG00000104814.12	588	406.97	0.00	0.00	0.00	0.00
ENST00000593196.1	ENSG00000104814.12	443	262.15	6.46	0.65	0.44	6.60
ENST00000359342.6	ENSG00000104818.14	627	445.95	0.00	0.00	0.00	0.00
ENST00000474913.1	ENSG00000104818.14	775	593.89	13.77	0.61	0.41	100.00
ENST00000221418.8	ENSG00000104823.8	1411	1229.86	7439.59	158.72	107.17	66.39
ENST00000594164.5	ENSG00000104823.8	677	495.92	14.80	0.78	0.53	0.33
ENST00000594391.5	ENSG00000104823.8	919	737.86	920.03	32.72	22.09	13.68
ENST00000595470.1	ENSG00000104823.8	560	378.99	240.45	16.65	11.24	6.96
ENST00000595567.1	ENSG00000104823.8	308	128.64	0.00	0.00	0.00	0.00
ENST00000596118.1	ENSG00000104823.8	356	175.67	1.24	0.19	0.13	0.08
ENST00000597089.5	ENSG00000104823.8	343	162.85	8.49	1.37	0.92	0.57
ENST00000597205.1	ENSG00000104823.8	169	14.28	0.00	0.00	0.00	0.00
ENST00000597805.1	ENSG00000104823.8	135	2.53	0.00	0.00	0.00	0.00
ENST00000598316.5	ENSG00000104823.8	553	371.99	31.44	2.22	1.50	0.93
ENST00000598707.5	ENSG00000104823.8	882	700.87	56.15	2.10	1.42	0.88
ENST00000600178.5	ENSG00000104823.8	1007	825.86	16.45	0.52	0.35	0.22
ENST00000601060.5	ENSG00000104823.8	786	604.89	283.57	12.30	8.31	5.14
ENST00000601094.5	ENSG00000104823.8	440	259.16	34.06	3.45	2.33	1.44
ENST00000601333.1	ENSG00000104823.8	710	528.91	162.75	8.07	5.45	3.38
ENST00000601778.5	ENSG00000104823.8	799	617.88	0.00	0.00	0.00	0.00
ENST00000602115.1	ENSG00000104823.8	209	39.98	0.00	0.00	0.00	0.00
ENST00000221419.9	ENSG00000104824.16	2471	2289.86	894.26	10.25	6.92	5.90
ENST00000388749.7	ENSG00000104824.16	1952	1770.86	156.00	2.31	1.56	1.33
ENST00000595164.5	ENSG00000104824.16	2404	2222.86	145.42	1.72	1.16	0.99
ENST00000595443.5	ENSG00000104824.16	2122	1940.86	166.41	2.25	1.52	1.29
ENST00000595804.5	ENSG00000104824.16	588	406.97	14.42	0.93	0.63	0.53
ENST00000597731.1	ENSG00000104824.16	3094	2912.86	49.43	0.45	0.30	0.26
ENST00000598985.5	ENSG00000104824.16	900	718.87	138.41	5.05	3.41	2.91
ENST00000600233.5	ENSG00000104824.16	659	477.93	1396.90	76.69	51.78	44.12
ENST00000600741.1	ENSG00000104824.16	624	442.95	188.49	11.17	7.54	6.42
ENST00000600873.5	ENSG00000104824.16	1633	1451.86	2828.70	51.12	34.52	29.41
ENST00000601047.5	ENSG00000104824.16	1127	945.86	240.81	6.68	4.51	3.84
ENST00000601449.5	ENSG00000104824.16	1918	1736.86	0.00	0.00	0.00	0.00
ENST00000601664.1	ENSG00000104824.16	447	266.14	9.28	0.92	0.62	0.53
ENST00000601813.1	ENSG00000104824.16	593	411.97	67.41	4.29	2.90	2.47
ENST00000313582.5	ENSG00000104825.16	1159	977.86	463.08	12.43	8.39	79.55
ENST00000392079.7	ENSG00000104825.16	991	809.86	6.44	0.21	0.14	1.34
ENST00000509705.3	ENSG00000104825.16	2200	2018.86	190.59	2.48	1.67	15.86
ENST00000572515.5	ENSG00000104825.16	1929	1747.86	33.89	0.51	0.34	3.26
ENST00000575359.5	ENSG00000104825.16	543	362.00	0.00	0.00	0.00	0.00
ENST00000576510.5	ENSG00000104825.16	820	638.88	0.00	0.00	0.00	0.00
ENST00000221421.6	ENSG00000104826.12	514	333.03	210.00	16.55	11.17	100.00
ENST00000357383.4	ENSG00000104827.12	877	695.87	0.00	0.00	0.00	0.00
ENST00000264071.6	ENSG00000104833.11	2552	2370.86	397.43	4.40	2.97	94.85
ENST00000594075.5	ENSG00000104833.11	579	397.98	0.00	0.00	0.00	0.00
ENST00000594276.5	ENSG00000104833.11	562	380.99	0.00	0.00	0.00	0.00
ENST00000594290.5	ENSG00000104833.11	553	371.99	0.00	0.00	0.00	0.00
ENST00000595324.5	ENSG00000104833.11	1050	868.86	3.72	0.11	0.08	2.42
ENST00000596291.1	ENSG00000104833.11	545	364.00	0.00	0.00	0.00	0.00
ENST00000596926.5	ENSG00000104833.11	548	367.00	0.00	0.00	0.00	0.00
ENST00000597686.5	ENSG00000104833.11	636	454.94	0.00	0.00	0.00	0.00
ENST00000598006.1	ENSG00000104833.11	565	383.98	1.85	0.13	0.09	2.73
ENST00000598635.1	ENSG00000104833.11	565	383.98	0.00	0.00	0.00	0.00
ENST00000600216.5	ENSG00000104833.11	530	349.01	0.00	0.00	0.00	0.00
ENST00000601152.5	ENSG00000104833.11	590	408.97	0.00	0.00	0.00	0.00
ENST00000601640.5	ENSG00000104833.11	543	362.00	0.00	0.00	0.00	0.00
ENST00000221431.10	ENSG00000104835.14	2057	1875.86	124.94	1.75	1.18	15.24
ENST00000430193.7	ENSG00000104835.14	1886	1704.86	68.37	1.05	0.71	9.18
ENST00000455102.6	ENSG00000104835.14	1118	936.86	0.00	0.00	0.00	0.00
ENST00000593754.1	ENSG00000104835.14	565	383.98	0.00	0.00	0.00	0.00
ENST00000594171.5	ENSG00000104835.14	1631	1449.86	0.00	0.00	0.00	0.00
ENST00000594259.1	ENSG00000104835.14	690	508.92	52.53	2.71	1.83	23.62
ENST00000597490.1	ENSG00000104835.14	308	128.64	3.17	0.65	0.44	5.64
ENST00000598343.5	ENSG00000104835.14	541	360.00	0.00	0.00	0.00	0.00
ENST00000598563.5	ENSG00000104835.14	506	325.04	8.80	0.71	0.48	6.19
ENST00000598598.5	ENSG00000104835.14	1022	840.86	13.64	0.43	0.29	3.71
ENST00000598831.5	ENSG00000104835.14	665	483.93	30.58	1.66	1.12	14.46
ENST00000600042.5	ENSG00000104835.14	1630	1448.86	0.00	0.00	0.00	0.00
ENST00000600448.5	ENSG00000104835.14	536	355.01	29.20	2.16	1.46	18.82
ENST00000602034.1	ENSG00000104835.14	498	317.05	4.32	0.36	0.24	3.12
ENST00000221444.1	ENSG00000104848.1	4372	4190.86	7.00	0.04	0.03	100.00
ENST00000221448.9	ENSG00000104852.14	1603	1421.86	166.76	3.08	2.08	2.28
ENST00000401730.5	ENSG00000104852.14	3144	2962.86	5371.07	47.57	32.12	35.18
ENST00000544278.2	ENSG00000104852.14	3221	3039.86	5451.99	47.06	31.78	34.81
ENST00000595231.5	ENSG00000104852.14	1673	1491.86	622.01	10.94	7.39	8.09
ENST00000597936.5	ENSG00000104852.14	580	398.97	42.59	2.80	1.89	2.07
ENST00000598441.5	ENSG00000104852.14	1574	1392.86	70.93	1.34	0.90	0.99
ENST00000598984.5	ENSG00000104852.14	547	366.00	0.00	0.00	0.00	0.00
ENST00000599687.1	ENSG00000104852.14	563	381.99	318.25	21.86	14.76	16.17
ENST00000601065.5	ENSG00000104852.14	1757	1575.86	33.39	0.56	0.38	0.41
ENST00000601411.1	ENSG00000104852.14	377	196.46	0.00	0.00	0.00	0.00
ENST00000337392.9	ENSG00000104853.15	2604	2422.86	7337.23	79.46	53.65	36.49
ENST00000541297.6	ENSG00000104853.15	2732	2550.86	34.43	0.35	0.24	0.16
ENST00000546079.5	ENSG00000104853.15	2342	2160.86	5524.22	67.08	45.29	30.80
ENST00000585961.1	ENSG00000104853.15	572	390.98	0.00	0.00	0.00	0.00
ENST00000586915.1	ENSG00000104853.15	775	593.89	82.90	3.66	2.47	1.68
ENST00000586975.1	ENSG00000104853.15	720	538.91	311.02	15.14	10.22	6.95
ENST00000587537.5	ENSG00000104853.15	737	555.90	119.06	5.62	3.79	2.58
ENST00000588274.1	ENSG00000104853.15	805	623.88	128.85	5.42	3.66	2.49
ENST00000588855.5	ENSG00000104853.15	1522	1340.86	195.69	3.83	2.59	1.76
ENST00000589158.1	ENSG00000104853.15	749	567.90	0.00	0.00	0.00	0.00
ENST00000589347.1	ENSG00000104853.15	638	456.94	642.25	36.88	24.90	16.94
ENST00000591304.1	ENSG00000104853.15	528	347.02	4.16	0.31	0.21	0.14
ENST00000221452.12	ENSG00000104856.13	2294	2112.86	112.77	1.40	0.95	17.08
ENST00000505236.1	ENSG00000104856.13	2219	2037.86	198.66	2.56	1.73	31.20
ENST00000509229.1	ENSG00000104856.13	775	593.89	40.45	1.79	1.21	21.80
ENST00000509480.5	ENSG00000104856.13	840	658.87	0.00	0.00	0.00	0.00
ENST00000510184.1	ENSG00000104856.13	546	365.00	34.12	2.45	1.66	29.92
ENST00000589972.1	ENSG00000104856.13	760	578.89	0.00	0.00	0.00	0.00
ENST00000625761.2	ENSG00000104856.13	2279	2097.86	0.00	0.00	0.00	0.00
ENST00000221455.7	ENSG00000104859.14	2234	2052.86	172.01	2.20	1.48	4.94
ENST00000391952.7	ENSG00000104859.14	2213	2031.86	365.62	4.72	3.19	10.60
ENST00000391953.8	ENSG00000104859.14	1941	1759.86	0.00	0.00	0.00	0.00
ENST00000544944.6	ENSG00000104859.14	2769	2587.86	0.00	0.00	0.00	0.00
ENST00000585432.1	ENSG00000104859.14	290	111.34	35.61	8.39	5.67	18.85
ENST00000585615.5	ENSG00000104859.14	633	451.94	80.99	4.70	3.17	10.56
ENST00000587112.1	ENSG00000104859.14	867	685.87	13.48	0.52	0.35	1.16
ENST00000587472.5	ENSG00000104859.14	345	164.82	33.36	5.31	3.59	11.93
ENST00000588016.1	ENSG00000104859.14	967	785.86	108.52	3.62	2.45	8.14
ENST00000588070.1	ENSG00000104859.14	445	264.15	82.12	8.16	5.51	18.32
ENST00000588247.5	ENSG00000104859.14	599	417.96	7.17	0.45	0.30	1.01
ENST00000588936.5	ENSG00000104859.14	590	408.97	11.88	0.76	0.51	1.71
ENST00000591410.5	ENSG00000104859.14	572	390.98	0.00	0.00	0.00	0.00
ENST00000591904.1	ENSG00000104859.14	506	325.04	21.38	1.73	1.17	3.88
ENST00000592056.5	ENSG00000104859.14	582	400.97	36.28	2.37	1.60	5.33
ENST00000592876.1	ENSG00000104859.14	751	569.90	34.60	1.59	1.08	3.58
ENST00000221459.6	ENSG00000104863.11	755	573.90	180.41	8.25	5.57	28.92
ENST00000391864.7	ENSG00000104863.11	582	400.97	10.21	0.67	0.45	2.34
ENST00000465141.1	ENSG00000104863.11	496	315.05	75.51	6.29	4.25	22.05
ENST00000469137.5	ENSG00000104863.11	1057	875.86	25.57	0.77	0.52	2.69
ENST00000474252.1	ENSG00000104863.11	521	340.02	155.30	11.98	8.09	42.02
ENST00000486217.2	ENSG00000104863.11	367	186.55	4.00	0.56	0.38	1.97
ENST00000595200.5	ENSG00000104863.11	795	613.88	0.00	0.00	0.00	0.00
ENST00000221462.8	ENSG00000104866.10	3163	2981.86	544.71	4.79	3.24	59.89
ENST00000422370.2	ENSG00000104866.10	5943	5761.86	105.76	0.48	0.33	6.02
ENST00000496125.2	ENSG00000104866.10	555	373.99	0.00	0.00	0.00	0.00
ENST00000540059.1	ENSG00000104866.10	1719	1537.86	0.00	0.00	0.00	0.00
ENST00000542809.1	ENSG00000104866.10	554	372.99	0.00	0.00	0.00	0.00
ENST00000544069.2	ENSG00000104866.10	712	530.91	0.00	0.00	0.00	0.00
ENST00000544897.5	ENSG00000104866.10	527	346.02	11.92	0.90	0.61	11.29
ENST00000545910.1	ENSG00000104866.10	303	123.81	8.61	1.83	1.23	22.80
ENST00000593240.1	ENSG00000104866.10	176	17.98	0.00	0.00	0.00	0.00
ENST00000221466.9	ENSG00000104870.12	1798	1616.86	0.00	0.00	0.00	0.00
ENST00000426395.7	ENSG00000104870.12	1559	1377.86	3447.80	65.66	44.33	67.53
ENST00000452439.1	ENSG00000104870.12	1351	1169.86	0.00	0.00	0.00	0.00
ENST00000593381.5	ENSG00000104870.12	566	384.98	0.00	0.00	0.00	0.00
ENST00000593431.1	ENSG00000104870.12	582	400.97	96.39	6.31	4.26	6.49
ENST00000594823.5	ENSG00000104870.12	819	637.88	0.00	0.00	0.00	0.00
ENST00000595677.5	ENSG00000104870.12	714	532.91	0.00	0.00	0.00	0.00
ENST00000595881.1	ENSG00000104870.12	2681	2499.86	816.61	8.57	5.79	8.82
ENST00000596147.1	ENSG00000104870.12	383	202.42	0.00	0.00	0.00	0.00
ENST00000596975.5	ENSG00000104870.12	1054	872.86	291.63	8.77	5.92	9.02
ENST00000598076.1	ENSG00000104870.12	676	494.92	4.03	0.21	0.14	0.22
ENST00000598319.5	ENSG00000104870.12	1888	1706.86	9.41	0.14	0.10	0.15
ENST00000598491.5	ENSG00000104870.12	578	396.98	0.00	0.00	0.00	0.00
ENST00000598927.5	ENSG00000104870.12	1616	1434.86	227.99	4.17	2.82	4.29
ENST00000598936.1	ENSG00000104870.12	870	688.87	72.65	2.77	1.87	2.85
ENST00000599701.5	ENSG00000104870.12	579	397.98	4.69	0.31	0.21	0.32
ENST00000599988.5	ENSG00000104870.12	660	478.93	0.00	0.00	0.00	0.00
ENST00000600273.5	ENSG00000104870.12	582	400.97	4.80	0.31	0.21	0.32
ENST00000262265.9	ENSG00000104872.10	1192	1010.86	992.83	25.77	17.40	36.32
ENST00000593629.5	ENSG00000104872.10	1084	902.86	10.91	0.32	0.21	0.45
ENST00000593900.5	ENSG00000104872.10	932	750.86	174.62	6.10	4.12	8.60
ENST00000594845.5	ENSG00000104872.10	489	308.06	0.00	0.00	0.00	0.00
ENST00000595074.1	ENSG00000104872.10	1037	855.86	0.00	0.00	0.00	0.00
ENST00000595516.5	ENSG00000104872.10	841	659.87	9.16	0.36	0.25	0.51
ENST00000595550.1	ENSG00000104872.10	583	401.97	25.40	1.66	1.12	2.34
ENST00000595633.5	ENSG00000104872.10	424	243.21	82.72	8.92	6.03	12.58
ENST00000596049.5	ENSG00000104872.10	992	810.86	237.57	7.69	5.19	10.83
ENST00000596651.5	ENSG00000104872.10	741	559.90	0.00	0.00	0.00	0.00
ENST00000596895.1	ENSG00000104872.10	438	257.16	52.85	5.39	3.64	7.60
ENST00000596916.5	ENSG00000104872.10	793	611.88	0.00	0.00	0.00	0.00
ENST00000597415.5	ENSG00000104872.10	874	692.87	0.00	0.00	0.00	0.00
ENST00000597577.5	ENSG00000104872.10	698	516.91	28.61	1.45	0.98	2.05
ENST00000598175.5	ENSG00000104872.10	418	237.23	5.17	0.57	0.39	0.81
ENST00000598889.5	ENSG00000104872.10	615	433.95	4.08	0.25	0.17	0.35
ENST00000599366.5	ENSG00000104872.10	833	651.88	66.24	2.67	1.80	3.76
ENST00000599791.1	ENSG00000104872.10	966	784.86	37.85	1.27	0.85	1.78
ENST00000600875.5	ENSG00000104872.10	633	451.94	0.00	0.00	0.00	0.00
ENST00000601053.5	ENSG00000104872.10	634	452.94	11.13	0.64	0.44	0.91
ENST00000601807.5	ENSG00000104872.10	998	816.86	75.86	2.44	1.65	3.43
ENST00000601825.1	ENSG00000104872.10	381	200.43	0.00	0.00	0.00	0.00
ENST00000602076.5	ENSG00000104872.10	474	293.09	16.61	1.49	1.00	2.10
ENST00000602226.5	ENSG00000104872.10	341	160.88	24.37	3.98	2.68	5.60
ENST00000221476.3	ENSG00000104879.4	1657	1475.86	17.00	0.30	0.20	100.00
ENST00000319670.13	ENSG00000104880.17	5212	5030.86	848.57	4.43	2.99	29.92
ENST00000359920.10	ENSG00000104880.17	5733	5551.86	254.71	1.20	0.81	8.14
ENST00000594665.1	ENSG00000104880.17	4616	4434.86	10.14	0.06	0.04	0.41
ENST00000595600.1	ENSG00000104880.17	560	378.99	36.45	2.52	1.70	17.06
ENST00000599752.5	ENSG00000104880.17	582	400.97	100.50	6.58	4.44	44.47
ENST00000360957.9	ENSG00000104881.15	3104	2922.86	625.81	5.62	3.79	12.38
ENST00000418234.6	ENSG00000104881.15	3118	2936.86	85.89	0.77	0.52	1.69
ENST00000585905.1	ENSG00000104881.15	2176	1994.86	11.56	0.15	0.10	0.33
ENST00000587270.5	ENSG00000104881.15	2512	2330.86	83.00	0.93	0.63	2.06
ENST00000589371.1	ENSG00000104881.15	355	174.68	0.00	0.00	0.00	0.00
ENST00000589858.1	ENSG00000104881.15	610	428.96	20.84	1.27	0.86	2.81
ENST00000591986.1	ENSG00000104881.15	648	466.94	636.08	35.74	24.13	78.74
ENST00000592134.1	ENSG00000104881.15	392	211.36	0.00	0.00	0.00	0.00
ENST00000593226.5	ENSG00000104881.15	525	344.02	11.83	0.90	0.61	1.99
ENST00000221480.5	ENSG00000104883.7	1062	880.86	42.83	1.28	0.86	83.77
ENST00000593547.1	ENSG00000104883.7	806	624.88	0.00	0.00	0.00	0.00
ENST00000593942.5	ENSG00000104883.7	1345	1163.86	0.00	0.00	0.00	0.00
ENST00000599519.1	ENSG00000104883.7	836	654.87	6.17	0.25	0.17	16.23
ENST00000391941.6	ENSG00000104884.14	2871	2689.86	0.00	0.00	0.00	0.00
ENST00000391942.6	ENSG00000104884.14	1488	1306.86	89.31	1.79	1.21	9.19
ENST00000391944.7	ENSG00000104884.14	2334	2152.86	96.64	1.18	0.80	6.03
ENST00000391945.8	ENSG00000104884.14	4153	3971.86	547.60	3.62	2.44	18.53
ENST00000485403.6	ENSG00000104884.14	1538	1356.86	456.95	8.84	5.97	45.27
ENST00000586131.5	ENSG00000104884.14	1007	825.86	71.65	2.28	1.54	11.66
ENST00000586441.1	ENSG00000104884.14	682	500.92	17.89	0.94	0.63	4.80
ENST00000586737.5	ENSG00000104884.14	481	300.07	1.45	0.13	0.09	0.65
ENST00000586856.1	ENSG00000104884.14	690	508.92	1.53	0.08	0.05	0.40
ENST00000587376.5	ENSG00000104884.14	817	635.88	10.03	0.41	0.28	2.12
ENST00000588652.5	ENSG00000104884.14	2405	2223.86	8.66	0.10	0.07	0.52
ENST00000591309.5	ENSG00000104884.14	557	375.99	2.29	0.16	0.11	0.82
ENST00000398665.7	ENSG00000104885.17	7436	7254.86	1737.94	6.29	4.24	79.23
ENST00000446286.1	ENSG00000104885.17	376	195.47	0.00	0.00	0.00	0.00
ENST00000452696.5	ENSG00000104885.17	624	442.95	0.00	0.00	0.00	0.00
ENST00000457590.2	ENSG00000104885.17	2907	2725.86	11.37	0.11	0.07	1.38
ENST00000478937.3	ENSG00000104885.17	638	456.94	13.03	0.75	0.51	9.43
ENST00000482433.1	ENSG00000104885.17	3658	3476.86	104.63	0.79	0.53	9.95
ENST00000586024.1	ENSG00000104885.17	725	543.91	0.00	0.00	0.00	0.00
ENST00000591498.1	ENSG00000104885.17	567	385.98	0.00	0.00	0.00	0.00
ENST00000608122.1	ENSG00000104885.17	576	394.98	0.00	0.00	0.00	0.00
ENST00000326631.6	ENSG00000104886.10	1206	1024.86	527.52	13.51	9.12	64.28
ENST00000585423.5	ENSG00000104886.10	494	313.05	1.29	0.11	0.07	0.51
ENST00000586497.1	ENSG00000104886.10	573	391.98	0.00	0.00	0.00	0.00
ENST00000586608.3	ENSG00000104886.10	935	753.86	0.00	0.00	0.00	0.00
ENST00000587394.6	ENSG00000104886.10	937	755.86	3.19	0.11	0.07	0.53
ENST00000587962.6	ENSG00000104886.10	1311	1129.86	227.37	5.28	3.57	25.13
ENST00000588356.1	ENSG00000104886.10	610	428.96	2.75	0.17	0.11	0.80
ENST00000588450.1	ENSG00000104886.10	2858	2676.86	9.21	0.09	0.06	0.43
ENST00000588545.2	ENSG00000104886.10	889	707.87	10.30	0.38	0.26	1.82
ENST00000588633.1	ENSG00000104886.10	379	198.45	0.00	0.00	0.00	0.00
ENST00000589097.5	ENSG00000104886.10	2251	2069.86	0.00	0.00	0.00	0.00
ENST00000589791.5	ENSG00000104886.10	1329	1147.86	0.00	0.00	0.00	0.00
ENST00000591099.6	ENSG00000104886.10	1092	910.86	47.38	1.36	0.92	6.50
ENST00000619892.1	ENSG00000104886.10	98	0.00	0.00	0.00	0.00	0.00
ENST00000221485.7	ENSG00000104888.9	2973	2791.86	33.00	0.31	0.21	100.00
ENST00000596689.1	ENSG00000104888.9	553	371.99	0.00	0.00	0.00	0.00
ENST00000598018.1	ENSG00000104888.9	2785	2603.86	0.00	0.00	0.00	0.00
ENST00000600601.5	ENSG00000104888.9	2237	2055.86	0.00	0.00	0.00	0.00
ENST00000600672.5	ENSG00000104888.9	2024	1842.86	0.00	0.00	0.00	0.00
ENST00000221486.4	ENSG00000104889.4	1165	983.86	1094.58	29.19	19.71	93.36
ENST00000590121.1	ENSG00000104889.4	859	677.87	3.55	0.14	0.09	0.44
ENST00000590279.1	ENSG00000104889.4	696	514.92	25.18	1.28	0.87	4.10
ENST00000593017.1	ENSG00000104889.4	1487	1305.86	32.69	0.66	0.44	2.10
ENST00000391946.6	ENSG00000104892.16	1780	1598.86	0.00	0.00	0.00	0.00
ENST00000470402.1	ENSG00000104892.16	1820	1638.86	0.00	0.00	0.00	0.00
ENST00000494686.1	ENSG00000104892.16	1194	1012.86	1.00	0.03	0.02	43.88
ENST00000585434.5	ENSG00000104892.16	1764	1582.86	0.00	0.00	0.00	0.00
ENST00000589373.5	ENSG00000104892.16	2006	1824.86	0.00	0.00	0.00	0.00
ENST00000589837.5	ENSG00000104892.16	973	791.86	1.00	0.03	0.02	56.12
ENST00000590063.1	ENSG00000104892.16	809	627.88	0.00	0.00	0.00	0.00
ENST00000323906.8	ENSG00000104894.11	1265	1083.86	477.73	11.56	7.81	38.04
ENST00000391859.6	ENSG00000104894.11	1588	1406.86	246.92	4.61	3.11	15.15
ENST00000426897.6	ENSG00000104894.11	1204	1022.86	67.49	1.73	1.17	5.69
ENST00000535669.6	ENSG00000104894.11	1674	1492.86	0.00	0.00	0.00	0.00
ENST00000593512.5	ENSG00000104894.11	618	436.95	26.06	1.56	1.06	5.15
ENST00000594743.1	ENSG00000104894.11	803	621.88	5.56	0.23	0.16	0.77
ENST00000595660.1	ENSG00000104894.11	559	377.99	0.00	0.00	0.00	0.00
ENST00000595725.5	ENSG00000104894.11	1121	939.86	204.07	5.70	3.85	18.74
ENST00000596426.5	ENSG00000104894.11	600	418.96	0.00	0.00	0.00	0.00
ENST00000597033.5	ENSG00000104894.11	563	381.99	0.00	0.00	0.00	0.00
ENST00000597602.1	ENSG00000104894.11	330	150.08	0.00	0.00	0.00	0.00
ENST00000597852.5	ENSG00000104894.11	3172	2990.86	220.53	1.93	1.31	6.36
ENST00000598095.5	ENSG00000104894.11	1598	1416.86	0.00	0.00	0.00	0.00
ENST00000598134.1	ENSG00000104894.11	566	384.98	45.08	3.07	2.07	10.11
ENST00000600121.1	ENSG00000104894.11	319	139.33	0.00	0.00	0.00	0.00
ENST00000221494.9	ENSG00000104897.9	1963	1781.86	147.79	2.18	1.47	18.72
ENST00000586396.2	ENSG00000104897.9	543	362.00	0.00	0.00	0.00	0.00
ENST00000587637.2	ENSG00000104897.9	501	320.05	3.48	0.29	0.19	2.45
ENST00000589118.5	ENSG00000104897.9	759	577.89	3.25	0.15	0.10	1.27
ENST00000590034.2	ENSG00000104897.9	573	391.98	17.24	1.15	0.78	9.93
ENST00000592314.5	ENSG00000104897.9	885	703.87	133.73	4.99	3.37	42.89
ENST00000592839.6	ENSG00000104897.9	724	542.91	59.51	2.88	1.94	24.74
ENST00000221496.4	ENSG00000104899.6	1821	1639.86	0.00	0.00	0.00	0.00
ENST00000589313.2	ENSG00000104899.6	1686	1504.86	1.00	0.02	0.01	100.00
ENST00000592276.1	ENSG00000104899.6	80	0.00	0.00	0.00	0.00	0.00
ENST00000592877.1	ENSG00000104899.6	534	353.01	0.00	0.00	0.00	0.00
ENST00000221498.6	ENSG00000104901.6	1222	1040.86	39.39	0.99	0.67	17.23
ENST00000594268.1	ENSG00000104901.6	524	343.02	11.83	0.91	0.61	15.71
ENST00000596402.1	ENSG00000104901.6	775	593.89	0.00	0.00	0.00	0.00
ENST00000597546.1	ENSG00000104901.6	664	482.93	23.88	1.30	0.88	22.52
ENST00000597873.5	ENSG00000104901.6	767	585.89	38.81	1.74	1.17	30.16
ENST00000598682.1	ENSG00000104901.6	500	319.05	10.08	0.83	0.56	14.39
ENST00000264824.4	ENSG00000104903.4	1490	1308.86	33.00	0.66	0.45	100.00
ENST00000590120.1	ENSG00000104903.4	1547	1365.86	0.00	0.00	0.00	0.00
ENST00000590974.1	ENSG00000104903.4	902	720.87	0.00	0.00	0.00	0.00
ENST00000581150.6	ENSG00000104904.12	1131	949.86	1489.01	41.13	27.77	10.41
ENST00000582888.8	ENSG00000104904.12	969	787.86	13.95	0.46	0.31	0.12
ENST00000586054.2	ENSG00000104904.12	2832	2650.86	133.07	1.32	0.89	0.33
ENST00000588673.3	ENSG00000104904.12	780	598.89	0.00	0.00	0.00	0.00
ENST00000589361.2	ENSG00000104904.12	679	497.92	13.32	0.70	0.47	0.18
ENST00000589739.3	ENSG00000104904.12	657	475.93	227.99	12.57	8.49	3.18
ENST00000590943.6	ENSG00000104904.12	1012	830.86	235.96	7.45	5.03	1.89
ENST00000592727.3	ENSG00000104904.12	726	544.90	3598.72	173.29	117.01	43.84
ENST00000592787.2	ENSG00000104904.12	857	675.87	1777.43	69.00	46.59	17.46
ENST00000593012.1	ENSG00000104904.12	1357	1175.86	870.05	19.41	13.11	4.91
ENST00000602676.6	ENSG00000104904.12	1148	966.86	2577.89	69.96	47.24	17.70
ENST00000221504.12	ENSG00000104907.12	2179	1997.86	17.68	0.23	0.16	1.22
ENST00000357720.8	ENSG00000104907.12	2142	1960.86	264.61	3.54	2.39	18.53
ENST00000437766.5	ENSG00000104907.12	2263	2081.86	0.00	0.00	0.00	0.00
ENST00000585435.5	ENSG00000104907.12	437	256.17	16.06	1.65	1.11	8.61
ENST00000585622.1	ENSG00000104907.12	799	617.88	4.37	0.19	0.13	0.97
ENST00000586224.5	ENSG00000104907.12	543	362.00	2.58	0.19	0.13	0.98
ENST00000586830.1	ENSG00000104907.12	354	173.69	5.00	0.76	0.51	3.95
ENST00000587487.5	ENSG00000104907.12	813	631.88	0.00	0.00	0.00	0.00
ENST00000587633.1	ENSG00000104907.12	648	466.94	0.00	0.00	0.00	0.00
ENST00000588229.1	ENSG00000104907.12	552	370.99	4.82	0.34	0.23	1.78
ENST00000588511.5	ENSG00000104907.12	2251	2069.86	135.51	1.72	1.16	8.99
ENST00000588746.5	ENSG00000104907.12	562	380.99	0.00	0.00	0.00	0.00
ENST00000588813.5	ENSG00000104907.12	522	341.02	0.00	0.00	0.00	0.00
ENST00000590812.5	ENSG00000104907.12	612	430.95	0.00	0.00	0.00	0.00
ENST00000591425.5	ENSG00000104907.12	454	273.12	0.00	0.00	0.00	0.00
ENST00000591717.5	ENSG00000104907.12	582	400.97	0.00	0.00	0.00	0.00
ENST00000592062.5	ENSG00000104907.12	2579	2397.86	0.00	0.00	0.00	0.00
ENST00000592606.1	ENSG00000104907.12	592	410.97	0.00	0.00	0.00	0.00
ENST00000592729.1	ENSG00000104907.12	543	362.00	0.00	0.00	0.00	0.00
ENST00000592814.5	ENSG00000104907.12	985	803.86	1.76	0.06	0.04	0.30
ENST00000592892.1	ENSG00000104907.12	554	372.99	0.00	0.00	0.00	0.00
ENST00000593157.5	ENSG00000104907.12	2127	1945.86	774.60	10.44	7.05	54.66
ENST00000593257.1	ENSG00000104907.12	408	227.27	0.00	0.00	0.00	0.00
ENST00000242770.9	ENSG00000104915.14	1099	917.86	22.20	0.63	0.43	2.01
ENST00000343587.9	ENSG00000104915.14	1128	946.86	0.00	0.00	0.00	0.00
ENST00000440593.3	ENSG00000104915.14	940	758.86	15.70	0.54	0.37	1.72
ENST00000587230.5	ENSG00000104915.14	1136	954.86	419.43	11.53	7.78	36.59
ENST00000587318.5	ENSG00000104915.14	704	522.91	0.00	0.00	0.00	0.00
ENST00000588848.5	ENSG00000104915.14	1164	982.86	15.94	0.43	0.29	1.35
ENST00000589083.5	ENSG00000104915.14	1241	1059.86	97.69	2.42	1.63	7.68
ENST00000591197.1	ENSG00000104915.14	907	725.87	8.27	0.30	0.20	0.95
ENST00000591415.1	ENSG00000104915.14	291	112.29	55.47	12.96	8.75	41.15
ENST00000591843.1	ENSG00000104915.14	1073	891.86	53.94	1.59	1.07	5.04
ENST00000593126.5	ENSG00000104915.14	713	531.91	22.35	1.10	0.74	3.50
ENST00000221515.5	ENSG00000104918.7	520	339.02	3.00	0.23	0.16	100.00
ENST00000381324.2	ENSG00000104918.7	249	73.33	0.00	0.00	0.00	0.00
ENST00000629642.1	ENSG00000104918.7	400	219.31	0.00	0.00	0.00	0.00
ENST00000346664.9	ENSG00000104921.14	1596	1414.86	0.00	0.00	0.00	0.00
ENST00000360067.8	ENSG00000104921.14	1482	1300.86	0.00	0.00	0.00	0.00
ENST00000593418.1	ENSG00000104921.14	801	619.88	0.00	0.00	0.00	0.00
ENST00000597312.5	ENSG00000104921.14	1910	1728.86	0.00	0.00	0.00	0.00
ENST00000597921.5	ENSG00000104921.14	1560	1378.86	17.00	0.32	0.22	100.00
ENST00000597934.1	ENSG00000104921.14	1577	1395.86	0.00	0.00	0.00	0.00
ENST00000598803.5	ENSG00000104921.14	1872	1690.86	0.00	0.00	0.00	0.00
ENST00000291270.8	ENSG00000104936.17	2787	2605.86	316.83	3.19	2.15	10.04
ENST00000343373.8	ENSG00000104936.17	3227	3045.86	264.70	2.28	1.54	7.17
ENST00000354227.9	ENSG00000104936.17	1982	1800.86	6.18	0.09	0.06	0.28
ENST00000447742.6	ENSG00000104936.17	2754	2572.86	0.00	0.00	0.00	0.00
ENST00000458663.6	ENSG00000104936.17	2548	2366.86	0.00	0.00	0.00	0.00
ENST00000588522.5	ENSG00000104936.17	2920	2738.86	37.65	0.36	0.24	1.13
ENST00000593574.1	ENSG00000104936.17	548	367.00	2.04	0.15	0.10	0.46
ENST00000595361.1	ENSG00000104936.17	466	285.10	0.00	0.00	0.00	0.00
ENST00000596067.1	ENSG00000104936.17	498	317.05	0.00	0.00	0.00	0.00
ENST00000596686.5	ENSG00000104936.17	2499	2317.86	945.02	10.70	7.22	33.65
ENST00000596920.1	ENSG00000104936.17	382	201.42	1.41	0.18	0.12	0.58
ENST00000597660.1	ENSG00000104936.17	803	621.88	14.13	0.60	0.40	1.87
ENST00000598180.1	ENSG00000104936.17	1626	1444.86	0.00	0.00	0.00	0.00
ENST00000598191.5	ENSG00000104936.17	732	550.90	43.41	2.07	1.40	6.50
ENST00000598272.1	ENSG00000104936.17	1410	1228.86	166.88	3.56	2.41	11.21
ENST00000599002.1	ENSG00000104936.17	313	133.49	5.55	1.09	0.74	3.43
ENST00000599392.1	ENSG00000104936.17	588	406.97	8.00	0.52	0.35	1.62
ENST00000600370.1	ENSG00000104936.17	723	541.91	29.21	1.41	0.95	4.45
ENST00000600757.5	ENSG00000104936.17	3357	3175.86	22.87	0.19	0.13	0.59
ENST00000618091.4	ENSG00000104936.17	2503	2321.86	478.20	5.40	3.65	17.00
ENST00000248228.8	ENSG00000104938.16	1865	1683.86	0.00	0.00	0.00	0.00
ENST00000327325.9	ENSG00000104938.16	1935	1753.86	0.00	0.00	0.00	0.00
ENST00000334806.9	ENSG00000104938.16	1781	1599.86	0.00	0.00	0.00	0.00
ENST00000359059.9	ENSG00000104938.16	1733	1551.86	0.00	0.00	0.00	0.00
ENST00000394122.6	ENSG00000104938.16	1898	1716.86	0.00	0.00	0.00	0.00
ENST00000595496.1	ENSG00000104938.16	792	610.88	0.00	0.00	0.00	0.00
ENST00000595751.5	ENSG00000104938.16	870	688.87	0.00	0.00	0.00	0.00
ENST00000596363.5	ENSG00000104938.16	1669	1487.86	0.00	0.00	0.00	0.00
ENST00000596707.5	ENSG00000104938.16	999	817.86	0.00	0.00	0.00	0.00
ENST00000597522.5	ENSG00000104938.16	811	629.88	0.00	0.00	0.00	0.00
ENST00000598879.5	ENSG00000104938.16	1535	1353.86	0.00	0.00	0.00	0.00
ENST00000599333.1	ENSG00000104938.16	1472	1290.86	0.00	0.00	0.00	0.00
ENST00000601089.1	ENSG00000104938.16	2989	2807.86	0.00	0.00	0.00	0.00
ENST00000602143.1	ENSG00000104938.16	608	426.96	0.00	0.00	0.00	0.00
ENST00000221538.7	ENSG00000104941.7	2456	2274.86	13.00	0.15	0.10	100.00
ENST00000597055.1	ENSG00000104941.7	2306	2124.86	0.00	0.00	0.00	0.00
ENST00000600188.5	ENSG00000104941.7	1751	1569.86	0.00	0.00	0.00	0.00
ENST00000221543.9	ENSG00000104946.11	2366	2184.86	305.23	3.67	2.48	14.94
ENST00000535102.6	ENSG00000104946.11	2025	1843.86	1002.45	14.27	9.63	58.15
ENST00000584564.1	ENSG00000104946.11	56	0.00	0.00	0.00	0.00	0.00
ENST00000594984.1	ENSG00000104946.11	1441	1259.86	16.95	0.35	0.24	1.44
ENST00000594996.5	ENSG00000104946.11	1161	979.86	24.96	0.67	0.45	2.72
ENST00000596243.5	ENSG00000104946.11	2831	2649.86	6.35	0.06	0.04	0.26
ENST00000598789.5	ENSG00000104946.11	556	374.99	45.30	3.17	2.14	12.92
ENST00000599049.6	ENSG00000104946.11	1742	1560.86	116.61	1.96	1.32	7.99
ENST00000600354.1	ENSG00000104946.11	1547	1365.86	20.14	0.39	0.26	1.58
ENST00000622860.4	ENSG00000104946.11	2370	2188.86	0.00	0.00	0.00	0.00
ENST00000341114.7	ENSG00000104951.15	2349	2167.86	0.00	0.00	0.00	0.00
ENST00000391826.6	ENSG00000104951.15	1863	1681.86	1046.62	16.33	11.03	99.32
ENST00000593956.5	ENSG00000104951.15	506	325.04	1.38	0.11	0.08	0.68
ENST00000595948.5	ENSG00000104951.15	2407	2225.86	0.00	0.00	0.00	0.00
ENST00000596011.1	ENSG00000104951.15	714	532.91	0.00	0.00	0.00	0.00
ENST00000596022.5	ENSG00000104951.15	747	565.90	0.00	0.00	0.00	0.00
ENST00000597295.5	ENSG00000104951.15	651	469.94	0.00	0.00	0.00	0.00
ENST00000601717.5	ENSG00000104951.15	2261	2079.86	0.00	0.00	0.00	0.00
ENST00000246112.8	ENSG00000104953.19	2100	1918.86	0.00	0.00	0.00	0.00
ENST00000452088.5	ENSG00000104953.19	1883	1701.86	0.00	0.00	0.00	0.00
ENST00000453329.5	ENSG00000104953.19	582	400.97	7.69	0.50	0.34	11.25
ENST00000468176.7	ENSG00000104953.19	785	603.89	0.00	0.00	0.00	0.00
ENST00000469572.1	ENSG00000104953.19	713	531.91	4.68	0.23	0.16	5.16
ENST00000474207.2	ENSG00000104953.19	1188	1006.86	0.00	0.00	0.00	0.00
ENST00000478073.6	ENSG00000104953.19	1270	1088.86	0.00	0.00	0.00	0.00
ENST00000482627.1	ENSG00000104953.19	456	275.12	34.31	3.27	2.21	73.22
ENST00000497878.5	ENSG00000104953.19	1559	1377.86	24.32	0.46	0.31	10.36
ENST00000591953.5	ENSG00000104953.19	582	400.97	0.00	0.00	0.00	0.00
ENST00000221554.12	ENSG00000104957.13	1792	1610.86	45.58	0.74	0.50	3.45
ENST00000540216.5	ENSG00000104957.13	995	813.86	0.00	0.00	0.00	0.00
ENST00000585844.1	ENSG00000104957.13	887	705.87	28.53	1.06	0.72	4.93
ENST00000586600.5	ENSG00000104957.13	1922	1740.86	291.79	4.40	2.97	20.46
ENST00000586666.5	ENSG00000104957.13	914	732.86	0.00	0.00	0.00	0.00
ENST00000587019.5	ENSG00000104957.13	756	574.89	2.72	0.12	0.08	0.58
ENST00000587098.1	ENSG00000104957.13	617	435.95	0.00	0.00	0.00	0.00
ENST00000588071.5	ENSG00000104957.13	1157	975.86	0.00	0.00	0.00	0.00
ENST00000588809.1	ENSG00000104957.13	694	512.92	7.26	0.37	0.25	1.73
ENST00000589096.1	ENSG00000104957.13	720	538.91	68.57	3.34	2.25	15.53
ENST00000589669.1	ENSG00000104957.13	701	519.91	58.77	2.97	2.00	13.80
ENST00000593174.5	ENSG00000104957.13	1783	1601.86	518.78	8.50	5.74	39.53
ENST00000391842.5	ENSG00000104960.15	1875	1693.86	320.70	4.97	3.35	4.22
ENST00000594151.5	ENSG00000104960.15	995	813.86	8.18	0.26	0.18	0.22
ENST00000594165.5	ENSG00000104960.15	986	804.86	0.00	0.00	0.00	0.00
ENST00000594640.1	ENSG00000104960.15	490	309.06	0.00	0.00	0.00	0.00
ENST00000595934.1	ENSG00000104960.15	1880	1698.86	285.42	4.41	2.98	3.74
ENST00000596095.1	ENSG00000104960.15	734	552.90	0.00	0.00	0.00	0.00
ENST00000596424.1	ENSG00000104960.15	625	443.95	285.55	16.88	11.40	14.34
ENST00000597730.1	ENSG00000104960.15	327	147.14	37.13	6.62	4.47	5.62
ENST00000597793.5	ENSG00000104960.15	1716	1534.86	365.99	6.26	4.22	5.32
ENST00000598325.5	ENSG00000104960.15	1438	1256.86	1701.20	35.51	23.98	30.17
ENST00000598632.5	ENSG00000104960.15	1073	891.86	5.12	0.15	0.10	0.13
ENST00000599732.5	ENSG00000104960.15	1577	1395.86	905.08	17.01	11.49	14.45
ENST00000600105.5	ENSG00000104960.15	635	453.94	0.00	0.00	0.00	0.00
ENST00000600603.5	ENSG00000104960.15	1443	1261.86	54.34	1.13	0.76	0.96
ENST00000600793.1	ENSG00000104960.15	426	245.20	0.00	0.00	0.00	0.00
ENST00000601093.5	ENSG00000104960.15	522	341.02	48.75	3.75	2.53	3.19
ENST00000601501.5	ENSG00000104960.15	564	382.99	55.70	3.82	2.58	3.24
ENST00000601612.5	ENSG00000104960.15	1480	1298.86	0.00	0.00	0.00	0.00
ENST00000601638.5	ENSG00000104960.15	1413	1231.86	482.78	10.28	6.94	8.74
ENST00000601675.5	ENSG00000104960.15	1587	1405.86	136.25	2.54	1.72	2.16
ENST00000602040.5	ENSG00000104960.15	597	415.96	65.27	4.12	2.78	3.50
ENST00000221561.12	ENSG00000104964.14	1884	1702.86	16.09	0.25	0.17	0.56
ENST00000327141.8	ENSG00000104964.14	1608	1426.86	74.06	1.36	0.92	3.08
ENST00000585557.1	ENSG00000104964.14	491	310.06	1.06	0.09	0.06	0.20
ENST00000585782.1	ENSG00000104964.14	505	324.04	26.88	2.18	1.47	4.93
ENST00000586003.1	ENSG00000104964.14	367	186.55	16.47	2.32	1.56	5.24
ENST00000586742.5	ENSG00000104964.14	1666	1484.86	145.35	2.57	1.73	5.81
ENST00000586839.1	ENSG00000104964.14	942	760.86	623.15	21.49	14.51	48.62
ENST00000587083.1	ENSG00000104964.14	458	277.12	10.09	0.96	0.64	2.16
ENST00000587393.5	ENSG00000104964.14	1082	900.86	320.61	9.34	6.31	21.13
ENST00000590067.5	ENSG00000104964.14	1100	918.86	116.26	3.32	2.24	7.51
ENST00000592330.5	ENSG00000104964.14	275	97.15	0.00	0.00	0.00	0.00
ENST00000592414.1	ENSG00000104964.14	3274	3092.86	39.32	0.33	0.23	0.75
ENST00000263257.5	ENSG00000104967.6	7803	7621.86	79.79	0.27	0.19	62.74
ENST00000596784.1	ENSG00000104967.6	698	516.91	3.21	0.16	0.11	37.26
ENST00000599462.1	ENSG00000104967.6	589	407.97	0.00	0.00	0.00	0.00
ENST00000221566.6	ENSG00000104969.9	2330	2148.86	1699.23	20.75	14.01	32.29
ENST00000586711.1	ENSG00000104969.9	571	389.98	0.00	0.00	0.00	0.00
ENST00000587866.1	ENSG00000104969.9	841	659.87	0.00	0.00	0.00	0.00
ENST00000589251.5	ENSG00000104969.9	637	455.94	658.15	37.88	25.57	58.94
ENST00000591984.1	ENSG00000104969.9	882	700.87	150.61	5.64	3.81	8.77
ENST00000221567.6	ENSG00000104970.10	1378	1196.86	2.39	0.05	0.04	79.62
ENST00000434659.5	ENSG00000104970.10	1222	1040.86	0.00	0.00	0.00	0.00
ENST00000446586.5	ENSG00000104970.10	1333	1151.86	0.00	0.00	0.00	0.00
ENST00000447145.5	ENSG00000104970.10	1240	1058.86	0.00	0.00	0.00	0.00
ENST00000610811.4	ENSG00000104970.10	3325	3143.86	1.61	0.01	0.01	20.38
ENST00000611588.1	ENSG00000104970.10	4304	4122.86	0.00	0.00	0.00	0.00
ENST00000612759.4	ENSG00000104970.10	1433	1251.86	0.00	0.00	0.00	0.00
ENST00000613375.4	ENSG00000104970.10	1495	1313.86	0.00	0.00	0.00	0.00
ENST00000324602.11	ENSG00000104972.15	2774	2592.86	0.00	0.00	0.00	0.00
ENST00000396315.5	ENSG00000104972.15	2157	1975.86	321.09	4.26	2.88	39.70
ENST00000396317.5	ENSG00000104972.15	2103	1921.86	0.00	0.00	0.00	0.00
ENST00000396327.7	ENSG00000104972.15	2878	2696.86	96.29	0.94	0.63	8.72
ENST00000396331.5	ENSG00000104972.15	2960	2778.86	31.58	0.30	0.20	2.78
ENST00000396332.8	ENSG00000104972.15	2776	2594.86	0.00	0.00	0.00	0.00
ENST00000421584.5	ENSG00000104972.15	2075	1893.86	250.03	3.46	2.34	32.26
ENST00000427581.6	ENSG00000104972.15	2751	2569.86	42.88	0.44	0.30	4.08
ENST00000462628.5	ENSG00000104972.15	2387	2205.86	37.94	0.45	0.30	4.20
ENST00000473412.5	ENSG00000104972.15	457	276.12	3.01	0.29	0.19	2.66
ENST00000480257.1	ENSG00000104972.15	454	273.12	3.98	0.38	0.26	3.56
ENST00000480375.1	ENSG00000104972.15	874	692.87	0.00	0.00	0.00	0.00
ENST00000487425.5	ENSG00000104972.15	567	385.98	3.21	0.22	0.15	2.03
ENST00000312865.10	ENSG00000104973.15	2332	2150.86	493.94	6.03	4.07	16.84
ENST00000538643.5	ENSG00000104973.15	1623	1441.86	0.00	0.00	0.00	0.00
ENST00000593595.1	ENSG00000104973.15	506	325.04	11.09	0.90	0.60	2.50
ENST00000593636.1	ENSG00000104973.15	1012	830.86	29.54	0.93	0.63	2.61
ENST00000593767.1	ENSG00000104973.15	829	647.88	10.97	0.44	0.30	1.24
ENST00000594998.1	ENSG00000104973.15	3339	3157.86	237.79	1.98	1.33	5.52
ENST00000595185.5	ENSG00000104973.15	760	578.89	195.62	8.87	5.99	24.78
ENST00000599722.1	ENSG00000104973.15	504	323.04	38.61	3.14	2.12	8.76
ENST00000612791.4	ENSG00000104973.15	881	699.87	0.00	0.00	0.00	0.00
ENST00000612854.4	ENSG00000104973.15	801	619.88	150.68	6.38	4.31	17.82
ENST00000614963.1	ENSG00000104973.15	82	0.00	0.00	0.00	0.00	0.00
ENST00000617849.4	ENSG00000104973.15	1548	1366.86	0.00	0.00	0.00	0.00
ENST00000618715.4	ENSG00000104973.15	1467	1285.86	349.53	7.13	4.82	19.93
ENST00000620467.4	ENSG00000104973.15	1293	1111.86	0.00	0.00	0.00	0.00
ENST00000622402.4	ENSG00000104973.15	642	460.94	0.00	0.00	0.00	0.00
ENST00000251372.7	ENSG00000104974.10	1910	1728.86	90.16	1.37	0.92	70.82
ENST00000453777.1	ENSG00000104974.10	2313	2131.86	0.00	0.00	0.00	0.00
ENST00000473156.5	ENSG00000104974.10	2580	2398.86	0.00	0.00	0.00	0.00
ENST00000477255.1	ENSG00000104974.10	2084	1902.86	3.30	0.05	0.03	2.36
ENST00000495417.5	ENSG00000104974.10	1912	1730.86	34.18	0.52	0.35	26.82
ENST00000618665.4	ENSG00000104974.10	1510	1328.86	0.00	0.00	0.00	0.00
ENST00000221573.10	ENSG00000104976.11	1542	1360.86	128.09	2.47	1.67	11.36
ENST00000593598.5	ENSG00000104976.11	190	26.48	0.00	0.00	0.00	0.00
ENST00000595035.5	ENSG00000104976.11	576	394.98	0.00	0.00	0.00	0.00
ENST00000595637.1	ENSG00000104976.11	975	793.86	151.75	5.02	3.39	23.07
ENST00000596520.1	ENSG00000104976.11	457	276.12	96.51	9.17	6.19	42.19
ENST00000597584.5	ENSG00000104976.11	1413	1231.86	238.65	5.08	3.43	23.38
ENST00000221576.4	ENSG00000104979.8	504	323.04	3.56	0.29	0.20	0.23
ENST00000588234.5	ENSG00000104979.8	873	691.87	1468.71	55.70	37.61	45.26
ENST00000588841.1	ENSG00000104979.8	499	318.05	753.60	62.17	41.98	50.52
ENST00000588858.5	ENSG00000104979.8	666	484.93	5.93	0.32	0.22	0.26
ENST00000592760.1	ENSG00000104979.8	357	176.66	0.00	0.00	0.00	0.00
ENST00000593274.1	ENSG00000104979.8	491	310.06	54.19	4.59	3.10	3.73
ENST00000270538.7	ENSG00000104980.7	2075	1893.86	429.42	5.95	4.02	26.82
ENST00000595565.5	ENSG00000104980.7	868	686.87	0.00	0.00	0.00	0.00
ENST00000595831.5	ENSG00000104980.7	1797	1615.86	233.92	3.80	2.56	17.12
ENST00000595876.5	ENSG00000104980.7	1206	1024.86	10.87	0.28	0.19	1.25
ENST00000597926.1	ENSG00000104980.7	819	637.88	0.00	0.00	0.00	0.00
ENST00000598481.1	ENSG00000104980.7	587	405.97	0.00	0.00	0.00	0.00
ENST00000598675.1	ENSG00000104980.7	744	562.90	47.47	2.21	1.49	9.97
ENST00000598968.5	ENSG00000104980.7	797	615.88	158.28	6.74	4.55	30.39
ENST00000599650.1	ENSG00000104980.7	921	739.86	22.06	0.78	0.53	3.53
ENST00000599939.1	ENSG00000104980.7	2227	2045.86	44.16	0.57	0.38	2.55
ENST00000600000.1	ENSG00000104980.7	556	374.99	10.04	0.70	0.47	3.17
ENST00000600748.5	ENSG00000104980.7	768	586.89	25.78	1.15	0.78	5.20
ENST00000536603.5	ENSG00000104983.8	1282	1100.86	78.25	1.87	1.26	40.07
ENST00000594087.1	ENSG00000104983.8	1017	835.86	0.00	0.00	0.00	0.00
ENST00000594672.5	ENSG00000104983.8	433	252.18	4.88	0.51	0.34	10.91
ENST00000595358.5	ENSG00000104983.8	1817	1635.86	56.38	0.90	0.61	19.43
ENST00000596161.5	ENSG00000104983.8	574	392.98	19.15	1.28	0.86	27.46
ENST00000596687.5	ENSG00000104983.8	800	618.88	2.34	0.10	0.07	2.13
ENST00000599044.1	ENSG00000104983.8	849	667.87	0.00	0.00	0.00	0.00
ENST00000601763.1	ENSG00000104983.8	291	112.29	0.00	0.00	0.00	0.00
ENST00000263379.3	ENSG00000104998.3	2962	2780.86	460.00	4.34	2.93	100.00
ENST00000263382.7	ENSG00000105011.8	2059	1877.86	428.93	5.99	4.05	33.22
ENST00000474890.1	ENSG00000105011.8	765	583.89	81.91	3.68	2.49	20.40
ENST00000589468.1	ENSG00000105011.8	587	405.97	50.31	3.25	2.20	18.02
ENST00000590835.5	ENSG00000105011.8	746	564.90	18.84	0.88	0.59	4.85
ENST00000592798.5	ENSG00000105011.8	769	587.89	95.01	4.24	2.86	23.50
ENST00000291901.12	ENSG00000105048.16	967	785.86	0.00	0.00	0.00	0.00
ENST00000356783.9	ENSG00000105048.16	934	752.86	0.00	0.00	0.00	0.00
ENST00000536926.5	ENSG00000105048.16	901	719.87	0.00	0.00	0.00	0.00
ENST00000585321.6	ENSG00000105048.16	995	813.86	0.00	0.00	0.00	0.00
ENST00000586282.1	ENSG00000105048.16	327	147.14	0.00	0.00	0.00	0.00
ENST00000586649.2	ENSG00000105048.16	340	159.90	0.00	0.00	0.00	0.00
ENST00000587089.6	ENSG00000105048.16	880	698.87	0.00	0.00	0.00	0.00
ENST00000587465.6	ENSG00000105048.16	1065	883.86	5.49	0.16	0.11	6.60
ENST00000587758.5	ENSG00000105048.16	1016	834.86	0.00	0.00	0.00	0.00
ENST00000588147.5	ENSG00000105048.16	489	308.06	0.00	0.00	0.00	0.00
ENST00000588426.5	ENSG00000105048.16	683	501.92	0.00	0.00	0.00	0.00
ENST00000588981.5	ENSG00000105048.16	1163	981.86	3.00	0.08	0.05	3.25
ENST00000589226.5	ENSG00000105048.16	604	422.96	0.00	0.00	0.00	0.00
ENST00000589745.5	ENSG00000105048.16	529	348.01	29.51	2.22	1.50	90.15
ENST00000592920.5	ENSG00000105048.16	583	401.97	0.00	0.00	0.00	0.00
ENST00000593046.5	ENSG00000105048.16	800	618.88	0.00	0.00	0.00	0.00
ENST00000593194.5	ENSG00000105048.16	721	539.91	0.00	0.00	0.00	0.00
ENST00000316763.7	ENSG00000105053.10	1938	1756.86	1982.50	29.61	19.99	54.30
ENST00000377011.6	ENSG00000105053.10	1749	1567.86	0.00	0.00	0.00	0.00
ENST00000424804.6	ENSG00000105053.10	1061	879.86	79.60	2.37	1.60	4.35
ENST00000593912.5	ENSG00000105053.10	551	370.00	1.34	0.09	0.06	0.17
ENST00000593919.5	ENSG00000105053.10	1979	1797.86	0.00	0.00	0.00	0.00
ENST00000594090.5	ENSG00000105053.10	1448	1266.86	83.63	1.73	1.17	3.18
ENST00000594092.5	ENSG00000105053.10	1831	1649.86	510.67	8.12	5.48	14.89
ENST00000594104.1	ENSG00000105053.10	2197	2015.86	8.00	0.10	0.07	0.19
ENST00000594948.5	ENSG00000105053.10	1847	1665.86	48.62	0.77	0.52	1.40
ENST00000596121.5	ENSG00000105053.10	983	801.86	8.27	0.27	0.18	0.50
ENST00000596445.5	ENSG00000105053.10	840	658.87	0.00	0.00	0.00	0.00
ENST00000596814.5	ENSG00000105053.10	1736	1554.86	0.00	0.00	0.00	0.00
ENST00000597215.5	ENSG00000105053.10	836	654.87	0.00	0.00	0.00	0.00
ENST00000598553.1	ENSG00000105053.10	595	413.96	138.55	8.78	5.93	16.11
ENST00000599138.5	ENSG00000105053.10	503	322.04	0.00	0.00	0.00	0.00
ENST00000599342.5	ENSG00000105053.10	795	613.88	0.00	0.00	0.00	0.00
ENST00000599538.5	ENSG00000105053.10	2126	1944.86	0.00	0.00	0.00	0.00
ENST00000600031.1	ENSG00000105053.10	2110	1928.86	14.00	0.19	0.13	0.35
ENST00000600137.5	ENSG00000105053.10	822	640.88	0.00	0.00	0.00	0.00
ENST00000600259.5	ENSG00000105053.10	572	390.98	0.00	0.00	0.00	0.00
ENST00000600284.5	ENSG00000105053.10	768	586.89	5.41	0.24	0.16	0.44
ENST00000601324.1	ENSG00000105053.10	552	370.99	0.00	0.00	0.00	0.00
ENST00000601341.5	ENSG00000105053.10	1777	1595.86	14.54	0.24	0.16	0.44
ENST00000601849.1	ENSG00000105053.10	653	471.93	0.00	0.00	0.00	0.00
ENST00000601912.5	ENSG00000105053.10	1668	1486.86	66.31	1.17	0.79	2.15
ENST00000602029.1	ENSG00000105053.10	578	396.98	12.58	0.83	0.56	1.52
ENST00000263384.11	ENSG00000105058.11	1455	1273.86	402.55	8.29	5.60	51.95
ENST00000585831.5	ENSG00000105058.11	896	714.87	0.00	0.00	0.00	0.00
ENST00000587351.1	ENSG00000105058.11	401	220.31	0.00	0.00	0.00	0.00
ENST00000588367.5	ENSG00000105058.11	798	616.88	16.66	0.71	0.48	4.44
ENST00000589852.5	ENSG00000105058.11	1168	986.86	261.79	6.96	4.70	43.61
ENST00000412770.6	ENSG00000105063.18	3961	3779.86	681.22	4.73	3.19	12.16
ENST00000586690.1	ENSG00000105063.18	668	486.93	9.25	0.50	0.34	1.28
ENST00000587283.5	ENSG00000105063.18	2953	2771.86	1978.46	18.73	12.65	48.17
ENST00000587457.1	ENSG00000105063.18	2389	2207.86	223.33	2.65	1.79	6.83
ENST00000589343.1	ENSG00000105063.18	904	722.87	8.52	0.31	0.21	0.80
ENST00000591323.5	ENSG00000105063.18	848	666.87	287.50	11.31	7.64	29.10
ENST00000591602.1	ENSG00000105063.18	520	339.02	8.36	0.65	0.44	1.66
ENST00000592242.1	ENSG00000105063.18	574	392.98	0.00	0.00	0.00	0.00
ENST00000221671.7	ENSG00000105072.8	3427	3245.86	820.55	6.63	4.48	27.25
ENST00000593380.1	ENSG00000105072.8	3248	3066.86	61.73	0.53	0.36	2.17
ENST00000594035.5	ENSG00000105072.8	2609	2427.86	22.22	0.24	0.16	0.99
ENST00000594813.1	ENSG00000105072.8	565	383.98	0.00	0.00	0.00	0.00
ENST00000596592.5	ENSG00000105072.8	1071	889.86	571.19	16.84	11.37	69.19
ENST00000599550.1	ENSG00000105072.8	569	387.98	0.00	0.00	0.00	0.00
ENST00000601109.1	ENSG00000105072.8	612	430.95	0.00	0.00	0.00	0.00
ENST00000601288.1	ENSG00000105072.8	439	258.16	0.98	0.10	0.07	0.41
ENST00000263390.7	ENSG00000105085.10	3174	2992.86	788.94	6.92	4.67	75.10
ENST00000597244.1	ENSG00000105085.10	3871	3689.86	322.49	2.29	1.55	24.90
ENST00000598492.5	ENSG00000105085.10	539	358.01	0.00	0.00	0.00	0.00
ENST00000598608.1	ENSG00000105085.10	742	560.90	0.00	0.00	0.00	0.00
ENST00000600060.1	ENSG00000105085.10	478	297.08	0.00	0.00	0.00	0.00
ENST00000601478.1	ENSG00000105085.10	558	376.99	0.00	0.00	0.00	0.00
ENST00000611692.4	ENSG00000105085.10	1444	1262.86	0.00	0.00	0.00	0.00
ENST00000264833.8	ENSG00000105088.8	2019	1837.86	0.00	0.00	0.00	0.00
ENST00000590410.1	ENSG00000105088.8	593	411.97	0.00	0.00	0.00	0.00
ENST00000590841.5	ENSG00000105088.8	1665	1483.86	202.00	3.57	2.41	100.00
ENST00000592448.1	ENSG00000105088.8	713	531.91	0.00	0.00	0.00	0.00
ENST00000593091.1	ENSG00000105088.8	1226	1044.86	0.00	0.00	0.00	0.00
ENST00000343625.11	ENSG00000105122.12	3293	3111.86	170.61	1.44	0.97	24.33
ENST00000595098.1	ENSG00000105122.12	343	162.85	0.00	0.00	0.00	0.00
ENST00000597025.1	ENSG00000105122.12	299	119.96	3.20	0.70	0.47	11.85
ENST00000599694.1	ENSG00000105122.12	1473	1291.86	67.83	1.38	0.93	23.30
ENST00000602101.6	ENSG00000105122.12	4278	4096.86	169.78	1.09	0.73	18.39
ENST00000608577.1	ENSG00000105122.12	562	380.99	0.00	0.00	0.00	0.00
ENST00000609274.5	ENSG00000105122.12	1717	1535.86	76.58	1.31	0.88	22.13
ENST00000269701.6	ENSG00000105127.8	3670	3488.86	1104.82	8.31	5.61	31.16
ENST00000537303.5	ENSG00000105127.8	1350	1168.86	66.32	1.49	1.01	5.58
ENST00000595416.1	ENSG00000105127.8	557	375.99	1.40	0.10	0.07	0.37
ENST00000598597.6	ENSG00000105127.8	3071	2889.86	1829.23	16.61	11.21	62.28
ENST00000599883.1	ENSG00000105127.8	860	678.87	4.23	0.16	0.11	0.61
ENST00000221730.7	ENSG00000105131.7	1822	1640.86	0.00	0.00	0.00	0.00
ENST00000435261.5	ENSG00000105131.7	1771	1589.86	112.00	1.85	1.25	100.00
ENST00000594042.1	ENSG00000105131.7	550	369.00	0.00	0.00	0.00	0.00
ENST00000602233.5	ENSG00000105131.7	1805	1623.86	0.00	0.00	0.00	0.00
ENST00000263383.7	ENSG00000105135.15	2304	2122.86	165.87	2.05	1.38	7.18
ENST00000524779.5	ENSG00000105135.15	771	589.89	0.00	0.00	0.00	0.00
ENST00000525880.5	ENSG00000105135.15	687	505.92	50.74	2.63	1.78	9.21
ENST00000527093.5	ENSG00000105135.15	1090	908.86	3.15	0.09	0.06	0.32
ENST00000531635.1	ENSG00000105135.15	947	765.86	0.00	0.00	0.00	0.00
ENST00000533086.5	ENSG00000105135.15	4248	4066.86	319.56	2.06	1.39	7.22
ENST00000533148.5	ENSG00000105135.15	1309	1127.86	0.00	0.00	0.00	0.00
ENST00000533747.1	ENSG00000105135.15	788	606.89	2.75	0.12	0.08	0.42
ENST00000534378.5	ENSG00000105135.15	2067	1885.86	1064.74	14.81	10.00	51.87
ENST00000534806.1	ENSG00000105135.15	1033	851.86	25.20	0.78	0.52	2.72
ENST00000596093.1	ENSG00000105135.15	576	394.98	0.00	0.00	0.00	0.00
ENST00000598709.1	ENSG00000105135.15	747	565.90	81.13	3.76	2.54	13.17
ENST00000599324.1	ENSG00000105135.15	568	386.98	23.39	1.59	1.07	5.55
ENST00000600984.5	ENSG00000105135.15	709	527.91	13.47	0.67	0.45	2.34
ENST00000221735.11	ENSG00000105136.19	2309	2127.86	82.25	1.01	0.68	5.40
ENST00000347466.10	ENSG00000105136.19	3654	3472.86	66.99	0.51	0.34	2.70
ENST00000354197.8	ENSG00000105136.19	1569	1387.86	0.00	0.00	0.00	0.00
ENST00000415379.6	ENSG00000105136.19	2186	2004.86	98.80	1.29	0.87	6.89
ENST00000424930.6	ENSG00000105136.19	2323	2141.86	0.00	0.00	0.00	0.00
ENST00000426954.6	ENSG00000105136.19	2319	2137.86	32.32	0.40	0.27	2.11
ENST00000442920.6	ENSG00000105136.19	1857	1675.86	98.23	1.54	1.04	8.20
ENST00000518999.5	ENSG00000105136.19	746	564.90	168.49	7.83	5.28	41.70
ENST00000519310.1	ENSG00000105136.19	567	385.98	3.13	0.21	0.14	1.13
ENST00000520540.5	ENSG00000105136.19	568	386.98	0.00	0.00	0.00	0.00
ENST00000521137.1	ENSG00000105136.19	690	508.92	20.62	1.06	0.72	5.66
ENST00000521754.5	ENSG00000105136.19	561	379.99	0.00	0.00	0.00	0.00
ENST00000522346.1	ENSG00000105136.19	5542	5360.86	177.89	0.87	0.59	4.64
ENST00000523138.5	ENSG00000105136.19	462	281.11	7.97	0.74	0.50	3.96
ENST00000523312.1	ENSG00000105136.19	572	390.98	0.00	0.00	0.00	0.00
ENST00000523439.1	ENSG00000105136.19	2403	2221.86	196.63	2.32	1.57	12.37
ENST00000523882.5	ENSG00000105136.19	577	395.98	13.75	0.91	0.62	4.86
ENST00000618093.1	ENSG00000105136.19	1281	1099.86	2.89	0.07	0.05	0.37
ENST00000342784.6	ENSG00000105137.12	3264	3082.86	953.42	8.11	5.48	33.67
ENST00000597977.5	ENSG00000105137.12	539	358.01	47.63	3.49	2.36	14.48
ENST00000600252.5	ENSG00000105137.12	3832	3650.86	116.42	0.84	0.56	3.47
ENST00000600440.5	ENSG00000105137.12	3058	2876.86	294.07	2.68	1.81	11.13
ENST00000602203.1	ENSG00000105137.12	571	389.98	133.46	8.98	6.06	37.25
ENST00000427043.3	ENSG00000105141.5	3241	3059.86	0.00	0.00	0.00	0.00
ENST00000598738.1	ENSG00000105141.5	771	589.89	0.00	0.00	0.00	0.00
ENST00000221742.7	ENSG00000105143.12	1719	1537.86	0.00	0.00	0.00	0.00
ENST00000430939.6	ENSG00000105143.12	1794	1612.86	0.00	0.00	0.00	0.00
ENST00000544886.6	ENSG00000105143.12	2420	2238.86	0.00	0.00	0.00	0.00
ENST00000594383.1	ENSG00000105143.12	493	312.06	0.00	0.00	0.00	0.00
ENST00000595863.1	ENSG00000105143.12	424	243.21	0.00	0.00	0.00	0.00
ENST00000596697.1	ENSG00000105143.12	3264	3082.86	0.00	0.00	0.00	0.00
ENST00000597262.1	ENSG00000105143.12	695	513.92	0.00	0.00	0.00	0.00
ENST00000598504.5	ENSG00000105143.12	2987	2805.86	0.00	0.00	0.00	0.00
ENST00000599636.1	ENSG00000105143.12	592	410.97	0.00	0.00	0.00	0.00
ENST00000600144.5	ENSG00000105143.12	1735	1553.86	0.00	0.00	0.00	0.00
ENST00000601761.1	ENSG00000105143.12	566	384.98	0.00	0.00	0.00	0.00
ENST00000302804.11	ENSG00000105146.12	1247	1065.86	0.25	0.01	0.00	0.17
ENST00000415300.6	ENSG00000105146.12	978	796.86	0.00	0.00	0.00	0.00
ENST00000448930.5	ENSG00000105146.12	1318	1136.86	2.50	0.06	0.04	1.62
ENST00000594599.1	ENSG00000105146.12	545	364.00	31.46	2.27	1.53	63.83
ENST00000596375.1	ENSG00000105146.12	877	695.87	0.00	0.00	0.00	0.00
ENST00000598785.5	ENSG00000105146.12	1125	943.86	0.21	0.01	0.00	0.16
ENST00000599062.5	ENSG00000105146.12	921	739.86	4.95	0.18	0.12	4.94
ENST00000601799.5	ENSG00000105146.12	1610	1428.86	56.63	1.04	0.70	29.27
ENST00000221770.7	ENSG00000105171.9	2321	2139.86	39.12	0.48	0.32	0.45
ENST00000585603.5	ENSG00000105171.9	3385	3203.86	24.56	0.20	0.14	0.19
ENST00000586136.5	ENSG00000105171.9	617	435.95	0.00	0.00	0.00	0.00
ENST00000586173.1	ENSG00000105171.9	629	447.95	3.00	0.18	0.12	0.17
ENST00000586420.5	ENSG00000105171.9	579	397.98	28.06	1.85	1.25	1.74
ENST00000586823.5	ENSG00000105171.9	575	393.98	6.17	0.41	0.28	0.39
ENST00000587232.1	ENSG00000105171.9	608	426.96	666.05	40.93	27.64	38.59
ENST00000588551.5	ENSG00000105171.9	789	607.89	37.69	1.63	1.10	1.53
ENST00000590688.1	ENSG00000105171.9	527	346.02	21.35	1.62	1.09	1.53
ENST00000591061.5	ENSG00000105171.9	502	321.04	0.00	0.00	0.00	0.00
ENST00000591824.5	ENSG00000105171.9	846	664.87	646.38	25.51	17.22	24.05
ENST00000592749.1	ENSG00000105171.9	590	408.97	122.37	7.85	5.30	7.40
ENST00000592759.5	ENSG00000105171.9	550	369.00	357.24	25.40	17.15	23.95
ENST00000262643.7	ENSG00000105173.13	2043	1861.86	299.51	4.22	2.85	20.95
ENST00000357943.9	ENSG00000105173.13	1641	1459.86	0.00	0.00	0.00	0.00
ENST00000444983.6	ENSG00000105173.13	1680	1498.86	322.51	5.65	3.81	28.02
ENST00000574121.1	ENSG00000105173.13	1295	1113.86	380.88	8.97	6.06	44.53
ENST00000575243.5	ENSG00000105173.13	820	638.88	0.00	0.00	0.00	0.00
ENST00000576532.1	ENSG00000105173.13	1085	903.86	45.11	1.31	0.88	6.50
ENST00000586912.1	ENSG00000105173.13	415	234.24	0.00	0.00	0.00	0.00
ENST00000360605.8	ENSG00000105176.17	1579	1397.86	1100.05	20.65	13.94	21.55
ENST00000392271.5	ENSG00000105176.17	3444	3262.86	251.55	2.02	1.37	2.11
ENST00000570564.5	ENSG00000105176.17	514	333.03	0.00	0.00	0.00	0.00
ENST00000570704.5	ENSG00000105176.17	559	377.99	0.00	0.00	0.00	0.00
ENST00000573052.1	ENSG00000105176.17	291	112.29	0.00	0.00	0.00	0.00
ENST00000574110.5	ENSG00000105176.17	2495	2313.86	4592.88	52.08	35.17	54.34
ENST00000574176.1	ENSG00000105176.17	596	414.96	0.00	0.00	0.00	0.00
ENST00000574233.5	ENSG00000105176.17	486	305.07	0.00	0.00	0.00	0.00
ENST00000574666.5	ENSG00000105176.17	844	662.87	0.00	0.00	0.00	0.00
ENST00000574766.1	ENSG00000105176.17	398	217.32	0.00	0.00	0.00	0.00
ENST00000575242.1	ENSG00000105176.17	1032	850.86	645.82	19.92	13.45	20.78
ENST00000576442.1	ENSG00000105176.17	578	396.98	17.70	1.17	0.79	1.22
ENST00000585655.1	ENSG00000105176.17	385	204.40	0.00	0.00	0.00	0.00
ENST00000221784.8	ENSG00000105185.11	558	376.99	0.00	0.00	0.00	0.00
ENST00000379316.3	ENSG00000105185.11	154	7.76	0.00	0.00	0.00	0.00
ENST00000419343.7	ENSG00000105185.11	1799	1617.86	365.13	5.92	4.00	10.24
ENST00000586035.1	ENSG00000105185.11	601	419.96	45.32	2.83	1.91	4.89
ENST00000586316.5	ENSG00000105185.11	480	299.08	254.62	22.34	15.08	38.62
ENST00000588622.1	ENSG00000105185.11	458	277.12	50.73	4.80	3.24	8.30
ENST00000590247.6	ENSG00000105185.11	699	517.91	421.79	21.37	14.43	36.94
ENST00000592786.5	ENSG00000105185.11	468	287.10	6.41	0.59	0.40	1.01
ENST00000306065.8	ENSG00000105186.15	4450	4268.86	3331.80	20.48	13.83	85.12
ENST00000586463.5	ENSG00000105186.15	743	561.90	1.84	0.09	0.06	0.36
ENST00000586693.7	ENSG00000105186.15	557	375.99	0.00	0.00	0.00	0.00
ENST00000587352.5	ENSG00000105186.15	3301	3119.86	2.42	0.02	0.01	0.08
ENST00000587667.1	ENSG00000105186.15	439	258.16	14.74	1.50	1.01	6.23
ENST00000588700.5	ENSG00000105186.15	773	591.89	38.22	1.69	1.14	7.04
ENST00000590519.2	ENSG00000105186.15	1067	885.86	0.00	0.00	0.00	0.00
ENST00000591100.6	ENSG00000105186.15	628	446.95	0.00	0.00	0.00	0.00
ENST00000593232.5	ENSG00000105186.15	558	376.99	4.06	0.28	0.19	1.17
ENST00000251453.7	ENSG00000105193.8	560	378.99	4422.70	306.20	206.75	74.09
ENST00000339471.8	ENSG00000105193.8	643	461.94	594.03	33.74	22.78	8.16
ENST00000595386.1	ENSG00000105193.8	1035	853.86	63.57	1.95	1.32	0.47
ENST00000599539.5	ENSG00000105193.8	555	373.99	460.61	32.32	21.82	7.82
ENST00000599705.1	ENSG00000105193.8	407	226.28	0.00	0.00	0.00	0.00
ENST00000601390.1	ENSG00000105193.8	2389	2207.86	318.01	3.78	2.55	0.91
ENST00000601655.5	ENSG00000105193.8	492	311.06	118.32	9.98	6.74	2.41
ENST00000602153.5	ENSG00000105193.8	444	263.15	253.76	25.30	17.09	6.12
ENST00000314349.8	ENSG00000105197.10	1612	1430.86	14.12	0.26	0.17	0.17
ENST00000544017.5	ENSG00000105197.10	2572	2390.86	0.00	0.00	0.00	0.00
ENST00000594583.2	ENSG00000105197.10	680	498.92	0.00	0.00	0.00	0.00
ENST00000595286.1	ENSG00000105197.10	698	516.91	48.14	2.44	1.65	1.56
ENST00000595527.2	ENSG00000105197.10	2274	2092.86	0.00	0.00	0.00	0.00
ENST00000595961.5	ENSG00000105197.10	2576	2394.86	124.74	1.37	0.92	0.87
ENST00000596239.1	ENSG00000105197.10	683	501.92	112.53	5.88	3.97	3.75
ENST00000597552.1	ENSG00000105197.10	369	188.53	479.92	66.79	45.10	42.63
ENST00000597666.5	ENSG00000105197.10	604	422.96	14.93	0.93	0.63	0.59
ENST00000597782.5	ENSG00000105197.10	456	275.12	1.24	0.12	0.08	0.08
ENST00000598125.5	ENSG00000105197.10	577	395.98	195.47	12.95	8.75	8.27
ENST00000599733.5	ENSG00000105197.10	669	487.93	2.58	0.14	0.09	0.09
ENST00000599794.5	ENSG00000105197.10	786	604.89	0.00	0.00	0.00	0.00
ENST00000600878.1	ENSG00000105197.10	773	591.89	0.00	0.00	0.00	0.00
ENST00000601252.1	ENSG00000105197.10	1737	1555.86	0.00	0.00	0.00	0.00
ENST00000601358.5	ENSG00000105197.10	1481	1299.86	0.00	0.00	0.00	0.00
ENST00000601403.5	ENSG00000105197.10	769	587.89	3.64	0.16	0.11	0.10
ENST00000602028.5	ENSG00000105197.10	770	588.89	0.00	0.00	0.00	0.00
ENST00000602265.5	ENSG00000105197.10	786	604.89	0.00	0.00	0.00	0.00
ENST00000607714.5	ENSG00000105197.10	1338	1156.86	2893.70	65.63	44.32	41.89
ENST00000221797.4	ENSG00000105198.10	602	420.96	0.00	0.00	0.00	0.00
ENST00000600141.1	ENSG00000105198.10	282	103.74	0.00	0.00	0.00	0.00
ENST00000600546.1	ENSG00000105198.10	548	367.00	0.00	0.00	0.00	0.00
ENST00000621475.4	ENSG00000105198.10	494	313.05	0.00	0.00	0.00	0.00
ENST00000221801.7	ENSG00000105202.7	1160	978.86	972.73	26.07	17.61	8.68
ENST00000593503.5	ENSG00000105202.7	628	446.95	802.34	47.10	31.80	15.69
ENST00000594309.5	ENSG00000105202.7	603	421.96	25.44	1.58	1.07	0.53
ENST00000594443.5	ENSG00000105202.7	805	623.88	228.64	9.62	6.49	3.20
ENST00000595545.5	ENSG00000105202.7	896	714.87	1059.17	38.88	26.25	12.95
ENST00000597224.5	ENSG00000105202.7	732	550.90	3576.02	170.32	115.00	56.73
ENST00000597634.5	ENSG00000105202.7	726	544.90	0.00	0.00	0.00	0.00
ENST00000598417.5	ENSG00000105202.7	581	399.97	0.00	0.00	0.00	0.00
ENST00000599134.1	ENSG00000105202.7	500	319.05	0.00	0.00	0.00	0.00
ENST00000599159.1	ENSG00000105202.7	1400	1218.86	309.65	6.67	4.50	2.22
ENST00000601274.5	ENSG00000105202.7	877	695.87	0.00	0.00	0.00	0.00
ENST00000626009.1	ENSG00000105202.7	111	0.00	0.00	0.00	0.00	0.00
ENST00000323039.9	ENSG00000105204.13	2535	2353.86	278.88	3.11	2.10	9.65
ENST00000348817.7	ENSG00000105204.13	2448	2266.86	0.00	0.00	0.00	0.00
ENST00000430012.6	ENSG00000105204.13	2007	1825.86	1362.92	19.59	13.22	60.78
ENST00000593685.5	ENSG00000105204.13	2724	2542.86	0.00	0.00	0.00	0.00
ENST00000597639.5	ENSG00000105204.13	1806	1624.86	163.20	2.64	1.78	8.18
ENST00000600611.5	ENSG00000105204.13	657	475.93	0.00	0.00	0.00	0.00
ENST00000601696.1	ENSG00000105204.13	446	265.14	38.48	3.81	2.57	11.82
ENST00000601972.1	ENSG00000105204.13	772	590.89	69.52	3.09	2.08	9.58
ENST00000221804.4	ENSG00000105205.6	635	453.94	38.00	2.20	1.48	100.00
ENST00000221818.5	ENSG00000105219.8	1783	1601.86	9.67	0.16	0.11	25.15
ENST00000430325.6	ENSG00000105219.8	1817	1635.86	0.00	0.00	0.00	0.00
ENST00000513948.1	ENSG00000105219.8	787	605.89	3.34	0.14	0.10	23.00
ENST00000593335.1	ENSG00000105219.8	588	406.97	0.00	0.00	0.00	0.00
ENST00000599263.5	ENSG00000105219.8	582	400.97	4.99	0.33	0.22	51.84
ENST00000356487.9	ENSG00000105220.14	2210	2028.86	1639.18	21.20	14.31	10.13
ENST00000415930.7	ENSG00000105220.14	4000	3818.86	28.11	0.19	0.13	0.09
ENST00000586077.1	ENSG00000105220.14	3053	2871.86	74.16	0.68	0.46	0.32
ENST00000586392.1	ENSG00000105220.14	1706	1524.86	81.74	1.41	0.95	0.67
ENST00000586425.1	ENSG00000105220.14	1799	1617.86	0.00	0.00	0.00	0.00
ENST00000587384.5	ENSG00000105220.14	810	628.88	15.70	0.66	0.44	0.31
ENST00000587521.6	ENSG00000105220.14	557	375.99	0.00	0.00	0.00	0.00
ENST00000588991.6	ENSG00000105220.14	2021	1839.86	2838.06	40.47	27.33	19.34
ENST00000589399.5	ENSG00000105220.14	565	383.98	0.00	0.00	0.00	0.00
ENST00000589504.1	ENSG00000105220.14	536	355.01	203.60	15.05	10.16	7.19
ENST00000589640.5	ENSG00000105220.14	571	389.98	469.81	31.61	21.34	15.11
ENST00000589985.5	ENSG00000105220.14	1516	1334.86	102.67	2.02	1.36	0.96
ENST00000590362.1	ENSG00000105220.14	378	197.45	64.00	8.50	5.74	4.06
ENST00000590375.5	ENSG00000105220.14	529	348.01	382.69	28.85	19.48	13.79
ENST00000591204.5	ENSG00000105220.14	559	377.99	155.15	10.77	7.27	5.15
ENST00000592144.5	ENSG00000105220.14	678	496.92	906.07	47.84	32.30	22.86
ENST00000592277.5	ENSG00000105220.14	615	433.95	0.00	0.00	0.00	0.00
ENST00000311278.10	ENSG00000105221.16	1393	1211.86	756.91	16.39	11.07	5.09
ENST00000358335.9	ENSG00000105221.16	546	365.00	494.76	35.57	24.02	11.04
ENST00000391844.8	ENSG00000105221.16	1795	1613.86	597.32	9.71	6.56	3.01
ENST00000391845.6	ENSG00000105221.16	636	454.94	1172.82	67.64	45.67	20.99
ENST00000392037.5	ENSG00000105221.16	681	499.92	154.21	8.09	5.47	2.51
ENST00000392038.6	ENSG00000105221.16	5300	5118.86	253.38	1.30	0.88	0.40
ENST00000416362.5	ENSG00000105221.16	974	792.86	0.00	0.00	0.00	0.00
ENST00000416994.6	ENSG00000105221.16	904	722.87	0.00	0.00	0.00	0.00
ENST00000423127.5	ENSG00000105221.16	798	616.88	0.00	0.00	0.00	0.00
ENST00000424901.5	ENSG00000105221.16	5170	4988.86	0.00	0.00	0.00	0.00
ENST00000427375.1	ENSG00000105221.16	554	372.99	24.62	1.73	1.17	0.54
ENST00000441941.6	ENSG00000105221.16	974	792.86	37.49	1.24	0.84	0.39
ENST00000452077.5	ENSG00000105221.16	577	395.98	0.00	0.00	0.00	0.00
ENST00000456441.5	ENSG00000105221.16	582	400.97	6.13	0.40	0.27	0.12
ENST00000476247.6	ENSG00000105221.16	488	307.06	13.96	1.19	0.81	0.37
ENST00000476266.5	ENSG00000105221.16	3309	3127.86	145.56	1.22	0.82	0.38
ENST00000480878.6	ENSG00000105221.16	506	325.04	0.00	0.00	0.00	0.00
ENST00000483166.5	ENSG00000105221.16	4454	4272.86	534.94	3.28	2.22	1.02
ENST00000486368.6	ENSG00000105221.16	606	424.96	13.14	0.81	0.55	0.25
ENST00000486647.5	ENSG00000105221.16	457	276.12	0.00	0.00	0.00	0.00
ENST00000487537.2	ENSG00000105221.16	954	772.86	126.13	4.28	2.89	1.33
ENST00000489375.5	ENSG00000105221.16	734	552.90	45.37	2.15	1.45	0.67
ENST00000491778.6	ENSG00000105221.16	573	391.98	0.00	0.00	0.00	0.00
ENST00000492463.6	ENSG00000105221.16	737	555.90	0.00	0.00	0.00	0.00
ENST00000496089.6	ENSG00000105221.16	982	800.86	1587.61	52.01	35.12	16.14
ENST00000497948.5	ENSG00000105221.16	456	275.12	0.00	0.00	0.00	0.00
ENST00000498350.1	ENSG00000105221.16	562	380.99	0.00	0.00	0.00	0.00
ENST00000537834.5	ENSG00000105221.16	1402	1220.86	124.64	2.68	1.81	0.83
ENST00000578123.5	ENSG00000105221.16	564	382.99	0.00	0.00	0.00	0.00
ENST00000578282.5	ENSG00000105221.16	305	125.74	0.00	0.00	0.00	0.00
ENST00000578310.1	ENSG00000105221.16	158	9.30	0.00	0.00	0.00	0.00
ENST00000578615.5	ENSG00000105221.16	877	695.87	2210.03	83.33	56.27	25.86
ENST00000578975.1	ENSG00000105221.16	3337	3155.86	99.22	0.82	0.56	0.26
ENST00000579047.5	ENSG00000105221.16	2029	1847.86	117.43	1.67	1.13	0.52
ENST00000579345.5	ENSG00000105221.16	561	379.99	0.00	0.00	0.00	0.00
ENST00000580747.5	ENSG00000105221.16	525	344.02	99.39	7.58	5.12	2.35
ENST00000580878.1	ENSG00000105221.16	709	527.91	20.12	1.00	0.68	0.31
ENST00000581582.1	ENSG00000105221.16	655	473.93	0.00	0.00	0.00	0.00
ENST00000583859.5	ENSG00000105221.16	567	385.98	2.98	0.20	0.14	0.06
ENST00000584288.5	ENSG00000105221.16	1706	1524.86	752.47	12.95	8.74	4.02
ENST00000596634.5	ENSG00000105221.16	583	401.97	0.00	0.00	0.00	0.00
ENST00000601166.5	ENSG00000105221.16	554	372.99	70.38	4.95	3.34	1.54
ENST00000356508.9	ENSG00000105223.19	1906	1724.86	8693.78	132.25	89.30	58.08
ENST00000359274.5	ENSG00000105223.19	745	563.90	0.00	0.00	0.00	0.00
ENST00000392032.6	ENSG00000105223.19	873	691.87	0.00	0.00	0.00	0.00
ENST00000409281.5	ENSG00000105223.19	2115	1933.86	1581.62	21.46	14.49	9.42
ENST00000409419.5	ENSG00000105223.19	1966	1784.86	307.95	4.53	3.06	1.99
ENST00000409587.5	ENSG00000105223.19	2180	1998.86	47.49	0.62	0.42	0.27
ENST00000409735.8	ENSG00000105223.19	2140	1958.86	31.77	0.43	0.29	0.19
ENST00000464586.1	ENSG00000105223.19	253	76.92	5.65	1.93	1.30	0.85
ENST00000475983.1	ENSG00000105223.19	731	549.90	547.22	26.11	17.63	11.47
ENST00000480030.1	ENSG00000105223.19	903	721.87	117.94	4.29	2.89	1.88
ENST00000485448.1	ENSG00000105223.19	1308	1126.86	143.08	3.33	2.25	1.46
ENST00000486134.1	ENSG00000105223.19	327	147.14	0.00	0.00	0.00	0.00
ENST00000488311.1	ENSG00000105223.19	750	568.90	198.50	9.16	6.18	4.02
ENST00000492243.1	ENSG00000105223.19	710	528.91	171.74	8.52	5.75	3.74
ENST00000493006.1	ENSG00000105223.19	694	512.92	102.98	5.27	3.56	2.31
ENST00000594085.5	ENSG00000105223.19	503	322.04	0.00	0.00	0.00	0.00
ENST00000594908.5	ENSG00000105223.19	804	622.88	7.61	0.32	0.22	0.14
ENST00000596682.5	ENSG00000105223.19	443	262.15	0.00	0.00	0.00	0.00
ENST00000598962.5	ENSG00000105223.19	580	398.97	4.35	0.29	0.19	0.13
ENST00000599353.1	ENSG00000105223.19	332	152.04	0.00	0.00	0.00	0.00
ENST00000599685.5	ENSG00000105223.19	544	363.00	7.41	0.54	0.36	0.24
ENST00000600479.5	ENSG00000105223.19	477	296.08	0.00	0.00	0.00	0.00
ENST00000600948.5	ENSG00000105223.19	536	355.01	4.79	0.35	0.24	0.16
ENST00000602131.5	ENSG00000105223.19	503	322.04	102.03	8.31	5.61	3.65
ENST00000291825.11	ENSG00000105227.14	5502	5320.86	95.01	0.47	0.32	18.69
ENST00000324001.7	ENSG00000105227.14	4855	4673.86	362.99	2.04	1.38	81.31
ENST00000599513.1	ENSG00000105227.14	475	294.08	0.00	0.00	0.00	0.00
ENST00000262971.2	ENSG00000105229.6	3159	2977.86	417.40	3.68	2.48	4.06
ENST00000593518.1	ENSG00000105229.6	555	373.99	0.00	0.00	0.00	0.00
ENST00000596144.1	ENSG00000105229.6	587	405.97	46.78	3.02	2.04	3.34
ENST00000599999.5	ENSG00000105229.6	581	399.97	139.15	9.13	6.16	10.08
ENST00000600566.5	ENSG00000105229.6	624	442.95	1246.61	73.84	49.86	81.54
ENST00000601439.1	ENSG00000105229.6	235	61.09	2.06	0.89	0.60	0.98
ENST00000252891.8	ENSG00000105245.9	3561	3379.86	438.17	3.40	2.30	15.44
ENST00000540131.5	ENSG00000105245.9	1931	1749.86	0.00	0.00	0.00	0.00
ENST00000593367.1	ENSG00000105245.9	587	405.97	122.42	7.91	5.34	35.91
ENST00000595741.5	ENSG00000105245.9	559	377.99	0.00	0.00	0.00	0.00
ENST00000598759.1	ENSG00000105245.9	2062	1880.86	53.00	0.74	0.50	3.36
ENST00000598773.5	ENSG00000105245.9	834	652.88	0.00	0.00	0.00	0.00
ENST00000598779.5	ENSG00000105245.9	2249	2067.86	508.78	6.46	4.36	29.30
ENST00000599594.1	ENSG00000105245.9	393	212.35	0.00	0.00	0.00	0.00
ENST00000599786.1	ENSG00000105245.9	749	567.90	0.00	0.00	0.00	0.00
ENST00000600636.5	ENSG00000105245.9	555	373.99	0.00	0.00	0.00	0.00
ENST00000600967.5	ENSG00000105245.9	640	458.94	61.63	3.52	2.38	15.99
ENST00000221847.5	ENSG00000105246.5	1186	1004.86	168.36	4.40	2.97	57.20
ENST00000599339.1	ENSG00000105246.5	369	188.53	23.64	3.29	2.22	42.80
ENST00000262962.11	ENSG00000105248.15	1434	1252.86	635.97	13.32	8.99	99.04
ENST00000596496.1	ENSG00000105248.15	800	618.88	3.03	0.13	0.09	0.96
ENST00000543264.6	ENSG00000105251.10	2577	2395.86	3.60	0.04	0.03	19.10
ENST00000593383.1	ENSG00000105251.10	558	376.99	2.40	0.17	0.11	80.90
ENST00000597466.1	ENSG00000105251.10	289	110.38	0.00	0.00	0.00	0.00
ENST00000599689.1	ENSG00000105251.10	1729	1547.86	0.00	0.00	0.00	0.00
ENST00000600475.1	ENSG00000105251.10	379	198.45	0.00	0.00	0.00	0.00
ENST00000221855.7	ENSG00000105254.11	1473	1291.86	19.57	0.40	0.27	0.18
ENST00000392178.8	ENSG00000105254.11	791	609.88	459.44	19.77	13.35	8.85
ENST00000468156.1	ENSG00000105254.11	630	448.95	19.20	1.12	0.76	0.50
ENST00000481742.1	ENSG00000105254.11	904	722.87	99.70	3.62	2.44	1.62
ENST00000585746.1	ENSG00000105254.11	875	693.87	1924.65	72.78	49.14	32.58
ENST00000585910.5	ENSG00000105254.11	656	474.93	144.39	7.98	5.39	3.57
ENST00000586868.1	ENSG00000105254.11	466	285.10	56.71	5.22	3.52	2.34
ENST00000588385.5	ENSG00000105254.11	776	594.89	737.90	32.55	21.98	14.57
ENST00000589308.1	ENSG00000105254.11	659	477.93	0.00	0.00	0.00	0.00
ENST00000589624.5	ENSG00000105254.11	597	415.96	0.00	0.00	0.00	0.00
ENST00000589996.5	ENSG00000105254.11	724	542.91	326.47	15.78	10.65	7.06
ENST00000591296.1	ENSG00000105254.11	399	218.32	3.07	0.37	0.25	0.16
ENST00000593075.1	ENSG00000105254.11	605	423.96	0.00	0.00	0.00	0.00
ENST00000629269.2	ENSG00000105254.11	413	232.25	564.91	63.82	43.09	28.57
ENST00000221856.10	ENSG00000105255.10	1831	1649.86	0.00	0.00	0.00	0.00
ENST00000594438.1	ENSG00000105255.10	401	220.31	0.00	0.00	0.00	0.00
ENST00000597480.1	ENSG00000105255.10	653	471.93	0.00	0.00	0.00	0.00
ENST00000597590.5	ENSG00000105255.10	1634	1452.86	0.00	0.00	0.00	0.00
ENST00000598010.5	ENSG00000105255.10	700	518.91	0.00	0.00	0.00	0.00
ENST00000598179.1	ENSG00000105255.10	1570	1388.86	13.00	0.25	0.17	100.00
ENST00000599375.5	ENSG00000105255.10	1073	891.86	0.00	0.00	0.00	0.00
ENST00000601006.1	ENSG00000105255.10	254	77.82	0.00	0.00	0.00	0.00
ENST00000601678.5	ENSG00000105255.10	1508	1326.86	0.00	0.00	0.00	0.00
ENST00000601815.5	ENSG00000105255.10	696	514.92	0.00	0.00	0.00	0.00
ENST00000221859.8	ENSG00000105258.8	913	731.87	47.42	1.70	1.15	4.02
ENST00000585842.5	ENSG00000105258.8	368	187.54	15.36	2.15	1.45	5.09
ENST00000586439.1	ENSG00000105258.8	744	562.90	2.01	0.09	0.06	0.22
ENST00000586789.5	ENSG00000105258.8	993	811.86	111.07	3.59	2.42	8.50
ENST00000589069.1	ENSG00000105258.8	582	400.97	54.06	3.54	2.39	8.37
ENST00000589591.5	ENSG00000105258.8	542	361.00	323.89	23.54	15.90	55.72
ENST00000592962.5	ENSG00000105258.8	493	312.06	90.87	7.64	5.16	18.08
ENST00000585332.3	ENSG00000105261.7	695	513.92	10.00	0.51	0.34	100.00
ENST00000633214.1	ENSG00000105261.7	675	493.92	0.00	0.00	0.00	0.00
ENST00000360535.8	ENSG00000105270.14	3370	3188.86	3610.14	29.70	20.06	94.79
ENST00000585466.1	ENSG00000105270.14	368	187.54	7.93	1.11	0.75	3.54
ENST00000586457.1	ENSG00000105270.14	433	252.18	0.00	0.00	0.00	0.00
ENST00000590559.2	ENSG00000105270.14	549	368.00	0.00	0.00	0.00	0.00
ENST00000592017.5	ENSG00000105270.14	704	522.91	0.00	0.00	0.00	0.00
ENST00000593074.5	ENSG00000105270.14	2080	1898.86	37.93	0.52	0.35	1.67
ENST00000262961.8	ENSG00000105278.10	4756	4574.86	0.00	0.00	0.00	0.00
ENST00000438164.2	ENSG00000105278.10	1377	1195.86	0.00	0.00	0.00	0.00
ENST00000439086.2	ENSG00000105278.10	870	688.87	0.00	0.00	0.00	0.00
ENST00000586578.1	ENSG00000105278.10	1019	837.86	0.00	0.00	0.00	0.00
ENST00000587212.5	ENSG00000105278.10	493	312.06	1.00	0.08	0.06	100.00
ENST00000591712.1	ENSG00000105278.10	364	183.58	0.00	0.00	0.00	0.00
ENST00000591965.5	ENSG00000105278.10	598	416.96	0.00	0.00	0.00	0.00
ENST00000592398.1	ENSG00000105278.10	532	351.01	0.00	0.00	0.00	0.00
ENST00000592807.5	ENSG00000105278.10	514	333.03	0.00	0.00	0.00	0.00
ENST00000412532.6	ENSG00000105281.12	1750	1568.86	2105.94	35.22	23.78	41.54
ENST00000434726.6	ENSG00000105281.12	1872	1690.86	1050.30	16.30	11.01	19.22
ENST00000542575.6	ENSG00000105281.12	2882	2700.86	690.88	6.71	4.53	7.92
ENST00000593713.1	ENSG00000105281.12	774	592.89	567.39	25.11	16.96	29.61
ENST00000594991.5	ENSG00000105281.12	2031	1849.86	102.48	1.45	0.98	1.71
ENST00000598022.1	ENSG00000105281.12	276	98.09	0.00	0.00	0.00	0.00
ENST00000291281.8	ENSG00000105287.12	3070	2888.86	164.48	1.49	1.01	1.54
ENST00000433867.5	ENSG00000105287.12	3321	3139.86	0.00	0.00	0.00	0.00
ENST00000593363.1	ENSG00000105287.12	669	487.93	0.00	0.00	0.00	0.00
ENST00000593492.1	ENSG00000105287.12	990	808.86	0.00	0.00	0.00	0.00
ENST00000595132.5	ENSG00000105287.12	624	442.95	320.95	19.01	12.84	19.58
ENST00000595515.5	ENSG00000105287.12	3012	2830.86	431.53	4.00	2.70	4.12
ENST00000597088.1	ENSG00000105287.12	855	673.87	74.21	2.89	1.95	2.98
ENST00000597390.5	ENSG00000105287.12	1367	1185.86	0.00	0.00	0.00	0.00
ENST00000597589.5	ENSG00000105287.12	1682	1500.86	30.59	0.53	0.36	0.55
ENST00000597641.1	ENSG00000105287.12	456	275.12	94.90	9.05	6.11	9.32
ENST00000598633.1	ENSG00000105287.12	541	360.00	21.12	1.54	1.04	1.59
ENST00000599019.5	ENSG00000105287.12	1703	1521.86	13.49	0.23	0.16	0.24
ENST00000599464.1	ENSG00000105287.12	452	271.13	25.22	2.44	1.65	2.51
ENST00000600194.5	ENSG00000105287.12	2923	2741.86	352.57	3.37	2.28	3.47
ENST00000601605.5	ENSG00000105287.12	536	355.01	18.95	1.40	0.95	1.44
ENST00000601806.5	ENSG00000105287.12	2906	2724.86	497.68	4.79	3.24	4.94
ENST00000602155.5	ENSG00000105287.12	1043	861.86	1522.30	46.34	31.29	47.73
ENST00000539908.6	ENSG00000105289.14	2897	2715.86	1.32	0.01	0.01	7.07
ENST00000541714.6	ENSG00000105289.14	3350	3168.86	0.00	0.00	0.00	0.00
ENST00000586032.5	ENSG00000105289.14	680	498.92	1.83	0.10	0.06	53.11
ENST00000587641.1	ENSG00000105289.14	337	156.95	0.00	0.00	0.00	0.00
ENST00000587686.1	ENSG00000105289.14	2946	2764.86	0.00	0.00	0.00	0.00
ENST00000587912.1	ENSG00000105289.14	721	539.91	0.00	0.00	0.00	0.00
ENST00000589378.5	ENSG00000105289.14	3068	2886.86	0.00	0.00	0.00	0.00
ENST00000590545.5	ENSG00000105289.14	580	398.97	0.00	0.00	0.00	0.00
ENST00000591493.1	ENSG00000105289.14	856	674.87	1.85	0.07	0.05	39.82
ENST00000221891.8	ENSG00000105290.11	2495	2313.86	0.00	0.00	0.00	0.00
ENST00000537454.6	ENSG00000105290.11	2266	2084.86	0.00	0.00	0.00	0.00
ENST00000586861.5	ENSG00000105290.11	2052	1870.86	0.00	0.00	0.00	0.00
ENST00000587274.1	ENSG00000105290.11	1179	997.86	34.58	0.91	0.61	82.52
ENST00000588808.5	ENSG00000105290.11	664	482.93	2.99	0.16	0.11	14.73
ENST00000589298.2	ENSG00000105290.11	547	366.00	0.00	0.00	0.00	0.00
ENST00000589743.5	ENSG00000105290.11	586	404.97	0.00	0.00	0.00	0.00
ENST00000590561.5	ENSG00000105290.11	2295	2113.86	2.44	0.03	0.02	2.75
ENST00000590926.1	ENSG00000105290.11	310	130.58	0.00	0.00	0.00	0.00
ENST00000591165.1	ENSG00000105290.11	463	282.11	0.00	0.00	0.00	0.00
ENST00000592316.1	ENSG00000105290.11	1324	1142.86	0.00	0.00	0.00	0.00
ENST00000221899.7	ENSG00000105298.13	2797	2615.86	1.66	0.02	0.01	0.06
ENST00000248420.9	ENSG00000105298.13	2671	2489.86	0.00	0.00	0.00	0.00
ENST00000429344.6	ENSG00000105298.13	3612	3430.86	1854.87	14.19	9.58	47.62
ENST00000585942.5	ENSG00000105298.13	2810	2628.86	27.05	0.27	0.18	0.91
ENST00000587175.1	ENSG00000105298.13	2216	2034.86	11.70	0.15	0.10	0.51
ENST00000588749.1	ENSG00000105298.13	391	210.36	0.00	0.00	0.00	0.00
ENST00000589321.5	ENSG00000105298.13	1708	1526.86	1.62	0.03	0.02	0.09
ENST00000591726.1	ENSG00000105298.13	699	517.91	96.22	4.87	3.29	16.36
ENST00000591978.1	ENSG00000105298.13	2283	2101.86	2.01	0.03	0.02	0.08
ENST00000592721.5	ENSG00000105298.13	1220	1038.86	405.50	10.24	6.92	34.38
ENST00000221922.10	ENSG00000105321.12	2093	1911.86	168.32	2.31	1.56	63.26
ENST00000595659.5	ENSG00000105321.12	356	175.67	1.65	0.25	0.17	6.76
ENST00000596938.1	ENSG00000105321.12	457	276.12	4.48	0.43	0.29	11.67
ENST00000599398.5	ENSG00000105321.12	834	652.88	6.11	0.25	0.17	6.72
ENST00000600117.1	ENSG00000105321.12	580	398.97	6.43	0.42	0.29	11.59
ENST00000601154.1	ENSG00000105321.12	454	273.12	0.00	0.00	0.00	0.00
ENST00000263367.7	ENSG00000105323.16	2952	2770.86	83.38	0.79	0.53	0.44
ENST00000352456.7	ENSG00000105323.16	3426	3244.86	18640.38	150.73	101.78	84.69
ENST00000378215.8	ENSG00000105323.16	2864	2682.86	2.19	0.02	0.01	0.01
ENST00000392006.7	ENSG00000105323.16	3555	3373.86	1306.77	10.16	6.86	5.71
ENST00000593587.5	ENSG00000105323.16	2725	2543.86	160.75	1.66	1.12	0.93
ENST00000594207.1	ENSG00000105323.16	816	634.88	0.00	0.00	0.00	0.00
ENST00000595018.5	ENSG00000105323.16	2794	2612.86	0.00	0.00	0.00	0.00
ENST00000595196.5	ENSG00000105323.16	3043	2861.86	129.19	1.18	0.80	0.67
ENST00000595336.1	ENSG00000105323.16	393	212.35	33.70	4.16	2.81	2.34
ENST00000595806.1	ENSG00000105323.16	1659	1477.86	232.92	4.14	2.79	2.32
ENST00000597725.5	ENSG00000105323.16	573	391.98	0.00	0.00	0.00	0.00
ENST00000599521.1	ENSG00000105323.16	336	155.96	26.23	4.41	2.98	2.48
ENST00000599614.5	ENSG00000105323.16	2447	2265.86	11.78	0.14	0.09	0.08
ENST00000599719.5	ENSG00000105323.16	1473	1291.86	0.00	0.00	0.00	0.00
ENST00000600332.1	ENSG00000105323.16	644	462.94	0.00	0.00	0.00	0.00
ENST00000600493.1	ENSG00000105323.16	531	350.01	0.00	0.00	0.00	0.00
ENST00000600596.1	ENSG00000105323.16	581	399.97	7.41	0.49	0.33	0.27
ENST00000601309.5	ENSG00000105323.16	672	490.93	0.00	0.00	0.00	0.00
ENST00000601336.5	ENSG00000105323.16	754	572.90	2.29	0.11	0.07	0.06
ENST00000602130.5	ENSG00000105323.16	2932	2750.86	0.00	0.00	0.00	0.00
ENST00000617305.4	ENSG00000105323.16	1018	836.86	0.00	0.00	0.00	0.00
ENST00000617774.1	ENSG00000105323.16	451	270.13	0.00	0.00	0.00	0.00
ENST00000313639.8	ENSG00000105325.13	1215	1033.86	232.40	5.90	3.98	25.75
ENST00000395095.7	ENSG00000105325.13	1491	1309.86	185.46	3.71	2.51	16.22
ENST00000441788.6	ENSG00000105325.13	5212	5030.86	73.18	0.38	0.26	1.67
ENST00000586212.1	ENSG00000105325.13	623	441.95	17.52	1.04	0.70	4.54
ENST00000588084.1	ENSG00000105325.13	671	489.93	65.36	3.50	2.36	15.28
ENST00000588327.1	ENSG00000105325.13	675	493.92	114.83	6.10	4.12	26.63
ENST00000591290.5	ENSG00000105325.13	1331	1149.86	9.65	0.22	0.15	0.96
ENST00000592214.1	ENSG00000105325.13	598	416.96	32.60	2.05	1.39	8.96
ENST00000300880.11	ENSG00000105327.16	1347	1165.86	4.63	0.10	0.07	23.88
ENST00000341983.8	ENSG00000105327.16	1538	1356.86	0.00	0.00	0.00	0.00
ENST00000439096.2	ENSG00000105327.16	1838	1656.86	0.00	0.00	0.00	0.00
ENST00000449228.5	ENSG00000105327.16	1827	1645.86	0.00	0.00	0.00	0.00
ENST00000598636.1	ENSG00000105327.16	900	718.87	8.00	0.29	0.20	67.00
ENST00000601438.2	ENSG00000105327.16	1747	1565.86	2.37	0.04	0.03	9.12
ENST00000636300.1	ENSG00000105327.16	76	0.00	0.00	0.00	0.00	0.00
ENST00000221930.5	ENSG00000105329.9	2769	2587.86	644.53	6.53	4.41	50.09
ENST00000597453.1	ENSG00000105329.9	392	211.36	40.02	4.97	3.35	38.08
ENST00000598758.5	ENSG00000105329.9	559	377.99	13.28	0.92	0.62	7.07
ENST00000600196.1	ENSG00000105329.9	399	218.32	5.17	0.62	0.42	4.77
ENST00000262585.6	ENSG00000105339.10	5438	5256.86	33.34	0.17	0.11	0.63
ENST00000424248.2	ENSG00000105339.10	4740	4558.86	583.07	3.36	2.27	12.80
ENST00000517813.1	ENSG00000105339.10	4487	4305.86	32.97	0.20	0.14	0.77
ENST00000517985.5	ENSG00000105339.10	504	323.04	6.96	0.57	0.38	2.16
ENST00000518198.1	ENSG00000105339.10	1848	1666.86	20.72	0.33	0.22	1.24
ENST00000518249.5	ENSG00000105339.10	831	649.88	7.93	0.32	0.22	1.22
ENST00000518347.5	ENSG00000105339.10	850	668.87	0.00	0.00	0.00	0.00
ENST00000518668.5	ENSG00000105339.10	5185	5003.86	0.00	0.00	0.00	0.00
ENST00000518806.1	ENSG00000105339.10	1303	1121.86	34.77	0.81	0.55	3.10
ENST00000519291.5	ENSG00000105339.10	560	378.99	0.00	0.00	0.00	0.00
ENST00000519811.5	ENSG00000105339.10	5482	5300.86	735.78	3.64	2.46	13.89
ENST00000520482.1	ENSG00000105339.10	2883	2701.86	148.62	1.44	0.97	5.51
ENST00000520571.1	ENSG00000105339.10	590	408.97	63.85	4.10	2.77	15.63
ENST00000520725.5	ENSG00000105339.10	664	482.93	68.97	3.75	2.53	14.29
ENST00000520986.5	ENSG00000105339.10	899	717.87	97.21	3.55	2.40	13.55
ENST00000521477.5	ENSG00000105339.10	381	200.43	4.31	0.56	0.38	2.15
ENST00000521835.1	ENSG00000105339.10	3157	2975.86	30.75	0.27	0.18	1.03
ENST00000523015.1	ENSG00000105339.10	402	221.30	24.23	2.87	1.94	10.96
ENST00000523058.5	ENSG00000105339.10	906	724.87	0.00	0.00	0.00	0.00
ENST00000523066.1	ENSG00000105339.10	559	377.99	0.00	0.00	0.00	0.00
ENST00000523308.5	ENSG00000105339.10	2959	2777.86	4.00	0.04	0.03	0.14
ENST00000523530.1	ENSG00000105339.10	1552	1370.86	12.52	0.24	0.16	0.91
ENST00000221943.13	ENSG00000105341.18	1692	1510.86	273.66	4.75	3.21	16.00
ENST00000301183.15	ENSG00000105341.18	1134	952.86	0.00	0.00	0.00	0.00
ENST00000417807.7	ENSG00000105341.18	1065	883.86	300.40	8.92	6.02	30.01
ENST00000438807.7	ENSG00000105341.18	1454	1272.86	13.92	0.29	0.19	0.97
ENST00000586786.1	ENSG00000105341.18	562	380.99	0.00	0.00	0.00	0.00
ENST00000589102.1	ENSG00000105341.18	541	360.00	0.00	0.00	0.00	0.00
ENST00000589503.1	ENSG00000105341.18	2317	2135.86	82.00	1.01	0.68	3.39
ENST00000589970.5	ENSG00000105341.18	979	797.86	0.00	0.00	0.00	0.00
ENST00000590641.6	ENSG00000105341.18	1026	844.86	0.00	0.00	0.00	0.00
ENST00000592922.6	ENSG00000105341.18	1622	1440.86	0.00	0.00	0.00	0.00
ENST00000594339.1	ENSG00000105341.18	782	600.89	264.68	11.56	7.80	38.90
ENST00000594660.5	ENSG00000105341.18	582	400.97	0.00	0.00	0.00	0.00
ENST00000595407.1	ENSG00000105341.18	527	346.02	5.00	0.38	0.26	1.28
ENST00000595425.5	ENSG00000105341.18	572	390.98	37.34	2.51	1.69	8.43
ENST00000597457.5	ENSG00000105341.18	492	311.06	0.00	0.00	0.00	0.00
ENST00000597608.1	ENSG00000105341.18	1727	1545.86	18.00	0.31	0.21	1.03
ENST00000221954.6	ENSG00000105352.10	1205	1023.86	7.46	0.19	0.13	17.69
ENST00000472081.1	ENSG00000105352.10	569	387.98	5.62	0.38	0.26	35.21
ENST00000600925.1	ENSG00000105352.10	899	717.87	13.92	0.51	0.34	47.10
ENST00000221957.8	ENSG00000105355.8	2333	2151.86	988.84	12.06	8.14	23.53
ENST00000585479.5	ENSG00000105355.8	1535	1353.86	992.88	19.24	12.99	37.55
ENST00000587462.1	ENSG00000105355.8	604	422.96	0.00	0.00	0.00	0.00
ENST00000589034.5	ENSG00000105355.8	574	392.98	0.00	0.00	0.00	0.00
ENST00000589163.5	ENSG00000105355.8	1699	1517.86	66.53	1.15	0.78	2.24
ENST00000589494.1	ENSG00000105355.8	629	447.95	1.15	0.07	0.05	0.13
ENST00000592528.5	ENSG00000105355.8	2154	1972.86	1408.60	18.73	12.65	36.55
ENST00000262269.12	ENSG00000105357.15	3848	3666.86	0.00	0.00	0.00	0.00
ENST00000376970.6	ENSG00000105357.15	6787	6605.86	0.00	0.00	0.00	0.00
ENST00000425460.5	ENSG00000105357.15	6811	6629.86	1794.34	7.10	4.80	35.98
ENST00000440075.6	ENSG00000105357.15	4247	4065.86	88.80	0.57	0.39	2.90
ENST00000595016.1	ENSG00000105357.15	4039	3857.86	76.48	0.52	0.35	2.64
ENST00000596571.5	ENSG00000105357.15	5988	5806.86	0.00	0.00	0.00	0.00
ENST00000597072.1	ENSG00000105357.15	2225	2043.86	122.35	1.57	1.06	7.96
ENST00000598205.5	ENSG00000105357.15	6137	5955.86	0.00	0.00	0.00	0.00
ENST00000599920.5	ENSG00000105357.15	3046	2864.86	1053.38	9.65	6.51	48.88
ENST00000601313.5	ENSG00000105357.15	6896	6714.86	82.66	0.32	0.22	1.64
ENST00000253099.10	ENSG00000105364.13	1455	1273.86	11.65	0.24	0.16	0.20
ENST00000307422.9	ENSG00000105364.13	1320	1138.86	960.13	22.12	14.94	18.18
ENST00000393733.6	ENSG00000105364.13	1620	1438.86	224.68	4.10	2.77	3.37
ENST00000588502.5	ENSG00000105364.13	827	645.88	822.53	33.42	22.56	27.47
ENST00000588963.1	ENSG00000105364.13	552	370.99	89.70	6.34	4.28	5.21
ENST00000590150.5	ENSG00000105364.13	747	565.90	6.88	0.32	0.22	0.26
ENST00000590669.5	ENSG00000105364.13	1423	1241.86	319.97	6.76	4.56	5.56
ENST00000590702.1	ENSG00000105364.13	876	694.87	204.09	7.71	5.20	6.33
ENST00000591054.5	ENSG00000105364.13	777	595.89	9.27	0.41	0.28	0.34
ENST00000592071.1	ENSG00000105364.13	1487	1305.86	141.25	2.84	1.92	2.33
ENST00000592514.5	ENSG00000105364.13	1118	936.86	1335.72	37.41	25.26	30.75
ENST00000321424.7	ENSG00000105366.15	2949	2767.86	50.54	0.48	0.32	58.49
ENST00000340550.5	ENSG00000105366.15	1293	1111.86	0.00	0.00	0.00	0.00
ENST00000430817.5	ENSG00000105366.15	1528	1346.86	17.46	0.34	0.23	41.51
ENST00000597352.1	ENSG00000105366.15	589	407.97	0.00	0.00	0.00	0.00
ENST00000221972.7	ENSG00000105369.9	1258	1076.86	33.24	0.81	0.55	47.93
ENST00000444740.2	ENSG00000105369.9	567	385.98	11.60	0.79	0.53	46.65
ENST00000597454.1	ENSG00000105369.9	801	619.88	2.16	0.09	0.06	5.42
ENST00000221973.7	ENSG00000105370.7	983	801.86	0.00	0.00	0.00	0.00
ENST00000596399.1	ENSG00000105370.7	861	679.87	0.00	0.00	0.00	0.00
ENST00000340992.4	ENSG00000105371.8	1176	994.86	2.87	0.08	0.05	100.00
ENST00000380770.3	ENSG00000105371.8	1211	1029.86	0.00	0.00	0.00	0.00
ENST00000393717.2	ENSG00000105371.8	1390	1208.86	0.00	0.00	0.00	0.00
ENST00000221975.6	ENSG00000105372.6	500	319.05	4196.24	345.10	233.02	64.73
ENST00000593863.5	ENSG00000105372.6	526	345.02	1851.77	140.83	95.09	26.42
ENST00000598261.1	ENSG00000105372.6	307	127.67	96.05	19.74	13.33	3.70
ENST00000598399.1	ENSG00000105372.6	1172	990.86	1.05	0.03	0.02	0.01
ENST00000598466.5	ENSG00000105372.6	601	419.96	3.53	0.22	0.15	0.04
ENST00000598742.5	ENSG00000105372.6	2359	2177.86	439.14	5.29	3.57	0.99
ENST00000600467.5	ENSG00000105372.6	420	239.22	3.42	0.38	0.25	0.07
ENST00000601492.5	ENSG00000105372.6	342	161.86	132.79	21.53	14.53	4.04
ENST00000246802.9	ENSG00000105373.18	1528	1346.86	5495.71	107.06	72.29	77.53
ENST00000594182.1	ENSG00000105373.18	303	123.81	0.00	0.00	0.00	0.00
ENST00000594525.5	ENSG00000105373.18	876	694.87	719.19	27.16	18.34	19.67
ENST00000595143.5	ENSG00000105373.18	810	628.88	0.00	0.00	0.00	0.00
ENST00000597985.5	ENSG00000105373.18	656	474.93	0.00	0.00	0.00	0.00
ENST00000598285.1	ENSG00000105373.18	265	87.86	0.00	0.00	0.00	0.00
ENST00000598681.5	ENSG00000105373.18	1358	1176.86	0.00	0.00	0.00	0.00
ENST00000598959.5	ENSG00000105373.18	501	320.05	0.00	0.00	0.00	0.00
ENST00000599253.1	ENSG00000105373.18	689	507.92	2.63	0.14	0.09	0.10
ENST00000599582.1	ENSG00000105373.18	626	444.95	3.06	0.18	0.12	0.13
ENST00000600266.1	ENSG00000105373.18	666	484.93	25.74	1.39	0.94	1.01
ENST00000600410.5	ENSG00000105373.18	4185	4003.86	329.68	2.16	1.46	1.56
ENST00000221978.9	ENSG00000105374.9	843	661.87	194.27	7.70	5.20	43.84
ENST00000593572.5	ENSG00000105374.9	376	195.47	51.39	6.90	4.66	39.27
ENST00000595157.1	ENSG00000105374.9	347	166.79	9.78	1.54	1.04	8.76
ENST00000595217.1	ENSG00000105374.9	816	634.88	34.55	1.43	0.96	8.13
ENST00000600427.5	ENSG00000105374.9	520	339.02	0.00	0.00	0.00	0.00
ENST00000221980.4	ENSG00000105376.4	3000	2818.86	0.00	0.00	0.00	0.00
ENST00000586004.1	ENSG00000105376.4	567	385.98	0.00	0.00	0.00	0.00
ENST00000586480.1	ENSG00000105376.4	2599	2417.86	39.00	0.42	0.29	87.72
ENST00000587398.1	ENSG00000105376.4	624	442.95	1.00	0.06	0.04	12.28
ENST00000588912.1	ENSG00000105376.4	928	746.86	0.00	0.00	0.00	0.00
ENST00000309244.8	ENSG00000105379.9	900	718.87	7680.90	280.35	189.30	92.01
ENST00000354232.8	ENSG00000105379.9	3551	3369.86	249.99	1.95	1.31	0.64
ENST00000593992.1	ENSG00000105379.9	603	421.96	300.16	18.66	12.60	6.13
ENST00000594361.1	ENSG00000105379.9	2843	2661.86	307.99	3.04	2.05	1.00
ENST00000596253.1	ENSG00000105379.9	575	393.98	10.26	0.68	0.46	0.22
ENST00000262262.4	ENSG00000105383.14	1444	1262.86	224.52	4.66	3.15	33.80
ENST00000391796.7	ENSG00000105383.14	1089	907.86	24.90	0.72	0.49	5.21
ENST00000421133.6	ENSG00000105383.14	1023	841.86	148.77	4.64	3.13	33.60
ENST00000436584.6	ENSG00000105383.14	1494	1312.86	9.47	0.19	0.13	1.37
ENST00000598473.1	ENSG00000105383.14	4728	4546.86	70.91	0.41	0.28	2.96
ENST00000600557.1	ENSG00000105383.14	536	355.01	26.70	1.97	1.33	14.30
ENST00000601785.5	ENSG00000105383.14	1522	1340.86	61.74	1.21	0.82	8.75
ENST00000221992.10	ENSG00000105388.15	2874	2692.86	0.00	0.00	0.00	0.00
ENST00000398599.8	ENSG00000105388.15	2451	2269.86	86.33	1.00	0.67	74.33
ENST00000405816.5	ENSG00000105388.15	2354	2172.86	17.34	0.21	0.14	15.60
ENST00000460121.1	ENSG00000105388.15	579	397.98	0.00	0.00	0.00	0.00
ENST00000595113.1	ENSG00000105388.15	581	399.97	0.00	0.00	0.00	0.00
ENST00000595403.1	ENSG00000105388.15	423	242.21	0.00	0.00	0.00	0.00
ENST00000596606.1	ENSG00000105388.15	1430	1248.86	1.93	0.04	0.03	3.02
ENST00000615021.4	ENSG00000105388.15	1694	1512.86	0.00	0.00	0.00	0.00
ENST00000616453.1	ENSG00000105388.15	1160	978.86	0.00	0.00	0.00	0.00
ENST00000617332.4	ENSG00000105388.15	2228	2046.86	7.39	0.09	0.06	7.06
ENST00000221996.11	ENSG00000105392.15	4470	4288.86	0.00	0.00	0.00	0.00
ENST00000539067.5	ENSG00000105392.15	2275	2093.86	0.00	0.00	0.00	0.00
ENST00000556527.1	ENSG00000105392.15	164	11.88	0.00	0.00	0.00	0.00
ENST00000566686.5	ENSG00000105392.15	433	252.18	0.00	0.00	0.00	0.00
ENST00000602001.1	ENSG00000105392.15	643	461.94	0.00	0.00	0.00	0.00
ENST00000604324.1	ENSG00000105392.15	1467	1285.86	0.00	0.00	0.00	0.00
ENST00000613299.1	ENSG00000105392.15	4193	4011.86	0.00	0.00	0.00	0.00
ENST00000359435.8	ENSG00000105393.15	1472	1290.86	204.82	4.16	2.81	1.73
ENST00000447614.6	ENSG00000105393.15	930	748.86	0.00	0.00	0.00	0.00
ENST00000448635.2	ENSG00000105393.15	589	407.97	765.48	49.23	33.24	20.50
ENST00000594247.5	ENSG00000105393.15	1004	822.86	17.41	0.56	0.37	0.23
ENST00000595393.5	ENSG00000105393.15	1471	1289.86	23.78	0.48	0.33	0.20
ENST00000595632.5	ENSG00000105393.15	966	784.86	902.64	30.18	20.38	12.57
ENST00000596335.5	ENSG00000105393.15	725	543.91	24.31	1.17	0.79	0.49
ENST00000598188.5	ENSG00000105393.15	1470	1288.86	570.53	11.61	7.84	4.84
ENST00000598382.1	ENSG00000105393.15	424	243.21	28.72	3.10	2.09	1.29
ENST00000598567.1	ENSG00000105393.15	534	353.01	0.00	0.00	0.00	0.00
ENST00000599057.5	ENSG00000105393.15	634	452.94	0.00	0.00	0.00	0.00
ENST00000599474.5	ENSG00000105393.15	731	549.90	10.90	0.52	0.35	0.22
ENST00000601043.5	ENSG00000105393.15	1366	1184.86	821.91	18.20	12.29	7.58
ENST00000601171.5	ENSG00000105393.15	513	332.03	0.00	0.00	0.00	0.00
ENST00000601232.1	ENSG00000105393.15	690	508.92	1511.11	77.91	52.61	32.45
ENST00000601436.5	ENSG00000105393.15	648	466.94	264.38	14.86	10.03	6.19
ENST00000601938.5	ENSG00000105393.15	782	600.89	13.45	0.59	0.40	0.24
ENST00000602066.5	ENSG00000105393.15	799	617.88	648.58	27.54	18.60	11.47
ENST00000264818.10	ENSG00000105397.13	3971	3789.86	639.38	4.43	2.99	4.12
ENST00000524462.5	ENSG00000105397.13	3456	3274.86	1304.27	10.45	7.06	9.72
ENST00000524470.1	ENSG00000105397.13	350	169.75	129.13	19.96	13.48	18.56
ENST00000525220.1	ENSG00000105397.13	583	401.97	0.00	0.00	0.00	0.00
ENST00000525621.5	ENSG00000105397.13	4347	4165.86	172.22	1.08	0.73	1.01
ENST00000525824.1	ENSG00000105397.13	368	187.54	0.00	0.00	0.00	0.00
ENST00000525976.5	ENSG00000105397.13	495	314.05	186.49	15.58	10.52	14.49
ENST00000527481.2	ENSG00000105397.13	628	446.95	269.08	15.80	10.67	14.69
ENST00000529317.1	ENSG00000105397.13	385	204.40	3.60	0.46	0.31	0.43
ENST00000529370.5	ENSG00000105397.13	3176	2994.86	68.50	0.60	0.41	0.56
ENST00000529412.1	ENSG00000105397.13	711	529.91	243.27	12.05	8.13	11.20
ENST00000529422.1	ENSG00000105397.13	622	440.95	122.89	7.31	4.94	6.80
ENST00000529739.1	ENSG00000105397.13	842	660.87	53.43	2.12	1.43	1.97
ENST00000530220.1	ENSG00000105397.13	767	585.89	38.17	1.71	1.15	1.59
ENST00000530560.5	ENSG00000105397.13	558	376.99	2.13	0.15	0.10	0.14
ENST00000530829.1	ENSG00000105397.13	720	538.91	0.00	0.00	0.00	0.00
ENST00000531620.1	ENSG00000105397.13	586	404.97	60.49	3.92	2.65	3.64
ENST00000531836.5	ENSG00000105397.13	644	462.94	0.00	0.00	0.00	0.00
ENST00000533334.1	ENSG00000105397.13	725	543.91	26.70	1.29	0.87	1.20
ENST00000534228.1	ENSG00000105397.13	589	407.97	41.13	2.65	1.79	2.46
ENST00000592137.1	ENSG00000105397.13	536	355.01	108.10	7.99	5.40	7.43
ENST00000222002.3	ENSG00000105398.3	1987	1805.86	54.00	0.78	0.53	100.00
ENST00000222005.6	ENSG00000105401.7	1608	1426.86	7077.05	130.14	87.87	52.47
ENST00000408639.1	ENSG00000105401.7	81	0.00	0.00	0.00	0.00	0.00
ENST00000588498.1	ENSG00000105401.7	690	508.92	37.32	1.92	1.30	0.78
ENST00000588869.1	ENSG00000105401.7	966	784.86	18.21	0.61	0.41	0.25
ENST00000589331.1	ENSG00000105401.7	537	356.01	66.54	4.90	3.31	1.98
ENST00000589625.5	ENSG00000105401.7	587	405.97	69.75	4.51	3.04	1.82
ENST00000589629.5	ENSG00000105401.7	728	546.90	0.00	0.00	0.00	0.00
ENST00000589755.5	ENSG00000105401.7	793	611.88	40.62	1.74	1.18	0.70
ENST00000590632.1	ENSG00000105401.7	601	419.96	274.76	17.17	11.59	6.92
ENST00000591248.5	ENSG00000105401.7	1377	1195.86	3466.85	76.07	51.36	30.67
ENST00000593124.1	ENSG00000105401.7	1389	1207.86	503.91	10.95	7.39	4.41
ENST00000263354.7	ENSG00000105402.7	1839	1657.86	2232.84	35.34	23.86	35.38
ENST00000593761.5	ENSG00000105402.7	891	709.87	326.01	12.05	8.14	12.07
ENST00000593785.5	ENSG00000105402.7	1536	1354.86	0.00	0.00	0.00	0.00
ENST00000593905.5	ENSG00000105402.7	548	367.00	249.97	17.87	12.07	17.89
ENST00000594001.5	ENSG00000105402.7	1417	1235.86	34.28	0.73	0.49	0.73
ENST00000594155.5	ENSG00000105402.7	416	235.24	0.00	0.00	0.00	0.00
ENST00000594217.5	ENSG00000105402.7	554	372.99	182.56	12.84	8.67	12.86
ENST00000594288.5	ENSG00000105402.7	562	380.99	29.74	2.05	1.38	2.05
ENST00000594740.5	ENSG00000105402.7	857	675.87	35.86	1.39	0.94	1.39
ENST00000595227.5	ENSG00000105402.7	1460	1278.86	0.00	0.00	0.00	0.00
ENST00000595826.5	ENSG00000105402.7	853	671.87	0.00	0.00	0.00	0.00
ENST00000596892.5	ENSG00000105402.7	415	234.24	0.00	0.00	0.00	0.00
ENST00000597118.1	ENSG00000105402.7	553	371.99	30.34	2.14	1.45	2.14
ENST00000597160.1	ENSG00000105402.7	516	335.03	94.70	7.42	5.01	7.43
ENST00000597271.5	ENSG00000105402.7	1467	1285.86	118.17	2.41	1.63	2.41
ENST00000597274.5	ENSG00000105402.7	583	401.97	2.09	0.14	0.09	0.14
ENST00000597778.5	ENSG00000105402.7	3898	3716.86	245.97	1.74	1.17	1.74
ENST00000598615.5	ENSG00000105402.7	379	198.45	0.00	0.00	0.00	0.00
ENST00000601208.5	ENSG00000105402.7	989	807.86	0.00	0.00	0.00	0.00
ENST00000601927.1	ENSG00000105402.7	429	248.19	11.13	1.18	0.79	1.18
ENST00000602082.5	ENSG00000105402.7	894	712.87	6.47	0.24	0.16	0.24
ENST00000602174.5	ENSG00000105402.7	643	461.94	41.26	2.34	1.58	2.35
ENST00000222008.10	ENSG00000105404.10	821	639.88	3010.79	123.46	83.36	85.93
ENST00000595226.1	ENSG00000105404.10	725	543.91	37.39	1.80	1.22	1.26
ENST00000596171.1	ENSG00000105404.10	759	577.89	14.83	0.67	0.45	0.47
ENST00000598057.1	ENSG00000105404.10	662	480.93	92.95	5.07	3.42	3.53
ENST00000599219.1	ENSG00000105404.10	799	617.88	239.55	10.17	6.87	7.08
ENST00000600292.5	ENSG00000105404.10	653	471.93	12.74	0.71	0.48	0.49
ENST00000601028.1	ENSG00000105404.10	530	349.01	0.00	0.00	0.00	0.00
ENST00000601078.5	ENSG00000105404.10	728	546.90	0.00	0.00	0.00	0.00
ENST00000601476.1	ENSG00000105404.10	771	589.89	21.55	0.96	0.65	0.67
ENST00000601891.5	ENSG00000105404.10	628	446.95	14.21	0.83	0.56	0.58
ENST00000302102.9	ENSG00000105409.16	3597	3415.86	0.00	0.00	0.00	0.00
ENST00000441343.5	ENSG00000105409.16	3818	3636.86	0.00	0.00	0.00	0.00
ENST00000465007.1	ENSG00000105409.16	255	78.72	0.00	0.00	0.00	0.00
ENST00000468774.3	ENSG00000105409.16	603	421.96	0.00	0.00	0.00	0.00
ENST00000473086.3	ENSG00000105409.16	889	707.87	0.00	0.00	0.00	0.00
ENST00000485672.2	ENSG00000105409.16	970	788.86	0.00	0.00	0.00	0.00
ENST00000543770.5	ENSG00000105409.16	3427	3245.86	5.00	0.04	0.03	100.00
ENST00000545399.5	ENSG00000105409.16	3618	3436.86	0.00	0.00	0.00	0.00
ENST00000602133.5	ENSG00000105409.16	3458	3276.86	0.00	0.00	0.00	0.00
ENST00000636197.1	ENSG00000105409.16	169	14.28	0.00	0.00	0.00	0.00
ENST00000636258.1	ENSG00000105409.16	100	0.00	0.00	0.00	0.00	0.00
ENST00000636282.1	ENSG00000105409.16	100	0.00	0.00	0.00	0.00	0.00
ENST00000637406.1	ENSG00000105409.16	100	0.00	0.00	0.00	0.00	0.00
ENST00000331559.9	ENSG00000105419.17	2104	1922.86	0.00	0.00	0.00	0.00
ENST00000441740.6	ENSG00000105419.17	1758	1576.86	69.98	1.16	0.79	6.42
ENST00000557833.1	ENSG00000105419.17	733	551.90	2.72	0.13	0.09	0.71
ENST00000558555.5	ENSG00000105419.17	1715	1533.86	48.88	0.84	0.56	4.61
ENST00000559338.1	ENSG00000105419.17	532	351.01	0.00	0.00	0.00	0.00
ENST00000559524.5	ENSG00000105419.17	1828	1646.86	122.78	1.96	1.32	10.79
ENST00000560245.5	ENSG00000105419.17	1199	1017.86	478.02	12.32	8.32	67.96
ENST00000560253.1	ENSG00000105419.17	1060	878.86	14.58	0.44	0.29	2.40
ENST00000561040.1	ENSG00000105419.17	1809	1627.86	3.10	0.05	0.03	0.28
ENST00000561096.5	ENSG00000105419.17	1883	1701.86	0.00	0.00	0.00	0.00
ENST00000561204.5	ENSG00000105419.17	2195	2013.86	0.00	0.00	0.00	0.00
ENST00000561293.5	ENSG00000105419.17	1918	1736.86	25.51	0.39	0.26	2.13
ENST00000607330.1	ENSG00000105419.17	515	334.03	0.00	0.00	0.00	0.00
ENST00000607695.1	ENSG00000105419.17	378	197.45	6.42	0.85	0.58	4.71
ENST00000262963.10	ENSG00000105426.15	4766	4584.86	0.00	0.00	0.00	0.00
ENST00000586065.1	ENSG00000105426.15	388	207.38	1.93	0.24	0.16	5.03
ENST00000587303.5	ENSG00000105426.15	6353	6171.86	5.47	0.02	0.02	0.48
ENST00000588012.5	ENSG00000105426.15	5993	5811.86	163.18	0.74	0.50	15.18
ENST00000588552.5	ENSG00000105426.15	5443	5261.86	32.36	0.16	0.11	3.33
ENST00000589851.1	ENSG00000105426.15	1270	1088.86	15.19	0.37	0.25	7.54
ENST00000590509.5	ENSG00000105426.15	893	711.87	3.06	0.11	0.08	2.32
ENST00000591760.5	ENSG00000105426.15	478	297.08	0.00	0.00	0.00	0.00
ENST00000592099.5	ENSG00000105426.15	4766	4584.86	560.80	3.21	2.17	66.12
ENST00000222032.9	ENSG00000105427.9	523	342.02	107.00	8.21	5.54	100.00
ENST00000597255.1	ENSG00000105427.9	502	321.04	0.00	0.00	0.00	0.00
ENST00000222033.5	ENSG00000105428.5	1426	1244.86	0.00	0.00	0.00	0.00
ENST00000251268.10	ENSG00000105429.12	9549	9367.86	0.00	0.00	0.00	0.00
ENST00000334370.8	ENSG00000105429.12	10966	10784.86	2605.15	6.34	4.28	39.88
ENST00000378073.5	ENSG00000105429.12	11034	10852.86	2826.85	6.83	4.61	43.00
ENST00000593647.1	ENSG00000105429.12	2691	2509.86	0.00	0.00	0.00	0.00
ENST00000593840.1	ENSG00000105429.12	536	355.01	27.61	2.04	1.38	12.84
ENST00000598762.1	ENSG00000105429.12	225	52.68	0.00	0.00	0.00	0.00
ENST00000599787.1	ENSG00000105429.12	660	478.93	12.39	0.68	0.46	4.27
ENST00000330720.6	ENSG00000105438.8	1557	1375.86	8441.98	160.99	108.71	74.62
ENST00000594643.1	ENSG00000105438.8	561	379.99	88.15	6.09	4.11	2.82
ENST00000597017.5	ENSG00000105438.8	1594	1412.86	1296.11	24.07	16.25	11.16
ENST00000599084.1	ENSG00000105438.8	582	400.97	375.81	24.59	16.61	11.40
ENST00000600980.1	ENSG00000105438.8	815	633.88	0.00	0.00	0.00	0.00
ENST00000325139.9	ENSG00000105443.13	1087	905.86	6.90	0.20	0.13	0.26
ENST00000391881.7	ENSG00000105443.13	1546	1364.86	1458.45	28.04	18.93	36.37
ENST00000427476.4	ENSG00000105443.13	4606	4424.86	5.62	0.03	0.02	0.04
ENST00000452733.6	ENSG00000105443.13	4780	4598.86	503.64	2.87	1.94	3.73
ENST00000460595.5	ENSG00000105443.13	1026	844.86	32.77	1.02	0.69	1.32
ENST00000462117.5	ENSG00000105443.13	540	359.00	0.00	0.00	0.00	0.00
ENST00000467412.1	ENSG00000105443.13	2885	2703.86	124.68	1.21	0.82	1.57
ENST00000474049.1	ENSG00000105443.13	576	394.98	1.10	0.07	0.05	0.10
ENST00000474209.1	ENSG00000105443.13	763	581.89	25.31	1.14	0.77	1.48
ENST00000493260.5	ENSG00000105443.13	4652	4470.86	192.78	1.13	0.76	1.47
ENST00000595765.2	ENSG00000105443.13	746	564.90	890.74	41.37	27.94	53.67
ENST00000600597.1	ENSG00000105443.13	293	114.20	0.00	0.00	0.00	0.00
ENST00000620214.1	ENSG00000105443.13	2020	1838.86	0.00	0.00	0.00	0.00
ENST00000253237.9	ENSG00000105447.12	5571	5389.86	986.78	4.80	3.24	43.19
ENST00000598711.1	ENSG00000105447.12	881	699.87	152.49	5.72	3.86	51.40
ENST00000599949.1	ENSG00000105447.12	518	337.03	7.73	0.60	0.41	5.41
ENST00000263269.3	ENSG00000105464.3	5093	4911.86	71.00	0.38	0.26	100.00
ENST00000344846.6	ENSG00000105467.8	1000	818.86	14.43	0.46	0.31	40.00
ENST00000595322.1	ENSG00000105467.8	533	352.01	0.00	0.00	0.00	0.00
ENST00000600863.5	ENSG00000105467.8	365	184.57	2.38	0.34	0.23	29.23
ENST00000601610.5	ENSG00000105467.8	859	677.87	9.19	0.36	0.24	30.77
ENST00000250340.8	ENSG00000105472.12	1419	1237.86	209.97	4.45	3.01	98.61
ENST00000599973.1	ENSG00000105472.12	1026	844.86	2.03	0.06	0.04	1.39
ENST00000617718.4	ENSG00000105472.12	1128	946.86	0.00	0.00	0.00	0.00
ENST00000315396.7	ENSG00000105479.15	3215	3033.86	9.41	0.08	0.05	4.41
ENST00000474199.5	ENSG00000105479.15	2726	2544.86	78.73	0.81	0.55	43.99
ENST00000483610.1	ENSG00000105479.15	557	375.99	0.00	0.00	0.00	0.00
ENST00000497273.1	ENSG00000105479.15	2071	1889.86	61.86	0.86	0.58	46.54
ENST00000497803.1	ENSG00000105479.15	558	376.99	0.00	0.00	0.00	0.00
ENST00000504608.6	ENSG00000105479.15	462	281.11	1.00	0.09	0.06	5.06
ENST00000357778.6	ENSG00000105483.16	963	781.86	666.47	22.37	15.10	30.56
ENST00000377461.8	ENSG00000105483.16	3325	3143.86	21.09	0.18	0.12	0.24
ENST00000391898.7	ENSG00000105483.16	5263	5081.86	0.00	0.00	0.00	0.00
ENST00000447740.6	ENSG00000105483.16	5210	5028.86	0.00	0.00	0.00	0.00
ENST00000517510.5	ENSG00000105483.16	2016	1834.86	4.21	0.06	0.04	0.08
ENST00000517778.5	ENSG00000105483.16	620	438.95	28.07	1.68	1.13	2.29
ENST00000518450.5	ENSG00000105483.16	1363	1181.86	1.33	0.03	0.02	0.04
ENST00000518596.5	ENSG00000105483.16	1047	865.86	73.70	2.23	1.51	3.05
ENST00000518622.5	ENSG00000105483.16	5233	5051.86	27.38	0.14	0.10	0.19
ENST00000518979.5	ENSG00000105483.16	3533	3351.86	148.17	1.16	0.78	1.58
ENST00000519302.6	ENSG00000105483.16	751	569.90	9.19	0.42	0.29	0.58
ENST00000519332.5	ENSG00000105483.16	500	319.05	16.78	1.38	0.93	1.89
ENST00000519646.5	ENSG00000105483.16	2587	2405.86	973.13	10.61	7.17	14.50
ENST00000519940.5	ENSG00000105483.16	2056	1874.86	0.00	0.00	0.00	0.00
ENST00000520007.5	ENSG00000105483.16	614	432.95	33.02	2.00	1.35	2.73
ENST00000520015.5	ENSG00000105483.16	1931	1749.86	556.79	8.35	5.64	11.41
ENST00000520153.5	ENSG00000105483.16	2617	2435.86	14.95	0.16	0.11	0.22
ENST00000520753.5	ENSG00000105483.16	3041	2859.86	0.00	0.00	0.00	0.00
ENST00000521092.5	ENSG00000105483.16	555	373.99	82.24	5.77	3.90	7.88
ENST00000521415.5	ENSG00000105483.16	1709	1527.86	473.94	8.14	5.50	11.12
ENST00000521437.1	ENSG00000105483.16	579	397.98	4.39	0.29	0.20	0.40
ENST00000521613.5	ENSG00000105483.16	1903	1721.86	253.42	3.86	2.61	5.28
ENST00000522051.5	ENSG00000105483.16	4680	4498.86	27.01	0.16	0.11	0.22
ENST00000522068.5	ENSG00000105483.16	573	391.98	3.32	0.22	0.15	0.30
ENST00000522431.5	ENSG00000105483.16	622	440.95	56.26	3.35	2.26	4.57
ENST00000522773.5	ENSG00000105483.16	2884	2702.86	0.00	0.00	0.00	0.00
ENST00000522889.5	ENSG00000105483.16	567	385.98	0.00	0.00	0.00	0.00
ENST00000523579.5	ENSG00000105483.16	673	491.93	5.82	0.31	0.21	0.42
ENST00000523668.1	ENSG00000105483.16	583	401.97	1.30	0.09	0.06	0.12
ENST00000523750.1	ENSG00000105483.16	633	451.94	0.00	0.00	0.00	0.00
ENST00000600800.1	ENSG00000105483.16	3203	3021.86	25.58	0.22	0.15	0.30
ENST00000263274.11	ENSG00000105486.13	3384	3202.86	80.04	0.66	0.44	1.55
ENST00000427526.6	ENSG00000105486.13	3027	2845.86	237.20	2.19	1.48	5.16
ENST00000536218.5	ENSG00000105486.13	3179	2997.86	0.00	0.00	0.00	0.00
ENST00000542460.5	ENSG00000105486.13	1527	1345.86	17.30	0.34	0.23	0.80
ENST00000593425.5	ENSG00000105486.13	575	393.98	0.00	0.00	0.00	0.00
ENST00000594067.5	ENSG00000105486.13	2697	2515.86	129.15	1.35	0.91	3.18
ENST00000594759.5	ENSG00000105486.13	4102	3920.86	256.31	1.72	1.16	4.05
ENST00000595758.5	ENSG00000105486.13	606	424.96	25.64	1.58	1.07	3.73
ENST00000596104.5	ENSG00000105486.13	531	350.01	0.00	0.00	0.00	0.00
ENST00000596332.1	ENSG00000105486.13	584	402.97	16.57	1.08	0.73	2.54
ENST00000596457.1	ENSG00000105486.13	792	610.88	14.41	0.62	0.42	1.46
ENST00000596549.5	ENSG00000105486.13	580	398.97	0.00	0.00	0.00	0.00
ENST00000596672.5	ENSG00000105486.13	792	610.88	0.00	0.00	0.00	0.00
ENST00000597146.1	ENSG00000105486.13	589	407.97	37.86	2.44	1.64	5.74
ENST00000597901.1	ENSG00000105486.13	565	383.98	130.82	8.94	6.04	21.08
ENST00000598938.1	ENSG00000105486.13	377	196.46	0.00	0.00	0.00	0.00
ENST00000599165.5	ENSG00000105486.13	570	388.98	0.00	0.00	0.00	0.00
ENST00000599322.5	ENSG00000105486.13	620	438.95	263.05	15.72	10.62	37.09
ENST00000600055.1	ENSG00000105486.13	602	420.96	27.79	1.73	1.17	4.09
ENST00000601091.5	ENSG00000105486.13	3957	3775.86	0.26	0.00	0.00	0.00
ENST00000613670.4	ENSG00000105486.13	3949	3767.86	580.60	4.04	2.73	9.54
ENST00000343300.8	ENSG00000105492.15	1746	1564.86	5.35	0.09	0.06	2.66
ENST00000346477.7	ENSG00000105492.15	1940	1758.86	0.00	0.00	0.00	0.00
ENST00000359982.8	ENSG00000105492.15	1811	1629.86	0.00	0.00	0.00	0.00
ENST00000391797.3	ENSG00000105492.15	1391	1209.86	0.00	0.00	0.00	0.00
ENST00000425629.7	ENSG00000105492.15	1852	1670.86	26.91	0.42	0.29	12.52
ENST00000436458.5	ENSG00000105492.15	1713	1531.86	0.00	0.00	0.00	0.00
ENST00000474054.1	ENSG00000105492.15	545	364.00	39.26	2.83	1.91	83.86
ENST00000489837.1	ENSG00000105492.15	1372	1190.86	1.48	0.03	0.02	0.96
ENST00000496422.5	ENSG00000105492.15	1393	1211.86	0.00	0.00	0.00	0.00
ENST00000262259.6	ENSG00000105497.7	6535	6353.86	422.24	1.74	1.18	7.33
ENST00000436511.2	ENSG00000105497.7	488	307.06	0.00	0.00	0.00	0.00
ENST00000545217.5	ENSG00000105497.7	1239	1057.86	20.74	0.51	0.35	2.16
ENST00000596504.1	ENSG00000105497.7	580	398.97	154.38	10.15	6.86	42.66
ENST00000600460.1	ENSG00000105497.7	982	800.86	347.64	11.39	7.69	47.85
ENST00000354276.7	ENSG00000105499.13	2496	2314.86	543.31	6.16	4.16	8.72
ENST00000593765.5	ENSG00000105499.13	543	362.00	46.43	3.37	2.27	4.76
ENST00000594156.5	ENSG00000105499.13	542	361.00	0.00	0.00	0.00	0.00
ENST00000594790.1	ENSG00000105499.13	876	694.87	428.88	16.19	10.94	22.92
ENST00000595161.5	ENSG00000105499.13	438	257.16	31.48	3.21	2.17	4.55
ENST00000595487.5	ENSG00000105499.13	599	417.96	1.34	0.08	0.06	0.12
ENST00000595899.5	ENSG00000105499.13	318	138.35	1.76	0.33	0.23	0.47
ENST00000596138.1	ENSG00000105499.13	516	335.03	10.34	0.81	0.55	1.15
ENST00000596352.5	ENSG00000105499.13	293	114.20	0.00	0.00	0.00	0.00
ENST00000596353.1	ENSG00000105499.13	456	275.12	43.36	4.14	2.79	5.85
ENST00000596510.5	ENSG00000105499.13	1770	1588.86	0.00	0.00	0.00	0.00
ENST00000597377.1	ENSG00000105499.13	563	381.99	51.41	3.53	2.38	5.00
ENST00000597713.1	ENSG00000105499.13	669	487.93	0.00	0.00	0.00	0.00
ENST00000598185.1	ENSG00000105499.13	404	223.29	11.31	1.33	0.90	1.88
ENST00000598457.5	ENSG00000105499.13	573	391.98	92.60	6.20	4.19	8.77
ENST00000598488.1	ENSG00000105499.13	298	119.00	0.00	0.00	0.00	0.00
ENST00000598813.5	ENSG00000105499.13	398	217.32	0.00	0.00	0.00	0.00
ENST00000599063.5	ENSG00000105499.13	1255	1073.86	108.08	2.64	1.78	3.74
ENST00000599111.5	ENSG00000105499.13	2458	2276.86	18.31	0.21	0.14	0.30
ENST00000599239.5	ENSG00000105499.13	879	697.87	13.72	0.52	0.35	0.73
ENST00000599300.5	ENSG00000105499.13	641	459.94	344.20	19.64	13.26	27.80
ENST00000599921.5	ENSG00000105499.13	1984	1802.86	86.54	1.26	0.85	1.78
ENST00000600170.1	ENSG00000105499.13	842	660.87	25.88	1.03	0.69	1.45
ENST00000601946.1	ENSG00000105499.13	581	399.97	0.00	0.00	0.00	0.00
ENST00000534261.3	ENSG00000105501.12	2360	2178.86	5.86	0.07	0.05	100.00
ENST00000293255.2	ENSG00000105507.2	1257	1075.86	0.00	0.00	0.00	0.00
ENST00000602032.1	ENSG00000105507.2	297	118.04	0.00	0.00	0.00	0.00
ENST00000222115.5	ENSG00000105509.10	2087	1905.86	0.04	0.00	0.00	4.12
ENST00000540069.6	ENSG00000105509.10	2110	1928.86	0.00	0.00	0.00	0.00
ENST00000594621.1	ENSG00000105509.10	760	578.89	0.00	0.00	0.00	0.00
ENST00000601667.5	ENSG00000105509.10	654	472.93	0.00	0.00	0.00	0.00
ENST00000601714.5	ENSG00000105509.10	2086	1904.86	0.96	0.01	0.01	95.88
ENST00000222120.7	ENSG00000105514.7	4273	4091.86	244.16	1.57	1.06	22.45
ENST00000589655.1	ENSG00000105514.7	924	742.86	153.14	5.41	3.65	77.55
ENST00000222122.9	ENSG00000105516.10	2229	2047.86	306.50	3.93	2.65	7.45
ENST00000593500.1	ENSG00000105516.10	712	530.91	361.19	17.85	12.05	33.85
ENST00000594723.1	ENSG00000105516.10	5756	5574.86	65.15	0.31	0.21	0.58
ENST00000599385.5	ENSG00000105516.10	709	527.91	613.21	30.48	20.58	57.80
ENST00000601104.1	ENSG00000105516.10	1489	1307.86	8.24	0.17	0.11	0.31
ENST00000354882.9	ENSG00000105518.13	1034	852.86	0.00	0.00	0.00	0.00
ENST00000447337.5	ENSG00000105518.13	916	734.86	20.84	0.74	0.50	1.59
ENST00000585722.1	ENSG00000105518.13	1147	965.86	262.79	7.14	4.82	15.30
ENST00000586218.5	ENSG00000105518.13	593	411.97	118.81	7.57	5.11	16.21
ENST00000586590.5	ENSG00000105518.13	677	495.92	269.86	14.28	9.64	30.59
ENST00000586701.1	ENSG00000105518.13	563	381.99	0.00	0.00	0.00	0.00
ENST00000586956.5	ENSG00000105518.13	1003	821.86	0.00	0.00	0.00	0.00
ENST00000587948.5	ENSG00000105518.13	688	506.92	0.00	0.00	0.00	0.00
ENST00000588321.1	ENSG00000105518.13	1310	1128.86	37.56	0.87	0.59	1.87
ENST00000588560.5	ENSG00000105518.13	840	658.87	76.84	3.06	2.07	6.56
ENST00000589555.5	ENSG00000105518.13	788	606.89	43.19	1.87	1.26	4.00
ENST00000590482.5	ENSG00000105518.13	619	437.95	0.00	0.00	0.00	0.00
ENST00000590788.1	ENSG00000105518.13	393	212.35	0.00	0.00	0.00	0.00
ENST00000591677.5	ENSG00000105518.13	628	446.95	0.00	0.00	0.00	0.00
ENST00000592952.5	ENSG00000105518.13	428	247.19	0.00	0.00	0.00	0.00
ENST00000593256.6	ENSG00000105518.13	792	610.88	259.36	11.14	7.52	23.87
ENST00000222125.10	ENSG00000105519.14	489	308.06	0.00	0.00	0.00	0.00
ENST00000452990.7	ENSG00000105519.14	1789	1607.86	250.14	4.08	2.76	40.58
ENST00000585541.1	ENSG00000105519.14	784	602.89	19.00	0.83	0.56	8.22
ENST00000588776.6	ENSG00000105519.14	3750	3568.86	7.42	0.05	0.04	0.54
ENST00000588865.2	ENSG00000105519.14	537	356.01	7.73	0.57	0.38	5.67
ENST00000590428.1	ENSG00000105519.14	510	329.03	0.00	0.00	0.00	0.00
ENST00000618299.4	ENSG00000105519.14	1606	1424.86	245.70	4.52	3.06	44.98
ENST00000251473.9	ENSG00000105520.10	2727	2545.86	888.04	9.15	6.18	52.37
ENST00000586380.5	ENSG00000105520.10	535	354.01	2.84	0.21	0.14	1.20
ENST00000586431.5	ENSG00000105520.10	635	453.94	7.93	0.46	0.31	2.62
ENST00000587801.5	ENSG00000105520.10	739	557.90	2.24	0.11	0.07	0.60
ENST00000588196.1	ENSG00000105520.10	407	226.28	5.22	0.61	0.41	3.46
ENST00000588360.1	ENSG00000105520.10	903	721.87	7.59	0.28	0.19	1.58
ENST00000591329.5	ENSG00000105520.10	633	451.94	35.16	2.04	1.38	11.68
ENST00000591608.1	ENSG00000105520.10	2552	2370.86	417.99	4.63	3.12	26.47
ENST00000263266.3	ENSG00000105523.3	1926	1744.86	0.00	0.00	0.00	0.00
ENST00000593772.1	ENSG00000105523.3	565	383.98	0.00	0.00	0.00	0.00
ENST00000595110.1	ENSG00000105523.3	590	408.97	0.00	0.00	0.00	0.00
ENST00000599126.1	ENSG00000105523.3	477	296.08	0.00	0.00	0.00	0.00
ENST00000222145.8	ENSG00000105538.9	3308	3126.86	111.05	0.93	0.63	12.84
ENST00000594232.1	ENSG00000105538.9	614	432.95	22.60	1.37	0.92	18.87
ENST00000599291.1	ENSG00000105538.9	546	365.00	0.00	0.00	0.00	0.00
ENST00000601530.1	ENSG00000105538.9	1597	1415.86	267.35	4.95	3.35	68.28
ENST00000342640.8	ENSG00000105549.10	1877	1695.86	0.00	0.00	0.00	0.00
ENST00000346878.3	ENSG00000105549.10	1211	1029.86	0.00	0.00	0.00	0.00
ENST00000528213.1	ENSG00000105549.10	583	401.97	0.00	0.00	0.00	0.00
ENST00000530711.3	ENSG00000105549.10	1162	980.86	0.00	0.00	0.00	0.00
ENST00000222157.4	ENSG00000105550.8	885	703.87	0.00	0.00	0.00	0.00
ENST00000593756.5	ENSG00000105550.8	1312	1130.86	0.00	0.00	0.00	0.00
ENST00000316273.10	ENSG00000105552.14	1552	1370.86	444.90	8.52	5.75	28.93
ENST00000402551.5	ENSG00000105552.14	2041	1859.86	0.00	0.00	0.00	0.00
ENST00000545387.6	ENSG00000105552.14	1272	1090.86	721.68	17.36	11.72	58.97
ENST00000593515.5	ENSG00000105552.14	1664	1482.86	0.00	0.00	0.00	0.00
ENST00000595376.1	ENSG00000105552.14	2254	2072.86	9.15	0.12	0.08	0.39
ENST00000596981.1	ENSG00000105552.14	569	387.98	0.00	0.00	0.00	0.00
ENST00000597011.5	ENSG00000105552.14	1579	1397.86	0.00	0.00	0.00	0.00
ENST00000598162.5	ENSG00000105552.14	1329	1147.86	0.00	0.00	0.00	0.00
ENST00000599246.5	ENSG00000105552.14	1449	1267.86	33.67	0.70	0.47	2.37
ENST00000599510.1	ENSG00000105552.14	836	654.87	68.59	2.75	1.86	9.34
ENST00000601496.5	ENSG00000105552.14	589	407.97	0.00	0.00	0.00	0.00
ENST00000601681.5	ENSG00000105552.14	1016	834.86	0.00	0.00	0.00	0.00
ENST00000264819.6	ENSG00000105556.11	6884	6702.86	243.38	0.95	0.64	6.75
ENST00000586994.7	ENSG00000105556.11	1002	820.86	3.94	0.13	0.08	0.89
ENST00000587966.2	ENSG00000105556.11	462	281.11	8.13	0.76	0.51	5.38
ENST00000592722.1	ENSG00000105556.11	563	381.99	3.51	0.24	0.16	1.71
ENST00000619835.4	ENSG00000105556.11	1748	1566.86	170.93	2.86	1.93	20.30
ENST00000621180.4	ENSG00000105556.11	574	392.98	48.78	3.26	2.20	23.09
ENST00000635755.1	ENSG00000105556.11	440	259.16	58.33	5.91	3.99	41.87
ENST00000263265.10	ENSG00000105559.11	3088	2906.86	2288.32	20.66	13.95	34.56
ENST00000355496.9	ENSG00000105559.11	2614	2432.86	82.38	0.89	0.60	1.49
ENST00000593696.1	ENSG00000105559.11	386	205.40	14.82	1.89	1.28	3.17
ENST00000594100.1	ENSG00000105559.11	602	420.96	45.59	2.84	1.92	4.75
ENST00000594195.1	ENSG00000105559.11	616	434.95	0.00	0.00	0.00	0.00
ENST00000595867.1	ENSG00000105559.11	766	584.89	0.00	0.00	0.00	0.00
ENST00000596713.5	ENSG00000105559.11	593	411.97	0.00	0.00	0.00	0.00
ENST00000596982.1	ENSG00000105559.11	525	344.02	10.99	0.84	0.57	1.40
ENST00000597129.1	ENSG00000105559.11	829	647.88	428.94	17.37	11.73	29.07
ENST00000597406.1	ENSG00000105559.11	644	462.94	79.87	4.53	3.06	7.57
ENST00000601146.1	ENSG00000105559.11	667	485.93	199.08	10.75	7.26	17.99
ENST00000322088.10	ENSG00000105568.17	5380	5198.86	343.57	1.73	1.17	0.91
ENST00000391791.4	ENSG00000105568.17	979	797.86	736.29	24.21	16.35	12.77
ENST00000454220.6	ENSG00000105568.17	1233	1051.86	91.23	2.28	1.54	1.20
ENST00000462047.1	ENSG00000105568.17	561	379.99	96.23	6.65	4.49	3.50
ENST00000462990.5	ENSG00000105568.17	2730	2548.86	8679.42	89.35	60.33	47.11
ENST00000468280.5	ENSG00000105568.17	688	506.92	1207.49	62.50	42.20	32.96
ENST00000473455.2	ENSG00000105568.17	615	433.95	18.98	1.15	0.77	0.61
ENST00000473820.1	ENSG00000105568.17	646	464.94	29.79	1.68	1.14	0.89
ENST00000477989.1	ENSG00000105568.17	444	263.15	0.00	0.00	0.00	0.00
ENST00000490868.5	ENSG00000105568.17	668	486.93	2.00	0.11	0.07	0.06
ENST00000495876.5	ENSG00000105568.17	562	380.99	0.00	0.00	0.00	0.00
ENST00000628959.1	ENSG00000105568.17	117	0.00	0.00	0.00	0.00	0.00
ENST00000356861.9	ENSG00000105576.15	4962	4780.86	1223.60	6.72	4.53	8.11
ENST00000425528.5	ENSG00000105576.15	5122	4940.86	954.26	5.07	3.42	6.12
ENST00000450764.6	ENSG00000105576.15	4993	4811.86	69.58	0.38	0.26	0.46
ENST00000585886.5	ENSG00000105576.15	2362	2180.86	1775.34	21.36	14.42	25.79
ENST00000586775.5	ENSG00000105576.15	945	763.86	0.00	0.00	0.00	0.00
ENST00000587068.1	ENSG00000105576.15	377	196.46	139.95	18.69	12.62	22.57
ENST00000587155.1	ENSG00000105576.15	557	375.99	36.51	2.55	1.72	3.08
ENST00000587654.5	ENSG00000105576.15	575	393.98	1.40	0.09	0.06	0.11
ENST00000588151.5	ENSG00000105576.15	546	365.00	32.95	2.37	1.60	2.86
ENST00000588216.5	ENSG00000105576.15	3056	2874.86	424.00	3.87	2.61	4.67
ENST00000588484.1	ENSG00000105576.15	545	364.00	34.30	2.47	1.67	2.99
ENST00000588491.1	ENSG00000105576.15	737	555.90	163.69	7.73	5.22	9.33
ENST00000589149.5	ENSG00000105576.15	564	382.99	0.00	0.00	0.00	0.00
ENST00000589337.5	ENSG00000105576.15	541	360.00	0.00	0.00	0.00	0.00
ENST00000589572.5	ENSG00000105576.15	586	404.97	86.52	5.61	3.79	6.77
ENST00000589956.5	ENSG00000105576.15	594	412.97	0.00	0.00	0.00	0.00
ENST00000590781.1	ENSG00000105576.15	547	366.00	12.66	0.91	0.61	1.10
ENST00000592287.5	ENSG00000105576.15	2914	2732.86	523.24	5.02	3.39	6.07
ENST00000222190.9	ENSG00000105583.9	599	417.96	740.63	46.49	31.39	57.33
ENST00000596731.5	ENSG00000105583.9	2562	2380.86	643.19	7.09	4.79	8.74
ENST00000598732.1	ENSG00000105583.9	627	445.95	466.39	27.44	18.53	33.84
ENST00000600694.1	ENSG00000105583.9	567	385.98	1.16	0.08	0.05	0.10
ENST00000222212.6	ENSG00000105605.7	1016	834.86	1.00	0.03	0.02	100.00
ENST00000391766.1	ENSG00000105605.7	631	449.94	0.00	0.00	0.00	0.00
ENST00000391767.5	ENSG00000105605.7	2688	2506.86	0.00	0.00	0.00	0.00
ENST00000468076.5	ENSG00000105605.7	448	267.14	0.00	0.00	0.00	0.00
ENST00000222214.9	ENSG00000105607.12	1956	1774.86	116.82	1.73	1.17	6.01
ENST00000421816.6	ENSG00000105607.12	1109	927.86	0.00	0.00	0.00	0.00
ENST00000585420.5	ENSG00000105607.12	1730	1548.86	0.00	0.00	0.00	0.00
ENST00000585760.5	ENSG00000105607.12	475	294.08	34.46	3.07	2.08	10.70
ENST00000587072.1	ENSG00000105607.12	453	272.13	0.00	0.00	0.00	0.00
ENST00000587832.5	ENSG00000105607.12	791	609.88	28.55	1.23	0.83	4.27
ENST00000588242.2	ENSG00000105607.12	1006	824.86	198.88	6.33	4.27	22.01
ENST00000588905.5	ENSG00000105607.12	562	380.99	0.00	0.00	0.00	0.00
ENST00000589039.5	ENSG00000105607.12	523	342.02	0.00	0.00	0.00	0.00
ENST00000590445.5	ENSG00000105607.12	496	315.05	0.00	0.00	0.00	0.00
ENST00000590472.5	ENSG00000105607.12	545	364.00	0.00	0.00	0.00	0.00
ENST00000590530.5	ENSG00000105607.12	1871	1689.86	0.00	0.00	0.00	0.00
ENST00000590627.5	ENSG00000105607.12	1051	869.86	127.30	3.84	2.59	13.36
ENST00000591043.1	ENSG00000105607.12	1764	1582.86	114.18	1.89	1.28	6.59
ENST00000591050.1	ENSG00000105607.12	423	242.21	0.00	0.00	0.00	0.00
ENST00000591470.5	ENSG00000105607.12	1867	1685.86	684.29	10.65	7.19	37.06
ENST00000316219.9	ENSG00000105609.16	3236	3054.86	37.71	0.32	0.22	2.73
ENST00000345866.10	ENSG00000105609.16	1864	1682.86	269.58	4.20	2.84	35.47
ENST00000449561.2	ENSG00000105609.16	2137	1955.86	193.74	2.60	1.75	21.93
ENST00000615654.4	ENSG00000105609.16	3387	3205.86	490.16	4.01	2.71	33.85
ENST00000621581.1	ENSG00000105609.16	5546	5364.86	145.78	0.71	0.48	6.02
ENST00000264834.4	ENSG00000105610.4	1592	1410.86	8.00	0.15	0.10	100.00
ENST00000222219.7	ENSG00000105612.8	1955	1773.86	1772.46	26.22	17.70	51.14
ENST00000586547.1	ENSG00000105612.8	707	525.91	35.72	1.78	1.20	3.48
ENST00000588777.1	ENSG00000105612.8	727	545.90	319.40	15.35	10.37	29.94
ENST00000592506.1	ENSG00000105612.8	745	563.90	170.12	7.92	5.34	15.44
ENST00000251472.8	ENSG00000105613.9	4833	4651.86	0.00	0.00	0.00	0.00
ENST00000585791.1	ENSG00000105613.9	999	817.86	5.58	0.18	0.12	29.51
ENST00000588379.5	ENSG00000105613.9	1408	1226.86	16.71	0.36	0.24	58.94
ENST00000589040.1	ENSG00000105613.9	983	801.86	0.00	0.00	0.00	0.00
ENST00000590204.1	ENSG00000105613.9	398	217.32	0.00	0.00	0.00	0.00
ENST00000590553.1	ENSG00000105613.9	959	777.86	1.42	0.05	0.03	7.91
ENST00000590883.1	ENSG00000105613.9	1717	1535.86	1.29	0.02	0.01	3.64
ENST00000591495.5	ENSG00000105613.9	1496	1314.86	0.00	0.00	0.00	0.00
ENST00000592713.1	ENSG00000105613.9	406	225.28	0.00	0.00	0.00	0.00
ENST00000222224.3	ENSG00000105617.3	1542	1360.86	390.85	7.54	5.09	100.00
ENST00000321030.8	ENSG00000105618.13	2126	1944.86	249.52	3.37	2.27	8.90
ENST00000391755.1	ENSG00000105618.13	1767	1585.86	1218.26	20.16	13.61	53.27
ENST00000419967.5	ENSG00000105618.13	2269	2087.86	137.90	1.73	1.17	4.58
ENST00000445124.5	ENSG00000105618.13	886	704.87	80.55	3.00	2.02	7.92
ENST00000445811.5	ENSG00000105618.13	928	746.86	71.18	2.50	1.69	6.61
ENST00000447810.5	ENSG00000105618.13	854	672.87	0.00	0.00	0.00	0.00
ENST00000466404.5	ENSG00000105618.13	1837	1655.86	344.04	5.45	3.68	14.41
ENST00000467851.1	ENSG00000105618.13	289	110.38	6.03	1.43	0.97	3.79
ENST00000498612.1	ENSG00000105618.13	881	699.87	5.31	0.20	0.13	0.53
ENST00000391757.1	ENSG00000105619.13	774	592.89	0.00	0.00	0.00	0.00
ENST00000391758.5	ENSG00000105619.13	804	622.88	2204.98	92.88	62.72	87.69
ENST00000391759.5	ENSG00000105619.13	1205	1023.86	141.45	3.62	2.45	3.42
ENST00000420715.6	ENSG00000105619.13	737	555.90	199.41	9.41	6.36	8.89
ENST00000458235.5	ENSG00000105639.18	5432	5250.86	24.26	0.12	0.08	3.04
ENST00000526008.5	ENSG00000105639.18	1776	1594.86	8.70	0.14	0.10	3.59
ENST00000527031.5	ENSG00000105639.18	2809	2627.86	4.30	0.04	0.03	1.08
ENST00000527670.5	ENSG00000105639.18	3996	3814.86	484.70	3.33	2.25	83.74
ENST00000528293.1	ENSG00000105639.18	1173	991.86	4.44	0.12	0.08	2.95
ENST00000528705.1	ENSG00000105639.18	843	661.87	5.61	0.22	0.15	5.59
ENST00000534444.1	ENSG00000105639.18	3612	3430.86	0.00	0.00	0.00	0.00
ENST00000222247.9	ENSG00000105640.12	665	483.93	8807.32	477.53	322.44	98.32
ENST00000597648.5	ENSG00000105640.12	683	501.92	0.00	0.00	0.00	0.00
ENST00000599870.1	ENSG00000105640.12	1084	902.86	53.88	1.57	1.06	0.32
ENST00000599898.5	ENSG00000105640.12	491	310.06	0.00	0.00	0.00	0.00
ENST00000600147.5	ENSG00000105640.12	1391	1209.86	2.86	0.06	0.04	0.01
ENST00000600238.1	ENSG00000105640.12	954	772.86	140.09	4.76	3.21	0.98
ENST00000602216.1	ENSG00000105640.12	907	725.87	49.20	1.78	1.20	0.37
ENST00000222248.3	ENSG00000105641.3	3576	3394.86	0.00	0.00	0.00	0.00
ENST00000597109.1	ENSG00000105641.3	573	391.98	0.00	0.00	0.00	0.00
ENST00000222249.13	ENSG00000105642.15	3625	3443.86	0.00	0.00	0.00	0.00
ENST00000594192.2	ENSG00000105642.15	247	71.55	0.00	0.00	0.00	0.00
ENST00000609922.1	ENSG00000105642.15	499	318.05	0.00	0.00	0.00	0.00
ENST00000615435.1	ENSG00000105642.15	1691	1509.86	10.00	0.17	0.12	100.00
ENST00000222250.4	ENSG00000105643.9	2503	2321.86	209.62	2.37	1.60	32.14
ENST00000379656.7	ENSG00000105643.9	2528	2346.86	13.33	0.15	0.10	2.02
ENST00000593460.1	ENSG00000105643.9	3748	3566.86	42.53	0.31	0.21	4.25
ENST00000593560.6	ENSG00000105643.9	1109	927.86	23.77	0.67	0.45	9.12
ENST00000594411.1	ENSG00000105643.9	566	384.98	56.74	3.87	2.61	52.47
ENST00000595712.5	ENSG00000105643.9	615	433.95	0.00	0.00	0.00	0.00
ENST00000596105.2	ENSG00000105643.9	566	384.98	0.00	0.00	0.00	0.00
ENST00000600788.6	ENSG00000105643.9	459	278.11	0.00	0.00	0.00	0.00
ENST00000608009.1	ENSG00000105643.9	576	394.98	0.00	0.00	0.00	0.00
ENST00000222254.12	ENSG00000105647.15	4033	3851.86	886.25	6.04	4.08	25.07
ENST00000426902.5	ENSG00000105647.15	3273	3091.86	2077.59	17.63	11.91	73.21
ENST00000459743.2	ENSG00000105647.15	465	284.10	2.11	0.19	0.13	0.81
ENST00000464016.3	ENSG00000105647.15	588	406.97	0.00	0.00	0.00	0.00
ENST00000474310.1	ENSG00000105647.15	425	244.21	0.00	0.00	0.00	0.00
ENST00000600533.2	ENSG00000105647.15	425	244.21	2.05	0.22	0.15	0.91
ENST00000617642.1	ENSG00000105647.15	1446	1264.86	0.00	0.00	0.00	0.00
ENST00000222256.8	ENSG00000105649.9	1528	1346.86	349.91	6.82	4.60	84.17
ENST00000464076.3	ENSG00000105649.9	1253	1071.86	9.19	0.23	0.15	2.78
ENST00000481914.2	ENSG00000105649.9	579	397.98	14.56	0.96	0.65	11.86
ENST00000515410.1	ENSG00000105649.9	543	362.00	1.33	0.10	0.07	1.19
ENST00000262805.16	ENSG00000105650.21	2472	2290.86	6.53	0.07	0.05	7.40
ENST00000355502.7	ENSG00000105650.21	5979	5797.86	0.00	0.00	0.00	0.00
ENST00000447275.7	ENSG00000105650.21	2542	2360.86	0.00	0.00	0.00	0.00
ENST00000539010.5	ENSG00000105650.21	1699	1517.86	25.60	0.44	0.30	43.75
ENST00000593594.1	ENSG00000105650.21	481	300.07	0.00	0.00	0.00	0.00
ENST00000594465.7	ENSG00000105650.21	2988	2806.86	0.00	0.00	0.00	0.00
ENST00000594617.7	ENSG00000105650.21	4655	4473.86	0.00	0.00	0.00	0.00
ENST00000595343.5	ENSG00000105650.21	420	239.22	3.11	0.34	0.23	33.75
ENST00000596647.1	ENSG00000105650.21	619	437.95	0.00	0.00	0.00	0.00
ENST00000597297.1	ENSG00000105650.21	1559	1377.86	0.00	0.00	0.00	0.00
ENST00000597360.5	ENSG00000105650.21	3511	3329.86	3.48	0.03	0.02	2.71
ENST00000597573.1	ENSG00000105650.21	603	421.96	0.00	0.00	0.00	0.00
ENST00000598111.6	ENSG00000105650.21	1284	1102.86	5.27	0.13	0.08	12.39
ENST00000599188.5	ENSG00000105650.21	2101	1919.86	0.00	0.00	0.00	0.00
ENST00000599754.1	ENSG00000105650.21	528	347.02	0.00	0.00	0.00	0.00
ENST00000600667.2	ENSG00000105650.21	702	520.91	0.00	0.00	0.00	0.00
ENST00000610023.1	ENSG00000105650.21	583	401.97	0.00	0.00	0.00	0.00
ENST00000338128.12	ENSG00000105655.18	2420	2238.86	62.84	0.74	0.50	0.41
ENST00000457269.8	ENSG00000105655.18	1703	1521.86	163.44	2.82	1.90	1.58
ENST00000577820.5	ENSG00000105655.18	1466	1284.86	2951.07	60.26	40.69	33.70
ENST00000577916.6	ENSG00000105655.18	2148	1966.86	766.27	10.22	6.90	5.72
ENST00000578352.5	ENSG00000105655.18	592	410.97	0.00	0.00	0.00	0.00
ENST00000578963.5	ENSG00000105655.18	1691	1509.86	156.37	2.72	1.83	1.52
ENST00000581672.5	ENSG00000105655.18	793	611.88	511.54	21.94	14.81	12.27
ENST00000581800.5	ENSG00000105655.18	627	445.95	12.75	0.75	0.51	0.42
ENST00000582287.6	ENSG00000105655.18	696	514.92	1267.85	64.61	43.62	36.12
ENST00000582770.6	ENSG00000105655.18	1654	1472.86	25.44	0.45	0.31	0.25
ENST00000582811.6	ENSG00000105655.18	2039	1857.86	0.00	0.00	0.00	0.00
ENST00000583309.1	ENSG00000105655.18	371	190.51	102.81	14.16	9.56	7.92
ENST00000583534.1	ENSG00000105655.18	629	447.95	3.12	0.18	0.12	0.10
ENST00000583816.2	ENSG00000105655.18	860	678.87	0.00	0.00	0.00	0.00
ENST00000262809.8	ENSG00000105656.12	4027	3845.86	757.63	5.17	3.49	39.16
ENST00000594635.6	ENSG00000105656.12	4074	3892.86	0.00	0.00	0.00	0.00
ENST00000596124.3	ENSG00000105656.12	1852	1670.86	463.27	7.27	4.91	55.12
ENST00000596915.1	ENSG00000105656.12	623	441.95	6.24	0.37	0.25	2.81
ENST00000608165.1	ENSG00000105656.12	452	271.13	0.00	0.00	0.00	0.00
ENST00000610152.1	ENSG00000105656.12	529	348.01	5.09	0.38	0.26	2.91
ENST00000321949.12	ENSG00000105662.15	2501	2319.86	1057.43	11.96	8.08	98.83
ENST00000338797.10	ENSG00000105662.15	6929	6747.86	36.57	0.14	0.10	1.17
ENST00000594658.5	ENSG00000105662.15	2384	2202.86	0.00	0.00	0.00	0.00
ENST00000601916.1	ENSG00000105662.15	1834	1652.86	0.00	0.00	0.00	0.00
ENST00000222271.6	ENSG00000105664.10	2461	2279.86	309.01	3.56	2.40	38.17
ENST00000425807.1	ENSG00000105664.10	2292	2110.86	436.89	5.43	3.67	58.28
ENST00000542601.6	ENSG00000105664.10	2707	2525.86	0.00	0.00	0.00	0.00
ENST00000612179.1	ENSG00000105664.10	586	404.97	5.10	0.33	0.22	3.55
ENST00000222275.2	ENSG00000105668.7	1223	1041.86	55.63	1.40	0.95	94.23
ENST00000379013.6	ENSG00000105668.7	1016	834.86	2.73	0.09	0.06	5.77
ENST00000616789.4	ENSG00000105668.7	1366	1184.86	0.00	0.00	0.00	0.00
ENST00000617999.4	ENSG00000105668.7	1268	1086.86	0.00	0.00	0.00	0.00
ENST00000262812.8	ENSG00000105669.13	1141	959.86	5936.09	162.27	109.57	72.69
ENST00000349893.8	ENSG00000105669.13	948	766.86	229.96	7.87	5.31	3.52
ENST00000351079.8	ENSG00000105669.13	907	725.87	0.00	0.00	0.00	0.00
ENST00000593827.1	ENSG00000105669.13	601	419.96	0.00	0.00	0.00	0.00
ENST00000595984.5	ENSG00000105669.13	434	253.18	312.09	32.34	21.84	14.49
ENST00000597026.5	ENSG00000105669.13	678	496.92	89.78	4.74	3.20	2.12
ENST00000597646.5	ENSG00000105669.13	868	686.87	35.25	1.35	0.91	0.60
ENST00000598969.5	ENSG00000105669.13	1770	1588.86	306.71	5.07	3.42	2.27
ENST00000599964.1	ENSG00000105669.13	542	361.00	0.00	0.00	0.00	0.00
ENST00000600528.1	ENSG00000105669.13	261	84.18	28.61	8.92	6.02	3.99
ENST00000600932.5	ENSG00000105669.13	1144	962.86	24.50	0.67	0.45	0.30
ENST00000247003.8	ENSG00000105671.11	1830	1648.86	668.03	10.63	7.18	44.07
ENST00000593361.5	ENSG00000105671.11	557	375.99	3.00	0.21	0.14	0.87
ENST00000594021.5	ENSG00000105671.11	721	539.91	0.00	0.00	0.00	0.00
ENST00000595858.5	ENSG00000105671.11	1882	1700.86	25.29	0.39	0.26	1.62
ENST00000596502.1	ENSG00000105671.11	594	412.97	60.93	3.87	2.61	16.05
ENST00000598277.5	ENSG00000105671.11	771	589.89	35.24	1.57	1.06	6.50
ENST00000598972.5	ENSG00000105671.11	753	571.90	0.00	0.00	0.00	0.00
ENST00000599156.5	ENSG00000105671.11	633	451.94	28.56	1.66	1.12	6.87
ENST00000599373.5	ENSG00000105671.11	772	590.89	3.99	0.18	0.12	0.74
ENST00000599981.5	ENSG00000105671.11	583	401.97	34.66	2.26	1.53	9.38
ENST00000601772.1	ENSG00000105671.11	342	161.86	11.84	1.92	1.30	7.96
ENST00000601803.5	ENSG00000105671.11	1550	1368.86	51.24	0.98	0.66	4.07
ENST00000602113.5	ENSG00000105671.11	1691	1509.86	26.22	0.46	0.31	1.89
ENST00000629999.2	ENSG00000105671.11	1912	1730.86	0.00	0.00	0.00	0.00
ENST00000379023.8	ENSG00000105672.14	926	744.86	0.00	0.00	0.00	0.00
ENST00000379026.6	ENSG00000105672.14	1571	1389.86	0.00	0.00	0.00	0.00
ENST00000402764.6	ENSG00000105672.14	1487	1305.86	0.00	0.00	0.00	0.00
ENST00000403402.1	ENSG00000105672.14	1335	1153.86	0.00	0.00	0.00	0.00
ENST00000479824.5	ENSG00000105672.14	1342	1160.86	5.74	0.13	0.09	2.45
ENST00000591135.1	ENSG00000105672.14	536	355.01	21.48	1.59	1.07	29.95
ENST00000619399.4	ENSG00000105672.14	994	812.86	0.00	0.00	0.00	0.00
ENST00000621247.4	ENSG00000105672.14	941	759.86	103.78	3.58	2.42	67.60
ENST00000262623.3	ENSG00000105675.8	3709	3527.86	5.93	0.04	0.03	97.63
ENST00000590916.1	ENSG00000105675.8	449	268.14	0.00	0.00	0.00	0.00
ENST00000592131.5	ENSG00000105675.8	1912	1730.86	0.07	0.00	0.00	2.37
ENST00000592767.2	ENSG00000105675.8	650	468.94	0.00	0.00	0.00	0.00
ENST00000269932.10	ENSG00000105676.13	2412	2230.86	25.90	0.30	0.21	1.58
ENST00000392335.6	ENSG00000105676.13	2383	2201.86	57.59	0.69	0.46	3.56
ENST00000392336.7	ENSG00000105676.13	1866	1684.86	278.30	4.33	2.93	22.49
ENST00000535288.1	ENSG00000105676.13	622	440.95	0.00	0.00	0.00	0.00
ENST00000535478.5	ENSG00000105676.13	762	580.89	191.88	8.67	5.85	44.97
ENST00000535612.5	ENSG00000105676.13	2488	2306.86	0.00	0.00	0.00	0.00
ENST00000535758.1	ENSG00000105676.13	505	324.04	0.00	0.00	0.00	0.00
ENST00000535795.1	ENSG00000105676.13	1052	870.86	175.33	5.28	3.57	27.41
ENST00000536098.5	ENSG00000105676.13	563	381.99	0.00	0.00	0.00	0.00
ENST00000537263.5	ENSG00000105676.13	1318	1136.86	0.00	0.00	0.00	0.00
ENST00000538663.5	ENSG00000105676.13	552	370.99	0.00	0.00	0.00	0.00
ENST00000539985.5	ENSG00000105676.13	1252	1070.86	0.00	0.00	0.00	0.00
ENST00000540634.2	ENSG00000105676.13	1320	1138.86	0.00	0.00	0.00	0.00
ENST00000540707.5	ENSG00000105676.13	557	375.99	0.00	0.00	0.00	0.00
ENST00000540792.5	ENSG00000105676.13	951	769.86	0.00	0.00	0.00	0.00
ENST00000541725.5	ENSG00000105676.13	560	378.99	0.00	0.00	0.00	0.00
ENST00000541898.5	ENSG00000105676.13	1198	1016.86	0.00	0.00	0.00	0.00
ENST00000543877.1	ENSG00000105676.13	537	356.01	0.00	0.00	0.00	0.00
ENST00000545091.5	ENSG00000105676.13	1079	897.86	0.00	0.00	0.00	0.00
ENST00000546344.5	ENSG00000105676.13	1814	1632.86	0.00	0.00	0.00	0.00
ENST00000222284.9	ENSG00000105677.11	899	717.87	3285.07	120.07	81.08	54.07
ENST00000392204.6	ENSG00000105677.11	935	753.86	916.52	31.90	21.54	14.36
ENST00000392205.2	ENSG00000105677.11	767	585.89	492.47	22.05	14.89	9.93
ENST00000477168.6	ENSG00000105677.11	986	804.86	290.63	9.47	6.40	4.27
ENST00000593027.6	ENSG00000105677.11	669	487.93	0.00	0.00	0.00	0.00
ENST00000595180.5	ENSG00000105677.11	546	365.00	239.39	17.21	11.62	7.75
ENST00000595467.1	ENSG00000105677.11	1783	1601.86	60.54	0.99	0.67	0.45
ENST00000596232.1	ENSG00000105677.11	562	380.99	65.74	4.53	3.06	2.04
ENST00000599895.1	ENSG00000105677.11	1045	863.86	521.64	15.84	10.70	7.13
ENST00000222286.8	ENSG00000105679.8	1489	1307.86	448.96	9.01	6.08	98.18
ENST00000585510.1	ENSG00000105679.8	704	522.91	3.34	0.17	0.11	1.82
ENST00000586334.1	ENSG00000105679.8	599	417.96	0.00	0.00	0.00	0.00
ENST00000590044.1	ENSG00000105694.3	317	137.38	2.00	0.38	0.26	100.00
ENST00000361922.8	ENSG00000105695.14	2426	2244.86	0.00	0.00	0.00	0.00
ENST00000392213.7	ENSG00000105695.14	2390	2208.86	0.00	0.00	0.00	0.00
ENST00000537831.2	ENSG00000105695.14	2341	2159.86	4.56	0.06	0.04	10.67
ENST00000593348.1	ENSG00000105695.14	545	364.00	6.44	0.46	0.31	89.33
ENST00000595791.5	ENSG00000105695.14	585	403.97	0.00	0.00	0.00	0.00
ENST00000597035.5	ENSG00000105695.14	542	361.00	0.00	0.00	0.00	0.00
ENST00000597162.1	ENSG00000105695.14	575	393.98	0.00	0.00	0.00	0.00
ENST00000600291.5	ENSG00000105695.14	559	377.99	0.00	0.00	0.00	0.00
ENST00000262817.7	ENSG00000105696.8	1613	1431.86	229.46	4.20	2.84	77.68
ENST00000594709.1	ENSG00000105696.8	403	222.30	2.10	0.25	0.17	4.58
ENST00000594859.5	ENSG00000105696.8	1557	1375.86	5.56	0.11	0.07	1.96
ENST00000598660.1	ENSG00000105696.8	1683	1501.86	48.88	0.85	0.58	15.78
ENST00000600490.5	ENSG00000105696.8	1717	1535.86	0.00	0.00	0.00	0.00
ENST00000222304.3	ENSG00000105697.7	558	376.99	17.56	1.22	0.83	85.86
ENST00000593580.1	ENSG00000105697.7	2624	2442.86	1.02	0.01	0.01	0.77
ENST00000598398.5	ENSG00000105697.7	652	470.93	3.42	0.19	0.13	13.38
ENST00000222305.7	ENSG00000105698.15	1634	1452.86	853.02	15.41	10.40	39.15
ENST00000343550.9	ENSG00000105698.15	1523	1341.86	165.39	3.23	2.18	8.22
ENST00000379134.7	ENSG00000105698.15	648	466.94	0.00	0.00	0.00	0.00
ENST00000593708.1	ENSG00000105698.15	474	293.09	1.00	0.09	0.06	0.23
ENST00000594064.5	ENSG00000105698.15	1179	997.86	117.24	3.08	2.08	7.83
ENST00000594264.1	ENSG00000105698.15	2742	2560.86	9.50	0.10	0.07	0.25
ENST00000595068.5	ENSG00000105698.15	1612	1430.86	95.79	1.76	1.19	4.46
ENST00000596380.5	ENSG00000105698.15	550	369.00	42.23	3.00	2.03	7.63
ENST00000597671.5	ENSG00000105698.15	464	283.10	0.00	0.00	0.00	0.00
ENST00000598058.1	ENSG00000105698.15	510	329.03	0.00	0.00	0.00	0.00
ENST00000599471.5	ENSG00000105698.15	1173	991.86	83.43	2.21	1.49	5.61
ENST00000599625.1	ENSG00000105698.15	446	265.14	57.56	5.70	3.85	14.48
ENST00000600341.5	ENSG00000105698.15	1392	1210.86	5.56	0.12	0.08	0.31
ENST00000600898.1	ENSG00000105698.15	848	666.87	35.68	1.40	0.95	3.57
ENST00000602164.5	ENSG00000105698.15	582	400.97	0.00	0.00	0.00	0.00
ENST00000607959.5	ENSG00000105698.15	1920	1738.86	215.60	3.25	2.20	8.27
ENST00000347609.8	ENSG00000105699.16	1880	1698.86	0.00	0.00	0.00	0.00
ENST00000354900.7	ENSG00000105699.16	2105	1923.86	19.48	0.27	0.18	10.53
ENST00000360798.7	ENSG00000105699.16	1963	1781.86	19.11	0.28	0.19	11.16
ENST00000361790.7	ENSG00000105699.16	2210	2028.86	0.00	0.00	0.00	0.00
ENST00000427250.5	ENSG00000105699.16	1606	1424.86	55.79	1.03	0.69	40.74
ENST00000597446.1	ENSG00000105699.16	478	297.08	10.00	0.88	0.60	35.02
ENST00000597933.5	ENSG00000105699.16	873	691.87	0.00	0.00	0.00	0.00
ENST00000599658.1	ENSG00000105699.16	343	162.85	0.00	0.00	0.00	0.00
ENST00000601623.5	ENSG00000105699.16	530	349.01	0.00	0.00	0.00	0.00
ENST00000602003.1	ENSG00000105699.16	297	118.04	0.00	0.00	0.00	0.00
ENST00000602044.2	ENSG00000105699.16	658	476.93	0.00	0.00	0.00	0.00
ENST00000602122.5	ENSG00000105699.16	2480	2298.86	5.62	0.06	0.04	2.55
ENST00000605618.5	ENSG00000105699.16	1885	1703.86	0.00	0.00	0.00	0.00
ENST00000621372.4	ENSG00000105699.16	2274	2092.86	0.00	0.00	0.00	0.00
ENST00000222307.8	ENSG00000105700.10	1426	1244.86	1295.53	27.31	18.44	52.37
ENST00000539106.5	ENSG00000105700.10	1496	1314.86	197.76	3.95	2.66	7.57
ENST00000540691.5	ENSG00000105700.10	1592	1410.86	26.99	0.50	0.34	0.96
ENST00000595073.5	ENSG00000105700.10	1095	913.86	98.43	2.83	1.91	5.42
ENST00000595870.5	ENSG00000105700.10	686	504.92	241.36	12.54	8.47	24.05
ENST00000596244.1	ENSG00000105700.10	341	160.88	0.00	0.00	0.00	0.00
ENST00000596785.5	ENSG00000105700.10	712	530.91	8.50	0.42	0.28	0.81
ENST00000597438.5	ENSG00000105700.10	635	453.94	0.00	0.00	0.00	0.00
ENST00000598830.5	ENSG00000105700.10	932	750.86	32.67	1.14	0.77	2.19
ENST00000599000.5	ENSG00000105700.10	498	317.05	4.37	0.36	0.24	0.69
ENST00000599319.5	ENSG00000105700.10	707	525.91	0.00	0.00	0.00	0.00
ENST00000600099.1	ENSG00000105700.10	517	336.03	20.21	1.58	1.07	3.03
ENST00000600372.5	ENSG00000105700.10	656	474.93	0.00	0.00	0.00	0.00
ENST00000600654.5	ENSG00000105700.10	895	713.87	8.68	0.32	0.22	0.61
ENST00000600796.1	ENSG00000105700.10	396	215.33	0.00	0.00	0.00	0.00
ENST00000601630.5	ENSG00000105700.10	1327	1145.86	52.51	1.20	0.81	2.31
ENST00000602094.5	ENSG00000105700.10	2738	2556.86	0.00	0.00	0.00	0.00
ENST00000222308.8	ENSG00000105701.15	1710	1528.86	1351.24	23.19	15.66	34.14
ENST00000544835.7	ENSG00000105701.15	1292	1110.86	4.72	0.11	0.08	0.16
ENST00000594844.5	ENSG00000105701.15	593	411.97	0.00	0.00	0.00	0.00
ENST00000596015.1	ENSG00000105701.15	612	430.95	18.63	1.13	0.77	1.67
ENST00000596494.1	ENSG00000105701.15	439	258.16	99.72	10.13	6.84	14.92
ENST00000596558.6	ENSG00000105701.15	1756	1574.86	0.00	0.00	0.00	0.00
ENST00000597547.1	ENSG00000105701.15	574	392.98	0.00	0.00	0.00	0.00
ENST00000597611.7	ENSG00000105701.15	966	784.86	4.17	0.14	0.09	0.21
ENST00000597960.7	ENSG00000105701.15	1781	1599.86	1303.33	21.38	14.43	31.47
ENST00000599540.6	ENSG00000105701.15	1140	958.86	16.19	0.44	0.30	0.65
ENST00000601844.5	ENSG00000105701.15	1548	1366.86	0.00	0.00	0.00	0.00
ENST00000606531.2	ENSG00000105701.15	460	279.11	102.75	9.66	6.52	14.22
ENST00000608443.5	ENSG00000105701.15	1849	1667.86	110.26	1.73	1.17	2.55
ENST00000609656.1	ENSG00000105701.15	220	48.60	0.00	0.00	0.00	0.00
ENST00000247001.9	ENSG00000105705.15	2423	2241.86	79.57	0.93	0.63	2.33
ENST00000535070.5	ENSG00000105705.15	1094	912.86	0.00	0.00	0.00	0.00
ENST00000585444.1	ENSG00000105705.15	532	351.01	5.16	0.39	0.26	0.96
ENST00000585763.5	ENSG00000105705.15	826	644.88	0.00	0.00	0.00	0.00
ENST00000586387.7	ENSG00000105705.15	626	444.95	22.71	1.34	0.90	3.35
ENST00000587119.5	ENSG00000105705.15	2177	1995.86	0.00	0.00	0.00	0.00
ENST00000587716.7	ENSG00000105705.15	559	377.99	9.73	0.68	0.46	1.69
ENST00000588580.6	ENSG00000105705.15	715	533.91	60.49	2.97	2.01	7.43
ENST00000588731.6	ENSG00000105705.15	2282	2100.86	143.75	1.80	1.21	4.49
ENST00000589144.5	ENSG00000105705.15	2066	1884.86	22.97	0.32	0.22	0.80
ENST00000590439.2	ENSG00000105705.15	764	582.89	71.11	3.20	2.16	8.00
ENST00000591007.6	ENSG00000105705.15	1377	1195.86	1235.79	27.11	18.31	67.77
ENST00000591350.5	ENSG00000105705.15	601	419.96	0.00	0.00	0.00	0.00
ENST00000592188.1	ENSG00000105705.15	2029	1847.86	5.93	0.08	0.06	0.21
ENST00000606725.5	ENSG00000105705.15	728	546.90	24.79	1.19	0.80	2.97
ENST00000262626.6	ENSG00000105707.13	2363	2181.86	27.63	0.33	0.22	1.07
ENST00000392226.5	ENSG00000105707.13	1783	1601.86	0.00	0.00	0.00	0.00
ENST00000541345.6	ENSG00000105707.13	1820	1638.86	0.00	0.00	0.00	0.00
ENST00000593305.1	ENSG00000105707.13	2175	1993.86	1306.38	17.19	11.61	55.42
ENST00000596662.5	ENSG00000105707.13	584	402.97	11.71	0.76	0.51	2.46
ENST00000597419.1	ENSG00000105707.13	1212	1030.86	13.18	0.34	0.23	1.08
ENST00000599363.5	ENSG00000105707.13	1828	1646.86	778.09	12.40	8.37	39.97
ENST00000600390.1	ENSG00000105707.13	564	382.99	0.00	0.00	0.00	0.00
ENST00000600675.1	ENSG00000105707.13	551	370.00	0.00	0.00	0.00	0.00
ENST00000344099.3	ENSG00000105708.8	2949	2767.86	525.00	4.98	3.36	100.00
ENST00000262631.9	ENSG00000105711.10	1451	1269.86	90.31	1.87	1.26	65.35
ENST00000415950.3	ENSG00000105711.10	979	797.86	8.99	0.30	0.20	10.36
ENST00000595652.5	ENSG00000105711.10	814	632.88	0.00	0.00	0.00	0.00
ENST00000596348.1	ENSG00000105711.10	560	378.99	0.00	0.00	0.00	0.00
ENST00000602150.1	ENSG00000105711.10	3460	3278.86	86.69	0.69	0.47	24.30
ENST00000251203.13	ENSG00000105717.13	1724	1542.86	37.91	0.64	0.44	6.59
ENST00000557978.6	ENSG00000105717.13	1416	1234.86	73.26	1.56	1.05	15.91
ENST00000558222.1	ENSG00000105717.13	1034	852.86	84.32	2.59	1.75	26.52
ENST00000558276.7	ENSG00000105717.13	727	545.90	55.15	2.65	1.79	27.10
ENST00000559735.1	ENSG00000105717.13	769	587.89	52.36	2.34	1.58	23.89
ENST00000222329.8	ENSG00000105722.9	2698	2516.86	5673.14	59.14	39.94	42.46
ENST00000440177.6	ENSG00000105722.9	2032	1850.86	0.00	0.00	0.00	0.00
ENST00000593944.5	ENSG00000105722.9	555	373.99	582.83	40.89	27.61	29.36
ENST00000595448.1	ENSG00000105722.9	557	375.99	231.12	16.13	10.89	11.58
ENST00000595941.1	ENSG00000105722.9	227	54.34	1.02	0.49	0.33	0.35
ENST00000596818.1	ENSG00000105722.9	566	384.98	269.87	18.39	12.42	13.21
ENST00000598965.1	ENSG00000105722.9	264	86.94	14.01	4.23	2.86	3.04
ENST00000222330.7	ENSG00000105723.11	2188	2006.86	888.57	11.62	7.84	10.70
ENST00000398249.8	ENSG00000105723.11	3524	3342.86	80.33	0.63	0.43	0.58
ENST00000453535.1	ENSG00000105723.11	1897	1715.86	4588.04	70.16	47.37	64.64
ENST00000493059.1	ENSG00000105723.11	761	579.89	577.66	26.14	17.65	24.08
ENST00000291503.9	ENSG00000105726.16	3483	3301.86	3615.33	28.73	19.40	47.16
ENST00000357324.10	ENSG00000105726.16	3861	3679.86	400.62	2.86	1.93	4.69
ENST00000455627.1	ENSG00000105726.16	554	372.99	0.00	0.00	0.00	0.00
ENST00000467160.1	ENSG00000105726.16	2431	2249.86	373.11	4.35	2.94	7.14
ENST00000469641.5	ENSG00000105726.16	4241	4059.86	16.33	0.11	0.07	0.17
ENST00000471063.2	ENSG00000105726.16	373	192.50	18.76	2.56	1.73	4.20
ENST00000473243.5	ENSG00000105726.16	4729	4547.86	309.31	1.78	1.20	2.93
ENST00000474955.5	ENSG00000105726.16	927	745.86	138.26	4.86	3.28	7.98
ENST00000487364.1	ENSG00000105726.16	541	360.00	0.00	0.00	0.00	0.00
ENST00000491221.1	ENSG00000105726.16	937	755.86	41.54	1.44	0.97	2.37
ENST00000492774.1	ENSG00000105726.16	482	301.07	9.86	0.86	0.58	1.41
ENST00000496082.5	ENSG00000105726.16	698	516.91	3.23	0.16	0.11	0.27
ENST00000497156.5	ENSG00000105726.16	715	533.91	0.68	0.03	0.02	0.06
ENST00000497556.5	ENSG00000105726.16	2442	2260.86	652.90	7.58	5.12	12.44
ENST00000497762.1	ENSG00000105726.16	575	393.98	84.08	5.60	3.78	9.19
ENST00000222339.7	ENSG00000105732.12	3309	3127.86	0.00	0.00	0.00	0.00
ENST00000359044.4	ENSG00000105732.12	2940	2758.86	1484.03	14.11	9.53	64.27
ENST00000597391.1	ENSG00000105732.12	858	676.87	0.00	0.00	0.00	0.00
ENST00000600245.1	ENSG00000105732.12	3598	3416.86	1021.97	7.85	5.30	35.73
ENST00000262895.7	ENSG00000105737.9	3493	3311.86	0.00	0.00	0.00	0.00
ENST00000301218.8	ENSG00000105737.9	3310	3128.86	10.29	0.09	0.06	57.28
ENST00000454993.6	ENSG00000105737.9	2370	2188.86	0.00	0.00	0.00	0.00
ENST00000593562.5	ENSG00000105737.9	3308	3126.86	0.00	0.00	0.00	0.00
ENST00000594528.1	ENSG00000105737.9	2101	1919.86	4.71	0.06	0.04	42.72
ENST00000602210.1	ENSG00000105737.9	389	208.38	0.00	0.00	0.00	0.00
ENST00000222345.10	ENSG00000105738.10	7987	7805.86	2801.71	9.42	6.36	12.70
ENST00000476317.2	ENSG00000105738.10	608	426.96	0.00	0.00	0.00	0.00
ENST00000594553.1	ENSG00000105738.10	374	193.49	219.33	29.74	20.08	40.10
ENST00000595384.1	ENSG00000105738.10	785	603.89	42.10	1.83	1.24	2.47
ENST00000595495.1	ENSG00000105738.10	584	402.97	2.10	0.14	0.09	0.18
ENST00000595982.1	ENSG00000105738.10	163	11.43	0.00	0.00	0.00	0.00
ENST00000596403.1	ENSG00000105738.10	811	629.88	9.37	0.39	0.26	0.53
ENST00000599644.1	ENSG00000105738.10	545	364.00	0.00	0.00	0.00	0.00
ENST00000600919.2	ENSG00000105738.10	407	226.28	35.70	4.14	2.80	5.58
ENST00000601054.1	ENSG00000105738.10	572	390.98	1.06	0.07	0.05	0.10
ENST00000601222.1	ENSG00000105738.10	546	365.00	0.00	0.00	0.00	0.00
ENST00000601881.1	ENSG00000105738.10	568	386.98	419.62	28.45	19.21	38.35
ENST00000300540.7	ENSG00000105750.14	1531	1349.86	0.00	0.00	0.00	0.00
ENST00000328178.12	ENSG00000105750.14	2296	2114.86	78.49	0.97	0.66	8.98
ENST00000345030.6	ENSG00000105750.14	1689	1507.86	5.72	0.10	0.07	0.92
ENST00000595742.1	ENSG00000105750.14	773	591.89	30.44	1.35	0.91	12.44
ENST00000595854.5	ENSG00000105750.14	556	374.99	0.00	0.00	0.00	0.00
ENST00000596476.1	ENSG00000105750.14	1259	1077.86	2.16	0.05	0.04	0.48
ENST00000596534.5	ENSG00000105750.14	1661	1479.86	4.10	0.07	0.05	0.67
ENST00000597314.5	ENSG00000105750.14	563	381.99	0.00	0.00	0.00	0.00
ENST00000598862.5	ENSG00000105750.14	574	392.98	11.72	0.78	0.53	7.21
ENST00000599064.1	ENSG00000105750.14	782	600.89	0.00	0.00	0.00	0.00
ENST00000599885.1	ENSG00000105750.14	549	368.00	59.78	4.26	2.88	39.31
ENST00000601023.2	ENSG00000105750.14	2652	2470.86	0.00	0.00	0.00	0.00
ENST00000601284.5	ENSG00000105750.14	483	302.07	35.20	3.06	2.06	28.20
ENST00000601924.5	ENSG00000105750.14	506	325.04	2.39	0.19	0.13	1.78
ENST00000292147.6	ENSG00000105755.7	963	781.86	1417.84	47.58	32.13	79.14
ENST00000594342.5	ENSG00000105755.7	702	520.91	47.84	2.41	1.63	4.01
ENST00000595115.1	ENSG00000105755.7	593	411.97	75.54	4.81	3.25	8.00
ENST00000598330.1	ENSG00000105755.7	915	733.86	0.00	0.00	0.00	0.00
ENST00000600651.5	ENSG00000105755.7	1052	870.86	131.79	3.97	2.68	6.60
ENST00000602138.1	ENSG00000105755.7	648	466.94	23.99	1.35	0.91	2.24
ENST00000222374.2	ENSG00000105767.2	2178	1996.86	4881.10	64.14	43.31	41.24
ENST00000593506.1	ENSG00000105767.2	302	122.85	427.90	91.39	61.71	58.76
ENST00000270066.10	ENSG00000105771.13	5510	5328.86	252.47	1.24	0.84	1.73
ENST00000594081.1	ENSG00000105771.13	563	381.99	33.10	2.27	1.54	3.16
ENST00000595700.5	ENSG00000105771.13	1401	1219.86	696.68	14.99	10.12	20.83
ENST00000596714.1	ENSG00000105771.13	576	394.98	0.00	0.00	0.00	0.00
ENST00000597586.5	ENSG00000105771.13	697	515.92	0.00	0.00	0.00	0.00
ENST00000597598.1	ENSG00000105771.13	1077	895.86	89.47	2.62	1.77	3.64
ENST00000598860.1	ENSG00000105771.13	574	392.98	207.82	13.88	9.37	19.29
ENST00000598886.1	ENSG00000105771.13	681	499.92	8.74	0.46	0.31	0.64
ENST00000599804.5	ENSG00000105771.13	438	257.16	0.00	0.00	0.00	0.00
ENST00000600097.1	ENSG00000105771.13	538	357.01	361.10	26.54	17.92	36.89
ENST00000601170.5	ENSG00000105771.13	2387	2205.86	836.62	9.95	6.72	13.83
ENST00000601925.5	ENSG00000105771.13	550	369.00	0.00	0.00	0.00	0.00
ENST00000602222.5	ENSG00000105771.13	650	468.94	0.00	0.00	0.00	0.00
ENST00000318709.8	ENSG00000105778.17	6982	6800.86	305.31	1.18	0.80	1.15
ENST00000409301.5	ENSG00000105778.17	4336	4154.86	1491.14	9.42	6.36	9.16
ENST00000446718.1	ENSG00000105778.17	6372	6190.86	5.93	0.03	0.02	0.02
ENST00000459629.1	ENSG00000105778.17	7937	7755.86	1.01	0.00	0.00	0.00
ENST00000467779.1	ENSG00000105778.17	543	362.00	806.19	58.43	39.46	56.87
ENST00000470500.1	ENSG00000105778.17	531	350.01	449.43	33.69	22.75	32.79
ENST00000485228.1	ENSG00000105778.17	489	308.06	0.00	0.00	0.00	0.00
ENST00000497020.1	ENSG00000105778.17	677	495.92	0.00	0.00	0.00	0.00
ENST00000312373.12	ENSG00000105784.15	3254	3072.86	4.68	0.04	0.03	4.65
ENST00000338056.7	ENSG00000105784.15	4099	3917.86	0.00	0.00	0.00	0.00
ENST00000394654.3	ENSG00000105784.15	2064	1882.86	28.12	0.39	0.26	45.61
ENST00000466676.5	ENSG00000105784.15	582	400.97	0.00	0.00	0.00	0.00
ENST00000476114.5	ENSG00000105784.15	764	582.89	0.00	0.00	0.00	0.00
ENST00000489461.5	ENSG00000105784.15	583	401.97	0.00	0.00	0.00	0.00
ENST00000493037.5	ENSG00000105784.15	2020	1838.86	27.70	0.40	0.27	46.00
ENST00000496000.1	ENSG00000105784.15	592	410.97	0.50	0.03	0.02	3.73
ENST00000497788.5	ENSG00000105784.15	431	250.19	0.00	0.00	0.00	0.00
ENST00000389297.8	ENSG00000105792.19	3902	3720.86	43.22	0.30	0.21	1.31
ENST00000412839.5	ENSG00000105792.19	573	391.98	61.77	4.13	2.79	17.74
ENST00000418199.1	ENSG00000105792.19	526	345.02	6.99	0.53	0.36	2.28
ENST00000427396.5	ENSG00000105792.19	2299	2117.86	218.11	2.70	1.82	11.60
ENST00000445156.1	ENSG00000105792.19	611	429.96	58.51	3.57	2.41	15.32
ENST00000449577.5	ENSG00000105792.19	1489	1307.86	115.76	2.32	1.57	9.97
ENST00000451029.5	ENSG00000105792.19	2614	2432.86	41.71	0.45	0.30	1.93
ENST00000457170.6	ENSG00000105792.19	1545	1363.86	12.76	0.25	0.17	1.05
ENST00000463311.1	ENSG00000105792.19	684	502.92	0.00	0.00	0.00	0.00
ENST00000475031.5	ENSG00000105792.19	6966	6784.86	135.67	0.52	0.35	2.25
ENST00000485791.5	ENSG00000105792.19	543	362.00	0.00	0.00	0.00	0.00
ENST00000491886.1	ENSG00000105792.19	439	258.16	43.27	4.40	2.97	18.88
ENST00000497910.5	ENSG00000105792.19	3032	2850.86	447.23	4.12	2.78	17.67
ENST00000222511.10	ENSG00000105793.15	7531	7349.86	29.11	0.10	0.07	0.19
ENST00000257659.12	ENSG00000105793.15	1740	1558.86	275.39	4.64	3.13	8.58
ENST00000380058.7	ENSG00000105793.15	6913	6731.86	0.00	0.00	0.00	0.00
ENST00000417207.5	ENSG00000105793.15	775	593.89	97.00	4.29	2.89	7.93
ENST00000421719.5	ENSG00000105793.15	686	504.92	0.00	0.00	0.00	0.00
ENST00000426366.5	ENSG00000105793.15	778	596.89	545.02	23.96	16.18	44.36
ENST00000439832.5	ENSG00000105793.15	545	364.00	1.79	0.13	0.09	0.24
ENST00000450619.5	ENSG00000105793.15	856	674.87	0.00	0.00	0.00	0.00
ENST00000453512.5	ENSG00000105793.15	636	454.94	11.28	0.65	0.44	1.20
ENST00000469675.1	ENSG00000105793.15	2666	2484.86	0.00	0.00	0.00	0.00
ENST00000474503.1	ENSG00000105793.15	715	533.91	176.83	8.69	5.87	16.09
ENST00000477972.1	ENSG00000105793.15	490	309.06	136.16	11.56	7.81	21.40
ENST00000262940.11	ENSG00000105808.17	5605	5423.86	1398.64	6.77	4.57	5.99
ENST00000449970.6	ENSG00000105808.17	2787	2605.86	0.00	0.00	0.00	0.00
ENST00000461209.5	ENSG00000105808.17	3244	3062.86	11.81	0.10	0.07	0.09
ENST00000462172.5	ENSG00000105808.17	2634	2452.86	0.00	0.00	0.00	0.00
ENST00000519539.5	ENSG00000105808.17	615	433.95	4.21	0.25	0.17	0.23
ENST00000519878.1	ENSG00000105808.17	629	447.95	14.25	0.83	0.56	0.74
ENST00000520042.5	ENSG00000105808.17	516	335.03	0.00	0.00	0.00	0.00
ENST00000520577.1	ENSG00000105808.17	542	361.00	9.55	0.69	0.47	0.61
ENST00000521076.5	ENSG00000105808.17	485	304.07	0.00	0.00	0.00	0.00
ENST00000521397.1	ENSG00000105808.17	817	635.88	0.00	0.00	0.00	0.00
ENST00000521822.1	ENSG00000105808.17	713	531.91	205.29	10.13	6.84	8.97
ENST00000521892.1	ENSG00000105808.17	569	387.98	0.00	0.00	0.00	0.00
ENST00000522223.5	ENSG00000105808.17	1538	1356.86	314.78	6.09	4.11	5.39
ENST00000522443.5	ENSG00000105808.17	558	376.99	20.60	1.43	0.97	1.27
ENST00000522801.5	ENSG00000105808.17	967	785.86	0.00	0.00	0.00	0.00
ENST00000523568.5	ENSG00000105808.17	2199	2017.86	224.19	2.92	1.97	2.58
ENST00000538869.2	ENSG00000105808.17	483	302.07	963.29	83.67	56.50	74.12
ENST00000265734.8	ENSG00000105810.9	11612	11430.86	3781.65	8.68	5.86	34.46
ENST00000424848.2	ENSG00000105810.9	1465	1283.86	97.84	2.00	1.35	7.94
ENST00000467166.1	ENSG00000105810.9	779	597.89	255.79	11.23	7.58	44.56
ENST00000473078.1	ENSG00000105810.9	386	205.40	25.72	3.29	2.22	13.05
ENST00000491250.1	ENSG00000105810.9	558	376.99	0.00	0.00	0.00	0.00
ENST00000249269.8	ENSG00000105819.13	2472	2290.86	1753.46	20.08	13.56	18.56
ENST00000428154.5	ENSG00000105819.13	1714	1532.86	2485.24	42.54	28.72	39.32
ENST00000443722.5	ENSG00000105819.13	1323	1141.86	3.74	0.09	0.06	0.08
ENST00000444457.5	ENSG00000105819.13	2385	2203.86	52.79	0.63	0.42	0.58
ENST00000453466.1	ENSG00000105819.13	1509	1327.86	1511.78	29.87	20.17	27.61
ENST00000456433.5	ENSG00000105819.13	904	722.87	122.64	4.45	3.01	4.11
ENST00000469560.1	ENSG00000105819.13	1615	1433.86	114.21	2.09	1.41	1.93
ENST00000498530.5	ENSG00000105819.13	1161	979.86	315.00	8.44	5.70	7.80
ENST00000249270.11	ENSG00000105821.14	1846	1664.86	925.53	14.59	9.85	11.86
ENST00000379257.7	ENSG00000105821.14	942	760.86	0.00	0.00	0.00	0.00
ENST00000379263.7	ENSG00000105821.14	2167	1985.86	2509.31	33.15	22.39	26.96
ENST00000412522.1	ENSG00000105821.14	3033	2851.86	36.18	0.33	0.22	0.27
ENST00000426036.6	ENSG00000105821.14	729	547.90	0.00	0.00	0.00	0.00
ENST00000454277.5	ENSG00000105821.14	854	672.87	27.56	1.07	0.73	0.87
ENST00000464253.5	ENSG00000105821.14	1809	1627.86	393.82	6.35	4.29	5.16
ENST00000475065.5	ENSG00000105821.14	1952	1770.86	1600.73	23.72	16.01	19.29
ENST00000475090.1	ENSG00000105821.14	480	299.08	328.92	28.86	19.48	23.47
ENST00000483637.5	ENSG00000105821.14	373	192.50	47.66	6.50	4.39	5.28
ENST00000492497.1	ENSG00000105821.14	2167	1985.86	635.44	8.40	5.67	6.83
ENST00000222543.9	ENSG00000105825.11	2444	2262.86	23.20	0.27	0.18	61.78
ENST00000451238.1	ENSG00000105825.11	781	599.89	3.80	0.17	0.11	38.22
ENST00000461482.1	ENSG00000105825.11	565	383.98	0.00	0.00	0.00	0.00
ENST00000222547.7	ENSG00000105829.11	1504	1322.86	1933.47	38.35	25.89	85.92
ENST00000357520.8	ENSG00000105829.11	3586	3404.86	19.74	0.15	0.10	0.34
ENST00000424151.1	ENSG00000105829.11	314	134.46	0.21	0.04	0.03	0.09
ENST00000425626.1	ENSG00000105829.11	601	419.96	77.89	4.87	3.29	10.90
ENST00000433727.5	ENSG00000105829.11	1031	849.86	7.08	0.22	0.15	0.49
ENST00000457139.5	ENSG00000105829.11	1357	1175.86	0.00	0.00	0.00	0.00
ENST00000471446.1	ENSG00000105829.11	535	354.01	13.62	1.01	0.68	2.26
ENST00000222553.7	ENSG00000105835.11	4582	4400.86	23611.11	140.77	95.05	62.76
ENST00000354289.8	ENSG00000105835.11	1213	1031.86	1953.75	49.68	33.55	22.15
ENST00000393618.5	ENSG00000105835.11	592	410.97	0.00	0.00	0.00	0.00
ENST00000417537.1	ENSG00000105835.11	300	120.92	1.29	0.28	0.19	0.12
ENST00000424768.1	ENSG00000105835.11	1147	965.86	11.37	0.31	0.21	0.14
ENST00000441045.5	ENSG00000105835.11	589	407.97	0.00	0.00	0.00	0.00
ENST00000463871.1	ENSG00000105835.11	671	489.93	235.98	12.64	8.53	5.63
ENST00000467730.1	ENSG00000105835.11	318	138.35	51.38	9.74	6.58	4.34
ENST00000484527.5	ENSG00000105835.11	833	651.88	34.91	1.41	0.95	0.63
ENST00000486949.5	ENSG00000105835.11	1115	933.86	90.51	2.54	1.72	1.13
ENST00000489358.5	ENSG00000105835.11	581	399.97	0.00	0.00	0.00	0.00
ENST00000489732.1	ENSG00000105835.11	1976	1794.86	39.78	0.58	0.39	0.26
ENST00000491027.5	ENSG00000105835.11	1009	827.86	199.91	6.34	4.28	2.82
ENST00000222567.5	ENSG00000105849.5	3942	3760.86	1276.70	8.91	6.01	16.20
ENST00000462263.1	ENSG00000105849.5	427	246.20	432.30	46.07	31.11	83.80
ENST00000359195.3	ENSG00000105851.10	5377	5195.86	0.00	0.00	0.00	0.00
ENST00000440650.6	ENSG00000105851.10	3828	3646.86	208.33	1.50	1.01	44.46
ENST00000466738.1	ENSG00000105851.10	448	267.14	0.00	0.00	0.00	0.00
ENST00000473541.5	ENSG00000105851.10	821	639.88	45.67	1.87	1.26	55.54
ENST00000496166.5	ENSG00000105851.10	5197	5015.86	0.00	0.00	0.00	0.00
ENST00000265627.9	ENSG00000105852.10	1105	923.86	1.77	0.05	0.03	2.82
ENST00000418617.5	ENSG00000105852.10	1000	818.86	16.73	0.54	0.36	30.02
ENST00000427422.5	ENSG00000105852.10	894	712.87	0.00	0.00	0.00	0.00
ENST00000442770.5	ENSG00000105852.10	1127	945.86	23.81	0.66	0.45	36.99
ENST00000451904.5	ENSG00000105852.10	1053	871.86	4.05	0.12	0.08	6.83
ENST00000456855.5	ENSG00000105852.10	1049	867.86	0.00	0.00	0.00	0.00
ENST00000460248.1	ENSG00000105852.10	582	400.97	3.76	0.25	0.17	13.77
ENST00000475439.1	ENSG00000105852.10	533	352.01	0.00	0.00	0.00	0.00
ENST00000482624.5	ENSG00000105852.10	1238	1056.86	6.89	0.17	0.12	9.58
ENST00000492800.1	ENSG00000105852.10	2433	2251.86	0.00	0.00	0.00	0.00
ENST00000222572.7	ENSG00000105854.12	1745	1563.86	0.00	0.00	0.00	0.00
ENST00000433091.6	ENSG00000105854.12	1726	1544.86	874.26	14.85	10.03	11.90
ENST00000446142.5	ENSG00000105854.12	1099	917.86	0.00	0.00	0.00	0.00
ENST00000455123.5	ENSG00000105854.12	1515	1333.86	0.00	0.00	0.00	0.00
ENST00000459842.1	ENSG00000105854.12	627	445.95	93.30	5.49	3.71	4.40
ENST00000460873.5	ENSG00000105854.12	569	387.98	12.53	0.85	0.57	0.68
ENST00000469716.1	ENSG00000105854.12	573	391.98	21.63	1.45	0.98	1.16
ENST00000469926.5	ENSG00000105854.12	645	463.94	0.00	0.00	0.00	0.00
ENST00000471883.1	ENSG00000105854.12	451	270.13	0.00	0.00	0.00	0.00
ENST00000478801.5	ENSG00000105854.12	555	373.99	1.09	0.08	0.05	0.06
ENST00000483292.5	ENSG00000105854.12	699	517.91	259.14	13.13	8.86	10.52
ENST00000490778.5	ENSG00000105854.12	694	512.92	0.00	0.00	0.00	0.00
ENST00000491069.5	ENSG00000105854.12	566	384.98	77.78	5.30	3.58	4.25
ENST00000493290.5	ENSG00000105854.12	550	369.00	0.00	0.00	0.00	0.00
ENST00000493469.5	ENSG00000105854.12	579	397.98	15.79	1.04	0.70	0.83
ENST00000632034.1	ENSG00000105854.12	570	388.98	27.96	1.89	1.27	1.51
ENST00000633192.1	ENSG00000105854.12	1876	1694.86	0.00	0.00	0.00	0.00
ENST00000633531.1	ENSG00000105854.12	1653	1471.86	4528.11	80.72	54.51	64.69
ENST00000222573.4	ENSG00000105855.9	8751	8569.86	7561.71	23.15	15.63	97.42
ENST00000460204.1	ENSG00000105855.9	1090	908.86	0.00	0.00	0.00	0.00
ENST00000477859.1	ENSG00000105855.9	5573	5391.86	52.84	0.26	0.17	1.08
ENST00000478974.1	ENSG00000105855.9	2054	1872.86	25.44	0.36	0.24	1.50
ENST00000537992.5	ENSG00000105855.9	3420	3238.86	0.00	0.00	0.00	0.00
ENST00000222574.8	ENSG00000105856.13	2829	2647.86	4970.51	49.25	33.26	24.52
ENST00000461963.1	ENSG00000105856.13	581	399.97	0.00	0.00	0.00	0.00
ENST00000463202.5	ENSG00000105856.13	2646	2464.86	305.30	3.25	2.19	1.62
ENST00000463790.1	ENSG00000105856.13	433	252.18	1.11	0.12	0.08	0.06
ENST00000464009.1	ENSG00000105856.13	478	297.08	163.46	14.44	9.75	7.19
ENST00000468116.1	ENSG00000105856.13	579	397.98	0.00	0.00	0.00	0.00
ENST00000468401.1	ENSG00000105856.13	573	391.98	0.00	0.00	0.00	0.00
ENST00000468410.5	ENSG00000105856.13	2704	2522.86	5383.28	55.99	37.80	27.88
ENST00000478930.5	ENSG00000105856.13	563	381.99	6.45	0.44	0.30	0.22
ENST00000479011.1	ENSG00000105856.13	601	419.96	123.72	7.73	5.22	3.85
ENST00000483809.1	ENSG00000105856.13	582	400.97	307.01	20.09	13.57	10.00
ENST00000485846.5	ENSG00000105856.13	2420	2238.86	0.00	0.00	0.00	0.00
ENST00000497535.5	ENSG00000105856.13	702	520.91	2.97	0.15	0.10	0.07
ENST00000498408.1	ENSG00000105856.13	2332	2150.86	421.67	5.14	3.47	2.56
ENST00000607681.1	ENSG00000105856.13	476	295.08	497.58	44.24	29.88	22.03
ENST00000265720.7	ENSG00000105865.10	2220	2038.86	210.56	2.71	1.83	4.80
ENST00000422290.5	ENSG00000105865.10	1610	1428.86	48.95	0.90	0.61	1.59
ENST00000431839.5	ENSG00000105865.10	1375	1193.86	40.54	0.89	0.60	1.58
ENST00000436411.5	ENSG00000105865.10	2280	2098.86	4.78	0.06	0.04	0.11
ENST00000443233.5	ENSG00000105865.10	1676	1494.86	304.21	5.34	3.61	9.46
ENST00000458611.1	ENSG00000105865.10	857	675.87	0.00	0.00	0.00	0.00
ENST00000467916.1	ENSG00000105865.10	744	562.90	0.00	0.00	0.00	0.00
ENST00000471763.1	ENSG00000105865.10	2148	1966.86	225.46	3.01	2.03	5.33
ENST00000485825.1	ENSG00000105865.10	989	807.86	1318.63	42.83	28.92	75.84
ENST00000497798.1	ENSG00000105865.10	583	401.97	11.23	0.73	0.50	1.30
ENST00000498786.5	ENSG00000105865.10	491	310.06	0.00	0.00	0.00	0.00
ENST00000222584.7	ENSG00000105866.13	6126	5944.86	1364.46	6.02	4.07	74.98
ENST00000432066.2	ENSG00000105866.13	377	196.46	0.00	0.00	0.00	0.00
ENST00000440636.1	ENSG00000105866.13	288	109.43	1.05	0.25	0.17	3.13
ENST00000448246.1	ENSG00000105866.13	4293	4111.86	275.49	1.76	1.19	21.89
ENST00000354475.4	ENSG00000105875.13	4588	4406.86	715.27	4.26	2.88	9.03
ENST00000423565.5	ENSG00000105875.13	4500	4318.86	0.82	0.00	0.00	0.01
ENST00000462707.1	ENSG00000105875.13	533	352.01	15.89	1.18	0.80	2.51
ENST00000466182.5	ENSG00000105875.13	3594	3412.86	1455.90	11.19	7.56	23.73
ENST00000474411.1	ENSG00000105875.13	481	300.07	87.29	7.63	5.15	16.18
ENST00000476775.1	ENSG00000105875.13	344	163.83	0.00	0.00	0.00	0.00
ENST00000479698.1	ENSG00000105875.13	683	501.92	341.41	17.85	12.05	37.84
ENST00000485942.1	ENSG00000105875.13	582	400.97	60.00	3.93	2.65	8.32
ENST00000497853.5	ENSG00000105875.13	503	322.04	13.73	1.12	0.76	2.37
ENST00000328843.10	ENSG00000105877.17	13917	13735.86	0.00	0.00	0.00	0.00
ENST00000409508.7	ENSG00000105877.17	14167	13985.86	0.00	0.00	0.00	0.00
ENST00000421290.1	ENSG00000105877.17	544	363.00	0.00	0.00	0.00	0.00
ENST00000465129.1	ENSG00000105877.17	418	237.23	0.00	0.00	0.00	0.00
ENST00000465593.1	ENSG00000105877.17	734	552.90	0.00	0.00	0.00	0.00
ENST00000479878.1	ENSG00000105877.17	784	602.89	6.00	0.26	0.18	76.61
ENST00000483691.1	ENSG00000105877.17	454	273.12	0.00	0.00	0.00	0.00
ENST00000496218.1	ENSG00000105877.17	728	546.90	0.00	0.00	0.00	0.00
ENST00000605912.1	ENSG00000105877.17	524	343.02	0.00	0.00	0.00	0.00
ENST00000607050.1	ENSG00000105877.17	485	304.07	0.00	0.00	0.00	0.00
ENST00000607413.5	ENSG00000105877.17	583	401.97	0.00	0.00	0.00	0.00
ENST00000620169.4	ENSG00000105877.17	13670	13488.86	40.98	0.08	0.05	23.39
ENST00000222597.6	ENSG00000105879.11	2003	1821.86	2225.51	32.05	21.64	35.26
ENST00000415884.6	ENSG00000105879.11	804	622.88	269.11	11.34	7.65	12.47
ENST00000420796.1	ENSG00000105879.11	1506	1324.86	1383.81	27.41	18.51	30.15
ENST00000432748.5	ENSG00000105879.11	573	391.98	69.30	4.64	3.13	5.10
ENST00000440859.7	ENSG00000105879.11	4432	4250.86	83.09	0.51	0.35	0.56
ENST00000479443.1	ENSG00000105879.11	665	483.93	35.22	1.91	1.29	2.10
ENST00000487517.1	ENSG00000105879.11	560	378.99	164.66	11.40	7.70	12.54
ENST00000493361.5	ENSG00000105879.11	587	405.97	25.31	1.64	1.10	1.80
ENST00000222598.4	ENSG00000105880.4	1688	1506.86	57.21	1.00	0.67	71.08
ENST00000486603.2	ENSG00000105880.4	1074	892.86	13.79	0.41	0.27	28.92
ENST00000493764.1	ENSG00000105880.4	1062	880.86	0.00	0.00	0.00	0.00
ENST00000393085.3	ENSG00000105887.10	3738	3556.86	15250.56	112.50	75.96	99.42
ENST00000435723.1	ENSG00000105887.10	879	697.87	17.38	0.65	0.44	0.58
ENST00000404369.8	ENSG00000105889.14	1515	1333.86	6.01	0.12	0.08	1.91
ENST00000406890.6	ENSG00000105889.14	1193	1011.86	179.53	4.66	3.14	75.13
ENST00000424363.5	ENSG00000105889.14	1004	822.86	0.00	0.00	0.00	0.00
ENST00000439708.1	ENSG00000105889.14	797	615.88	5.68	0.24	0.16	3.90
ENST00000483679.1	ENSG00000105889.14	1054	872.86	39.29	1.18	0.80	19.06
ENST00000348225.6	ENSG00000105894.11	1614	1432.86	553.00	10.13	6.84	100.00
ENST00000393083.2	ENSG00000105894.11	1599	1417.86	0.00	0.00	0.00	0.00
ENST00000222644.9	ENSG00000105926.15	8452	8270.86	11.87	0.04	0.03	0.33
ENST00000396475.6	ENSG00000105926.15	3848	3666.86	0.00	0.00	0.00	0.00
ENST00000409761.5	ENSG00000105926.15	1703	1521.86	141.69	2.44	1.65	21.30
ENST00000426450.1	ENSG00000105926.15	552	370.99	0.00	0.00	0.00	0.00
ENST00000430180.5	ENSG00000105926.15	1191	1009.86	0.04	0.00	0.00	0.01
ENST00000432190.5	ENSG00000105926.15	982	800.86	129.81	4.25	2.87	37.09
ENST00000464384.2	ENSG00000105926.15	1125	943.86	163.14	4.54	3.06	39.55
ENST00000472674.1	ENSG00000105926.15	374	193.49	1.46	0.20	0.13	1.72
ENST00000625307.1	ENSG00000105926.15	126	1.22	0.00	0.00	0.00	0.00
ENST00000342947.7	ENSG00000105928.13	2590	2408.86	7.00	0.08	0.05	0.65
ENST00000409775.7	ENSG00000105928.13	1689	1507.86	91.42	1.59	1.07	13.46
ENST00000409970.5	ENSG00000105928.13	2005	1823.86	455.18	6.55	4.42	55.41
ENST00000411476.2	ENSG00000105928.13	734	552.90	0.00	0.00	0.00	0.00
ENST00000414428.1	ENSG00000105928.13	571	389.98	0.00	0.00	0.00	0.00
ENST00000415480.5	ENSG00000105928.13	500	319.05	0.00	0.00	0.00	0.00
ENST00000419307.5	ENSG00000105928.13	2265	2083.86	0.00	0.00	0.00	0.00
ENST00000430096.1	ENSG00000105928.13	450	269.13	7.00	0.68	0.46	5.77
ENST00000446822.5	ENSG00000105928.13	610	428.96	8.33	0.51	0.34	4.31
ENST00000469133.1	ENSG00000105928.13	583	401.97	22.98	1.50	1.01	12.69
ENST00000473990.1	ENSG00000105928.13	1641	1459.86	5.94	0.11	0.07	0.90
ENST00000479636.1	ENSG00000105928.13	4182	4000.86	33.91	0.22	0.15	1.88
ENST00000493723.5	ENSG00000105928.13	1501	1319.86	29.24	0.58	0.39	4.92
ENST00000559637.5	ENSG00000105928.13	557	375.99	0.00	0.00	0.00	0.00
ENST00000310018.6	ENSG00000105929.15	3135	2953.86	0.00	0.00	0.00	0.00
ENST00000353492.4	ENSG00000105929.15	2709	2527.86	214.20	2.22	1.50	33.50
ENST00000393054.5	ENSG00000105929.15	3090	2908.86	45.55	0.41	0.28	6.19
ENST00000471085.1	ENSG00000105929.15	318	138.35	0.00	0.00	0.00	0.00
ENST00000478480.1	ENSG00000105929.15	963	781.86	119.25	4.00	2.70	60.30
ENST00000479909.1	ENSG00000105929.15	527	346.02	0.00	0.00	0.00	0.00
ENST00000483139.1	ENSG00000105929.15	764	582.89	0.00	0.00	0.00	0.00
ENST00000242351.9	ENSG00000105939.12	7100	6918.86	1370.63	5.20	3.51	28.37
ENST00000460845.5	ENSG00000105939.12	1487	1305.86	0.00	0.00	0.00	0.00
ENST00000464606.5	ENSG00000105939.12	4776	4594.86	1582.96	9.04	6.10	49.33
ENST00000471652.1	ENSG00000105939.12	3182	3000.86	467.41	4.09	2.76	22.30
ENST00000343187.8	ENSG00000105948.13	2015	1833.86	0.00	0.00	0.00	0.00
ENST00000430935.5	ENSG00000105948.13	4198	4016.86	0.00	0.00	0.00	0.00
ENST00000464848.5	ENSG00000105948.13	4299	4117.86	10.00	0.06	0.04	0.21
ENST00000468866.1	ENSG00000105948.13	553	371.99	8.02	0.57	0.38	1.87
ENST00000474035.6	ENSG00000105948.13	1193	1011.86	123.72	3.21	2.17	10.61
ENST00000476296.1	ENSG00000105948.13	2756	2574.86	121.10	1.23	0.83	4.08
ENST00000478836.6	ENSG00000105948.13	1794	1612.86	371.96	6.05	4.09	20.01
ENST00000479132.5	ENSG00000105948.13	581	399.97	0.00	0.00	0.00	0.00
ENST00000481482.5	ENSG00000105948.13	1267	1085.86	718.38	17.36	11.72	57.41
ENST00000495038.5	ENSG00000105948.13	1599	1417.86	94.81	1.75	1.18	5.80
ENST00000222673.5	ENSG00000105953.14	4181	3999.86	380.12	2.49	1.68	5.13
ENST00000419661.5	ENSG00000105953.14	789	607.89	30.42	1.31	0.89	2.70
ENST00000439616.6	ENSG00000105953.14	2962	2780.86	1575.45	14.86	10.04	30.58
ENST00000443864.6	ENSG00000105953.14	1744	1562.86	117.46	1.97	1.33	4.06
ENST00000444676.5	ENSG00000105953.14	3309	3127.86	2630.57	22.07	14.90	45.39
ENST00000447398.5	ENSG00000105953.14	3474	3292.86	0.00	0.00	0.00	0.00
ENST00000449767.5	ENSG00000105953.14	3479	3297.86	140.09	1.11	0.75	2.29
ENST00000459672.5	ENSG00000105953.14	601	419.96	33.76	2.11	1.42	4.34
ENST00000497326.1	ENSG00000105953.14	554	372.99	38.14	2.68	1.81	5.52
ENST00000631326.2	ENSG00000105953.14	4116	3934.86	0.00	0.00	0.00	0.00
ENST00000222674.2	ENSG00000105954.2	1190	1008.86	0.00	0.00	0.00	0.00
ENST00000265846.9	ENSG00000105963.13	2363	2181.86	0.00	0.00	0.00	0.00
ENST00000435943.1	ENSG00000105963.13	559	377.99	0.00	0.00	0.00	0.00
ENST00000437486.5	ENSG00000105963.13	622	440.95	0.00	0.00	0.00	0.00
ENST00000446141.5	ENSG00000105963.13	2085	1903.86	13.58	0.19	0.13	75.55
ENST00000449296.6	ENSG00000105963.13	2093	1911.86	0.00	0.00	0.00	0.00
ENST00000453175.6	ENSG00000105963.13	742	560.90	0.00	0.00	0.00	0.00
ENST00000453823.5	ENSG00000105963.13	560	378.99	0.00	0.00	0.00	0.00
ENST00000454383.5	ENSG00000105963.13	576	394.98	0.00	0.00	0.00	0.00
ENST00000463358.5	ENSG00000105963.13	595	413.96	0.00	0.00	0.00	0.00
ENST00000477906.5	ENSG00000105963.13	579	397.98	0.00	0.00	0.00	0.00
ENST00000478000.5	ENSG00000105963.13	2192	2010.86	0.00	0.00	0.00	0.00
ENST00000481406.1	ENSG00000105963.13	395	214.34	0.00	0.00	0.00	0.00
ENST00000488527.5	ENSG00000105963.13	584	402.97	0.00	0.00	0.00	0.00
ENST00000495686.1	ENSG00000105963.13	586	404.97	0.00	0.00	0.00	0.00
ENST00000495809.1	ENSG00000105963.13	2236	2054.86	4.74	0.06	0.04	24.45
ENST00000539900.5	ENSG00000105963.13	2178	1996.86	0.00	0.00	0.00	0.00
ENST00000611167.4	ENSG00000105963.13	2118	1936.86	0.00	0.00	0.00	0.00
ENST00000617043.4	ENSG00000105963.13	1946	1764.86	0.00	0.00	0.00	0.00
ENST00000265440.11	ENSG00000105967.15	6628	6446.86	194.79	0.79	0.54	15.69
ENST00000320239.11	ENSG00000105967.15	6605	6423.86	89.51	0.37	0.25	7.23
ENST00000393485.5	ENSG00000105967.15	2704	2522.86	209.01	2.17	1.47	43.01
ENST00000457268.5	ENSG00000105967.15	6309	6127.86	0.00	0.00	0.00	0.00
ENST00000462828.1	ENSG00000105967.15	665	483.93	3.42	0.19	0.13	3.67
ENST00000465322.1	ENSG00000105967.15	449	268.14	0.00	0.00	0.00	0.00
ENST00000474337.5	ENSG00000105967.15	685	503.92	0.00	0.00	0.00	0.00
ENST00000484212.5	ENSG00000105967.15	1245	1063.86	62.27	1.54	1.04	30.39
ENST00000497829.1	ENSG00000105967.15	174	16.88	0.00	0.00	0.00	0.00
ENST00000222690.10	ENSG00000105968.18	3804	3622.86	579.95	4.20	2.84	1.72
ENST00000308153.8	ENSG00000105968.18	752	570.90	3733.27	171.58	115.86	70.24
ENST00000349299.7	ENSG00000105968.18	596	414.96	184.96	11.70	7.90	4.79
ENST00000350771.7	ENSG00000105968.18	687	505.92	325.91	16.90	11.41	6.92
ENST00000381124.9	ENSG00000105968.18	628	446.95	92.43	5.43	3.66	2.22
ENST00000437072.5	ENSG00000105968.18	589	407.97	302.63	19.46	13.14	7.97
ENST00000446531.1	ENSG00000105968.18	1041	859.86	118.80	3.63	2.45	1.48
ENST00000521529.5	ENSG00000105968.18	439	258.16	112.04	11.39	7.69	4.66
ENST00000222693.4	ENSG00000105971.14	3301	3119.86	1168.37	9.83	6.63	28.15
ENST00000343213.2	ENSG00000105971.14	776	594.89	140.07	6.18	4.17	17.70
ENST00000393480.3	ENSG00000105971.14	1179	997.86	20.22	0.53	0.36	1.52
ENST00000460222.5	ENSG00000105971.14	531	350.01	0.00	0.00	0.00	0.00
ENST00000462876.5	ENSG00000105971.14	1861	1679.86	0.00	0.00	0.00	0.00
ENST00000465451.1	ENSG00000105971.14	466	285.10	0.00	0.00	0.00	0.00
ENST00000467035.5	ENSG00000105971.14	1200	1018.86	0.00	0.00	0.00	0.00
ENST00000472470.5	ENSG00000105971.14	857	675.87	0.00	0.00	0.00	0.00
ENST00000477018.5	ENSG00000105971.14	1119	937.86	0.00	0.00	0.00	0.00
ENST00000478226.5	ENSG00000105971.14	995	813.86	0.00	0.00	0.00	0.00
ENST00000484871.5	ENSG00000105971.14	971	789.86	0.00	0.00	0.00	0.00
ENST00000485561.5	ENSG00000105971.14	577	395.98	0.00	0.00	0.00	0.00
ENST00000490906.5	ENSG00000105971.14	714	532.91	0.00	0.00	0.00	0.00
ENST00000495841.1	ENSG00000105971.14	787	605.89	424.34	18.38	12.41	52.64
ENST00000498493.5	ENSG00000105971.14	1561	1379.86	0.00	0.00	0.00	0.00
ENST00000341049.6	ENSG00000105974.11	2704	2522.86	336.98	3.50	2.37	0.84
ENST00000393467.1	ENSG00000105974.11	2628	2446.86	14836.79	159.10	107.43	38.21
ENST00000393468.1	ENSG00000105974.11	845	663.87	3034.02	119.91	80.97	28.80
ENST00000393470.1	ENSG00000105974.11	598	416.96	1673.28	105.30	71.10	25.29
ENST00000405348.5	ENSG00000105974.11	2443	2261.86	707.03	8.20	5.54	1.97
ENST00000451122.5	ENSG00000105974.11	1653	1471.86	0.00	0.00	0.00	0.00
ENST00000456473.5	ENSG00000105974.11	557	375.99	198.63	13.86	9.36	3.33
ENST00000489856.1	ENSG00000105974.11	575	393.98	78.94	5.26	3.55	1.26
ENST00000614113.4	ENSG00000105974.11	3201	3019.86	139.45	1.21	0.82	0.29
ENST00000318493.10	ENSG00000105976.14	4632	4450.86	45.09	0.27	0.18	3.12
ENST00000397752.7	ENSG00000105976.14	6635	6453.86	1790.80	7.28	4.92	85.46
ENST00000422097.1	ENSG00000105976.14	688	506.92	15.16	0.78	0.53	9.21
ENST00000436117.2	ENSG00000105976.14	2295	2113.86	3.79	0.05	0.03	0.55
ENST00000454623.1	ENSG00000105976.14	475	294.08	0.00	0.00	0.00	0.00
ENST00000456159.1	ENSG00000105976.14	767	585.89	3.16	0.14	0.10	1.66
ENST00000495962.1	ENSG00000105976.14	741	559.90	0.00	0.00	0.00	0.00
ENST00000311822.12	ENSG00000105982.16	1842	1660.86	16.06	0.25	0.17	4.67
ENST00000317955.9	ENSG00000105982.16	1682	1500.86	72.02	1.26	0.85	23.19
ENST00000392741.6	ENSG00000105982.16	2260	2078.86	5.80	0.07	0.05	1.35
ENST00000392743.6	ENSG00000105982.16	1746	1564.86	14.72	0.25	0.17	4.55
ENST00000392747.6	ENSG00000105982.16	1748	1566.86	0.00	0.00	0.00	0.00
ENST00000404282.6	ENSG00000105982.16	793	611.88	0.00	0.00	0.00	0.00
ENST00000405335.5	ENSG00000105982.16	1938	1756.86	0.00	0.00	0.00	0.00
ENST00000432459.6	ENSG00000105982.16	1893	1711.86	67.25	1.03	0.70	18.98
ENST00000439609.5	ENSG00000105982.16	308	128.64	0.00	0.00	0.00	0.00
ENST00000463028.1	ENSG00000105982.16	499	318.05	4.27	0.35	0.24	6.49
ENST00000469382.1	ENSG00000105982.16	904	722.87	53.48	1.94	1.31	35.75
ENST00000472537.5	ENSG00000105982.16	391	210.36	0.00	0.00	0.00	0.00
ENST00000480011.5	ENSG00000105982.16	518	337.03	0.00	0.00	0.00	0.00
ENST00000493999.1	ENSG00000105982.16	456	275.12	2.86	0.27	0.18	5.02
ENST00000353442.9	ENSG00000105983.19	7997	7815.86	1328.59	4.46	3.01	4.52
ENST00000359422.8	ENSG00000105983.19	4727	4545.86	453.71	2.62	1.77	2.65
ENST00000414218.1	ENSG00000105983.19	451	270.13	0.00	0.00	0.00	0.00
ENST00000415428.5	ENSG00000105983.19	3457	3275.86	0.00	0.00	0.00	0.00
ENST00000430278.5	ENSG00000105983.19	523	342.02	0.00	0.00	0.00	0.00
ENST00000430825.3	ENSG00000105983.19	1208	1026.86	57.07	1.46	0.98	1.48
ENST00000433968.5	ENSG00000105983.19	578	396.98	1.33	0.09	0.06	0.09
ENST00000434278.5	ENSG00000105983.19	678	496.92	10.12	0.53	0.36	0.54
ENST00000434453.1	ENSG00000105983.19	2229	2047.86	5.11	0.07	0.04	0.07
ENST00000434503.5	ENSG00000105983.19	930	748.86	18.43	0.65	0.44	0.65
ENST00000444719.5	ENSG00000105983.19	762	580.89	35.24	1.59	1.07	1.61
ENST00000448926.5	ENSG00000105983.19	3629	3447.86	0.00	0.00	0.00	0.00
ENST00000454132.5	ENSG00000105983.19	2922	2740.86	4327.96	41.43	27.98	41.99
ENST00000461469.5	ENSG00000105983.19	560	378.99	1.68	0.12	0.08	0.12
ENST00000461603.5	ENSG00000105983.19	612	430.95	72.07	4.39	2.96	4.45
ENST00000477983.1	ENSG00000105983.19	605	423.96	106.29	6.58	4.44	6.67
ENST00000485985.1	ENSG00000105983.19	644	462.94	29.24	1.66	1.12	1.68
ENST00000486837.1	ENSG00000105983.19	576	394.98	94.35	6.27	4.23	6.35
ENST00000498034.5	ENSG00000105983.19	478	297.08	3.19	0.28	0.19	0.29
ENST00000609081.1	ENSG00000105983.19	466	285.10	287.80	26.49	17.89	26.84
ENST00000609774.1	ENSG00000105983.19	565	383.98	0.00	0.00	0.00	0.00
ENST00000335274.2	ENSG00000105988.6	462	281.11	45.00	4.20	2.84	100.00
ENST00000265441.7	ENSG00000105989.8	2907	2725.86	118.43	1.14	0.77	21.03
ENST00000449446.5	ENSG00000105989.8	1768	1586.86	254.46	4.21	2.84	77.60
ENST00000461427.1	ENSG00000105989.8	571	389.98	1.10	0.07	0.05	1.37
ENST00000491214.1	ENSG00000105989.8	513	332.03	0.00	0.00	0.00	0.00
ENST00000343060.4	ENSG00000105991.7	2517	2335.86	448.68	5.04	3.40	74.87
ENST00000355633.5	ENSG00000105991.7	2016	1834.86	118.32	1.69	1.14	25.13
ENST00000262177.8	ENSG00000105993.14	2527	2345.86	944.19	10.56	7.13	6.92
ENST00000412557.5	ENSG00000105993.14	506	325.04	0.00	0.00	0.00	0.00
ENST00000417758.5	ENSG00000105993.14	852	670.87	996.57	38.98	26.32	25.53
ENST00000429029.6	ENSG00000105993.14	1609	1427.86	3304.04	60.72	41.00	39.77
ENST00000437030.5	ENSG00000105993.14	566	384.98	0.00	0.00	0.00	0.00
ENST00000439402.1	ENSG00000105993.14	398	217.32	0.00	0.00	0.00	0.00
ENST00000441291.5	ENSG00000105993.14	614	432.95	0.00	0.00	0.00	0.00
ENST00000441561.5	ENSG00000105993.14	1022	840.86	0.00	0.00	0.00	0.00
ENST00000443280.5	ENSG00000105993.14	1159	977.86	278.28	7.47	5.04	4.89
ENST00000453383.5	ENSG00000105993.14	590	408.97	0.00	0.00	0.00	0.00
ENST00000459889.5	ENSG00000105993.14	7992	7810.86	53.74	0.18	0.12	0.12
ENST00000465908.5	ENSG00000105993.14	694	512.92	158.76	8.12	5.48	5.32
ENST00000468928.5	ENSG00000105993.14	900	718.87	5.48	0.20	0.14	0.13
ENST00000486083.6	ENSG00000105993.14	699	517.91	0.00	0.00	0.00	0.00
ENST00000486247.1	ENSG00000105993.14	664	482.93	184.43	10.02	6.77	6.56
ENST00000487480.1	ENSG00000105993.14	5173	4991.86	433.64	2.28	1.54	1.49
ENST00000488001.5	ENSG00000105993.14	551	370.00	0.00	0.00	0.00	0.00
ENST00000634080.1	ENSG00000105993.14	1005	823.86	443.71	14.13	9.54	9.26
ENST00000222718.6	ENSG00000105996.6	1814	1632.86	1187.53	19.08	12.89	74.40
ENST00000612779.1	ENSG00000105996.6	1993	1811.86	453.47	6.57	4.43	25.60
ENST00000317201.6	ENSG00000105997.22	2761	2579.86	482.05	4.90	3.31	19.19
ENST00000396352.8	ENSG00000105997.22	3263	3081.86	288.72	2.46	1.66	9.62
ENST00000518451.1	ENSG00000105997.22	541	360.00	0.00	0.00	0.00	0.00
ENST00000521401.1	ENSG00000105997.22	598	416.96	0.00	0.00	0.00	0.00
ENST00000522456.1	ENSG00000105997.22	503	322.04	4.37	0.36	0.24	1.39
ENST00000522788.5	ENSG00000105997.22	581	399.97	271.85	17.83	12.04	69.80
ENST00000612286.4	ENSG00000105997.22	3396	3214.86	0.00	0.00	0.00	0.00
ENST00000222725.9	ENSG00000106003.12	2377	2195.86	0.50	0.01	0.00	0.08
ENST00000338732.7	ENSG00000106003.12	1968	1786.86	330.23	4.85	3.27	62.00
ENST00000359574.7	ENSG00000106003.12	1377	1195.86	3.31	0.07	0.05	0.93
ENST00000402045.5	ENSG00000106003.12	2058	1876.86	189.37	2.65	1.79	33.85
ENST00000402506.5	ENSG00000106003.12	2268	2086.86	0.00	0.00	0.00	0.00
ENST00000493850.1	ENSG00000106003.12	804	622.88	1.16	0.05	0.03	0.62
ENST00000614382.1	ENSG00000106003.12	1969	1787.86	13.43	0.20	0.13	2.52
ENST00000222726.3	ENSG00000106004.4	1657	1475.86	2195.94	39.04	26.36	37.93
ENST00000520854.1	ENSG00000106004.4	329	149.10	363.06	63.89	43.14	62.07
ENST00000222728.3	ENSG00000106006.6	989	807.86	1287.18	41.81	28.23	95.66
ENST00000521478.1	ENSG00000106006.6	814	632.88	45.76	1.90	1.28	4.34
ENST00000340611.8	ENSG00000106009.15	2915	2733.86	661.80	6.35	4.29	68.33
ENST00000421712.1	ENSG00000106009.15	823	641.88	2.77	0.11	0.08	1.22
ENST00000467558.5	ENSG00000106009.15	4440	4258.86	245.29	1.51	1.02	16.26
ENST00000469750.5	ENSG00000106009.15	5226	5044.86	105.63	0.55	0.37	5.91
ENST00000473879.1	ENSG00000106009.15	666	484.93	1.40	0.08	0.05	0.82
ENST00000493232.5	ENSG00000106009.15	5360	5178.86	137.12	0.69	0.47	7.47
ENST00000325979.11	ENSG00000106012.17	2179	1997.86	14.74	0.19	0.13	1.03
ENST00000325997.13	ENSG00000106012.17	2235	2053.86	182.71	2.33	1.58	12.43
ENST00000402050.6	ENSG00000106012.17	6844	6662.86	891.02	3.51	2.37	18.68
ENST00000404984.5	ENSG00000106012.17	2086	1904.86	220.18	3.03	2.05	16.14
ENST00000415271.6	ENSG00000106012.17	899	717.87	0.00	0.00	0.00	0.00
ENST00000422276.3	ENSG00000106012.17	541	360.00	0.00	0.00	0.00	0.00
ENST00000423196.1	ENSG00000106012.17	866	684.87	48.57	1.86	1.26	9.91
ENST00000423395.5	ENSG00000106012.17	543	362.00	0.00	0.00	0.00	0.00
ENST00000427817.1	ENSG00000106012.17	580	398.97	0.00	0.00	0.00	0.00
ENST00000438376.6	ENSG00000106012.17	2170	1988.86	0.00	0.00	0.00	0.00
ENST00000470731.5	ENSG00000106012.17	2251	2069.86	54.99	0.70	0.47	3.71
ENST00000476665.5	ENSG00000106012.17	2400	2218.86	0.00	0.00	0.00	0.00
ENST00000486730.1	ENSG00000106012.17	692	510.92	2.98	0.15	0.10	0.81
ENST00000490913.1	ENSG00000106012.17	670	488.93	96.67	5.19	3.50	27.62
ENST00000497572.1	ENSG00000106012.17	716	534.91	30.24	1.48	1.00	7.90
ENST00000611775.4	ENSG00000106012.17	2289	2107.86	25.81	0.32	0.22	1.71
ENST00000623361.3	ENSG00000106012.17	6775	6593.86	3.09	0.01	0.01	0.07
ENST00000265224.8	ENSG00000106013.14	1298	1116.86	10.69	0.25	0.17	28.83
ENST00000417525.5	ENSG00000106013.14	1242	1060.86	0.00	0.00	0.00	0.00
ENST00000433239.6	ENSG00000106013.14	1599	1417.86	0.00	0.00	0.00	0.00
ENST00000477532.5	ENSG00000106013.14	744	562.90	13.31	0.62	0.42	71.17
ENST00000486422.1	ENSG00000106013.14	436	255.17	0.00	0.00	0.00	0.00
ENST00000490445.1	ENSG00000106013.14	538	357.01	0.00	0.00	0.00	0.00
ENST00000634332.1	ENSG00000106013.14	1275	1093.86	0.00	0.00	0.00	0.00
ENST00000262178.6	ENSG00000106018.13	3944	3762.86	0.00	0.00	0.00	0.00
ENST00000377633.7	ENSG00000106018.13	1491	1309.86	0.00	0.00	0.00	0.00
ENST00000402066.5	ENSG00000106018.13	1926	1744.86	0.00	0.00	0.00	0.00
ENST00000421760.2	ENSG00000106018.13	717	535.91	1.00	0.05	0.03	100.00
ENST00000222747.7	ENSG00000106025.8	2798	2616.86	237.93	2.39	1.61	23.97
ENST00000415871.5	ENSG00000106025.8	1495	1313.86	139.23	2.78	1.88	27.94
ENST00000424710.5	ENSG00000106025.8	569	387.98	0.00	0.00	0.00	0.00
ENST00000430985.1	ENSG00000106025.8	693	511.92	0.00	0.00	0.00	0.00
ENST00000433758.5	ENSG00000106025.8	551	370.00	0.00	0.00	0.00	0.00
ENST00000441017.5	ENSG00000106025.8	551	370.00	0.00	0.00	0.00	0.00
ENST00000450414.5	ENSG00000106025.8	1167	985.86	179.84	4.79	3.23	48.09
ENST00000265304.10	ENSG00000106028.10	687	505.92	1198.28	62.15	41.96	52.53
ENST00000461433.1	ENSG00000106028.10	1694	1512.86	1.36	0.02	0.02	0.02
ENST00000463093.5	ENSG00000106028.10	600	418.96	0.00	0.00	0.00	0.00
ENST00000465167.1	ENSG00000106028.10	517	336.03	0.00	0.00	0.00	0.00
ENST00000465582.5	ENSG00000106028.10	731	549.90	0.00	0.00	0.00	0.00
ENST00000467681.5	ENSG00000106028.10	630	448.95	137.45	8.03	5.42	6.79
ENST00000468267.1	ENSG00000106028.10	800	618.88	15.71	0.67	0.45	0.56
ENST00000469123.5	ENSG00000106028.10	662	480.93	0.00	0.00	0.00	0.00
ENST00000473783.5	ENSG00000106028.10	470	289.09	0.00	0.00	0.00	0.00
ENST00000481508.1	ENSG00000106028.10	989	807.86	0.00	0.00	0.00	0.00
ENST00000484178.5	ENSG00000106028.10	676	494.92	586.03	31.07	20.98	26.26
ENST00000489378.5	ENSG00000106028.10	1434	1252.86	20.87	0.44	0.30	0.37
ENST00000496622.1	ENSG00000106028.10	2620	2438.86	2.38	0.03	0.02	0.02
ENST00000498107.5	ENSG00000106028.10	636	454.94	213.51	12.31	8.31	10.41
ENST00000612337.4	ENSG00000106028.10	884	702.87	96.42	3.60	2.43	3.04
ENST00000222753.5	ENSG00000106031.7	5030	4848.86	100.00	0.54	0.37	100.00
ENST00000518136.3	ENSG00000106031.7	871	689.87	0.00	0.00	0.00	0.00
ENST00000310396.9	ENSG00000106034.17	5340	5158.86	911.70	4.64	3.13	64.35
ENST00000340646.9	ENSG00000106034.17	1056	874.86	0.00	0.00	0.00	0.00
ENST00000423795.5	ENSG00000106034.17	2189	2007.86	0.00	0.00	0.00	0.00
ENST00000428526.5	ENSG00000106034.17	2219	2037.86	0.00	0.00	0.00	0.00
ENST00000443817.1	ENSG00000106034.17	1118	936.86	0.00	0.00	0.00	0.00
ENST00000450913.6	ENSG00000106034.17	2501	2319.86	97.20	1.10	0.74	15.26
ENST00000466055.1	ENSG00000106034.17	543	362.00	18.91	1.37	0.93	19.02
ENST00000495036.5	ENSG00000106034.17	2198	2016.86	7.62	0.10	0.07	1.37
ENST00000520801.5	ENSG00000106034.17	553	371.99	0.00	0.00	0.00	0.00
ENST00000521774.1	ENSG00000106034.17	264	86.94	0.00	0.00	0.00	0.00
ENST00000222761.7	ENSG00000106038.12	1500	1318.86	2.00	0.04	0.03	100.00
ENST00000496902.6	ENSG00000106038.12	2955	2773.86	0.00	0.00	0.00	0.00
ENST00000518886.1	ENSG00000106038.12	380	199.44	0.00	0.00	0.00	0.00
ENST00000580535.1	ENSG00000106038.12	1635	1453.86	0.00	0.00	0.00	0.00
ENST00000265395.6	ENSG00000106049.8	1990	1808.86	4885.65	70.87	47.85	36.29
ENST00000425715.1	ENSG00000106049.8	618	436.95	0.00	0.00	0.00	0.00
ENST00000428288.2	ENSG00000106049.8	1669	1487.86	6864.65	121.06	81.74	61.99
ENST00000496814.1	ENSG00000106049.8	570	388.98	49.69	3.35	2.26	1.72
ENST00000265393.10	ENSG00000106052.13	2478	2296.86	13073.22	149.34	100.84	53.05
ENST00000396319.6	ENSG00000106052.13	2892	2710.86	6191.05	59.92	40.46	21.29
ENST00000409980.5	ENSG00000106052.13	2629	2447.86	16.19	0.17	0.12	0.06
ENST00000416801.6	ENSG00000106052.13	2221	2039.86	0.00	0.00	0.00	0.00
ENST00000418691.5	ENSG00000106052.13	641	459.94	205.52	11.72	7.92	4.16
ENST00000422800.5	ENSG00000106052.13	570	388.98	3.96	0.27	0.18	0.09
ENST00000433216.6	ENSG00000106052.13	3174	2992.86	123.77	1.09	0.73	0.39
ENST00000457186.2	ENSG00000106052.13	1174	992.86	0.00	0.00	0.00	0.00
ENST00000460059.1	ENSG00000106052.13	527	346.02	425.40	32.26	21.78	11.46
ENST00000488564.2	ENSG00000106052.13	4020	3838.86	22.18	0.15	0.10	0.05
ENST00000490455.1	ENSG00000106052.13	591	409.97	364.38	23.32	15.75	8.28
ENST00000494033.1	ENSG00000106052.13	770	588.89	1.02	0.05	0.03	0.02
ENST00000543117.5	ENSG00000106052.13	3365	3183.86	389.75	3.21	2.17	1.14
ENST00000265394.9	ENSG00000106066.14	2091	1909.86	252.83	3.47	2.35	2.21
ENST00000396276.7	ENSG00000106066.14	1739	1557.86	3153.62	53.12	35.86	33.85
ENST00000409850.5	ENSG00000106066.14	2213	2031.86	0.00	0.00	0.00	0.00
ENST00000432534.5	ENSG00000106066.14	679	497.92	1686.57	88.88	60.01	56.64
ENST00000437527.1	ENSG00000106066.14	524	343.02	0.00	0.00	0.00	0.00
ENST00000447426.1	ENSG00000106066.14	553	371.99	0.00	0.00	0.00	0.00
ENST00000448959.5	ENSG00000106066.14	874	692.87	236.16	8.94	6.04	5.70
ENST00000449801.5	ENSG00000106066.14	528	347.02	0.00	0.00	0.00	0.00
ENST00000455544.5	ENSG00000106066.14	571	389.98	0.00	0.00	0.00	0.00
ENST00000455893.6	ENSG00000106066.14	561	379.99	32.00	2.21	1.49	1.41
ENST00000458405.5	ENSG00000106066.14	525	344.02	3.83	0.29	0.20	0.19
ENST00000488891.6	ENSG00000106066.14	696	514.92	0.00	0.00	0.00	0.00
ENST00000222792.10	ENSG00000106069.20	3530	3348.86	391.02	3.06	2.07	15.63
ENST00000409041.7	ENSG00000106069.20	2375	2193.86	377.19	4.51	3.05	23.02
ENST00000409350.5	ENSG00000106069.20	539	358.01	0.00	0.00	0.00	0.00
ENST00000409922.5	ENSG00000106069.20	740	558.90	0.00	0.00	0.00	0.00
ENST00000409964.6	ENSG00000106069.20	547	366.00	0.00	0.00	0.00	0.00
ENST00000410098.1	ENSG00000106069.20	918	736.86	0.00	0.00	0.00	0.00
ENST00000412536.5	ENSG00000106069.20	575	393.98	0.00	0.00	0.00	0.00
ENST00000412711.6	ENSG00000106069.20	2991	2809.86	197.90	1.85	1.25	9.43
ENST00000421775.6	ENSG00000106069.20	825	643.88	0.00	0.00	0.00	0.00
ENST00000423511.1	ENSG00000106069.20	989	807.86	0.00	0.00	0.00	0.00
ENST00000424025.4	ENSG00000106069.20	2279	2097.86	17.05	0.21	0.14	1.09
ENST00000433720.1	ENSG00000106069.20	546	365.00	4.72	0.34	0.23	1.73
ENST00000435288.6	ENSG00000106069.20	2404	2222.86	0.00	0.00	0.00	0.00
ENST00000439384.5	ENSG00000106069.20	578	396.98	13.70	0.91	0.61	4.62
ENST00000439711.6	ENSG00000106069.20	755	573.90	0.00	0.00	0.00	0.00
ENST00000443025.5	ENSG00000106069.20	512	331.03	0.00	0.00	0.00	0.00
ENST00000446446.5	ENSG00000106069.20	542	361.00	67.54	4.91	3.31	25.05
ENST00000461824.1	ENSG00000106069.20	425	244.21	10.76	1.16	0.78	5.90
ENST00000467441.5	ENSG00000106069.20	687	505.92	0.00	0.00	0.00	0.00
ENST00000470261.1	ENSG00000106069.20	570	388.98	2.55	0.17	0.12	0.88
ENST00000474070.5	ENSG00000106069.20	754	572.90	0.00	0.00	0.00	0.00
ENST00000478128.6	ENSG00000106069.20	459	278.11	0.00	0.00	0.00	0.00
ENST00000482820.6	ENSG00000106069.20	498	317.05	0.00	0.00	0.00	0.00
ENST00000483081.1	ENSG00000106069.20	491	310.06	0.00	0.00	0.00	0.00
ENST00000491856.1	ENSG00000106069.20	2578	2396.86	13.63	0.15	0.10	0.76
ENST00000493906.5	ENSG00000106069.20	552	370.99	10.04	0.71	0.48	3.62
ENST00000495789.6	ENSG00000106069.20	725	543.91	31.30	1.51	1.02	7.70
ENST00000539389.5	ENSG00000106069.20	570	388.98	1.60	0.11	0.07	0.55
ENST00000539406.5	ENSG00000106069.20	549	368.00	0.00	0.00	0.00	0.00
ENST00000578605.1	ENSG00000106069.20	560	378.99	0.00	0.00	0.00	0.00
ENST00000582692.2	ENSG00000106069.20	620	438.95	0.00	0.00	0.00	0.00
ENST00000588769.1	ENSG00000106069.20	695	513.92	0.00	0.00	0.00	0.00
ENST00000606897.5	ENSG00000106069.20	625	443.95	0.00	0.00	0.00	0.00
ENST00000335866.7	ENSG00000106070.17	5032	4850.86	14.10	0.08	0.05	0.19
ENST00000357271.9	ENSG00000106070.17	2050	1868.86	8.25	0.12	0.08	0.29
ENST00000398810.6	ENSG00000106070.17	4785	4603.86	0.00	0.00	0.00	0.00
ENST00000398812.6	ENSG00000106070.17	4705	4523.86	1229.21	7.13	4.81	17.93
ENST00000401949.5	ENSG00000106070.17	2627	2445.86	73.77	0.79	0.53	1.99
ENST00000402497.5	ENSG00000106070.17	2289	2107.86	42.23	0.53	0.35	1.32
ENST00000402578.5	ENSG00000106070.17	4760	4578.86	0.00	0.00	0.00	0.00
ENST00000403097.5	ENSG00000106070.17	5432	5250.86	0.00	0.00	0.00	0.00
ENST00000406641.5	ENSG00000106070.17	2700	2518.86	212.23	2.21	1.49	5.56
ENST00000407526.5	ENSG00000106070.17	2279	2097.86	1069.88	13.38	9.04	33.66
ENST00000428711.1	ENSG00000106070.17	484	303.07	67.41	5.84	3.94	14.68
ENST00000439044.5	ENSG00000106070.17	733	551.90	10.88	0.52	0.35	1.30
ENST00000461886.1	ENSG00000106070.17	624	442.95	88.33	5.23	3.53	13.16
ENST00000465602.1	ENSG00000106070.17	381	200.43	0.00	0.00	0.00	0.00
ENST00000467386.5	ENSG00000106070.17	524	343.02	0.00	0.00	0.00	0.00
ENST00000470992.5	ENSG00000106070.17	544	363.00	0.00	0.00	0.00	0.00
ENST00000473696.1	ENSG00000106070.17	1065	883.86	49.70	1.48	1.00	3.71
ENST00000478162.5	ENSG00000106070.17	599	417.96	0.00	0.00	0.00	0.00
ENST00000482397.1	ENSG00000106070.17	575	393.98	37.02	2.47	1.66	6.20
ENST00000483157.5	ENSG00000106070.17	540	359.00	0.00	0.00	0.00	0.00
ENST00000483819.1	ENSG00000106070.17	657	475.93	0.00	0.00	0.00	0.00
ENST00000490051.1	ENSG00000106070.17	578	396.98	0.00	0.00	0.00	0.00
ENST00000492265.1	ENSG00000106070.17	447	266.14	0.00	0.00	0.00	0.00
ENST00000222800.7	ENSG00000106077.18	1483	1301.86	452.13	9.11	6.15	31.58
ENST00000357419.8	ENSG00000106077.18	1463	1281.86	0.00	0.00	0.00	0.00
ENST00000395147.8	ENSG00000106077.18	812	630.88	0.00	0.00	0.00	0.00
ENST00000412965.5	ENSG00000106077.18	852	670.87	72.40	2.83	1.91	9.81
ENST00000437775.6	ENSG00000106077.18	1447	1265.86	269.06	5.58	3.77	19.33
ENST00000437891.5	ENSG00000106077.18	760	578.89	3.76	0.17	0.12	0.59
ENST00000458339.5	ENSG00000106077.18	890	708.87	14.58	0.54	0.36	1.87
ENST00000462381.1	ENSG00000106077.18	536	355.01	70.31	5.20	3.51	18.01
ENST00000468331.1	ENSG00000106077.18	413	232.25	6.57	0.74	0.50	2.57
ENST00000468998.1	ENSG00000106077.18	751	569.90	7.77	0.36	0.24	1.24
ENST00000474130.1	ENSG00000106077.18	623	441.95	1.76	0.10	0.07	0.36
ENST00000480445.5	ENSG00000106077.18	746	564.90	8.96	0.42	0.28	1.44
ENST00000486114.1	ENSG00000106077.18	568	386.98	25.24	1.71	1.16	5.93
ENST00000497897.5	ENSG00000106077.18	1562	1380.86	110.46	2.10	1.42	7.27
ENST00000265136.11	ENSG00000106078.17	5291	5109.86	1473.49	7.57	5.11	26.49
ENST00000395540.6	ENSG00000106078.17	2332	2150.86	159.70	1.95	1.32	6.82
ENST00000395542.6	ENSG00000106078.17	5339	5157.86	3009.09	15.31	10.34	53.59
ENST00000431948.5	ENSG00000106078.17	4780	4598.86	212.32	1.21	0.82	4.24
ENST00000441453.5	ENSG00000106078.17	3785	3603.86	0.00	0.00	0.00	0.00
ENST00000445054.5	ENSG00000106078.17	4660	4478.86	35.92	0.21	0.14	0.74
ENST00000449281.1	ENSG00000106078.17	589	407.97	0.00	0.00	0.00	0.00
ENST00000452534.5	ENSG00000106078.17	1842	1660.86	140.12	2.21	1.49	7.75
ENST00000462395.1	ENSG00000106078.17	7697	7515.86	15.81	0.06	0.04	0.19
ENST00000632460.1	ENSG00000106078.17	1941	1759.86	3.55	0.05	0.04	0.19
ENST00000222803.9	ENSG00000106080.10	4960	4778.86	813.64	4.47	3.02	5.14
ENST00000412494.1	ENSG00000106080.10	703	521.91	501.98	25.24	17.04	29.02
ENST00000419018.1	ENSG00000106080.10	1085	903.86	643.97	18.69	12.62	21.50
ENST00000479939.1	ENSG00000106080.10	751	569.90	837.42	38.56	26.03	44.34
ENST00000258679.11	ENSG00000106086.18	2293	2111.86	4.01	0.05	0.03	0.30
ENST00000396257.6	ENSG00000106086.18	1907	1725.86	486.95	7.40	5.00	44.20
ENST00000396259.5	ENSG00000106086.18	2840	2658.86	22.71	0.22	0.15	1.34
ENST00000440706.2	ENSG00000106086.18	7514	7332.86	206.78	0.74	0.50	4.42
ENST00000449726.5	ENSG00000106086.18	7835	7653.86	0.00	0.00	0.00	0.00
ENST00000483799.5	ENSG00000106086.18	563	381.99	40.74	2.80	1.89	16.71
ENST00000498106.1	ENSG00000106086.18	885	703.87	49.83	1.86	1.25	11.09
ENST00000622102.4	ENSG00000106086.18	2140	1958.86	274.51	3.68	2.48	21.95
ENST00000222812.7	ENSG00000106089.11	2095	1913.86	59.04	0.81	0.55	14.66
ENST00000395154.7	ENSG00000106089.11	1022	840.86	0.00	0.00	0.00	0.00
ENST00000395155.3	ENSG00000106089.11	783	601.89	0.00	0.00	0.00	0.00
ENST00000395156.7	ENSG00000106089.11	2050	1868.86	165.53	2.32	1.57	42.09
ENST00000461441.5	ENSG00000106089.11	564	382.99	19.79	1.36	0.92	24.55
ENST00000462135.1	ENSG00000106089.11	568	386.98	0.00	0.00	0.00	0.00
ENST00000470878.5	ENSG00000106089.11	827	645.88	0.00	0.00	0.00	0.00
ENST00000480126.5	ENSG00000106089.11	724	542.91	8.10	0.39	0.26	7.09
ENST00000484736.5	ENSG00000106089.11	928	746.86	6.31	0.22	0.15	4.02
ENST00000491427.5	ENSG00000106089.11	710	528.91	1.38	0.07	0.05	1.24
ENST00000491645.1	ENSG00000106089.11	650	468.94	6.27	0.35	0.24	6.36
ENST00000494245.1	ENSG00000106089.11	565	383.98	0.00	0.00	0.00	0.00
ENST00000496216.5	ENSG00000106089.11	714	532.91	0.00	0.00	0.00	0.00
ENST00000497980.5	ENSG00000106089.11	503	322.04	0.00	0.00	0.00	0.00
ENST00000222823.8	ENSG00000106100.10	4499	4317.86	948.23	5.76	3.89	42.45
ENST00000411552.5	ENSG00000106100.10	794	612.88	0.00	0.00	0.00	0.00
ENST00000413433.5	ENSG00000106100.10	637	455.94	0.00	0.00	0.00	0.00
ENST00000419601.1	ENSG00000106100.10	578	396.98	1.54	0.10	0.07	0.75
ENST00000419799.5	ENSG00000106100.10	757	575.89	15.33	0.70	0.47	5.15
ENST00000434755.5	ENSG00000106100.10	4610	4428.86	142.14	0.84	0.57	6.20
ENST00000467706.1	ENSG00000106100.10	905	723.87	156.49	5.67	3.83	41.79
ENST00000489614.5	ENSG00000106100.10	3098	2916.86	55.26	0.50	0.34	3.66
ENST00000389266.7	ENSG00000106105.13	2634	2452.86	9507.03	101.70	68.67	42.62
ENST00000444666.5	ENSG00000106105.13	619	437.95	3.64	0.22	0.15	0.09
ENST00000454308.5	ENSG00000106105.13	814	632.88	6.22	0.26	0.17	0.11
ENST00000465748.1	ENSG00000106105.13	447	266.14	874.13	86.18	58.19	36.12
ENST00000470392.1	ENSG00000106105.13	469	288.09	112.08	10.21	6.89	4.28
ENST00000478124.5	ENSG00000106105.13	1877	1695.86	341.37	5.28	3.57	2.21
ENST00000484093.1	ENSG00000106105.13	644	462.94	133.22	7.55	5.10	3.16
ENST00000485784.1	ENSG00000106105.13	761	579.89	290.11	13.13	8.86	5.50
ENST00000496643.1	ENSG00000106105.13	772	590.89	317.20	14.09	9.51	5.90
ENST00000627489.1	ENSG00000106105.13	324	144.21	0.00	0.00	0.00	0.00
ENST00000341843.8	ENSG00000106113.18	3131	2949.86	0.00	0.00	0.00	0.00
ENST00000348438.8	ENSG00000106113.18	1600	1418.86	19.00	0.35	0.24	51.23
ENST00000423776.1	ENSG00000106113.18	536	355.01	0.00	0.00	0.00	0.00
ENST00000445981.5	ENSG00000106113.18	309	129.61	0.00	0.00	0.00	0.00
ENST00000452278.5	ENSG00000106113.18	1787	1605.86	17.03	0.28	0.19	40.57
ENST00000462882.1	ENSG00000106113.18	683	501.92	0.00	0.00	0.00	0.00
ENST00000471646.5	ENSG00000106113.18	2530	2348.86	1.23	0.01	0.01	2.01
ENST00000506074.6	ENSG00000106113.18	3109	2927.86	4.74	0.04	0.03	6.19
ENST00000411471.6	ENSG00000106123.11	3367	3185.86	0.00	0.00	0.00	0.00
ENST00000422643.5	ENSG00000106123.11	3436	3254.86	17.11	0.14	0.09	6.21
ENST00000471581.5	ENSG00000106123.11	475	294.08	16.56	1.48	1.00	66.56
ENST00000476059.2	ENSG00000106123.11	528	347.02	0.00	0.00	0.00	0.00
ENST00000486511.5	ENSG00000106123.11	2300	2118.86	0.00	0.00	0.00	0.00
ENST00000497095.5	ENSG00000106123.11	584	402.97	0.00	0.00	0.00	0.00
ENST00000611578.4	ENSG00000106123.11	3224	3042.86	38.48	0.33	0.22	14.95
ENST00000614832.4	ENSG00000106123.11	3861	3679.86	6.85	0.05	0.03	2.20
ENST00000616380.4	ENSG00000106123.11	4409	4227.86	36.01	0.22	0.15	10.07
ENST00000617632.1	ENSG00000106123.11	655	473.93	0.00	0.00	0.00	0.00
ENST00000619012.4	ENSG00000106123.11	4011	3829.86	0.00	0.00	0.00	0.00
ENST00000265299.6	ENSG00000106125.14	2733	2551.86	1025.63	10.55	7.12	93.73
ENST00000409881.1	ENSG00000106125.14	2488	2306.86	47.33	0.54	0.36	4.79
ENST00000494187.1	ENSG00000106125.14	3573	3391.86	21.53	0.17	0.11	1.48
ENST00000326139.6	ENSG00000106128.18	1602	1420.86	0.00	0.00	0.00	0.00
ENST00000337750.9	ENSG00000106128.18	1241	1059.86	0.00	0.00	0.00	0.00
ENST00000396227.6	ENSG00000106128.18	1459	1277.86	0.00	0.00	0.00	0.00
ENST00000409316.5	ENSG00000106128.18	1292	1110.86	0.00	0.00	0.00	0.00
ENST00000409904.7	ENSG00000106128.18	1613	1431.86	0.00	0.00	0.00	0.00
ENST00000461390.1	ENSG00000106128.18	551	370.00	0.00	0.00	0.00	0.00
ENST00000461424.5	ENSG00000106128.18	1054	872.86	0.00	0.00	0.00	0.00
ENST00000463164.1	ENSG00000106128.18	543	362.00	0.00	0.00	0.00	0.00
ENST00000466427.1	ENSG00000106128.18	330	150.08	0.00	0.00	0.00	0.00
ENST00000473133.1	ENSG00000106128.18	361	180.61	0.00	0.00	0.00	0.00
ENST00000489974.5	ENSG00000106128.18	524	343.02	0.00	0.00	0.00	0.00
ENST00000611037.1	ENSG00000106128.18	923	741.86	0.00	0.00	0.00	0.00
ENST00000388955.8	ENSG00000106133.17	1789	1607.86	0.00	0.00	0.00	0.00
ENST00000444583.6	ENSG00000106133.17	1180	998.86	289.70	7.61	5.14	9.49
ENST00000457352.3	ENSG00000106133.17	1529	1347.86	0.00	0.00	0.00	0.00
ENST00000485741.6	ENSG00000106133.17	1647	1465.86	980.91	17.56	11.86	21.90
ENST00000602348.5	ENSG00000106133.17	1776	1594.86	3343.94	55.01	37.15	68.61
ENST00000310447.9	ENSG00000106144.19	4225	4043.86	195.45	1.27	0.86	2.89
ENST00000350623.7	ENSG00000106144.19	1146	964.86	476.95	12.97	8.76	29.55
ENST00000392925.6	ENSG00000106144.19	616	434.95	91.26	5.51	3.72	12.54
ENST00000472067.1	ENSG00000106144.19	5769	5587.86	410.34	1.93	1.30	4.39
ENST00000481483.1	ENSG00000106144.19	575	393.98	111.07	7.40	4.99	16.86
ENST00000493642.5	ENSG00000106144.19	2166	1984.86	1120.94	14.82	10.01	33.77
ENST00000619992.4	ENSG00000106144.19	4006	3824.86	0.00	0.00	0.00	0.00
ENST00000395422.3	ENSG00000106153.12	901	719.87	7684.00	280.08	189.11	87.43
ENST00000473095.1	ENSG00000106153.12	694	512.92	786.86	40.25	27.18	12.57
ENST00000222902.6	ENSG00000106178.6	582	400.97	5.00	0.33	0.22	100.00
ENST00000416943.1	ENSG00000106178.6	585	403.97	0.00	0.00	0.00	0.00
ENST00000248553.6	ENSG00000106211.8	909	727.87	2701.52	97.39	65.76	85.59
ENST00000429938.1	ENSG00000106211.8	527	346.02	59.50	4.51	3.05	3.97
ENST00000447574.1	ENSG00000106211.8	1455	1273.86	576.93	11.88	8.02	10.44
ENST00000265634.3	ENSG00000106236.3	2700	2518.86	744.68	7.76	5.24	97.84
ENST00000466102.1	ENSG00000106236.3	843	661.87	4.32	0.17	0.12	2.16
ENST00000350498.7	ENSG00000106244.12	2546	2364.86	4550.93	50.49	34.09	88.51
ENST00000426447.3	ENSG00000106244.12	767	585.89	79.28	3.55	2.40	6.22
ENST00000488214.1	ENSG00000106244.12	274	96.22	11.03	3.01	2.03	5.27
ENST00000496335.1	ENSG00000106244.12	302	122.85	0.00	0.00	0.00	0.00
ENST00000626285.1	ENSG00000106244.12	120	0.00	0.00	0.00	0.00	0.00
ENST00000222969.9	ENSG00000106245.9	1035	853.86	87.58	2.69	1.82	1.80
ENST00000403633.6	ENSG00000106245.9	1139	957.86	96.60	2.65	1.79	1.77
ENST00000427499.5	ENSG00000106245.9	889	707.87	1.32	0.05	0.03	0.03
ENST00000431419.1	ENSG00000106245.9	608	426.96	464.84	28.57	19.29	19.13
ENST00000456893.5	ENSG00000106245.9	519	338.02	315.25	24.47	16.52	16.39
ENST00000466798.1	ENSG00000106245.9	820	638.88	46.62	1.91	1.29	1.28
ENST00000471813.1	ENSG00000106245.9	341	160.88	161.13	26.28	17.74	17.60
ENST00000473447.1	ENSG00000106245.9	480	299.08	91.01	7.98	5.39	5.35
ENST00000496696.5	ENSG00000106245.9	585	403.97	842.13	54.70	36.93	36.64
ENST00000292478.8	ENSG00000106246.17	5582	5400.86	745.67	3.62	2.45	96.24
ENST00000419981.1	ENSG00000106246.17	533	352.01	0.00	0.00	0.00	0.00
ENST00000430029.1	ENSG00000106246.17	556	374.99	0.00	0.00	0.00	0.00
ENST00000430982.1	ENSG00000106246.17	571	389.98	0.00	0.00	0.00	0.00
ENST00000485746.1	ENSG00000106246.17	721	539.91	2.92	0.14	0.10	3.76
ENST00000222982.8	ENSG00000106258.13	1720	1538.86	388.19	6.62	4.47	40.47
ENST00000339843.6	ENSG00000106258.13	3320	3138.86	18.68	0.16	0.11	0.95
ENST00000439761.1	ENSG00000106258.13	1075	893.86	3.29	0.10	0.07	0.59
ENST00000456417.5	ENSG00000106258.13	594	412.97	0.00	0.00	0.00	0.00
ENST00000461920.5	ENSG00000106258.13	2208	2026.86	13.27	0.17	0.12	1.05
ENST00000463364.5	ENSG00000106258.13	1625	1443.86	72.59	1.32	0.89	8.07
ENST00000463907.5	ENSG00000106258.13	1623	1441.86	31.70	0.58	0.39	3.53
ENST00000466061.5	ENSG00000106258.13	1564	1382.86	2.79	0.05	0.04	0.32
ENST00000469622.5	ENSG00000106258.13	556	374.99	1.11	0.08	0.05	0.48
ENST00000469887.5	ENSG00000106258.13	3149	2967.86	71.08	0.63	0.42	3.84
ENST00000473347.1	ENSG00000106258.13	2594	2412.86	6.98	0.08	0.05	0.46
ENST00000480723.5	ENSG00000106258.13	584	402.97	1.10	0.07	0.05	0.44
ENST00000481825.5	ENSG00000106258.13	2857	2675.86	0.00	0.00	0.00	0.00
ENST00000488187.1	ENSG00000106258.13	593	411.97	87.40	5.57	3.76	34.04
ENST00000489231.1	ENSG00000106258.13	622	440.95	15.81	0.94	0.64	5.75
ENST00000324306.10	ENSG00000106261.16	9418	9236.86	3678.20	10.45	7.06	13.18
ENST00000426572.5	ENSG00000106261.16	2011	1829.86	4017.13	57.60	38.89	72.65
ENST00000432317.1	ENSG00000106261.16	573	391.98	110.63	7.41	5.00	9.34
ENST00000482979.5	ENSG00000106261.16	1449	1267.86	185.02	3.83	2.59	4.83
ENST00000535170.5	ENSG00000106261.16	8758	8576.86	0.00	0.00	0.00	0.00
ENST00000620510.1	ENSG00000106261.16	9192	9010.86	0.00	0.00	0.00	0.00
ENST00000360876.8	ENSG00000106263.17	3055	2873.86	4753.92	43.40	29.31	39.95
ENST00000397011.2	ENSG00000106263.17	2966	2784.86	2191.64	20.65	13.94	19.01
ENST00000413917.5	ENSG00000106263.17	962	780.86	4.48	0.15	0.10	0.14
ENST00000431643.5	ENSG00000106263.17	1074	892.86	0.00	0.00	0.00	0.00
ENST00000463026.5	ENSG00000106263.17	633	451.94	105.42	6.12	4.13	5.63
ENST00000463229.2	ENSG00000106263.17	552	370.99	5.36	0.38	0.26	0.35
ENST00000465670.1	ENSG00000106263.17	2766	2584.86	342.88	3.48	2.35	3.20
ENST00000466199.1	ENSG00000106263.17	734	552.90	78.62	3.73	2.52	3.43
ENST00000468250.1	ENSG00000106263.17	602	420.96	76.35	4.76	3.21	4.38
ENST00000468611.5	ENSG00000106263.17	1868	1686.86	1317.04	20.49	13.83	18.86
ENST00000475415.5	ENSG00000106263.17	3745	3563.86	409.53	3.02	2.04	2.78
ENST00000494658.1	ENSG00000106263.17	637	455.94	42.76	2.46	1.66	2.26
ENST00000222990.7	ENSG00000106266.9	4727	4545.86	305.84	1.77	1.19	2.61
ENST00000419693.1	ENSG00000106266.9	415	234.24	0.00	0.00	0.00	0.00
ENST00000435060.5	ENSG00000106266.9	762	580.89	12.42	0.56	0.38	0.83
ENST00000435336.5	ENSG00000106266.9	634	452.94	154.19	8.93	6.03	13.19
ENST00000447136.1	ENSG00000106266.9	583	401.97	0.00	0.00	0.00	0.00
ENST00000457286.5	ENSG00000106266.9	686	504.92	138.39	7.19	4.86	10.62
ENST00000479689.1	ENSG00000106266.9	560	378.99	117.81	8.16	5.51	12.05
ENST00000480807.1	ENSG00000106266.9	534	353.01	511.87	38.05	25.69	56.20
ENST00000494722.1	ENSG00000106266.9	590	408.97	47.48	3.05	2.06	4.50
ENST00000617724.1	ENSG00000106266.9	63	0.00	0.00	0.00	0.00	0.00
ENST00000339737.6	ENSG00000106268.15	698	516.91	125.90	6.39	4.32	9.77
ENST00000343985.8	ENSG00000106268.15	771	589.89	26.15	1.16	0.79	1.78
ENST00000356714.5	ENSG00000106268.15	662	480.93	959.83	52.37	35.36	80.03
ENST00000397046.5	ENSG00000106268.15	712	530.91	0.00	0.00	0.00	0.00
ENST00000397048.5	ENSG00000106268.15	783	601.89	0.00	0.00	0.00	0.00
ENST00000397049.2	ENSG00000106268.15	714	532.91	94.09	4.63	3.13	7.08
ENST00000454650.1	ENSG00000106268.15	822	640.88	3.04	0.12	0.08	0.19
ENST00000471348.1	ENSG00000106268.15	263	86.02	0.00	0.00	0.00	0.00
ENST00000487426.1	ENSG00000106268.15	872	690.87	19.98	0.76	0.51	1.16
ENST00000393386.6	ENSG00000106278.11	8175	7993.86	21401.66	70.25	47.43	26.37
ENST00000449182.1	ENSG00000106278.11	4627	4445.86	10587.72	62.49	42.19	23.45
ENST00000468641.1	ENSG00000106278.11	554	372.99	292.00	20.54	13.87	7.71
ENST00000470504.1	ENSG00000106278.11	549	368.00	61.43	4.38	2.96	1.64
ENST00000471837.1	ENSG00000106278.11	568	386.98	0.00	0.00	0.00	0.00
ENST00000474500.1	ENSG00000106278.11	1128	946.86	3468.88	96.13	64.91	36.08
ENST00000483028.1	ENSG00000106278.11	593	411.97	15.50	0.99	0.67	0.37
ENST00000483995.1	ENSG00000106278.11	817	635.88	189.66	7.83	5.28	2.94
ENST00000489114.1	ENSG00000106278.11	571	389.98	57.08	3.84	2.59	1.44
ENST00000344095.8	ENSG00000106290.14	2727	2545.86	6.36	0.07	0.04	0.09
ENST00000417349.5	ENSG00000106290.14	537	356.01	0.48	0.04	0.02	0.05
ENST00000421980.5	ENSG00000106290.14	2685	2503.86	0.00	0.00	0.00	0.00
ENST00000431404.2	ENSG00000106290.14	321	141.28	1.00	0.19	0.13	0.27
ENST00000437822.6	ENSG00000106290.14	2318	2136.86	0.00	0.00	0.00	0.00
ENST00000440225.5	ENSG00000106290.14	871	689.87	0.00	0.00	0.00	0.00
ENST00000449571.5	ENSG00000106290.14	612	430.95	0.00	0.00	0.00	0.00
ENST00000451699.5	ENSG00000106290.14	703	521.91	0.00	0.00	0.00	0.00
ENST00000452041.5	ENSG00000106290.14	2297	2115.86	2796.37	34.68	23.42	49.49
ENST00000452438.6	ENSG00000106290.14	563	381.99	0.00	0.00	0.00	0.00
ENST00000453269.6	ENSG00000106290.14	2464	2282.86	453.08	5.21	3.52	7.43
ENST00000460673.2	ENSG00000106290.14	471	290.09	0.00	0.00	0.00	0.00
ENST00000472509.5	ENSG00000106290.14	2551	2369.86	493.82	5.47	3.69	7.80
ENST00000487115.1	ENSG00000106290.14	384	203.41	166.10	21.43	14.47	30.58
ENST00000487288.1	ENSG00000106290.14	1195	1013.86	98.57	2.55	1.72	3.64
ENST00000493322.5	ENSG00000106290.14	934	752.86	0.00	0.00	0.00	0.00
ENST00000497233.1	ENSG00000106290.14	457	276.12	0.00	0.00	0.00	0.00
ENST00000520135.5	ENSG00000106290.14	546	365.00	0.00	0.00	0.00	0.00
ENST00000523306.5	ENSG00000106290.14	751	569.90	9.84	0.45	0.31	0.65
ENST00000223023.4	ENSG00000106299.7	4435	4253.86	7907.99	48.78	32.94	100.00
ENST00000223026.8	ENSG00000106302.9	2407	2225.86	0.00	0.00	0.00	0.00
ENST00000476325.5	ENSG00000106302.9	1616	1434.86	0.00	0.00	0.00	0.00
ENST00000483878.1	ENSG00000106302.9	1609	1427.86	0.00	0.00	0.00	0.00
ENST00000488323.5	ENSG00000106302.9	314	134.46	0.00	0.00	0.00	0.00
ENST00000489978.5	ENSG00000106302.9	589	407.97	0.00	0.00	0.00	0.00
ENST00000223028.11	ENSG00000106304.15	2007	1825.86	0.00	0.00	0.00	0.00
ENST00000340011.9	ENSG00000106304.15	2349	2167.86	0.00	0.00	0.00	0.00
ENST00000402183.3	ENSG00000106304.15	1860	1678.86	0.00	0.00	0.00	0.00
ENST00000413927.5	ENSG00000106304.15	760	578.89	0.00	0.00	0.00	0.00
ENST00000439500.5	ENSG00000106304.15	2220	2038.86	0.00	0.00	0.00	0.00
ENST00000460182.5	ENSG00000106304.15	2154	1972.86	0.00	0.00	0.00	0.00
ENST00000223029.7	ENSG00000106305.9	1225	1043.86	4366.56	109.76	74.11	93.91
ENST00000395236.2	ENSG00000106305.9	860	678.87	182.68	7.06	4.77	6.04
ENST00000400479.6	ENSG00000106305.9	1107	925.86	0.00	0.00	0.00	0.00
ENST00000415999.1	ENSG00000106305.9	777	595.89	1.17	0.05	0.03	0.04
ENST00000223051.7	ENSG00000106327.12	2888	2706.86	0.00	0.00	0.00	0.00
ENST00000431692.5	ENSG00000106327.12	2631	2449.86	9.19	0.10	0.07	1.09
ENST00000461176.1	ENSG00000106327.12	692	510.92	11.74	0.60	0.41	6.68
ENST00000462090.5	ENSG00000106327.12	1844	1662.86	111.69	1.76	1.19	19.52
ENST00000462107.1	ENSG00000106327.12	3131	2949.86	0.00	0.00	0.00	0.00
ENST00000465294.5	ENSG00000106327.12	2763	2581.86	11.32	0.12	0.08	1.27
ENST00000473374.5	ENSG00000106327.12	891	709.87	0.00	0.00	0.00	0.00
ENST00000473571.1	ENSG00000106327.12	628	446.95	2.48	0.15	0.10	1.61
ENST00000473963.1	ENSG00000106327.12	771	589.89	8.06	0.36	0.24	3.97
ENST00000474947.1	ENSG00000106327.12	1514	1332.86	1.00	0.02	0.01	0.22
ENST00000475011.1	ENSG00000106327.12	610	428.96	2.39	0.15	0.10	1.62
ENST00000476304.5	ENSG00000106327.12	2421	2239.86	343.21	4.02	2.71	44.54
ENST00000490084.5	ENSG00000106327.12	2196	2014.86	134.92	1.76	1.19	19.47
ENST00000265825.5	ENSG00000106328.9	2238	2056.86	11.78	0.15	0.10	16.87
ENST00000421705.1	ENSG00000106328.9	696	514.92	0.00	0.00	0.00	0.00
ENST00000469242.1	ENSG00000106328.9	854	672.87	10.81	0.42	0.28	47.31
ENST00000478328.1	ENSG00000106328.9	705	523.91	3.08	0.15	0.10	17.33
ENST00000478821.1	ENSG00000106328.9	725	543.91	3.41	0.16	0.11	18.48
ENST00000223054.8	ENSG00000106330.11	1053	871.86	18.26	0.55	0.37	0.46
ENST00000379527.6	ENSG00000106330.11	1016	834.86	2568.49	80.72	54.51	68.12
ENST00000393950.6	ENSG00000106330.11	1191	1009.86	405.69	10.54	7.12	8.89
ENST00000424091.2	ENSG00000106330.11	1115	933.86	144.09	4.05	2.73	3.42
ENST00000462372.5	ENSG00000106330.11	979	797.86	9.16	0.30	0.20	0.25
ENST00000490309.1	ENSG00000106330.11	826	644.88	158.59	6.45	4.36	5.45
ENST00000493970.5	ENSG00000106330.11	853	671.87	72.83	2.84	1.92	2.40
ENST00000497456.1	ENSG00000106330.11	571	389.98	193.89	13.04	8.81	11.01
ENST00000338516.7	ENSG00000106331.14	1085	903.86	0.00	0.00	0.00	0.00
ENST00000341640.6	ENSG00000106331.14	2010	1828.86	0.00	0.00	0.00	0.00
ENST00000378740.6	ENSG00000106331.14	1088	906.86	0.00	0.00	0.00	0.00
ENST00000463946.5	ENSG00000106331.14	1613	1431.86	0.00	0.00	0.00	0.00
ENST00000477423.1	ENSG00000106331.14	935	753.86	0.00	0.00	0.00	0.00
ENST00000483494.5	ENSG00000106331.14	1565	1383.86	0.00	0.00	0.00	0.00
ENST00000611453.1	ENSG00000106331.14	1235	1053.86	0.00	0.00	0.00	0.00
ENST00000223061.5	ENSG00000106333.12	1702	1520.86	12160.64	209.80	141.66	65.82
ENST00000460002.1	ENSG00000106333.12	447	266.14	2.19	0.22	0.15	0.07
ENST00000462260.1	ENSG00000106333.12	554	372.99	104.18	7.33	4.95	2.30
ENST00000468214.1	ENSG00000106333.12	541	360.00	2.56	0.19	0.13	0.06
ENST00000472348.1	ENSG00000106333.12	960	778.86	731.03	24.63	16.63	7.73
ENST00000482863.1	ENSG00000106333.12	545	364.00	138.19	9.96	6.73	3.12
ENST00000486440.5	ENSG00000106333.12	765	583.89	612.17	27.51	18.58	8.63
ENST00000487172.1	ENSG00000106333.12	686	504.92	215.89	11.22	7.58	3.52
ENST00000490909.1	ENSG00000106333.12	318	138.35	143.11	27.14	18.33	8.51
ENST00000496269.1	ENSG00000106333.12	995	813.86	24.18	0.78	0.53	0.24
ENST00000241071.10	ENSG00000106336.12	2276	2094.86	4.14	0.05	0.03	3.70
ENST00000427939.2	ENSG00000106336.12	2087	1905.86	0.00	0.00	0.00	0.00
ENST00000461079.5	ENSG00000106336.12	598	416.96	3.91	0.25	0.17	17.53
ENST00000465843.5	ENSG00000106336.12	957	775.86	7.13	0.24	0.16	17.21
ENST00000466053.5	ENSG00000106336.12	579	397.98	4.46	0.29	0.20	20.97
ENST00000468962.5	ENSG00000106336.12	1901	1719.86	18.16	0.28	0.19	19.76
ENST00000474649.1	ENSG00000106336.12	1330	1148.86	9.65	0.22	0.15	15.71
ENST00000488079.1	ENSG00000106336.12	1630	1448.86	3.97	0.07	0.05	5.12
ENST00000498195.5	ENSG00000106336.12	543	362.00	0.00	0.00	0.00	0.00
ENST00000342032.7	ENSG00000106341.10	2268	2086.86	1.00	0.01	0.01	100.00
ENST00000409146.3	ENSG00000106341.10	569	387.98	0.00	0.00	0.00	0.00
ENST00000498609.1	ENSG00000106341.10	568	386.98	0.00	0.00	0.00	0.00
ENST00000223073.6	ENSG00000106344.8	15507	15325.86	643.64	1.10	0.74	0.72
ENST00000415472.6	ENSG00000106344.8	2251	2069.86	5449.43	69.08	46.64	44.94
ENST00000459726.1	ENSG00000106344.8	728	546.90	282.54	13.56	9.15	8.82
ENST00000478061.5	ENSG00000106344.8	932	750.86	320.90	11.21	7.57	7.29
ENST00000481788.1	ENSG00000106344.8	1052	870.86	381.46	11.49	7.76	7.48
ENST00000487602.5	ENSG00000106344.8	715	533.91	12.71	0.62	0.42	0.41
ENST00000488249.1	ENSG00000106344.8	570	388.98	439.53	29.65	20.02	19.29
ENST00000495327.1	ENSG00000106344.8	395	214.34	138.88	17.00	11.48	11.06
ENST00000306177.9	ENSG00000106346.11	5155	4973.86	2088.69	11.02	7.44	43.45
ENST00000404008.6	ENSG00000106346.11	1380	1198.86	63.46	1.39	0.94	5.48
ENST00000426246.2	ENSG00000106346.11	3611	3429.86	175.30	1.34	0.91	5.29
ENST00000451154.5	ENSG00000106346.11	520	339.02	0.00	0.00	0.00	0.00
ENST00000465073.6	ENSG00000106346.11	1490	1308.86	378.61	7.59	5.12	29.93
ENST00000479544.6	ENSG00000106346.11	4286	4104.86	146.91	0.94	0.63	3.70
ENST00000521713.1	ENSG00000106346.11	5017	4835.86	568.11	3.08	2.08	12.16
ENST00000338791.10	ENSG00000106348.16	2881	2699.86	0.00	0.00	0.00	0.00
ENST00000348127.10	ENSG00000106348.16	2479	2297.86	1093.91	12.49	8.43	12.69
ENST00000354269.9	ENSG00000106348.16	2580	2398.86	197.43	2.16	1.46	2.19
ENST00000419067.6	ENSG00000106348.16	2431	2249.86	1090.97	12.72	8.59	12.93
ENST00000460045.1	ENSG00000106348.16	671	489.93	91.59	4.91	3.31	4.98
ENST00000468842.1	ENSG00000106348.16	587	405.97	167.54	10.83	7.31	11.00
ENST00000469328.5	ENSG00000106348.16	2295	2113.86	31.39	0.39	0.26	0.40
ENST00000470772.5	ENSG00000106348.16	1888	1706.86	1386.62	21.32	14.39	21.66
ENST00000473463.1	ENSG00000106348.16	590	408.97	0.00	0.00	0.00	0.00
ENST00000480861.5	ENSG00000106348.16	1765	1583.86	0.00	0.00	0.00	0.00
ENST00000484496.5	ENSG00000106348.16	2422	2240.86	43.35	0.51	0.34	0.52
ENST00000489263.1	ENSG00000106348.16	598	416.96	0.00	0.00	0.00	0.00
ENST00000491376.5	ENSG00000106348.16	748	566.90	21.45	0.99	0.67	1.01
ENST00000496200.5	ENSG00000106348.16	2283	2101.86	161.11	2.01	1.36	2.04
ENST00000496487.5	ENSG00000106348.16	544	363.00	33.68	2.43	1.64	2.47
ENST00000497868.5	ENSG00000106348.16	952	770.86	812.96	27.67	18.68	28.11
ENST00000626419.2	ENSG00000106348.16	2862	2680.86	0.00	0.00	0.00	0.00
ENST00000300176.8	ENSG00000106351.12	4796	4614.86	228.29	1.30	0.88	3.03
ENST00000429987.1	ENSG00000106351.12	928	746.86	276.92	9.73	6.57	22.72
ENST00000430857.5	ENSG00000106351.12	915	733.86	256.95	9.19	6.20	21.46
ENST00000474713.1	ENSG00000106351.12	1864	1682.86	1406.55	21.93	14.81	51.22
ENST00000477022.1	ENSG00000106351.12	1327	1145.86	29.29	0.67	0.45	1.57
ENST00000223084.7	ENSG00000106355.9	1295	1113.86	137.68	3.24	2.19	6.33
ENST00000409292.5	ENSG00000106355.9	538	357.01	280.27	20.60	13.91	40.21
ENST00000409782.5	ENSG00000106355.9	649	467.94	0.00	0.00	0.00	0.00
ENST00000409909.7	ENSG00000106355.9	740	558.90	250.57	11.76	7.94	22.96
ENST00000409952.3	ENSG00000106355.9	687	505.92	4.50	0.23	0.16	0.46
ENST00000409987.5	ENSG00000106355.9	504	323.04	104.42	8.48	5.73	16.55
ENST00000410044.5	ENSG00000106355.9	687	505.92	29.46	1.53	1.03	2.98
ENST00000450169.6	ENSG00000106355.9	2258	2076.86	51.03	0.64	0.44	1.26
ENST00000468872.5	ENSG00000106355.9	636	454.94	44.98	2.59	1.75	5.06
ENST00000480956.1	ENSG00000106355.9	1736	1554.86	127.11	2.15	1.45	4.19
ENST00000223095.4	ENSG00000106366.8	3190	3008.86	11475.00	100.07	67.57	100.00
ENST00000337619.9	ENSG00000106367.13	1306	1124.86	1559.00	36.37	24.55	100.00
ENST00000429457.1	ENSG00000106367.13	573	391.98	0.00	0.00	0.00	0.00
ENST00000443943.5	ENSG00000106367.13	741	559.90	0.00	0.00	0.00	0.00
ENST00000223114.8	ENSG00000106384.10	2132	1950.86	0.00	0.00	0.00	0.00
ENST00000379423.3	ENSG00000106384.10	933	751.86	0.00	0.00	0.00	0.00
ENST00000440203.6	ENSG00000106384.10	1219	1037.86	2.00	0.05	0.03	100.00
ENST00000223122.3	ENSG00000106392.10	6078	5896.86	847.81	3.77	2.55	10.20
ENST00000402468.3	ENSG00000106392.10	930	748.86	800.24	28.04	18.93	75.80
ENST00000419721.5	ENSG00000106392.10	591	409.97	73.96	4.73	3.20	12.80
ENST00000429911.5	ENSG00000106392.10	802	620.88	0.00	0.00	0.00	0.00
ENST00000436587.6	ENSG00000106392.10	6235	6053.86	0.02	0.00	0.00	0.00
ENST00000467716.1	ENSG00000106392.10	458	277.12	0.00	0.00	0.00	0.00
ENST00000476068.1	ENSG00000106392.10	1186	1004.86	16.97	0.44	0.30	1.20
ENST00000223127.7	ENSG00000106397.11	2920	2738.86	32740.83	313.66	211.79	61.02
ENST00000414785.5	ENSG00000106397.11	539	358.01	0.00	0.00	0.00	0.00
ENST00000421736.1	ENSG00000106397.11	809	627.88	0.00	0.00	0.00	0.00
ENST00000424135.5	ENSG00000106397.11	565	383.98	26.07	1.78	1.20	0.35
ENST00000440925.1	ENSG00000106397.11	536	355.01	564.82	41.75	28.19	8.12
ENST00000454310.5	ENSG00000106397.11	1098	916.86	714.07	20.44	13.80	3.98
ENST00000456079.1	ENSG00000106397.11	563	381.99	0.00	0.00	0.00	0.00
ENST00000460132.5	ENSG00000106397.11	578	396.98	606.26	40.07	27.06	7.80
ENST00000460475.1	ENSG00000106397.11	746	564.90	249.94	11.61	7.84	2.26
ENST00000463479.1	ENSG00000106397.11	505	324.04	77.80	6.30	4.25	1.23
ENST00000466881.1	ENSG00000106397.11	661	479.93	469.50	25.67	17.33	4.99
ENST00000478082.5	ENSG00000106397.11	1585	1403.86	468.97	8.77	5.92	1.71
ENST00000478264.1	ENSG00000106397.11	663	481.93	75.91	4.13	2.79	0.80
ENST00000481461.1	ENSG00000106397.11	564	382.99	2.23	0.15	0.10	0.03
ENST00000487563.1	ENSG00000106397.11	712	530.91	751.50	37.14	25.08	7.23
ENST00000489927.1	ENSG00000106397.11	562	380.99	36.67	2.53	1.71	0.49
ENST00000223129.8	ENSG00000106399.11	2020	1838.86	177.00	2.53	1.71	4.75
ENST00000396682.6	ENSG00000106399.11	847	665.87	194.89	7.68	5.19	14.44
ENST00000401447.1	ENSG00000106399.11	414	233.25	0.00	0.00	0.00	0.00
ENST00000406109.5	ENSG00000106399.11	434	253.18	381.77	39.57	26.72	74.39
ENST00000462723.1	ENSG00000106399.11	989	807.86	39.48	1.28	0.87	2.41
ENST00000463632.1	ENSG00000106399.11	793	611.88	2.00	0.09	0.06	0.16
ENST00000483031.1	ENSG00000106399.11	641	459.94	35.86	2.05	1.38	3.85
ENST00000305105.2	ENSG00000106400.11	1225	1043.86	722.71	18.17	12.27	86.60
ENST00000461205.5	ENSG00000106400.11	571	389.98	16.45	1.11	0.75	5.28
ENST00000485387.1	ENSG00000106400.11	2898	2716.86	150.86	1.46	0.98	6.95
ENST00000492315.5	ENSG00000106400.11	3958	3776.86	35.43	0.25	0.17	1.17
ENST00000308344.9	ENSG00000106404.13	1370	1188.86	234.03	5.17	3.49	73.63
ENST00000401528.5	ENSG00000106404.13	2131	1949.86	2.55	0.03	0.02	0.49
ENST00000412417.1	ENSG00000106404.13	691	509.92	0.00	0.00	0.00	0.00
ENST00000414035.5	ENSG00000106404.13	632	450.94	0.00	0.00	0.00	0.00
ENST00000433422.1	ENSG00000106404.13	646	464.94	0.00	0.00	0.00	0.00
ENST00000433833.1	ENSG00000106404.13	832	650.88	1.89	0.08	0.05	1.09
ENST00000463331.5	ENSG00000106404.13	1200	1018.86	67.53	1.74	1.17	24.79
ENST00000611078.4	ENSG00000106404.13	1509	1327.86	0.00	0.00	0.00	0.00
ENST00000467773.1	ENSG00000106410.14	2076	1894.86	0.00	0.00	0.00	0.00
ENST00000483238.5	ENSG00000106410.14	1980	1798.86	0.00	0.00	0.00	0.00
ENST00000223145.9	ENSG00000106415.12	4743	4561.86	824.33	4.74	3.20	33.72
ENST00000414914.5	ENSG00000106415.12	575	393.98	0.00	0.00	0.00	0.00
ENST00000430798.1	ENSG00000106415.12	581	399.97	0.00	0.00	0.00	0.00
ENST00000438949.1	ENSG00000106415.12	873	691.87	52.93	2.01	1.36	14.27
ENST00000460897.1	ENSG00000106415.12	412	231.26	1.06	0.12	0.08	0.86
ENST00000470583.5	ENSG00000106415.12	555	373.99	3.72	0.26	0.18	1.86
ENST00000474269.5	ENSG00000106415.12	691	509.92	0.00	0.00	0.00	0.00
ENST00000482540.1	ENSG00000106415.12	3942	3760.86	303.95	2.12	1.43	15.08
ENST00000489405.5	ENSG00000106415.12	1475	1293.86	72.64	1.47	0.99	10.48
ENST00000491947.1	ENSG00000106415.12	427	246.20	24.65	2.63	1.77	18.69
ENST00000492797.5	ENSG00000106415.12	495	314.05	8.50	0.71	0.48	5.05
ENST00000496617.2	ENSG00000106415.12	538	357.01	0.00	0.00	0.00	0.00
ENST00000223167.4	ENSG00000106436.4	1009	827.86	7.00	0.22	0.15	100.00
ENST00000403050.7	ENSG00000106443.15	4276	4094.86	317.30	2.03	1.37	1.80
ENST00000423760.6	ENSG00000106443.15	2627	2445.86	2474.85	26.55	17.93	23.57
ENST00000469407.5	ENSG00000106443.15	1991	1809.86	1.06	0.02	0.01	0.01
ENST00000470665.5	ENSG00000106443.15	1005	823.86	41.56	1.32	0.89	1.18
ENST00000473050.1	ENSG00000106443.15	695	513.92	89.77	4.58	3.09	4.07
ENST00000476009.5	ENSG00000106443.15	1044	862.86	0.00	0.00	0.00	0.00
ENST00000476774.1	ENSG00000106443.15	399	218.32	0.00	0.00	0.00	0.00
ENST00000481418.5	ENSG00000106443.15	792	610.88	141.69	6.09	4.11	5.40
ENST00000489305.1	ENSG00000106443.15	471	290.09	4.03	0.36	0.25	0.32
ENST00000490957.5	ENSG00000106443.15	4058	3876.86	103.66	0.70	0.47	0.62
ENST00000493922.5	ENSG00000106443.15	408	227.27	0.00	0.00	0.00	0.00
ENST00000497851.1	ENSG00000106443.15	618	436.95	310.23	18.63	12.58	16.54
ENST00000498784.1	ENSG00000106443.15	718	536.91	35.69	1.74	1.18	1.55
ENST00000521747.5	ENSG00000106443.15	2479	2297.86	477.34	5.45	3.68	4.84
ENST00000634607.1	ENSG00000106443.15	3407	3225.86	5552.82	45.17	30.50	40.10
ENST00000223190.8	ENSG00000106459.14	2424	2242.86	385.10	4.51	3.04	45.72
ENST00000311967.6	ENSG00000106459.14	2481	2299.86	0.00	0.00	0.00	0.00
ENST00000353868.5	ENSG00000106459.14	3568	3386.86	38.60	0.30	0.20	3.03
ENST00000393230.6	ENSG00000106459.14	3523	3341.86	587.83	4.62	3.12	46.84
ENST00000393232.5	ENSG00000106459.14	3528	3346.86	0.00	0.00	0.00	0.00
ENST00000454688.5	ENSG00000106459.14	814	632.88	10.47	0.43	0.29	4.41
ENST00000477428.5	ENSG00000106459.14	513	332.03	0.00	0.00	0.00	0.00
ENST00000396667.7	ENSG00000106460.18	12539	12357.86	1527.58	3.24	2.19	6.21
ENST00000396668.7	ENSG00000106460.18	2126	1944.86	2706.08	36.51	24.65	69.90
ENST00000420833.5	ENSG00000106460.18	1492	1310.86	46.93	0.94	0.63	1.80
ENST00000442107.1	ENSG00000106460.18	496	315.05	0.00	0.00	0.00	0.00
ENST00000444443.5	ENSG00000106460.18	584	402.97	153.30	9.98	6.74	19.11
ENST00000453686.1	ENSG00000106460.18	562	380.99	0.00	0.00	0.00	0.00
ENST00000462754.1	ENSG00000106460.18	699	517.91	12.66	0.64	0.43	1.23
ENST00000492762.1	ENSG00000106460.18	590	408.97	14.31	0.92	0.62	1.76
ENST00000320356.6	ENSG00000106462.10	2639	2457.86	535.71	5.72	3.86	12.68
ENST00000350995.6	ENSG00000106462.10	2477	2295.86	736.72	8.42	5.69	18.67
ENST00000460911.5	ENSG00000106462.10	2591	2409.86	1495.62	16.28	11.00	36.10
ENST00000469631.1	ENSG00000106462.10	414	233.25	35.71	4.02	2.71	8.91
ENST00000476773.5	ENSG00000106462.10	2572	2390.86	0.00	0.00	0.00	0.00
ENST00000478654.5	ENSG00000106462.10	2522	2340.86	125.77	1.41	0.95	3.13
ENST00000483012.1	ENSG00000106462.10	1491	1309.86	70.08	1.40	0.95	3.11
ENST00000483967.5	ENSG00000106462.10	2466	2284.86	187.00	2.15	1.45	4.76
ENST00000492143.5	ENSG00000106462.10	3641	3459.86	746.36	5.66	3.82	12.55
ENST00000498186.5	ENSG00000106462.10	1876	1694.86	3.04	0.05	0.03	0.10
ENST00000223208.9	ENSG00000106477.18	6513	6331.86	1082.96	4.49	3.03	4.95
ENST00000334451.6	ENSG00000106477.18	424	243.21	2.91	0.31	0.21	0.35
ENST00000343969.9	ENSG00000106477.18	1087	905.86	266.96	7.73	5.22	8.53
ENST00000469826.1	ENSG00000106477.18	516	335.03	1.05	0.08	0.06	0.09
ENST00000471201.5	ENSG00000106477.18	592	410.97	5.03	0.32	0.22	0.35
ENST00000472739.5	ENSG00000106477.18	827	645.88	2.50	0.10	0.07	0.11
ENST00000475282.5	ENSG00000106477.18	561	379.99	0.00	0.00	0.00	0.00
ENST00000477003.5	ENSG00000106477.18	557	375.99	273.58	19.09	12.89	21.05
ENST00000480206.1	ENSG00000106477.18	661	479.93	21.06	1.15	0.78	1.27
ENST00000482730.1	ENSG00000106477.18	338	157.93	1.00	0.17	0.11	0.18
ENST00000484549.5	ENSG00000106477.18	1269	1087.86	398.86	9.62	6.50	10.61
ENST00000485736.5	ENSG00000106477.18	2188	2006.86	869.53	11.37	7.68	12.54
ENST00000489512.5	ENSG00000106477.18	3161	2979.86	1.24	0.01	0.01	0.01
ENST00000492389.5	ENSG00000106477.18	689	507.92	519.03	26.81	18.10	29.56
ENST00000495702.5	ENSG00000106477.18	733	551.90	104.53	4.97	3.36	5.48
ENST00000498527.5	ENSG00000106477.18	583	401.97	48.03	3.14	2.12	3.46
ENST00000541543.5	ENSG00000106477.18	6222	6040.86	0.00	0.00	0.00	0.00
ENST00000603513.1	ENSG00000106477.18	2368	2186.86	110.73	1.33	0.90	1.46
ENST00000616628.1	ENSG00000106477.18	3315	3133.86	0.00	0.00	0.00	0.00
ENST00000223210.4	ENSG00000106479.10	6950	6768.86	1541.52	5.98	4.03	11.39
ENST00000460379.1	ENSG00000106479.10	594	412.97	376.89	23.95	16.17	45.65
ENST00000466435.1	ENSG00000106479.10	333	153.02	1.02	0.17	0.12	0.33
ENST00000478024.1	ENSG00000106479.10	561	379.99	26.52	1.83	1.24	3.49
ENST00000488265.1	ENSG00000106479.10	1033	851.86	623.13	19.19	12.96	36.59
ENST00000489820.5	ENSG00000106479.10	554	372.99	19.05	1.34	0.90	2.55
ENST00000436072.6	ENSG00000106483.11	2966	2784.86	5623.95	52.99	35.78	42.06
ENST00000447200.2	ENSG00000106483.11	849	667.87	0.00	0.00	0.00	0.00
ENST00000478975.1	ENSG00000106483.11	626	444.95	1238.05	73.01	49.30	57.94
ENST00000223215.8	ENSG00000106484.14	2465	2283.86	225.70	2.59	1.75	12.55
ENST00000341441.9	ENSG00000106484.14	2443	2261.86	85.78	1.00	0.67	4.82
ENST00000378576.8	ENSG00000106484.14	2180	1998.86	11.24	0.15	0.10	0.71
ENST00000393187.5	ENSG00000106484.14	2380	2198.86	0.00	0.00	0.00	0.00
ENST00000399874.6	ENSG00000106484.14	390	209.37	0.00	0.00	0.00	0.00
ENST00000416162.6	ENSG00000106484.14	2158	1976.86	0.00	0.00	0.00	0.00
ENST00000421001.5	ENSG00000106484.14	794	612.88	0.00	0.00	0.00	0.00
ENST00000427521.5	ENSG00000106484.14	882	700.87	0.00	0.00	0.00	0.00
ENST00000433159.5	ENSG00000106484.14	582	400.97	0.00	0.00	0.00	0.00
ENST00000437637.5	ENSG00000106484.14	555	373.99	0.00	0.00	0.00	0.00
ENST00000437945.5	ENSG00000106484.14	1455	1273.86	0.00	0.00	0.00	0.00
ENST00000458161.2	ENSG00000106484.14	531	350.01	11.11	0.83	0.56	4.03
ENST00000460590.1	ENSG00000106484.14	370	189.52	0.00	0.00	0.00	0.00
ENST00000462132.5	ENSG00000106484.14	621	439.95	60.11	3.59	2.42	17.35
ENST00000463263.1	ENSG00000106484.14	764	582.89	241.27	10.86	7.33	52.56
ENST00000475188.1	ENSG00000106484.14	857	675.87	3.19	0.12	0.08	0.60
ENST00000488093.1	ENSG00000106484.14	747	565.90	21.59	1.00	0.68	4.85
ENST00000494868.1	ENSG00000106484.14	278	99.97	2.00	0.52	0.35	2.54
ENST00000262041.5	ENSG00000106511.5	2500	2318.86	9002.00	101.86	68.78	100.00
ENST00000306999.6	ENSG00000106524.8	2555	2373.86	3476.91	38.43	25.95	85.98
ENST00000421746.1	ENSG00000106524.8	591	409.97	29.73	1.90	1.28	4.26
ENST00000447802.3	ENSG00000106524.8	2599	2417.86	127.17	1.38	0.93	3.09
ENST00000453623.5	ENSG00000106524.8	587	405.97	14.07	0.91	0.61	2.03
ENST00000627859.1	ENSG00000106524.8	210	40.75	0.58	0.37	0.25	0.83
ENST00000628652.1	ENSG00000106524.8	1270	1088.86	70.54	1.70	1.15	3.80
ENST00000252071.8	ENSG00000106526.10	1218	1036.86	273.52	6.92	4.67	43.01
ENST00000477367.1	ENSG00000106526.10	502	321.04	0.00	0.00	0.00	0.00
ENST00000477871.1	ENSG00000106526.10	678	496.92	55.70	2.94	1.99	18.28
ENST00000478393.5	ENSG00000106526.10	5697	5515.86	25.40	0.12	0.08	0.75
ENST00000539352.5	ENSG00000106526.10	570	388.98	90.40	6.10	4.12	37.89
ENST00000613959.1	ENSG00000106526.10	5142	4960.86	1.95	0.01	0.01	0.06
ENST00000403058.5	ENSG00000106536.19	2335	2153.86	0.03	0.00	0.00	0.01
ENST00000416452.1	ENSG00000106536.19	1028	846.86	91.61	2.84	1.92	49.99
ENST00000426456.1	ENSG00000106536.19	532	351.01	0.00	0.00	0.00	0.00
ENST00000451021.5	ENSG00000106536.19	570	388.98	7.81	0.53	0.36	9.28
ENST00000464276.2	ENSG00000106536.19	530	349.01	0.00	0.00	0.00	0.00
ENST00000517348.1	ENSG00000106536.19	1578	1396.86	26.53	0.50	0.34	8.78
ENST00000518318.6	ENSG00000106536.19	5925	5743.86	7.20	0.03	0.02	0.58
ENST00000520104.5	ENSG00000106536.19	1290	1108.86	0.00	0.00	0.00	0.00
ENST00000524147.5	ENSG00000106536.19	1485	1303.86	0.00	0.00	0.00	0.00
ENST00000559001.5	ENSG00000106536.19	2403	2221.86	150.82	1.78	1.20	31.37
ENST00000262067.4	ENSG00000106537.7	2093	1911.86	10350.54	142.05	95.92	83.53
ENST00000466195.1	ENSG00000106537.7	568	386.98	413.02	28.00	18.91	16.47
ENST00000223271.7	ENSG00000106538.9	740	558.90	2014.67	94.58	63.86	89.21
ENST00000466675.5	ENSG00000106538.9	1618	1436.86	35.07	0.64	0.43	0.60
ENST00000467793.5	ENSG00000106538.9	583	401.97	46.06	3.01	2.03	2.84
ENST00000478771.2	ENSG00000106538.9	1907	1725.86	322.01	4.90	3.31	4.62
ENST00000482669.1	ENSG00000106538.9	563	381.99	42.19	2.90	1.96	2.73
ENST00000446267.1	ENSG00000106540.4	564	382.99	0.00	0.00	0.00	0.00
ENST00000401412.5	ENSG00000106541.11	782	600.89	0.00	0.00	0.00	0.00
ENST00000412973.1	ENSG00000106541.11	670	488.93	0.00	0.00	0.00	0.00
ENST00000419304.6	ENSG00000106541.11	1778	1596.86	27.00	0.44	0.30	87.23
ENST00000450569.5	ENSG00000106541.11	671	489.93	0.00	0.00	0.00	0.00
ENST00000468419.1	ENSG00000106541.11	585	403.97	1.00	0.06	0.04	12.77
ENST00000486219.1	ENSG00000106541.11	117	0.00	0.00	0.00	0.00	0.00
ENST00000489523.5	ENSG00000106541.11	572	390.98	0.00	0.00	0.00	0.00
ENST00000242057.8	ENSG00000106546.12	6276	6094.86	50694.25	218.24	147.36	77.77
ENST00000463496.1	ENSG00000106546.12	4820	4638.86	4078.65	23.07	15.58	8.22
ENST00000475440.1	ENSG00000106546.12	388	207.38	260.51	32.96	22.26	11.74
ENST00000481944.1	ENSG00000106546.12	518	337.03	81.80	6.37	4.30	2.27
ENST00000492120.1	ENSG00000106546.12	684	502.92	0.00	0.00	0.00	0.00
ENST00000262570.9	ENSG00000106554.11	1598	1416.86	2952.91	54.68	36.92	41.93
ENST00000423635.5	ENSG00000106554.11	1310	1128.86	1.56	0.04	0.02	0.03
ENST00000448878.5	ENSG00000106554.11	1570	1388.86	589.95	11.15	7.53	8.55
ENST00000457942.1	ENSG00000106554.11	559	377.99	8.77	0.61	0.41	0.47
ENST00000466644.5	ENSG00000106554.11	1442	1260.86	229.62	4.78	3.23	3.66
ENST00000476546.5	ENSG00000106554.11	1462	1280.86	0.00	0.00	0.00	0.00
ENST00000481152.1	ENSG00000106554.11	890	708.87	10.71	0.40	0.27	0.30
ENST00000496427.5	ENSG00000106554.11	721	539.91	1209.46	58.78	39.69	45.07
ENST00000223293.9	ENSG00000106560.10	1449	1267.86	1298.00	26.86	18.14	97.07
ENST00000474605.1	ENSG00000106560.10	309	129.61	4.00	0.81	0.55	2.93
ENST00000487388.1	ENSG00000106560.10	556	374.99	0.00	0.00	0.00	0.00
ENST00000326442.9	ENSG00000106565.17	1129	947.86	3077.43	85.19	57.52	76.66
ENST00000429904.6	ENSG00000106565.17	1206	1024.86	385.74	9.88	6.67	8.89
ENST00000434545.5	ENSG00000106565.17	1303	1121.86	0.00	0.00	0.00	0.00
ENST00000447204.6	ENSG00000106565.17	1430	1248.86	19.14	0.40	0.27	0.36
ENST00000450753.2	ENSG00000106565.17	1006	824.86	461.41	14.68	9.91	13.21
ENST00000492607.5	ENSG00000106565.17	1265	1083.86	40.28	0.98	0.66	0.88
ENST00000395925.7	ENSG00000106571.12	8208	8026.86	7253.30	23.71	16.01	20.15
ENST00000428534.1	ENSG00000106571.12	583	401.97	76.99	5.03	3.39	4.27
ENST00000437480.1	ENSG00000106571.12	451	270.13	4.18	0.41	0.27	0.35
ENST00000448703.5	ENSG00000106571.12	653	471.93	413.67	23.00	15.53	19.55
ENST00000464291.1	ENSG00000106571.12	553	371.99	457.33	32.26	21.78	27.42
ENST00000479210.1	ENSG00000106571.12	4968	4786.86	6066.53	33.25	22.45	28.26
ENST00000223321.8	ENSG00000106588.10	1487	1305.86	561.91	11.29	7.62	9.90
ENST00000411875.1	ENSG00000106588.10	4251	4069.86	377.94	2.44	1.65	2.14
ENST00000436986.5	ENSG00000106588.10	1453	1271.86	25.98	0.54	0.36	0.47
ENST00000445517.1	ENSG00000106588.10	683	501.92	1866.88	97.59	65.90	85.54
ENST00000457444.5	ENSG00000106588.10	801	619.88	52.92	2.24	1.51	1.96
ENST00000223324.2	ENSG00000106591.3	1035	853.86	2500.91	76.85	51.89	89.63
ENST00000413995.1	ENSG00000106591.3	730	548.90	60.35	2.88	1.95	3.36
ENST00000432845.1	ENSG00000106591.3	2734	2552.86	584.74	6.01	4.06	7.01
ENST00000496564.1	ENSG00000106591.3	488	307.06	0.00	0.00	0.00	0.00
ENST00000223336.10	ENSG00000106603.17	927	745.86	2644.39	93.03	62.81	73.35
ENST00000310564.10	ENSG00000106603.17	1085	903.86	108.01	3.14	2.12	2.47
ENST00000395879.5	ENSG00000106603.17	2448	2266.86	65.15	0.75	0.51	0.59
ENST00000415076.6	ENSG00000106603.17	1737	1555.86	36.45	0.61	0.42	0.48
ENST00000415798.5	ENSG00000106603.17	524	343.02	0.00	0.00	0.00	0.00
ENST00000418140.5	ENSG00000106603.17	1372	1190.86	25.47	0.56	0.38	0.44
ENST00000420441.1	ENSG00000106603.17	547	366.00	72.82	5.22	3.53	4.12
ENST00000431651.5	ENSG00000106603.17	720	538.91	15.58	0.76	0.51	0.60
ENST00000438444.5	ENSG00000106603.17	3223	3041.86	108.51	0.94	0.63	0.74
ENST00000446330.6	ENSG00000106603.17	1520	1338.86	2.02	0.04	0.03	0.03
ENST00000446564.5	ENSG00000106603.17	1177	995.86	162.64	4.29	2.89	3.38
ENST00000448704.5	ENSG00000106603.17	1599	1417.86	55.47	1.03	0.69	0.81
ENST00000451651.5	ENSG00000106603.17	585	403.97	4.09	0.27	0.18	0.21
ENST00000457939.1	ENSG00000106603.17	406	225.28	13.20	1.54	1.04	1.21
ENST00000459713.1	ENSG00000106603.17	574	392.98	41.48	2.77	1.87	2.18
ENST00000470156.1	ENSG00000106603.17	569	387.98	9.31	0.63	0.43	0.50
ENST00000478504.1	ENSG00000106603.17	552	370.99	0.00	0.00	0.00	0.00
ENST00000488813.1	ENSG00000106603.17	1641	1459.86	228.09	4.10	2.77	3.23
ENST00000490251.1	ENSG00000106603.17	2135	1953.86	533.37	7.16	4.84	5.65
ENST00000265523.8	ENSG00000106605.10	1071	889.86	2245.67	66.22	44.71	67.26
ENST00000402924.5	ENSG00000106605.10	1161	979.86	211.87	5.67	3.83	5.76
ENST00000424330.1	ENSG00000106605.10	443	262.15	1.41	0.14	0.10	0.14
ENST00000453612.1	ENSG00000106605.10	757	575.89	70.49	3.21	2.17	3.26
ENST00000486984.1	ENSG00000106605.10	324	144.21	127.56	23.21	15.67	23.57
ENST00000336086.10	ENSG00000106608.16	5658	5476.86	565.92	2.71	1.83	3.43
ENST00000402306.7	ENSG00000106608.16	3563	3381.86	2888.23	22.41	15.13	28.32
ENST00000426198.5	ENSG00000106608.16	885	703.87	5.61	0.21	0.14	0.26
ENST00000439702.5	ENSG00000106608.16	592	410.97	503.88	32.17	21.72	40.66
ENST00000443736.5	ENSG00000106608.16	3596	3414.86	449.56	3.45	2.33	4.37
ENST00000446958.1	ENSG00000106608.16	365	184.57	3.10	0.44	0.30	0.56
ENST00000453200.5	ENSG00000106608.16	4042	3860.86	17.20	0.12	0.08	0.15
ENST00000455877.5	ENSG00000106608.16	591	409.97	0.00	0.00	0.00	0.00
ENST00000467410.1	ENSG00000106608.16	555	373.99	166.55	11.68	7.89	14.77
ENST00000474376.1	ENSG00000106608.16	399	218.32	0.00	0.00	0.00	0.00
ENST00000477768.1	ENSG00000106608.16	500	319.05	0.00	0.00	0.00	0.00
ENST00000478747.5	ENSG00000106608.16	389	208.38	46.08	5.80	3.92	7.33
ENST00000497914.5	ENSG00000106608.16	4360	4178.86	18.81	0.12	0.08	0.15
ENST00000341567.8	ENSG00000106609.16	4229	4047.86	14029.83	90.94	61.41	93.47
ENST00000413593.5	ENSG00000106609.16	637	455.94	14.34	0.83	0.56	0.85
ENST00000418375.1	ENSG00000106609.16	545	364.00	0.00	0.00	0.00	0.00
ENST00000424964.6	ENSG00000106609.16	536	355.01	0.00	0.00	0.00	0.00
ENST00000433271.6	ENSG00000106609.16	1610	1428.86	18.63	0.34	0.23	0.35
ENST00000484751.1	ENSG00000106609.16	739	557.90	110.20	5.18	3.50	5.33
ENST00000607045.5	ENSG00000106609.16	690	508.92	0.00	0.00	0.00	0.00
ENST00000352103.6	ENSG00000106610.14	530	349.01	128.02	9.62	6.50	25.42
ENST00000416602.6	ENSG00000106610.14	2143	1961.86	1152.33	15.41	10.41	40.70
ENST00000472361.5	ENSG00000106610.14	1039	857.86	419.38	12.83	8.66	33.88
ENST00000262187.9	ENSG00000106615.9	2075	1893.86	2089.05	28.94	19.54	21.93
ENST00000470072.1	ENSG00000106615.9	764	582.89	108.58	4.89	3.30	3.70
ENST00000470370.1	ENSG00000106615.9	501	320.05	0.00	0.00	0.00	0.00
ENST00000472642.5	ENSG00000106615.9	900	718.87	2640.90	96.39	65.09	73.05
ENST00000478470.5	ENSG00000106615.9	1153	971.86	23.99	0.65	0.44	0.49
ENST00000482053.1	ENSG00000106615.9	557	375.99	14.00	0.98	0.66	0.74
ENST00000496004.5	ENSG00000106615.9	744	562.90	2.16	0.10	0.07	0.08
ENST00000287878.8	ENSG00000106617.13	3305	3123.86	150.67	1.27	0.85	11.27
ENST00000392801.6	ENSG00000106617.13	2281	2099.86	0.00	0.00	0.00	0.00
ENST00000418337.6	ENSG00000106617.13	2318	2136.86	227.79	2.80	1.89	24.90
ENST00000461529.1	ENSG00000106617.13	575	393.98	18.13	1.21	0.82	10.75
ENST00000474383.1	ENSG00000106617.13	510	329.03	4.80	0.38	0.26	3.41
ENST00000476632.1	ENSG00000106617.13	1123	941.86	1.17	0.03	0.02	0.29
ENST00000478989.5	ENSG00000106617.13	564	382.99	2.03	0.14	0.09	1.24
ENST00000479461.1	ENSG00000106617.13	570	388.98	44.93	3.03	2.05	26.98
ENST00000481434.5	ENSG00000106617.13	1670	1488.86	0.00	0.00	0.00	0.00
ENST00000483775.1	ENSG00000106617.13	539	358.01	6.90	0.51	0.34	4.50
ENST00000485183.1	ENSG00000106617.13	480	299.08	13.07	1.15	0.77	10.21
ENST00000487375.1	ENSG00000106617.13	562	380.99	0.00	0.00	0.00	0.00
ENST00000488258.5	ENSG00000106617.13	1413	1231.86	10.54	0.22	0.15	2.00
ENST00000491938.5	ENSG00000106617.13	653	471.93	6.65	0.37	0.25	3.29
ENST00000492843.5	ENSG00000106617.13	2699	2517.86	12.31	0.13	0.09	1.14
ENST00000493872.5	ENSG00000106617.13	573	391.98	0.00	0.00	0.00	0.00
ENST00000223357.7	ENSG00000106624.9	4081	3899.86	8760.97	58.94	39.80	18.77
ENST00000413907.1	ENSG00000106624.9	2172	1990.86	586.01	7.72	5.22	2.46
ENST00000431035.1	ENSG00000106624.9	783	601.89	641.67	27.97	18.89	8.91
ENST00000434445.1	ENSG00000106624.9	618	436.95	1329.76	79.85	53.92	25.42
ENST00000449162.1	ENSG00000106624.9	566	384.98	0.00	0.00	0.00	0.00
ENST00000450684.2	ENSG00000106624.9	2571	2389.86	12571.27	138.02	93.20	43.94
ENST00000453052.1	ENSG00000106624.9	665	483.93	15.75	0.85	0.58	0.27
ENST00000454218.1	ENSG00000106624.9	553	371.99	10.56	0.75	0.50	0.24
ENST00000455443.5	ENSG00000106624.9	751	569.90	0.00	0.00	0.00	0.00
ENST00000582839.1	ENSG00000106624.9	64	0.00	0.00	0.00	0.00	0.00
ENST00000223361.7	ENSG00000106628.10	1597	1415.86	1051.24	19.48	13.15	6.25
ENST00000406581.6	ENSG00000106628.10	2158	1976.86	4.37	0.06	0.04	0.02
ENST00000418438.1	ENSG00000106628.10	556	374.99	327.56	22.92	15.48	7.35
ENST00000433715.5	ENSG00000106628.10	765	583.89	0.00	0.00	0.00	0.00
ENST00000436400.5	ENSG00000106628.10	249	73.33	6.60	2.36	1.60	0.76
ENST00000436844.5	ENSG00000106628.10	854	672.87	2303.00	89.81	60.64	28.79
ENST00000452185.5	ENSG00000106628.10	1659	1477.86	1338.64	23.77	16.05	7.62
ENST00000456038.5	ENSG00000106628.10	665	483.93	0.00	0.00	0.00	0.00
ENST00000461116.1	ENSG00000106628.10	420	239.22	0.00	0.00	0.00	0.00
ENST00000463464.5	ENSG00000106628.10	707	525.91	463.85	23.14	15.63	7.42
ENST00000464871.1	ENSG00000106628.10	580	398.97	20.66	1.36	0.92	0.44
ENST00000467469.1	ENSG00000106628.10	528	347.02	43.93	3.32	2.24	1.06
ENST00000470867.5	ENSG00000106628.10	678	496.92	13.60	0.72	0.48	0.23
ENST00000481104.1	ENSG00000106628.10	541	360.00	84.33	6.15	4.15	1.97
ENST00000481763.1	ENSG00000106628.10	810	628.88	1.00	0.04	0.03	0.01
ENST00000489883.1	ENSG00000106628.10	528	347.02	64.88	4.91	3.31	1.57
ENST00000496539.1	ENSG00000106628.10	571	389.98	258.07	17.36	11.72	5.57
ENST00000610533.4	ENSG00000106628.10	1619	1437.86	5290.28	96.54	65.19	30.95
ENST00000223364.7	ENSG00000106631.8	612	430.95	0.00	0.00	0.00	0.00
ENST00000431007.1	ENSG00000106631.8	321	141.28	0.00	0.00	0.00	0.00
ENST00000431289.1	ENSG00000106631.8	421	240.22	0.00	0.00	0.00	0.00
ENST00000434895.5	ENSG00000106631.8	634	452.94	0.00	0.00	0.00	0.00
ENST00000446581.5	ENSG00000106631.8	465	284.10	0.00	0.00	0.00	0.00
ENST00000447951.1	ENSG00000106631.8	516	335.03	0.00	0.00	0.00	0.00
ENST00000457314.5	ENSG00000106631.8	646	464.94	0.00	0.00	0.00	0.00
ENST00000457910.1	ENSG00000106631.8	547	366.00	0.00	0.00	0.00	0.00
ENST00000458240.5	ENSG00000106631.8	791	609.88	0.00	0.00	0.00	0.00
ENST00000476118.1	ENSG00000106631.8	358	177.65	0.00	0.00	0.00	0.00
ENST00000336642.8	ENSG00000106633.15	1311	1129.86	0.00	0.00	0.00	0.00
ENST00000345378.6	ENSG00000106633.15	2421	2239.86	0.00	0.00	0.00	0.00
ENST00000395796.7	ENSG00000106633.15	2539	2357.86	0.00	0.00	0.00	0.00
ENST00000403799.7	ENSG00000106633.15	2729	2547.86	0.00	0.00	0.00	0.00
ENST00000437084.1	ENSG00000106633.15	1385	1203.86	0.00	0.00	0.00	0.00
ENST00000459642.1	ENSG00000106633.15	1641	1459.86	0.00	0.00	0.00	0.00
ENST00000473353.1	ENSG00000106633.15	404	223.29	0.00	0.00	0.00	0.00
ENST00000476008.1	ENSG00000106633.15	553	371.99	0.00	0.00	0.00	0.00
ENST00000616242.4	ENSG00000106633.15	2260	2078.86	0.00	0.00	0.00	0.00
ENST00000223368.6	ENSG00000106635.7	1975	1793.86	340.99	4.99	3.37	7.33
ENST00000411832.5	ENSG00000106635.7	1458	1276.86	46.05	0.95	0.64	1.39
ENST00000416906.2	ENSG00000106635.7	519	338.02	0.00	0.00	0.00	0.00
ENST00000448175.5	ENSG00000106635.7	848	666.87	0.00	0.00	0.00	0.00
ENST00000454871.5	ENSG00000106635.7	887	705.87	349.92	13.01	8.78	19.12
ENST00000455335.2	ENSG00000106635.7	985	803.86	697.65	22.77	15.38	33.47
ENST00000463858.5	ENSG00000106635.7	714	532.91	0.00	0.00	0.00	0.00
ENST00000464288.5	ENSG00000106635.7	653	471.93	0.00	0.00	0.00	0.00
ENST00000481667.1	ENSG00000106635.7	515	334.03	73.16	5.75	3.88	8.45
ENST00000482231.5	ENSG00000106635.7	1638	1456.86	0.00	0.00	0.00	0.00
ENST00000486818.5	ENSG00000106635.7	1404	1222.86	149.81	3.21	2.17	4.72
ENST00000493592.1	ENSG00000106635.7	582	400.97	174.32	11.41	7.70	16.77
ENST00000493671.5	ENSG00000106635.7	1802	1620.86	234.41	3.79	2.56	5.58
ENST00000493679.5	ENSG00000106635.7	457	276.12	22.71	2.16	1.46	3.17
ENST00000223369.2	ENSG00000106636.7	2696	2514.86	160.91	1.68	1.13	3.26
ENST00000421621.2	ENSG00000106636.7	2463	2281.86	149.36	1.72	1.16	3.33
ENST00000424864.1	ENSG00000106636.7	673	491.93	0.00	0.00	0.00	0.00
ENST00000447123.5	ENSG00000106636.7	1085	903.86	1453.90	42.21	28.50	81.85
ENST00000463014.1	ENSG00000106636.7	608	426.96	63.53	3.90	2.64	7.57
ENST00000478411.1	ENSG00000106636.7	366	185.56	0.00	0.00	0.00	0.00
ENST00000496112.5	ENSG00000106636.7	1270	1088.86	85.29	2.06	1.39	3.99
ENST00000305632.9	ENSG00000106638.15	3161	2979.86	73.88	0.65	0.44	0.65
ENST00000417008.5	ENSG00000106638.15	1717	1535.86	0.00	0.00	0.00	0.00
ENST00000424598.5	ENSG00000106638.15	2276	2094.86	213.43	2.67	1.81	2.66
ENST00000426966.5	ENSG00000106638.15	1196	1014.86	11.16	0.29	0.19	0.29
ENST00000432538.5	ENSG00000106638.15	1573	1391.86	1696.73	31.99	21.60	31.77
ENST00000433464.5	ENSG00000106638.15	1423	1241.86	6.65	0.14	0.09	0.14
ENST00000435792.5	ENSG00000106638.15	1109	927.86	131.17	3.71	2.50	3.68
ENST00000437521.5	ENSG00000106638.15	834	652.88	0.00	0.00	0.00	0.00
ENST00000450285.5	ENSG00000106638.15	2209	2027.86	174.42	2.26	1.52	2.24
ENST00000452125.5	ENSG00000106638.15	576	394.98	0.00	0.00	0.00	0.00
ENST00000452475.5	ENSG00000106638.15	1262	1080.86	4.99	0.12	0.08	0.12
ENST00000458466.1	ENSG00000106638.15	673	491.93	0.00	0.00	0.00	0.00
ENST00000459913.5	ENSG00000106638.15	2358	2176.86	0.00	0.00	0.00	0.00
ENST00000465279.5	ENSG00000106638.15	762	580.89	1.88	0.08	0.06	0.08
ENST00000468669.5	ENSG00000106638.15	575	393.98	0.00	0.00	0.00	0.00
ENST00000469518.1	ENSG00000106638.15	583	401.97	92.26	6.02	4.07	5.98
ENST00000476136.5	ENSG00000106638.15	559	377.99	7.55	0.52	0.35	0.52
ENST00000479892.5	ENSG00000106638.15	494	313.05	382.93	32.09	21.67	31.88
ENST00000488915.1	ENSG00000106638.15	708	526.91	29.00	1.44	0.97	1.43
ENST00000495885.1	ENSG00000106638.15	543	362.00	4.73	0.34	0.23	0.34
ENST00000496056.5	ENSG00000106638.15	579	397.98	278.21	18.34	12.39	18.22
ENST00000610724.4	ENSG00000106638.15	2165	1983.86	0.00	0.00	0.00	0.00
ENST00000392800.6	ENSG00000106648.13	1719	1537.86	0.00	0.00	0.00	0.00
ENST00000414073.6	ENSG00000106648.13	2097	1915.86	0.00	0.00	0.00	0.00
ENST00000416062.5	ENSG00000106648.13	1344	1162.86	0.00	0.00	0.00	0.00
ENST00000416269.6	ENSG00000106648.13	2272	2090.86	0.00	0.00	0.00	0.00
ENST00000426341.6	ENSG00000106648.13	1808	1626.86	0.00	0.00	0.00	0.00
ENST00000431418.6	ENSG00000106648.13	1678	1496.86	0.00	0.00	0.00	0.00
ENST00000448366.6	ENSG00000106648.13	1427	1245.86	0.00	0.00	0.00	0.00
ENST00000468278.1	ENSG00000106648.13	474	293.09	0.00	0.00	0.00	0.00
ENST00000482845.2	ENSG00000106648.13	762	580.89	0.00	0.00	0.00	0.00
ENST00000483959.1	ENSG00000106648.13	771	589.89	0.00	0.00	0.00	0.00
ENST00000616416.4	ENSG00000106648.13	1763	1581.86	0.00	0.00	0.00	0.00
ENST00000223398.10	ENSG00000106665.15	5563	5381.86	336.39	1.64	1.11	12.68
ENST00000361545.9	ENSG00000106665.15	5445	5263.86	1709.00	8.52	5.75	65.87
ENST00000395060.5	ENSG00000106665.15	3141	2959.86	12.04	0.11	0.07	0.83
ENST00000474962.1	ENSG00000106665.15	690	508.92	20.03	1.03	0.70	7.98
ENST00000482424.1	ENSG00000106665.15	971	789.86	3.03	0.10	0.07	0.78
ENST00000487091.1	ENSG00000106665.15	989	807.86	12.53	0.41	0.27	3.15
ENST00000487447.1	ENSG00000106665.15	564	382.99	1.19	0.08	0.05	0.63
ENST00000491075.1	ENSG00000106665.15	551	370.00	13.36	0.95	0.64	7.33
ENST00000493166.1	ENSG00000106665.15	561	379.99	1.43	0.10	0.07	0.76
ENST00000265753.12	ENSG00000106682.14	2679	2497.86	1367.49	14.36	9.70	10.30
ENST00000353999.6	ENSG00000106682.14	2503	2321.86	10195.68	115.22	77.80	82.63
ENST00000479338.5	ENSG00000106682.14	573	391.98	63.28	4.24	2.86	3.04
ENST00000489484.5	ENSG00000106682.14	831	649.88	139.13	5.62	3.79	4.03
ENST00000495187.1	ENSG00000106682.14	575	393.98	0.00	0.00	0.00	0.00
ENST00000336180.6	ENSG00000106683.14	3219	3037.86	2467.36	21.31	14.39	53.56
ENST00000418310.5	ENSG00000106683.14	3360	3178.86	0.00	0.00	0.00	0.00
ENST00000435201.5	ENSG00000106683.14	1883	1701.86	420.71	6.49	4.38	16.30
ENST00000476792.1	ENSG00000106683.14	785	603.89	141.56	6.15	4.15	15.46
ENST00000483414.1	ENSG00000106683.14	3374	3192.86	88.51	0.73	0.49	1.83
ENST00000486361.5	ENSG00000106683.14	569	387.98	0.00	0.00	0.00	0.00
ENST00000491052.5	ENSG00000106683.14	587	405.97	0.00	0.00	0.00	0.00
ENST00000538333.3	ENSG00000106683.14	2170	1988.86	387.86	5.12	3.46	12.86
ENST00000223517.9	ENSG00000106686.16	895	713.87	71.85	2.64	1.78	22.01
ENST00000381890.9	ENSG00000106686.16	1295	1113.86	90.88	2.14	1.45	17.84
ENST00000406861.6	ENSG00000106686.16	1854	1672.86	198.22	3.11	2.10	25.91
ENST00000451763.6	ENSG00000106686.16	4073	3891.86	74.04	0.50	0.34	4.16
ENST00000461761.5	ENSG00000106686.16	1747	1565.86	0.00	0.00	0.00	0.00
ENST00000471669.1	ENSG00000106686.16	513	332.03	8.91	0.70	0.48	5.87
ENST00000475086.5	ENSG00000106686.16	1444	1262.86	0.00	0.00	0.00	0.00
ENST00000485616.5	ENSG00000106686.16	2437	2255.86	68.50	0.80	0.54	6.64
ENST00000485981.5	ENSG00000106686.16	488	307.06	22.86	1.95	1.32	16.28
ENST00000486047.5	ENSG00000106686.16	1843	1661.86	9.74	0.15	0.10	1.28
ENST00000496798.5	ENSG00000106686.16	731	549.90	0.00	0.00	0.00	0.00
ENST00000497383.1	ENSG00000106686.16	566	384.98	0.00	0.00	0.00	0.00
ENST00000498087.5	ENSG00000106686.16	589	407.97	0.00	0.00	0.00	0.00
ENST00000262352.7	ENSG00000106688.11	3722	3540.86	970.00	7.19	4.85	100.00
ENST00000422398.1	ENSG00000106688.11	726	544.90	0.00	0.00	0.00	0.00
ENST00000490167.1	ENSG00000106688.11	484	303.07	0.00	0.00	0.00	0.00
ENST00000373615.8	ENSG00000106689.10	2554	2372.86	24.50	0.27	0.18	1.60
ENST00000446480.5	ENSG00000106689.10	1414	1232.86	196.21	4.18	2.82	24.61
ENST00000488674.2	ENSG00000106689.10	1266	1084.86	488.50	11.81	7.98	69.64
ENST00000560961.2	ENSG00000106689.10	471	290.09	7.79	0.70	0.48	4.15
ENST00000223528.6	ENSG00000106692.13	7364	7182.86	88.49	0.32	0.22	1.68
ENST00000357998.9	ENSG00000106692.13	2404	2222.86	0.00	0.00	0.00	0.00
ENST00000374705.4	ENSG00000106692.13	786	604.89	130.73	5.67	3.83	29.55
ENST00000448551.6	ENSG00000106692.13	1700	1518.86	130.36	2.25	1.52	11.73
ENST00000457847.1	ENSG00000106692.13	606	424.96	32.21	1.99	1.34	10.36
ENST00000479846.1	ENSG00000106692.13	317	137.38	0.00	0.00	0.00	0.00
ENST00000490134.1	ENSG00000106692.13	351	170.73	41.37	6.36	4.29	33.13
ENST00000602526.1	ENSG00000106692.13	7036	6854.86	134.75	0.52	0.35	2.69
ENST00000602661.5	ENSG00000106692.13	2576	2394.86	190.09	2.08	1.41	10.85
ENST00000374707.1	ENSG00000106701.11	7062	6880.86	191.43	0.73	0.49	7.47
ENST00000374710.7	ENSG00000106701.11	7664	7482.86	0.00	0.00	0.00	0.00
ENST00000394926.7	ENSG00000106701.11	1947	1765.86	391.79	5.82	3.93	59.56
ENST00000469022.5	ENSG00000106701.11	1836	1654.86	9.12	0.14	0.10	1.48
ENST00000480279.1	ENSG00000106701.11	566	384.98	20.67	1.41	0.95	14.41
ENST00000481272.5	ENSG00000106701.11	1804	1622.86	60.44	0.98	0.66	10.00
ENST00000484973.5	ENSG00000106701.11	1711	1529.86	0.00	0.00	0.00	0.00
ENST00000495708.5	ENSG00000106701.11	1906	1724.86	45.54	0.69	0.47	7.09
ENST00000297668.10	ENSG00000106714.17	5064	4882.86	7306.76	39.26	26.51	35.15
ENST00000358144.6	ENSG00000106714.17	4885	4703.86	39.01	0.22	0.15	0.19
ENST00000377653.2	ENSG00000106714.17	2741	2559.86	1.92	0.02	0.01	0.02
ENST00000377656.6	ENSG00000106714.17	4986	4804.86	136.93	0.75	0.50	0.67
ENST00000377659.1	ENSG00000106714.17	2649	2467.86	743.21	7.90	5.34	7.07
ENST00000443583.6	ENSG00000106714.17	2411	2229.86	0.00	0.00	0.00	0.00
ENST00000448573.2	ENSG00000106714.17	652	470.93	1.04	0.06	0.04	0.05
ENST00000469061.1	ENSG00000106714.17	417	236.23	0.00	0.00	0.00	0.00
ENST00000477002.1	ENSG00000106714.17	291	112.29	0.00	0.00	0.00	0.00
ENST00000483502.2	ENSG00000106714.17	770	588.89	1211.10	53.96	36.44	48.31
ENST00000493965.5	ENSG00000106714.17	765	583.89	211.84	9.52	6.43	8.52
ENST00000495573.2	ENSG00000106714.17	475	294.08	0.00	0.00	0.00	0.00
ENST00000375859.3	ENSG00000106723.16	4484	4302.86	3274.37	19.97	13.48	37.38
ENST00000462844.5	ENSG00000106723.16	599	417.96	1.42	0.09	0.06	0.17
ENST00000469017.6	ENSG00000106723.16	2082	1900.86	1616.18	22.31	15.06	41.77
ENST00000483785.1	ENSG00000106723.16	659	477.93	0.00	0.00	0.00	0.00
ENST00000485565.6	ENSG00000106723.16	706	524.91	80.08	4.00	2.70	7.49
ENST00000485804.5	ENSG00000106723.16	814	632.88	169.95	7.05	4.76	13.19
ENST00000361092.8	ENSG00000106733.20	1185	1003.86	650.89	17.01	11.49	44.65
ENST00000376808.8	ENSG00000106733.20	1121	939.86	131.52	3.67	2.48	9.64
ENST00000376811.5	ENSG00000106733.20	2050	1868.86	320.34	4.50	3.04	11.80
ENST00000466137.1	ENSG00000106733.20	603	421.96	54.00	3.36	2.27	8.81
ENST00000482537.1	ENSG00000106733.20	817	635.88	93.68	3.87	2.61	10.14
ENST00000490321.1	ENSG00000106733.20	453	272.13	1.00	0.10	0.07	0.25
ENST00000494066.1	ENSG00000106733.20	1903	1721.86	367.57	5.60	3.78	14.70
ENST00000374586.7	ENSG00000106771.12	7980	7798.86	1774.10	5.97	4.03	13.71
ENST00000413712.6	ENSG00000106771.12	1973	1791.86	1200.48	17.58	11.87	40.38
ENST00000472207.5	ENSG00000106771.12	3261	3079.86	35.60	0.30	0.20	0.70
ENST00000482868.1	ENSG00000106771.12	555	373.99	92.77	6.51	4.39	14.95
ENST00000491854.1	ENSG00000106771.12	2435	2253.86	1132.04	13.18	8.90	30.27
ENST00000223609.10	ENSG00000106772.17	2697	2515.86	149.15	1.56	1.05	10.64
ENST00000376713.3	ENSG00000106772.17	1069	887.86	2.05	0.06	0.04	0.41
ENST00000376717.6	ENSG00000106772.17	4308	4126.86	0.00	0.00	0.00	0.00
ENST00000376718.7	ENSG00000106772.17	12584	12402.86	0.00	0.00	0.00	0.00
ENST00000424866.1	ENSG00000106772.17	903	721.87	58.74	2.13	1.44	14.60
ENST00000426088.5	ENSG00000106772.17	7434	7252.86	707.21	2.56	1.73	17.50
ENST00000428286.5	ENSG00000106772.17	12437	12255.86	0.00	0.00	0.00	0.00
ENST00000443509.6	ENSG00000106772.17	12356	12174.86	1029.69	2.22	1.50	15.18
ENST00000464414.1	ENSG00000106772.17	659	477.93	56.20	3.09	2.08	21.10
ENST00000466266.6	ENSG00000106772.17	2698	2516.86	0.00	0.00	0.00	0.00
ENST00000480674.1	ENSG00000106772.17	898	716.87	6.08	0.22	0.15	1.52
ENST00000488346.5	ENSG00000106772.17	791	609.88	22.76	0.98	0.66	6.70
ENST00000489555.1	ENSG00000106772.17	635	453.94	0.00	0.00	0.00	0.00
ENST00000492157.5	ENSG00000106772.17	1264	1082.86	30.93	0.75	0.51	5.13
ENST00000494975.1	ENSG00000106772.17	434	253.18	10.18	1.06	0.71	7.22
ENST00000373930.3	ENSG00000106780.8	6298	6116.86	2346.00	10.06	6.80	100.00
ENST00000341469.6	ENSG00000106785.14	4454	4272.86	250.79	1.54	1.04	10.16
ENST00000342043.3	ENSG00000106785.14	1479	1297.86	257.87	5.21	3.52	34.39
ENST00000375098.7	ENSG00000106785.14	1792	1610.86	25.56	0.42	0.28	2.75
ENST00000475147.1	ENSG00000106785.14	639	457.94	0.00	0.00	0.00	0.00
ENST00000478401.1	ENSG00000106785.14	814	632.88	142.56	5.91	3.99	38.99
ENST00000478530.1	ENSG00000106785.14	982	800.86	63.47	2.08	1.40	13.72
ENST00000343933.9	ENSG00000106789.12	5635	5453.86	0.00	0.00	0.00	0.00
ENST00000375077.4	ENSG00000106789.12	5459	5277.86	221.00	1.10	0.74	100.00
ENST00000374990.6	ENSG00000106799.12	5720	5538.86	782.09	3.70	2.50	6.50
ENST00000374994.8	ENSG00000106799.12	6516	6334.86	1320.58	5.47	3.69	9.60
ENST00000546584.1	ENSG00000106799.12	565	383.98	166.74	11.39	7.69	20.00
ENST00000547314.5	ENSG00000106799.12	533	352.01	0.00	0.00	0.00	0.00
ENST00000548365.5	ENSG00000106799.12	582	400.97	0.00	0.00	0.00	0.00
ENST00000549021.5	ENSG00000106799.12	680	498.92	0.00	0.00	0.00	0.00
ENST00000549766.5	ENSG00000106799.12	1678	1496.86	5.80	0.10	0.07	0.18
ENST00000550253.1	ENSG00000106799.12	1538	1356.86	0.00	0.00	0.00	0.00
ENST00000552516.5	ENSG00000106799.12	5933	5751.86	7957.78	36.30	24.51	63.72
ENST00000552573.6	ENSG00000106799.12	526	345.02	0.00	0.00	0.00	0.00
ENST00000223641.4	ENSG00000106803.9	545	364.00	3502.45	252.47	170.47	96.54
ENST00000481573.1	ENSG00000106803.9	687	505.92	164.19	8.52	5.75	3.26
ENST00000498603.5	ENSG00000106803.9	587	405.97	8.36	0.54	0.36	0.21
ENST00000223642.2	ENSG00000106804.7	5465	5283.86	2193.37	10.89	7.35	83.12
ENST00000460578.1	ENSG00000106804.7	521	340.02	3.25	0.25	0.17	1.91
ENST00000466280.1	ENSG00000106804.7	540	359.00	4.12	0.30	0.20	2.30
ENST00000480188.1	ENSG00000106804.7	619	437.95	25.03	1.50	1.01	11.44
ENST00000489802.1	ENSG00000106804.7	382	201.42	1.24	0.16	0.11	1.23
ENST00000262551.8	ENSG00000106809.10	2971	2789.86	22.60	0.21	0.14	6.17
ENST00000375561.9	ENSG00000106809.10	2743	2561.86	287.80	2.95	1.99	85.51
ENST00000447356.1	ENSG00000106809.10	825	643.88	4.31	0.18	0.12	5.10
ENST00000468743.1	ENSG00000106809.10	483	302.07	1.28	0.11	0.08	3.22
ENST00000375543.1	ENSG00000106819.11	2237	2055.86	30.06	0.38	0.26	0.64
ENST00000375544.7	ENSG00000106819.11	2470	2288.86	5207.92	59.70	40.31	99.36
ENST00000344604.9	ENSG00000106823.12	3253	3071.86	2098.00	17.92	12.10	64.39
ENST00000375540.5	ENSG00000106823.12	1606	1424.86	55.46	1.02	0.69	3.67
ENST00000395534.2	ENSG00000106823.12	612	430.95	2.56	0.16	0.11	0.56
ENST00000444490.6	ENSG00000106823.12	2648	2466.86	820.98	8.73	5.90	31.38
ENST00000265284.10	ENSG00000106829.18	2382	2200.86	798.19	9.52	6.43	28.54
ENST00000376524.6	ENSG00000106829.18	468	287.10	0.00	0.00	0.00	0.00
ENST00000376525.5	ENSG00000106829.18	379	198.45	2.35	0.31	0.21	0.93
ENST00000376537.8	ENSG00000106829.18	2793	2611.86	351.04	3.53	2.38	10.58
ENST00000376544.7	ENSG00000106829.18	4871	4689.86	1751.24	9.80	6.62	29.39
ENST00000376552.6	ENSG00000106829.18	3695	3513.86	0.00	0.00	0.00	0.00
ENST00000414465.5	ENSG00000106829.18	565	383.98	0.00	0.00	0.00	0.00
ENST00000417836.1	ENSG00000106829.18	632	450.94	0.00	0.00	0.00	0.00
ENST00000425506.5	ENSG00000106829.18	656	474.93	0.00	0.00	0.00	0.00
ENST00000428713.5	ENSG00000106829.18	967	785.86	0.00	0.00	0.00	0.00
ENST00000435650.5	ENSG00000106829.18	873	691.87	2.47	0.09	0.06	0.28
ENST00000455913.5	ENSG00000106829.18	718	536.91	6.88	0.34	0.23	1.01
ENST00000461758.6	ENSG00000106829.18	1536	1354.86	2.11	0.04	0.03	0.12
ENST00000462803.5	ENSG00000106829.18	2814	2632.86	0.00	0.00	0.00	0.00
ENST00000463431.5	ENSG00000106829.18	526	345.02	0.00	0.00	0.00	0.00
ENST00000466428.5	ENSG00000106829.18	531	350.01	4.03	0.30	0.20	0.91
ENST00000467142.5	ENSG00000106829.18	497	316.05	0.00	0.00	0.00	0.00
ENST00000470872.5	ENSG00000106829.18	2832	2650.86	0.00	0.00	0.00	0.00
ENST00000474519.1	ENSG00000106829.18	470	289.09	2.02	0.18	0.12	0.55
ENST00000476523.5	ENSG00000106829.18	486	305.07	0.00	0.00	0.00	0.00
ENST00000478290.2	ENSG00000106829.18	672	490.93	0.00	0.00	0.00	0.00
ENST00000483597.1	ENSG00000106829.18	465	284.10	0.00	0.00	0.00	0.00
ENST00000485159.5	ENSG00000106829.18	723	541.91	8.36	0.40	0.27	1.21
ENST00000490347.5	ENSG00000106829.18	717	535.91	4.41	0.22	0.15	0.65
ENST00000493163.1	ENSG00000106829.18	475	294.08	2.00	0.18	0.12	0.54
ENST00000495170.1	ENSG00000106829.18	574	392.98	111.06	7.42	5.01	22.24
ENST00000496114.5	ENSG00000106829.18	1028	846.86	0.00	0.00	0.00	0.00
ENST00000496853.5	ENSG00000106829.18	535	354.01	13.77	1.02	0.69	3.06
ENST00000340587.7	ENSG00000106852.15	3457	3275.86	0.00	0.00	0.00	0.00
ENST00000373754.6	ENSG00000106852.15	3278	3096.86	0.00	0.00	0.00	0.00
ENST00000373755.6	ENSG00000106852.15	3384	3202.86	190.36	1.56	1.05	78.04
ENST00000394319.8	ENSG00000106852.15	3465	3283.86	40.38	0.32	0.22	16.15
ENST00000464484.3	ENSG00000106852.15	666	484.93	0.00	0.00	0.00	0.00
ENST00000482062.1	ENSG00000106852.15	918	736.86	3.26	0.12	0.08	5.81
ENST00000541397.2	ENSG00000106852.15	2942	2760.86	0.00	0.00	0.00	0.00
ENST00000558672.1	ENSG00000106852.15	592	410.97	0.00	0.00	0.00	0.00
ENST00000559529.1	ENSG00000106852.15	550	369.00	0.00	0.00	0.00	0.00
ENST00000559895.5	ENSG00000106852.15	3587	3405.86	0.00	0.00	0.00	0.00
ENST00000560152.1	ENSG00000106852.15	582	400.97	0.00	0.00	0.00	0.00
ENST00000560485.1	ENSG00000106852.15	736	554.90	0.00	0.00	0.00	0.00
ENST00000309195.9	ENSG00000106853.17	1223	1041.86	2038.80	51.35	34.67	80.60
ENST00000374308.1	ENSG00000106853.17	847	665.87	52.38	2.06	1.39	3.24
ENST00000374313.5	ENSG00000106853.17	1061	879.86	0.00	0.00	0.00	0.00
ENST00000374324.5	ENSG00000106853.17	2298	2116.86	141.14	1.75	1.18	2.75
ENST00000407693.6	ENSG00000106853.17	1407	1225.86	56.27	1.20	0.81	1.89
ENST00000422125.1	ENSG00000106853.17	461	280.11	0.55	0.05	0.04	0.08
ENST00000466771.5	ENSG00000106853.17	1094	912.86	118.54	3.41	2.30	5.35
ENST00000485319.1	ENSG00000106853.17	389	208.38	30.80	3.88	2.62	6.09
ENST00000355396.7	ENSG00000106868.16	2861	2679.86	139.08	1.36	0.92	4.48
ENST00000374263.7	ENSG00000106868.16	2973	2791.86	0.00	0.00	0.00	0.00
ENST00000374264.6	ENSG00000106868.16	2754	2572.86	957.35	9.76	6.59	32.13
ENST00000374270.7	ENSG00000106868.16	3124	2942.86	710.92	6.34	4.28	20.86
ENST00000415074.1	ENSG00000106868.16	842	660.87	61.20	2.43	1.64	8.00
ENST00000475283.2	ENSG00000106868.16	743	561.90	0.00	0.00	0.00	0.00
ENST00000482851.1	ENSG00000106868.16	672	490.93	0.00	0.00	0.00	0.00
ENST00000528773.1	ENSG00000106868.16	540	359.00	13.07	0.96	0.65	3.15
ENST00000529933.5	ENSG00000106868.16	625	443.95	0.00	0.00	0.00	0.00
ENST00000532348.1	ENSG00000106868.16	526	345.02	125.38	9.53	6.44	31.38
ENST00000265132.7	ENSG00000106927.11	1434	1252.86	176.44	3.70	2.50	65.81
ENST00000466610.6	ENSG00000106927.11	579	397.98	0.00	0.00	0.00	0.00
ENST00000540645.5	ENSG00000106927.11	1356	1174.86	72.56	1.62	1.09	28.86
ENST00000603230.1	ENSG00000106927.11	1057	875.86	10.00	0.30	0.20	5.34
ENST00000223791.7	ENSG00000106948.16	4414	4232.86	0.00	0.00	0.00	0.00
ENST00000307564.8	ENSG00000106948.16	7380	7198.86	18.76	0.07	0.05	0.25
ENST00000312033.3	ENSG00000106948.16	3334	3152.86	164.67	1.37	0.93	4.96
ENST00000374075.9	ENSG00000106948.16	5038	4856.86	344.80	1.86	1.26	6.74
ENST00000374079.8	ENSG00000106948.16	2138	1956.86	2.56	0.03	0.02	0.12
ENST00000374088.7	ENSG00000106948.16	5464	5282.86	1455.93	7.23	4.88	26.15
ENST00000490767.1	ENSG00000106948.16	535	354.01	225.93	16.75	11.31	60.55
ENST00000491133.1	ENSG00000106948.16	241	66.27	0.00	0.00	0.00	0.00
ENST00000492875.1	ENSG00000106948.16	3894	3712.86	48.35	0.34	0.23	1.24
ENST00000223795.2	ENSG00000106952.7	1906	1724.86	298.01	4.53	3.06	88.89
ENST00000474301.1	ENSG00000106952.7	524	343.02	0.00	0.00	0.00	0.00
ENST00000618336.4	ENSG00000106952.7	1523	1341.86	28.99	0.57	0.38	11.11
ENST00000341179.11	ENSG00000106976.20	3254	3072.86	0.00	0.00	0.00	0.00
ENST00000372923.7	ENSG00000106976.20	3244	3062.86	0.00	0.00	0.00	0.00
ENST00000393594.7	ENSG00000106976.20	3245	3063.86	0.00	0.00	0.00	0.00
ENST00000441149.6	ENSG00000106976.20	3286	3104.86	60.89	0.51	0.35	2.44
ENST00000463998.3	ENSG00000106976.20	871	689.87	14.45	0.55	0.37	2.61
ENST00000475805.5	ENSG00000106976.20	2710	2528.86	0.00	0.00	0.00	0.00
ENST00000482638.6	ENSG00000106976.20	672	490.93	5.20	0.28	0.19	1.32
ENST00000486160.3	ENSG00000106976.20	3181	2999.86	0.00	0.00	0.00	0.00
ENST00000493925.3	ENSG00000106976.20	728	546.90	0.00	0.00	0.00	0.00
ENST00000625457.1	ENSG00000106976.20	333	153.02	2.15	0.37	0.25	1.75
ENST00000627061.2	ENSG00000106976.20	2724	2542.86	0.00	0.00	0.00	0.00
ENST00000627543.2	ENSG00000106976.20	4734	4552.86	128.58	0.74	0.50	3.52
ENST00000628346.2	ENSG00000106976.20	3835	3653.86	2475.05	17.77	12.00	84.37
ENST00000630850.1	ENSG00000106976.20	3442	3260.86	12.75	0.10	0.07	0.49
ENST00000631179.2	ENSG00000106976.20	357	176.66	3.05	0.45	0.31	2.15
ENST00000634267.2	ENSG00000106976.20	2909	2727.86	0.00	0.00	0.00	0.00
ENST00000635766.1	ENSG00000106976.20	100	0.00	0.00	0.00	0.00	0.00
ENST00000635859.1	ENSG00000106976.20	100	0.00	0.00	0.00	0.00	0.00
ENST00000636103.1	ENSG00000106976.20	128	1.45	0.00	0.00	0.00	0.00
ENST00000636201.1	ENSG00000106976.20	100	0.00	0.00	0.00	0.00	0.00
ENST00000636220.1	ENSG00000106976.20	111	0.00	0.00	0.00	0.00	0.00
ENST00000636280.1	ENSG00000106976.20	2462	2280.86	20.50	0.24	0.16	1.12
ENST00000636760.1	ENSG00000106976.20	103	0.00	0.00	0.00	0.00	0.00
ENST00000636874.1	ENSG00000106976.20	126	1.22	0.00	0.00	0.00	0.00
ENST00000637094.1	ENSG00000106976.20	155	8.13	0.00	0.00	0.00	0.00
ENST00000637317.1	ENSG00000106976.20	100	0.00	0.00	0.00	0.00	0.00
ENST00000637999.1	ENSG00000106976.20	1429	1247.86	2.37	0.05	0.03	0.24
ENST00000638030.1	ENSG00000106976.20	86	0.00	0.00	0.00	0.00	0.00
ENST00000638061.1	ENSG00000106976.20	100	0.00	0.00	0.00	0.00	0.00
ENST00000344849.4	ENSG00000106991.13	3059	2877.86	1705.29	15.55	10.50	13.83
ENST00000373203.8	ENSG00000106991.13	3048	2866.86	513.93	4.70	3.18	4.18
ENST00000462196.1	ENSG00000106991.13	495	314.05	2.32	0.19	0.13	0.17
ENST00000480266.5	ENSG00000106991.13	2804	2622.86	8651.42	86.55	58.44	76.97
ENST00000486329.1	ENSG00000106991.13	663	481.93	100.10	5.45	3.68	4.85
ENST00000223836.10	ENSG00000106992.17	736	554.90	0.00	0.00	0.00	0.00
ENST00000373156.5	ENSG00000106992.17	757	575.89	151.87	6.92	4.67	6.65
ENST00000373176.5	ENSG00000106992.17	2266	2084.86	84.39	1.06	0.72	1.02
ENST00000413016.5	ENSG00000106992.17	525	344.02	727.22	55.47	37.45	53.34
ENST00000550143.5	ENSG00000106992.17	532	351.01	517.59	38.69	26.12	37.21
ENST00000550992.1	ENSG00000106992.17	574	392.98	27.61	1.84	1.24	1.77
ENST00000381854.3	ENSG00000106993.11	3502	3320.86	573.85	4.53	3.06	14.79
ENST00000381858.5	ENSG00000106993.11	1244	1062.86	954.47	23.56	15.91	76.87
ENST00000479095.1	ENSG00000106993.11	784	602.89	58.68	2.55	1.72	8.33
ENST00000381627.3	ENSG00000107014.8	1177	995.86	0.00	0.00	0.00	0.00
ENST00000416837.1	ENSG00000107014.8	733	551.90	5.00	0.24	0.16	100.00
ENST00000223862.1	ENSG00000107018.7	967	785.86	0.00	0.00	0.00	0.00
ENST00000487557.2	ENSG00000107018.7	764	582.89	3.00	0.14	0.09	100.00
ENST00000223864.6	ENSG00000107020.9	932	750.86	1268.48	44.33	29.93	97.33
ENST00000472145.5	ENSG00000107020.9	396	215.33	6.10	0.74	0.50	1.63
ENST00000473877.1	ENSG00000107020.9	530	349.01	0.00	0.00	0.00	0.00
ENST00000482696.5	ENSG00000107020.9	592	410.97	7.42	0.47	0.32	1.04
ENST00000223865.8	ENSG00000107021.15	3378	3196.86	0.00	0.00	0.00	0.00
ENST00000372648.9	ENSG00000107021.15	3906	3724.86	394.01	2.78	1.87	26.91
ENST00000466056.1	ENSG00000107021.15	839	657.87	188.99	7.54	5.09	73.09
ENST00000475097.5	ENSG00000107021.15	502	321.04	0.00	0.00	0.00	0.00
ENST00000251879.10	ENSG00000107036.11	4127	3945.86	2573.82	17.11	11.56	51.07
ENST00000276898.3	ENSG00000107036.11	3973	3791.86	80.01	0.55	0.37	1.65
ENST00000414202.6	ENSG00000107036.11	6774	6592.86	104.01	0.41	0.28	1.24
ENST00000418622.7	ENSG00000107036.11	6658	6476.86	0.00	0.00	0.00	0.00
ENST00000490816.1	ENSG00000107036.11	564	382.99	17.66	1.21	0.82	3.61
ENST00000545243.1	ENSG00000107036.11	2599	2417.86	234.28	2.54	1.72	7.59
ENST00000545641.5	ENSG00000107036.11	3998	3816.86	1698.86	11.68	7.89	34.85
ENST00000381306.7	ENSG00000107077.17	4601	4419.86	18.17	0.11	0.07	0.25
ENST00000381309.7	ENSG00000107077.17	4655	4473.86	2930.83	17.19	11.61	39.73
ENST00000401787.7	ENSG00000107077.17	1406	1224.86	15.26	0.33	0.22	0.76
ENST00000420847.2	ENSG00000107077.17	1064	882.86	247.70	7.36	4.97	17.01
ENST00000428870.6	ENSG00000107077.17	3039	2857.86	0.00	0.00	0.00	0.00
ENST00000438023.5	ENSG00000107077.17	4022	3840.86	41.48	0.28	0.19	0.65
ENST00000466673.1	ENSG00000107077.17	537	356.01	142.42	10.50	7.09	24.26
ENST00000480996.1	ENSG00000107077.17	405	224.29	0.00	0.00	0.00	0.00
ENST00000489243.5	ENSG00000107077.17	1439	1257.86	22.79	0.48	0.32	1.10
ENST00000490806.5	ENSG00000107077.17	793	611.88	92.59	3.97	2.68	9.18
ENST00000494570.1	ENSG00000107077.17	647	465.94	9.30	0.52	0.35	1.21
ENST00000495890.1	ENSG00000107077.17	342	161.86	15.16	2.46	1.66	5.68
ENST00000496464.1	ENSG00000107077.17	697	515.92	0.00	0.00	0.00	0.00
ENST00000543771.5	ENSG00000107077.17	3332	3150.86	9.30	0.08	0.05	0.18
ENST00000382329.1	ENSG00000107099.15	6124	5942.86	32.31	0.14	0.10	1.45
ENST00000382331.5	ENSG00000107099.15	1922	1740.86	2.15	0.03	0.02	0.33
ENST00000382341.5	ENSG00000107099.15	1873	1691.86	58.92	0.91	0.62	9.28
ENST00000432829.6	ENSG00000107099.15	7452	7270.86	220.06	0.79	0.54	8.06
ENST00000453981.5	ENSG00000107099.15	7237	7055.86	741.15	2.76	1.86	27.98
ENST00000454469.6	ENSG00000107099.15	2087	1905.86	19.05	0.26	0.18	2.66
ENST00000462618.1	ENSG00000107099.15	428	247.19	3.83	0.41	0.27	4.13
ENST00000469197.5	ENSG00000107099.15	741	559.90	0.00	0.00	0.00	0.00
ENST00000469391.5	ENSG00000107099.15	6386	6204.86	706.44	2.99	2.02	30.33
ENST00000474772.1	ENSG00000107099.15	384	203.41	0.00	0.00	0.00	0.00
ENST00000478380.5	ENSG00000107099.15	1395	1213.86	31.25	0.68	0.46	6.86
ENST00000479404.5	ENSG00000107099.15	595	413.96	7.66	0.49	0.33	4.93
ENST00000483757.5	ENSG00000107099.15	4788	4606.86	0.00	0.00	0.00	0.00
ENST00000487230.5	ENSG00000107099.15	537	356.01	0.00	0.00	0.00	0.00
ENST00000493666.2	ENSG00000107099.15	535	354.01	0.00	0.00	0.00	0.00
ENST00000495184.5	ENSG00000107099.15	9277	9095.86	136.87	0.39	0.27	4.01
ENST00000524396.5	ENSG00000107099.15	2206	2024.86	0.00	0.00	0.00	0.00
ENST00000354485.5	ENSG00000107104.18	6912	6730.86	241.81	0.94	0.64	2.55
ENST00000382286.2	ENSG00000107104.18	2266	2084.86	671.37	8.45	5.71	22.86
ENST00000382289.6	ENSG00000107104.18	1926	1744.86	894.66	13.45	9.08	36.39
ENST00000382293.7	ENSG00000107104.18	5249	5067.86	610.58	3.16	2.13	8.55
ENST00000382297.6	ENSG00000107104.18	5051	4869.86	1782.77	9.61	6.49	25.98
ENST00000382303.5	ENSG00000107104.18	5581	5399.86	0.00	0.00	0.00	0.00
ENST00000467541.5	ENSG00000107104.18	514	333.03	0.00	0.00	0.00	0.00
ENST00000475690.1	ENSG00000107104.18	342	161.86	0.00	0.00	0.00	0.00
ENST00000489369.5	ENSG00000107104.18	7193	7011.86	295.95	1.11	0.75	3.00
ENST00000619269.4	ENSG00000107104.18	5688	5506.86	51.84	0.25	0.17	0.67
ENST00000223951.10	ENSG00000107105.14	3763	3581.86	0.00	0.00	0.00	0.00
ENST00000380110.8	ENSG00000107105.14	3691	3509.86	0.00	0.00	0.00	0.00
ENST00000380117.5	ENSG00000107105.14	2370	2188.86	0.00	0.00	0.00	0.00
ENST00000397312.6	ENSG00000107105.14	3805	3623.86	0.00	0.00	0.00	0.00
ENST00000423281.1	ENSG00000107105.14	777	595.89	0.00	0.00	0.00	0.00
ENST00000440102.1	ENSG00000107105.14	723	541.91	1.76	0.09	0.06	35.51
ENST00000462649.1	ENSG00000107105.14	424	243.21	0.00	0.00	0.00	0.00
ENST00000544538.5	ENSG00000107105.14	3789	3607.86	21.24	0.15	0.10	64.49
ENST00000372398.5	ENSG00000107130.9	4991	4809.86	186.47	1.02	0.69	12.35
ENST00000493042.1	ENSG00000107130.9	232	58.53	0.00	0.00	0.00	0.00
ENST00000630865.1	ENSG00000107130.9	1092	910.86	250.53	7.22	4.87	87.65
ENST00000336395.5	ENSG00000107140.15	2421	2239.86	2672.95	31.31	21.14	46.13
ENST00000463897.1	ENSG00000107140.15	600	418.96	293.55	18.38	12.41	27.09
ENST00000467424.5	ENSG00000107140.15	736	554.90	270.40	12.79	8.63	18.84
ENST00000480077.2	ENSG00000107140.15	477	296.08	56.92	5.04	3.41	7.43
ENST00000498522.5	ENSG00000107140.15	2226	2044.86	27.10	0.35	0.23	0.51
ENST00000620767.4	ENSG00000107140.15	2438	2256.86	0.00	0.00	0.00	0.00
ENST00000263604.5	ENSG00000107147.12	5245	5063.86	0.00	0.00	0.00	0.00
ENST00000371757.6	ENSG00000107147.12	4717	4535.86	0.00	0.00	0.00	0.00
ENST00000460750.5	ENSG00000107147.12	4738	4556.86	0.00	0.00	0.00	0.00
ENST00000473941.5	ENSG00000107147.12	1024	842.86	0.00	0.00	0.00	0.00
ENST00000475008.1	ENSG00000107147.12	3999	3817.86	0.00	0.00	0.00	0.00
ENST00000486577.6	ENSG00000107147.12	3760	3578.86	0.00	0.00	0.00	0.00
ENST00000487664.5	ENSG00000107147.12	3845	3663.86	0.00	0.00	0.00	0.00
ENST00000488444.6	ENSG00000107147.12	3696	3514.86	0.00	0.00	0.00	0.00
ENST00000490355.6	ENSG00000107147.12	3708	3526.86	0.00	0.00	0.00	0.00
ENST00000490363.3	ENSG00000107147.12	4065	3883.86	0.00	0.00	0.00	0.00
ENST00000491806.6	ENSG00000107147.12	3678	3496.86	0.00	0.00	0.00	0.00
ENST00000628528.2	ENSG00000107147.12	7057	6875.86	0.00	0.00	0.00	0.00
ENST00000630792.2	ENSG00000107147.12	3606	3424.86	0.00	0.00	0.00	0.00
ENST00000631073.2	ENSG00000107147.12	3948	3766.86	0.00	0.00	0.00	0.00
ENST00000631193.1	ENSG00000107147.12	991	809.86	0.00	0.00	0.00	0.00
ENST00000636003.1	ENSG00000107147.12	159	9.71	0.00	0.00	0.00	0.00
ENST00000636274.1	ENSG00000107147.12	100	0.00	0.00	0.00	0.00	0.00
ENST00000636613.1	ENSG00000107147.12	100	0.00	0.00	0.00	0.00	0.00
ENST00000636961.1	ENSG00000107147.12	100	0.00	0.00	0.00	0.00	0.00
ENST00000636995.1	ENSG00000107147.12	140	3.58	0.00	0.00	0.00	0.00
ENST00000637018.1	ENSG00000107147.12	139	3.35	0.00	0.00	0.00	0.00
ENST00000637082.1	ENSG00000107147.12	100	0.00	0.00	0.00	0.00	0.00
ENST00000637090.1	ENSG00000107147.12	100	0.00	0.00	0.00	0.00	0.00
ENST00000637668.1	ENSG00000107147.12	100	0.00	0.00	0.00	0.00	0.00
ENST00000637798.1	ENSG00000107147.12	100	0.00	0.00	0.00	0.00	0.00
ENST00000638022.1	ENSG00000107147.12	100	0.00	0.00	0.00	0.00	0.00
ENST00000638123.1	ENSG00000107147.12	100	0.00	0.00	0.00	0.00	0.00
ENST00000378357.8	ENSG00000107159.12	1618	1436.86	34.51	0.63	0.43	6.84
ENST00000485665.1	ENSG00000107159.12	329	149.10	41.39	7.28	4.92	79.06
ENST00000493245.1	ENSG00000107159.12	697	515.92	25.53	1.30	0.88	14.10
ENST00000617161.1	ENSG00000107159.12	1374	1192.86	0.00	0.00	0.00	0.00
ENST00000319725.9	ENSG00000107164.15	3124	2942.86	5152.41	45.94	31.02	72.53
ENST00000465949.1	ENSG00000107164.15	676	494.92	0.00	0.00	0.00	0.00
ENST00000467100.1	ENSG00000107164.15	2228	2046.86	4.01	0.05	0.03	0.08
ENST00000472006.1	ENSG00000107164.15	284	105.63	56.67	14.08	9.51	22.22
ENST00000487406.2	ENSG00000107164.15	840	658.87	2.23	0.09	0.06	0.14
ENST00000492199.1	ENSG00000107164.15	483	302.07	36.67	3.19	2.15	5.03
ENST00000381136.2	ENSG00000107165.12	872	690.87	9.37	0.36	0.24	48.26
ENST00000381142.3	ENSG00000107165.12	789	607.89	0.00	0.00	0.00	0.00
ENST00000388918.9	ENSG00000107165.12	2851	2669.86	16.54	0.16	0.11	22.04
ENST00000459790.1	ENSG00000107165.12	746	564.90	0.00	0.00	0.00	0.00
ENST00000470909.1	ENSG00000107165.12	343	162.85	0.00	0.00	0.00	0.00
ENST00000473504.1	ENSG00000107165.12	791	609.88	5.09	0.22	0.15	29.69
ENST00000473763.1	ENSG00000107165.12	549	368.00	0.00	0.00	0.00	0.00
ENST00000353704.2	ENSG00000107175.11	1832	1650.86	1141.68	18.15	12.25	37.08
ENST00000486056.1	ENSG00000107175.11	1496	1314.86	1542.77	30.79	20.79	62.92
ENST00000378078.4	ENSG00000107185.9	7018	6836.86	2535.42	9.73	6.57	46.74
ENST00000496906.1	ENSG00000107185.9	1586	1404.86	593.68	11.09	7.49	53.26
ENST00000319198.10	ENSG00000107186.16	3180	2998.86	15.03	0.13	0.09	0.28
ENST00000319217.11	ENSG00000107186.16	7722	7540.86	0.00	0.00	0.00	0.00
ENST00000381017.6	ENSG00000107186.16	3032	2850.86	126.46	1.16	0.79	2.49
ENST00000381022.6	ENSG00000107186.16	7589	7407.86	0.00	0.00	0.00	0.00
ENST00000433359.6	ENSG00000107186.16	786	604.89	0.00	0.00	0.00	0.00
ENST00000437441.2	ENSG00000107186.16	581	399.97	4.17	0.27	0.18	0.59
ENST00000438511.5	ENSG00000107186.16	2303	2121.86	434.91	5.38	3.63	11.51
ENST00000447879.5	ENSG00000107186.16	6262	6080.86	1686.41	7.28	4.91	15.57
ENST00000494251.1	ENSG00000107186.16	427	246.20	167.44	17.84	12.05	38.18
ENST00000535169.1	ENSG00000107186.16	796	614.88	2.74	0.12	0.08	0.25
ENST00000536827.5	ENSG00000107186.16	6176	5994.86	239.04	1.05	0.71	2.24
ENST00000538841.5	ENSG00000107186.16	3186	3004.86	0.00	0.00	0.00	0.00
ENST00000539508.5	ENSG00000107186.16	6574	6392.86	18.58	0.08	0.05	0.16
ENST00000540202.1	ENSG00000107186.16	580	398.97	119.92	7.89	5.33	16.87
ENST00000541718.5	ENSG00000107186.16	7603	7421.86	76.62	0.27	0.18	0.58
ENST00000542239.1	ENSG00000107186.16	548	367.00	0.00	0.00	0.00	0.00
ENST00000542806.5	ENSG00000107186.16	2385	2203.86	0.00	0.00	0.00	0.00
ENST00000545857.5	ENSG00000107186.16	3414	3232.86	635.96	5.16	3.49	11.04
ENST00000546205.5	ENSG00000107186.16	6342	6160.86	25.75	0.11	0.07	0.23
ENST00000371746.7	ENSG00000107187.15	2403	2221.86	0.00	0.00	0.00	0.00
ENST00000371748.9	ENSG00000107187.15	2365	2183.86	0.00	0.00	0.00	0.00
ENST00000619587.1	ENSG00000107187.15	2698	2516.86	0.00	0.00	0.00	0.00
ENST00000379868.5	ENSG00000107201.9	4089	3907.86	108.97	0.73	0.49	4.83
ENST00000379883.2	ENSG00000107201.9	4353	4171.86	2290.03	14.40	9.73	95.17
ENST00000224073.5	ENSG00000107223.12	640	458.94	4766.95	272.54	184.02	86.73
ENST00000371648.4	ENSG00000107223.12	809	627.88	210.32	8.79	5.93	2.80
ENST00000371649.5	ENSG00000107223.12	790	608.89	763.73	32.91	22.22	10.47
ENST00000265382.7	ENSG00000107242.17	2654	2472.86	480.00	5.09	3.44	100.00
ENST00000377284.5	ENSG00000107242.17	612	430.95	0.00	0.00	0.00	0.00
ENST00000437200.5	ENSG00000107242.17	791	609.88	0.00	0.00	0.00	0.00
ENST00000440050.5	ENSG00000107242.17	813	631.88	0.00	0.00	0.00	0.00
ENST00000472907.6	ENSG00000107242.17	731	549.90	0.00	0.00	0.00	0.00
ENST00000474356.1	ENSG00000107242.17	776	594.89	0.00	0.00	0.00	0.00
ENST00000478500.3	ENSG00000107242.17	3335	3153.86	0.00	0.00	0.00	0.00
ENST00000541509.5	ENSG00000107242.17	2664	2482.86	0.00	0.00	0.00	0.00
ENST00000324333.14	ENSG00000107249.21	6667	6485.86	148.71	0.60	0.41	7.88
ENST00000381971.7	ENSG00000107249.21	3961	3779.86	324.22	2.25	1.52	29.48
ENST00000461870.5	ENSG00000107249.21	4166	3984.86	0.00	0.00	0.00	0.00
ENST00000462164.5	ENSG00000107249.21	700	518.91	0.00	0.00	0.00	0.00
ENST00000463680.5	ENSG00000107249.21	855	673.87	25.58	1.00	0.67	13.05
ENST00000464391.1	ENSG00000107249.21	531	350.01	1.26	0.09	0.06	1.24
ENST00000465708.5	ENSG00000107249.21	1481	1299.86	2.90	0.06	0.04	0.77
ENST00000467497.6	ENSG00000107249.21	1585	1403.86	91.27	1.71	1.15	22.34
ENST00000469833.1	ENSG00000107249.21	773	591.89	0.00	0.00	0.00	0.00
ENST00000471664.1	ENSG00000107249.21	1569	1387.86	0.00	0.00	0.00	0.00
ENST00000473846.5	ENSG00000107249.21	492	311.06	0.00	0.00	0.00	0.00
ENST00000477901.5	ENSG00000107249.21	1327	1145.86	0.00	0.00	0.00	0.00
ENST00000478315.5	ENSG00000107249.21	693	511.92	0.00	0.00	0.00	0.00
ENST00000478844.5	ENSG00000107249.21	458	277.12	0.00	0.00	0.00	0.00
ENST00000481827.5	ENSG00000107249.21	944	762.86	14.24	0.49	0.33	6.41
ENST00000490709.1	ENSG00000107249.21	768	586.89	0.00	0.00	0.00	0.00
ENST00000491889.5	ENSG00000107249.21	797	615.88	33.76	1.44	0.97	18.84
ENST00000379701.5	ENSG00000107262.17	1977	1795.86	32.08	0.47	0.32	0.65
ENST00000379704.7	ENSG00000107262.17	1128	946.86	2272.74	62.98	42.53	86.97
ENST00000379707.7	ENSG00000107262.17	1396	1214.86	51.05	1.10	0.74	1.52
ENST00000467389.6	ENSG00000107262.17	1173	991.86	0.00	0.00	0.00	0.00
ENST00000468274.1	ENSG00000107262.17	935	753.86	28.61	1.00	0.67	1.38
ENST00000472232.7	ENSG00000107262.17	3867	3685.86	0.00	0.00	0.00	0.00
ENST00000473464.2	ENSG00000107262.17	551	370.00	0.00	0.00	0.00	0.00
ENST00000473781.1	ENSG00000107262.17	681	499.92	84.38	4.43	2.99	6.12
ENST00000488499.1	ENSG00000107262.17	485	304.07	5.06	0.44	0.29	0.60
ENST00000493917.5	ENSG00000107262.17	526	345.02	0.00	0.00	0.00	0.00
ENST00000634734.1	ENSG00000107262.17	3786	3604.86	51.48	0.37	0.25	0.52
ENST00000635077.1	ENSG00000107262.17	658	476.93	29.59	1.63	1.10	2.25
ENST00000372189.7	ENSG00000107263.18	6085	5903.86	158.77	0.71	0.48	1.10
ENST00000372190.7	ENSG00000107263.18	6045	5863.86	2798.63	12.52	8.46	19.55
ENST00000372195.5	ENSG00000107263.18	6256	6074.86	217.23	0.94	0.63	1.46
ENST00000414781.1	ENSG00000107263.18	957	775.86	173.60	5.87	3.96	9.16
ENST00000419442.1	ENSG00000107263.18	683	501.92	12.30	0.64	0.43	1.00
ENST00000438647.3	ENSG00000107263.18	588	406.97	174.25	11.23	7.59	17.53
ENST00000481260.1	ENSG00000107263.18	1034	852.86	1045.22	32.16	21.71	50.19
ENST00000371600.7	ENSG00000107281.9	2187	2005.86	72.86	0.95	0.64	1.50
ENST00000371601.4	ENSG00000107281.9	1494	1312.86	1234.21	24.67	16.66	38.82
ENST00000472668.1	ENSG00000107281.9	358	177.65	0.00	0.00	0.00	0.00
ENST00000485589.1	ENSG00000107281.9	506	325.04	13.42	1.08	0.73	1.70
ENST00000488145.1	ENSG00000107281.9	701	519.91	13.59	0.69	0.46	1.08
ENST00000496498.1	ENSG00000107281.9	383	202.42	278.93	36.16	24.41	56.90
ENST00000265381.6	ENSG00000107282.7	6534	6352.86	189.82	0.78	0.53	40.54
ENST00000470082.2	ENSG00000107282.7	367	186.55	8.18	1.15	0.78	59.46
ENST00000628769.1	ENSG00000107282.7	4850	4668.86	0.00	0.00	0.00	0.00
ENST00000224140.5	ENSG00000107290.13	11100	10918.86	8303.62	19.95	13.47	40.76
ENST00000436441.5	ENSG00000107290.13	5730	5548.86	2828.30	13.37	9.03	27.32
ENST00000464133.1	ENSG00000107290.13	631	449.94	170.72	9.96	6.72	20.34
ENST00000474172.1	ENSG00000107290.13	719	537.91	113.93	5.56	3.75	11.35
ENST00000477049.1	ENSG00000107290.13	4067	3885.86	16.43	0.11	0.07	0.23
ENST00000380607.4	ENSG00000107295.9	2565	2383.86	1.00	0.01	0.01	100.00
ENST00000467085.1	ENSG00000107295.9	282	103.74	0.00	0.00	0.00	0.00
ENST00000371623.5	ENSG00000107317.11	921	739.86	0.00	0.00	0.00	0.00
ENST00000371625.7	ENSG00000107317.11	807	625.88	160.83	6.74	4.55	75.94
ENST00000444903.2	ENSG00000107317.11	370	189.52	0.00	0.00	0.00	0.00
ENST00000446677.2	ENSG00000107317.11	553	371.99	0.00	0.00	0.00	0.00
ENST00000457950.5	ENSG00000107317.11	661	479.93	26.19	1.43	0.97	16.13
ENST00000460340.1	ENSG00000107317.11	616	434.95	0.00	0.00	0.00	0.00
ENST00000462514.1	ENSG00000107317.11	593	411.97	1.00	0.06	0.04	0.72
ENST00000471521.5	ENSG00000107317.11	989	807.86	0.00	0.00	0.00	0.00
ENST00000492068.2	ENSG00000107317.11	754	572.90	13.98	0.64	0.43	7.21
ENST00000265662.9	ENSG00000107331.16	8154	7972.86	0.00	0.00	0.00	0.00
ENST00000341511.10	ENSG00000107331.16	8063	7881.86	1722.78	5.74	3.87	3.11
ENST00000371605.7	ENSG00000107331.16	8151	7969.86	0.00	0.00	0.00	0.00
ENST00000398207.8	ENSG00000107331.16	876	694.87	0.00	0.00	0.00	0.00
ENST00000425423.1	ENSG00000107331.16	213	43.06	0.00	0.00	0.00	0.00
ENST00000431584.2	ENSG00000107331.16	886	704.87	1757.94	65.44	44.19	35.48
ENST00000437791.2	ENSG00000107331.16	697	515.92	96.49	4.91	3.31	2.66
ENST00000459850.5	ENSG00000107331.16	8073	7891.86	506.10	1.68	1.14	0.91
ENST00000463603.5	ENSG00000107331.16	655	473.93	0.00	0.00	0.00	0.00
ENST00000464157.1	ENSG00000107331.16	445	264.15	0.00	0.00	0.00	0.00
ENST00000464520.1	ENSG00000107331.16	886	704.87	4.77	0.18	0.12	0.10
ENST00000464876.5	ENSG00000107331.16	3438	3256.86	179.47	1.45	0.98	0.78
ENST00000466707.1	ENSG00000107331.16	555	373.99	10.10	0.71	0.48	0.38
ENST00000467624.1	ENSG00000107331.16	302	122.85	138.97	29.68	20.04	16.09
ENST00000470535.2	ENSG00000107331.16	586	404.97	1043.55	67.61	45.65	36.66
ENST00000476211.5	ENSG00000107331.16	997	815.86	0.00	0.00	0.00	0.00
ENST00000479446.5	ENSG00000107331.16	6295	6113.86	207.59	0.89	0.60	0.48
ENST00000487109.5	ENSG00000107331.16	8031	7849.86	1206.76	4.03	2.72	2.19
ENST00000488535.2	ENSG00000107331.16	3327	3145.86	47.38	0.40	0.27	0.21
ENST00000490486.2	ENSG00000107331.16	666	484.93	0.00	0.00	0.00	0.00
ENST00000492260.5	ENSG00000107331.16	2062	1880.86	125.08	1.74	1.18	0.95
ENST00000494046.5	ENSG00000107331.16	1622	1440.86	0.00	0.00	0.00	0.00
ENST00000614293.4	ENSG00000107331.16	8146	7964.86	0.00	0.00	0.00	0.00
ENST00000625103.1	ENSG00000107331.16	371	190.51	0.00	0.00	0.00	0.00
ENST00000377707.3	ENSG00000107338.9	2783	2601.86	1099.00	11.08	7.48	100.00
ENST00000263228.3	ENSG00000107341.4	4075	3893.86	8553.00	57.63	38.92	100.00
ENST00000333421.6	ENSG00000107362.13	2614	2432.86	2273.48	24.52	16.56	98.28
ENST00000377041.6	ENSG00000107362.13	1312	1130.86	18.52	0.43	0.29	1.72
ENST00000327304.9	ENSG00000107371.12	1806	1624.86	978.76	15.81	10.67	8.75
ENST00000396521.3	ENSG00000107371.12	768	586.89	476.32	21.30	14.38	11.79
ENST00000465229.5	ENSG00000107371.12	1625	1443.86	5.74	0.10	0.07	0.06
ENST00000465860.5	ENSG00000107371.12	509	328.04	152.00	12.16	8.21	6.73
ENST00000482614.5	ENSG00000107371.12	462	281.11	0.00	0.00	0.00	0.00
ENST00000489414.5	ENSG00000107371.12	535	354.01	1624.05	120.37	81.28	66.65
ENST00000490516.5	ENSG00000107371.12	773	591.89	0.00	0.00	0.00	0.00
ENST00000496910.1	ENSG00000107371.12	217	46.20	19.12	10.86	7.33	6.01
ENST00000237937.7	ENSG00000107372.12	5310	5128.86	241.62	1.24	0.83	1.34
ENST00000343431.6	ENSG00000107372.12	1073	891.86	1202.62	35.38	23.89	38.32
ENST00000376956.3	ENSG00000107372.12	690	508.92	0.00	0.00	0.00	0.00
ENST00000376960.8	ENSG00000107372.12	2686	2504.86	2541.27	26.62	17.97	28.83
ENST00000376962.9	ENSG00000107372.12	2785	2603.86	86.96	0.88	0.59	0.95
ENST00000471197.1	ENSG00000107372.12	553	371.99	323.34	22.81	15.40	24.70
ENST00000487330.1	ENSG00000107372.12	631	449.94	76.49	4.46	3.01	4.83
ENST00000488164.5	ENSG00000107372.12	3020	2838.86	102.60	0.95	0.64	1.03
ENST00000378888.9	ENSG00000107404.18	3239	3057.86	247.66	2.13	1.43	21.95
ENST00000378891.9	ENSG00000107404.18	2926	2744.86	168.31	1.61	1.09	16.62
ENST00000472445.1	ENSG00000107404.18	639	457.94	30.14	1.73	1.17	17.84
ENST00000610709.2	ENSG00000107404.18	2268	2086.86	0.00	0.00	0.00	0.00
ENST00000616525.1	ENSG00000107404.18	59	0.00	0.00	0.00	0.00	0.00
ENST00000631679.1	ENSG00000107404.18	778	596.89	25.99	1.14	0.77	11.80
ENST00000632445.1	ENSG00000107404.18	785	603.89	0.00	0.00	0.00	0.00
ENST00000633096.1	ENSG00000107404.18	580	398.97	19.27	1.27	0.86	13.09
ENST00000634054.1	ENSG00000107404.18	828	646.88	44.62	1.81	1.22	18.70
ENST00000329399.6	ENSG00000107438.8	1452	1270.86	5431.67	112.14	75.72	82.96
ENST00000477757.5	ENSG00000107438.8	850	668.87	27.59	1.08	0.73	0.80
ENST00000490391.1	ENSG00000107438.8	458	277.12	58.05	5.50	3.71	4.07
ENST00000492511.1	ENSG00000107438.8	453	272.13	170.69	16.46	11.11	12.17
ENST00000493949.1	ENSG00000107438.8	795	613.88	0.00	0.00	0.00	0.00
ENST00000265992.9	ENSG00000107443.15	4115	3933.86	2168.35	14.46	9.77	79.20
ENST00000403870.7	ENSG00000107443.15	2830	2648.86	42.50	0.42	0.28	2.31
ENST00000465148.2	ENSG00000107443.15	2677	2495.86	321.15	3.38	2.28	18.49
ENST00000371174.4	ENSG00000107447.7	1972	1790.86	0.00	0.00	0.00	0.00
ENST00000630152.1	ENSG00000107447.7	1954	1772.86	1.00	0.01	0.01	100.00
ENST00000346208.3	ENSG00000107485.15	2654	2472.86	0.00	0.00	0.00	0.00
ENST00000379328.7	ENSG00000107485.15	3078	2896.86	130.00	1.18	0.80	100.00
ENST00000461472.1	ENSG00000107485.15	895	713.87	0.00	0.00	0.00	0.00
ENST00000481743.1	ENSG00000107485.15	442	261.15	0.00	0.00	0.00	0.00
ENST00000355044.7	ENSG00000107518.16	8479	8297.86	0.00	0.00	0.00	0.00
ENST00000424738.1	ENSG00000107518.16	768	586.89	0.00	0.00	0.00	0.00
ENST00000449616.2	ENSG00000107518.16	529	348.01	0.00	0.00	0.00	0.00
ENST00000524503.1	ENSG00000107518.16	311	131.55	0.00	0.00	0.00	0.00
ENST00000526373.1	ENSG00000107518.16	648	466.94	0.00	0.00	0.00	0.00
ENST00000526946.5	ENSG00000107518.16	932	750.86	3.10	0.11	0.07	41.31
ENST00000527407.5	ENSG00000107518.16	1583	1401.86	0.00	0.00	0.00	0.00
ENST00000534530.5	ENSG00000107518.16	569	387.98	0.00	0.00	0.00	0.00
ENST00000609571.5	ENSG00000107518.16	1818	1636.86	0.00	0.00	0.00	0.00
ENST00000616894.1	ENSG00000107518.16	1701	1519.86	8.90	0.15	0.10	58.69
ENST00000325103.10	ENSG00000107521.18	3703	3521.86	0.00	0.00	0.00	0.00
ENST00000338546.9	ENSG00000107521.18	1580	1398.86	1307.90	24.53	16.56	35.04
ENST00000359632.7	ENSG00000107521.18	978	796.86	0.00	0.00	0.00	0.00
ENST00000361490.8	ENSG00000107521.18	3678	3496.86	410.01	3.08	2.08	4.39
ENST00000414009.1	ENSG00000107521.18	857	675.87	244.09	9.48	6.40	13.53
ENST00000462743.1	ENSG00000107521.18	431	250.19	16.56	1.74	1.17	2.48
ENST00000465957.1	ENSG00000107521.18	922	740.86	85.26	3.02	2.04	4.31
ENST00000467246.5	ENSG00000107521.18	2791	2609.86	1173.39	11.80	7.97	16.85
ENST00000470095.5	ENSG00000107521.18	801	619.88	33.78	1.43	0.97	2.04
ENST00000474873.5	ENSG00000107521.18	698	516.91	127.81	6.49	4.38	9.27
ENST00000478087.5	ENSG00000107521.18	971	789.86	0.00	0.00	0.00	0.00
ENST00000480020.5	ENSG00000107521.18	795	613.88	134.01	5.73	3.87	8.18
ENST00000497527.1	ENSG00000107521.18	536	355.01	15.53	1.15	0.78	1.64
ENST00000498219.5	ENSG00000107521.18	845	663.87	32.43	1.28	0.87	1.83
ENST00000613394.4	ENSG00000107521.18	3714	3532.86	41.25	0.31	0.21	0.44
ENST00000263038.8	ENSG00000107537.13	1577	1395.86	3024.43	56.85	38.39	84.43
ENST00000396913.6	ENSG00000107537.13	1732	1550.86	25.88	0.44	0.30	0.65
ENST00000396920.7	ENSG00000107537.13	1829	1647.86	23.95	0.38	0.26	0.57
ENST00000453759.6	ENSG00000107537.13	883	701.87	6.82	0.25	0.17	0.38
ENST00000463730.1	ENSG00000107537.13	568	386.98	79.52	5.39	3.64	8.01
ENST00000464049.1	ENSG00000107537.13	1012	830.86	96.15	3.04	2.05	4.51
ENST00000479604.1	ENSG00000107537.13	642	460.94	17.26	0.98	0.66	1.46
ENST00000340258.9	ENSG00000107551.20	3641	3459.86	729.52	5.53	3.74	16.04
ENST00000427758.5	ENSG00000107551.20	528	347.02	75.09	5.68	3.83	16.46
ENST00000428466.1	ENSG00000107551.20	435	254.17	25.30	2.61	1.76	7.57
ENST00000462822.1	ENSG00000107551.20	354	173.69	6.11	0.92	0.62	2.67
ENST00000465735.5	ENSG00000107551.20	2207	2025.86	102.77	1.33	0.90	3.86
ENST00000471808.1	ENSG00000107551.20	410	229.26	14.18	1.62	1.10	4.71
ENST00000471941.5	ENSG00000107551.20	2275	2093.86	125.76	1.58	1.06	4.57
ENST00000472561.5	ENSG00000107551.20	892	710.87	124.72	4.60	3.11	13.35
ENST00000483709.6	ENSG00000107551.20	734	552.90	0.00	0.00	0.00	0.00
ENST00000484477.2	ENSG00000107551.20	491	310.06	20.46	1.73	1.17	5.02
ENST00000489171.5	ENSG00000107551.20	4350	4168.86	1411.09	8.88	6.00	25.75
ENST00000493490.1	ENSG00000107551.20	479	298.08	0.00	0.00	0.00	0.00
ENST00000324109.8	ENSG00000107554.16	6400	6218.86	2901.76	12.24	8.27	84.13
ENST00000472036.1	ENSG00000107554.16	900	718.87	11.96	0.44	0.29	3.00
ENST00000543621.6	ENSG00000107554.16	4178	3996.86	180.56	1.19	0.80	8.15
ENST00000636706.1	ENSG00000107554.16	5437	5255.86	137.59	0.69	0.46	4.72
ENST00000355624.7	ENSG00000107560.10	6061	5879.86	3898.68	17.40	11.75	55.67
ENST00000369199.4	ENSG00000107560.10	6119	5937.86	690.23	3.05	2.06	9.76
ENST00000476207.1	ENSG00000107560.10	273	95.28	4.32	1.19	0.80	3.80
ENST00000483413.1	ENSG00000107560.10	707	525.91	192.68	9.61	6.49	30.76
ENST00000343575.10	ENSG00000107562.16	1857	1675.86	7363.62	115.29	77.85	79.66
ENST00000374426.6	ENSG00000107562.16	470	289.09	29.96	2.72	1.84	1.88
ENST00000374429.6	ENSG00000107562.16	3532	3350.86	1928.01	15.10	10.19	10.43
ENST00000395793.7	ENSG00000107562.16	665	483.93	170.00	9.22	6.22	6.37
ENST00000395794.2	ENSG00000107562.16	1052	870.86	2.66	0.08	0.05	0.06
ENST00000395795.5	ENSG00000107562.16	404	223.29	1.26	0.15	0.10	0.10
ENST00000488591.1	ENSG00000107562.16	596	414.96	34.48	2.18	1.47	1.51
ENST00000496375.1	ENSG00000107562.16	803	621.88	0.00	0.00	0.00	0.00
ENST00000370408.2	ENSG00000107566.13	962	780.86	1520.38	51.09	34.50	44.77
ENST00000407654.7	ENSG00000107566.13	1453	1271.86	2309.19	47.64	32.17	41.74
ENST00000421367.6	ENSG00000107566.13	5792	5610.86	3292.40	15.40	10.40	13.49
ENST00000369144.7	ENSG00000107581.12	6646	6464.86	18989.13	77.07	52.04	47.87
ENST00000462527.2	ENSG00000107581.12	1192	1010.86	618.54	16.06	10.84	9.97
ENST00000541549.2	ENSG00000107581.12	4495	4313.86	11159.33	67.88	45.83	42.16
ENST00000318222.3	ENSG00000107593.16	3043	2861.86	5.58	0.05	0.03	2.71
ENST00000465680.2	ENSG00000107593.16	423	242.21	16.50	1.79	1.21	94.69
ENST00000528248.1	ENSG00000107593.16	2277	2095.86	3.92	0.05	0.03	2.60
ENST00000532547.1	ENSG00000107593.16	554	372.99	0.00	0.00	0.00	0.00
ENST00000377823.1	ENSG00000107611.14	705	523.91	0.00	0.00	0.00	0.00
ENST00000377833.8	ENSG00000107611.14	11949	11767.86	7543.00	16.82	11.36	100.00
ENST00000433666.5	ENSG00000107611.14	958	776.86	0.00	0.00	0.00	0.00
ENST00000438254.1	ENSG00000107611.14	599	417.96	0.00	0.00	0.00	0.00
ENST00000313936.14	ENSG00000107614.21	682	500.92	65.11	3.41	2.30	27.60
ENST00000354631.7	ENSG00000107614.21	8230	8048.86	12.93	0.04	0.03	0.34
ENST00000377799.7	ENSG00000107614.21	3527	3345.86	57.71	0.45	0.31	3.66
ENST00000424636.2	ENSG00000107614.21	333	153.02	0.00	0.00	0.00	0.00
ENST00000436968.6	ENSG00000107614.21	257	80.53	1.12	0.36	0.25	2.95
ENST00000451253.5	ENSG00000107614.21	363	182.59	0.00	0.00	0.00	0.00
ENST00000452380.6	ENSG00000107614.21	1697	1515.86	201.43	3.49	2.35	28.21
ENST00000479046.1	ENSG00000107614.21	711	529.91	0.00	0.00	0.00	0.00
ENST00000486947.5	ENSG00000107614.21	727	545.90	5.00	0.24	0.16	1.94
ENST00000488990.5	ENSG00000107614.21	1301	1119.86	24.35	0.57	0.39	4.62
ENST00000495022.5	ENSG00000107614.21	1374	1192.86	172.34	3.79	2.56	30.67
ENST00000525762.5	ENSG00000107614.21	410	229.26	0.00	0.00	0.00	0.00
ENST00000373585.7	ENSG00000107625.12	2538	2356.86	3109.21	34.61	23.37	66.92
ENST00000460470.1	ENSG00000107625.12	531	350.01	0.00	0.00	0.00	0.00
ENST00000466265.1	ENSG00000107625.12	744	562.90	350.88	16.36	11.04	31.62
ENST00000471475.1	ENSG00000107625.12	888	706.87	16.00	0.59	0.40	1.15
ENST00000483593.5	ENSG00000107625.12	1067	885.86	4.47	0.13	0.09	0.26
ENST00000610822.1	ENSG00000107625.12	2510	2328.86	2.24	0.03	0.02	0.05
ENST00000360332.7	ENSG00000107643.15	5438	5256.86	0.00	0.00	0.00	0.00
ENST00000374174.1	ENSG00000107643.15	739	557.90	260.72	12.26	8.28	43.91
ENST00000374176.8	ENSG00000107643.15	5628	5446.86	0.00	0.00	0.00	0.00
ENST00000374179.7	ENSG00000107643.15	5637	5455.86	201.27	0.97	0.65	3.47
ENST00000374182.7	ENSG00000107643.15	5638	5456.86	0.00	0.00	0.00	0.00
ENST00000374189.5	ENSG00000107643.15	5796	5614.86	18.40	0.09	0.06	0.31
ENST00000395611.7	ENSG00000107643.15	5844	5662.86	29.36	0.14	0.09	0.49
ENST00000426557.5	ENSG00000107643.15	860	678.87	18.45	0.71	0.48	2.55
ENST00000429041.5	ENSG00000107643.15	603	421.96	3.14	0.20	0.13	0.70
ENST00000432379.5	ENSG00000107643.15	907	725.87	0.00	0.00	0.00	0.00
ENST00000459755.1	ENSG00000107643.15	2372	2190.86	13.01	0.16	0.11	0.56
ENST00000469110.1	ENSG00000107643.15	3595	3413.86	104.36	0.80	0.54	2.87
ENST00000469879.6	ENSG00000107643.15	537	356.01	34.43	2.54	1.71	9.09
ENST00000471272.1	ENSG00000107643.15	656	474.93	6.05	0.33	0.23	1.20
ENST00000476134.1	ENSG00000107643.15	732	550.90	142.68	6.80	4.59	24.34
ENST00000482840.1	ENSG00000107643.15	450	269.13	30.14	2.94	1.98	10.52
ENST00000369075.7	ENSG00000107651.12	7168	6986.86	4826.36	18.12	12.24	24.90
ENST00000442952.1	ENSG00000107651.12	782	600.89	68.50	2.99	2.02	4.11
ENST00000446561.1	ENSG00000107651.12	582	400.97	0.00	0.00	0.00	0.00
ENST00000462222.1	ENSG00000107651.12	552	370.99	108.75	7.69	5.19	10.57
ENST00000470478.1	ENSG00000107651.12	285	106.58	119.11	29.32	19.80	40.28
ENST00000475542.1	ENSG00000107651.12	552	370.99	93.47	6.61	4.46	9.08
ENST00000483890.1	ENSG00000107651.12	457	276.12	0.00	0.00	0.00	0.00
ENST00000543134.5	ENSG00000107651.12	1461	1279.86	392.81	8.05	5.44	11.06
ENST00000224652.10	ENSG00000107669.17	4930	4748.86	0.00	0.00	0.00	0.00
ENST00000369040.7	ENSG00000107669.17	4803	4621.86	0.00	0.00	0.00	0.00
ENST00000369043.7	ENSG00000107669.17	4900	4718.86	179.93	1.00	0.68	4.71
ENST00000423243.5	ENSG00000107669.17	2031	1849.86	716.16	10.16	6.86	47.80
ENST00000455628.1	ENSG00000107669.17	697	515.92	189.91	9.66	6.52	45.45
ENST00000481784.1	ENSG00000107669.17	326	146.16	0.47	0.08	0.06	0.40
ENST00000485281.1	ENSG00000107669.17	264	86.94	0.00	0.00	0.00	0.00
ENST00000540606.5	ENSG00000107669.17	5165	4983.86	66.46	0.35	0.24	1.65
ENST00000543447.5	ENSG00000107669.17	4826	4644.86	0.00	0.00	0.00	0.00
ENST00000369017.5	ENSG00000107672.14	1224	1042.86	0.00	0.00	0.00	0.00
ENST00000369023.7	ENSG00000107672.14	1394	1212.86	1424.87	30.83	20.81	35.76
ENST00000459911.5	ENSG00000107672.14	541	360.00	188.73	13.76	9.29	15.96
ENST00000464321.5	ENSG00000107672.14	822	640.88	8.21	0.34	0.23	0.39
ENST00000465189.1	ENSG00000107672.14	440	259.16	0.00	0.00	0.00	0.00
ENST00000468209.5	ENSG00000107672.14	1041	859.86	504.03	15.38	10.39	17.84
ENST00000472431.1	ENSG00000107672.14	819	637.88	16.17	0.67	0.45	0.77
ENST00000477289.1	ENSG00000107672.14	643	461.94	309.33	17.57	11.86	20.38
ENST00000481320.5	ENSG00000107672.14	1345	1163.86	46.50	1.05	0.71	1.22
ENST00000483541.1	ENSG00000107672.14	694	512.92	124.12	6.35	4.29	7.37
ENST00000489266.5	ENSG00000107672.14	2399	2217.86	23.03	0.27	0.18	0.32
ENST00000368988.5	ENSG00000107679.14	3872	3690.86	887.21	6.31	4.26	12.74
ENST00000368989.6	ENSG00000107679.14	3771	3589.86	2248.19	16.43	11.10	33.20
ENST00000368990.7	ENSG00000107679.14	14010	13828.86	4.08	0.01	0.01	0.02
ENST00000392799.7	ENSG00000107679.14	3221	3039.86	0.00	0.00	0.00	0.00
ENST00000433307.2	ENSG00000107679.14	3704	3522.86	2579.95	19.22	12.97	38.82
ENST00000463663.6	ENSG00000107679.14	617	435.95	98.49	5.93	4.00	11.98
ENST00000481451.1	ENSG00000107679.14	8619	8437.86	150.83	0.47	0.32	0.95
ENST00000494222.5	ENSG00000107679.14	603	421.96	18.24	1.13	0.77	2.29
ENST00000263563.6	ENSG00000107719.8	4555	4373.86	318.00	1.91	1.29	100.00
ENST00000335350.10	ENSG00000107731.12	6841	6659.86	868.83	3.42	2.31	28.14
ENST00000373192.4	ENSG00000107731.12	6451	6269.86	2089.17	8.74	5.90	71.86
ENST00000224721.10	ENSG00000107736.19	11139	10957.86	0.00	0.00	0.00	0.00
ENST00000299366.11	ENSG00000107736.19	3954	3772.86	3.68	0.03	0.02	3.20
ENST00000398788.4	ENSG00000107736.19	4329	4147.86	0.00	0.00	0.00	0.00
ENST00000398792.3	ENSG00000107736.19	1649	1467.86	5.52	0.10	0.07	12.34
ENST00000398809.8	ENSG00000107736.19	4533	4351.86	8.09	0.05	0.03	6.11
ENST00000398842.7	ENSG00000107736.19	1759	1577.86	7.70	0.13	0.09	16.04
ENST00000442677.3	ENSG00000107736.19	7000	6818.86	0.00	0.00	0.00	0.00
ENST00000461841.7	ENSG00000107736.19	2000	1818.86	0.00	0.00	0.00	0.00
ENST00000466757.7	ENSG00000107736.19	4475	4293.86	26.68	0.16	0.11	20.42
ENST00000470494.5	ENSG00000107736.19	704	522.91	2.26	0.11	0.08	14.22
ENST00000475158.1	ENSG00000107736.19	4114	3932.86	6.08	0.04	0.03	5.08
ENST00000616684.4	ENSG00000107736.19	4814	4632.86	16.49	0.09	0.06	11.69
ENST00000619887.4	ENSG00000107736.19	4224	4042.86	0.00	0.00	0.00	0.00
ENST00000622827.4	ENSG00000107736.19	11122	10940.86	36.30	0.09	0.06	10.90
ENST00000394957.7	ENSG00000107738.19	4689	4507.86	255.09	1.48	1.00	5.47
ENST00000470317.2	ENSG00000107738.19	758	576.89	84.97	3.86	2.61	14.23
ENST00000481568.2	ENSG00000107738.19	790	608.89	505.94	21.80	14.72	80.30
ENST00000317376.8	ENSG00000107742.12	5328	5146.86	247.85	1.26	0.85	22.41
ENST00000373109.6	ENSG00000107742.12	5445	5263.86	0.00	0.00	0.00	0.00
ENST00000412663.5	ENSG00000107742.12	1284	1102.86	0.00	0.00	0.00	0.00
ENST00000460053.1	ENSG00000107742.12	812	630.88	0.00	0.00	0.00	0.00
ENST00000463279.6	ENSG00000107742.12	798	616.88	0.00	0.00	0.00	0.00
ENST00000469121.5	ENSG00000107742.12	807	625.88	0.00	0.00	0.00	0.00
ENST00000483699.1	ENSG00000107742.12	300	120.92	0.00	0.00	0.00	0.00
ENST00000495888.1	ENSG00000107742.12	694	512.92	2.15	0.11	0.07	1.95
ENST00000536168.2	ENSG00000107742.12	1824	1642.86	267.00	4.26	2.88	75.64
ENST00000361114.9	ENSG00000107745.17	2383	2201.86	1219.58	14.53	9.81	11.88
ENST00000398761.8	ENSG00000107745.17	2488	2306.86	144.31	1.64	1.11	1.34
ENST00000398763.8	ENSG00000107745.17	1224	1042.86	4.14	0.10	0.07	0.09
ENST00000418483.6	ENSG00000107745.17	1212	1030.86	1716.36	43.69	29.50	35.70
ENST00000476605.7	ENSG00000107745.17	1933	1751.86	43.77	0.66	0.44	0.54
ENST00000489666.2	ENSG00000107745.17	579	397.98	0.00	0.00	0.00	0.00
ENST00000603011.5	ENSG00000107745.17	774	592.89	1203.79	53.27	35.97	43.53
ENST00000604025.1	ENSG00000107745.17	580	398.97	91.52	6.02	4.06	4.92
ENST00000604238.2	ENSG00000107745.17	1268	1086.86	26.54	0.64	0.43	0.52
ENST00000604529.1	ENSG00000107745.17	554	372.99	25.99	1.83	1.23	1.49
ENST00000635239.1	ENSG00000107745.17	2215	2033.86	0.00	0.00	0.00	0.00
ENST00000342558.3	ENSG00000107758.15	2418	2236.86	623.12	7.31	4.94	9.97
ENST00000360663.9	ENSG00000107758.15	3501	3319.86	477.87	3.78	2.55	5.15
ENST00000394828.6	ENSG00000107758.15	3119	2937.86	3256.23	29.08	19.64	39.66
ENST00000394829.6	ENSG00000107758.15	3149	2967.86	1974.74	17.46	11.79	23.81
ENST00000430762.6	ENSG00000107758.15	608	426.96	243.04	14.94	10.09	20.37
ENST00000495897.2	ENSG00000107758.15	1144	962.86	27.95	0.76	0.51	1.04
ENST00000224756.12	ENSG00000107771.15	7664	7482.86	3050.67	10.70	7.22	10.96
ENST00000359979.8	ENSG00000107771.15	2066	1884.86	68.04	0.95	0.64	0.97
ENST00000372088.6	ENSG00000107771.15	7657	7475.86	0.00	0.00	0.00	0.00
ENST00000466105.5	ENSG00000107771.15	713	531.91	4.87	0.24	0.16	0.25
ENST00000480006.1	ENSG00000107771.15	772	590.89	83.49	3.71	2.50	3.80
ENST00000493409.5	ENSG00000107771.15	878	696.87	722.79	27.21	18.38	27.89
ENST00000494144.5	ENSG00000107771.15	1562	1380.86	1024.63	19.47	13.15	19.95
ENST00000494586.5	ENSG00000107771.15	474	293.09	313.20	28.04	18.93	28.73
ENST00000498300.5	ENSG00000107771.15	805	623.88	0.00	0.00	0.00	0.00
ENST00000543283.2	ENSG00000107771.15	5888	5706.86	1581.32	7.27	4.91	7.45
ENST00000372037.7	ENSG00000107779.12	11255	11073.86	296.64	0.70	0.47	0.77
ENST00000480152.2	ENSG00000107779.12	421	240.22	13.52	1.48	1.00	1.62
ENST00000635816.1	ENSG00000107779.12	3238	3056.86	0.23	0.00	0.00	0.00
ENST00000636056.1	ENSG00000107779.12	3233	3051.86	10333.30	88.84	59.99	97.60
ENST00000371994.8	ENSG00000107789.15	2183	2001.86	6.55	0.09	0.06	0.53
ENST00000371996.8	ENSG00000107789.15	2415	2233.86	1365.82	16.04	10.83	99.02
ENST00000472891.1	ENSG00000107789.15	734	552.90	0.00	0.00	0.00	0.00
ENST00000536010.1	ENSG00000107789.15	2215	2033.86	5.63	0.07	0.05	0.45
ENST00000224784.10	ENSG00000107796.13	1349	1167.86	19249.67	432.48	292.03	93.39
ENST00000415557.1	ENSG00000107796.13	878	696.87	18.36	0.69	0.47	0.15
ENST00000458159.5	ENSG00000107796.13	744	562.90	0.00	0.00	0.00	0.00
ENST00000480297.5	ENSG00000107796.13	884	702.87	327.46	12.22	8.25	2.64
ENST00000482085.1	ENSG00000107796.13	755	573.90	96.21	4.40	2.97	0.95
ENST00000488967.5	ENSG00000107796.13	762	580.89	294.82	13.32	8.99	2.88
ENST00000282673.5	ENSG00000107798.17	753	571.90	0.00	0.00	0.00	0.00
ENST00000336233.9	ENSG00000107798.17	2782	2600.86	1767.34	17.83	12.04	23.23
ENST00000371837.5	ENSG00000107798.17	2513	2331.86	2127.54	23.94	16.16	31.19
ENST00000428800.5	ENSG00000107798.17	1055	873.86	1116.23	33.52	22.63	43.66
ENST00000456827.5	ENSG00000107798.17	2527	2345.86	131.89	1.48	1.00	1.92
ENST00000463623.1	ENSG00000107798.17	510	329.03	0.00	0.00	0.00	0.00
ENST00000487618.5	ENSG00000107798.17	858	676.87	0.00	0.00	0.00	0.00
ENST00000489359.1	ENSG00000107798.17	461	280.11	0.00	0.00	0.00	0.00
ENST00000370196.10	ENSG00000107807.12	2906	2724.86	0.00	0.00	0.00	0.00
ENST00000463716.3	ENSG00000107807.12	469	288.09	0.00	0.00	0.00	0.00
ENST00000467928.2	ENSG00000107807.12	1838	1656.86	0.00	0.00	0.00	0.00
ENST00000525019.1	ENSG00000107807.12	226	53.51	0.00	0.00	0.00	0.00
ENST00000533319.1	ENSG00000107807.12	334	154.00	0.00	0.00	0.00	0.00
ENST00000311916.6	ENSG00000107815.7	3131	2949.86	357.08	3.18	2.14	29.74
ENST00000370228.1	ENSG00000107815.7	3175	2993.86	268.48	2.35	1.59	22.03
ENST00000459764.1	ENSG00000107815.7	327	147.14	6.13	1.09	0.74	10.23
ENST00000473656.5	ENSG00000107815.7	946	764.86	118.32	4.06	2.74	38.00
ENST00000476766.5	ENSG00000107815.7	838	656.87	0.00	0.00	0.00	0.00
ENST00000370220.1	ENSG00000107816.17	5741	5559.86	201.05	0.95	0.64	2.91
ENST00000370223.7	ENSG00000107816.17	2883	2701.86	2371.24	23.03	15.55	70.58
ENST00000426584.5	ENSG00000107816.17	816	634.88	8.29	0.34	0.23	1.05
ENST00000429732.5	ENSG00000107816.17	701	519.91	13.12	0.66	0.45	2.03
ENST00000454422.1	ENSG00000107816.17	804	622.88	111.23	4.69	3.16	14.36
ENST00000481129.1	ENSG00000107816.17	745	563.90	22.67	1.06	0.71	3.23
ENST00000489526.1	ENSG00000107816.17	802	620.88	45.07	1.90	1.29	5.84
ENST00000224807.9	ENSG00000107819.13	3089	2907.86	218.02	1.97	1.33	3.32
ENST00000393459.5	ENSG00000107819.13	3098	2916.86	1279.33	11.51	7.77	19.44
ENST00000465383.5	ENSG00000107819.13	549	368.00	410.56	29.27	19.77	49.45
ENST00000466982.1	ENSG00000107819.13	2756	2574.86	374.68	3.82	2.58	6.45
ENST00000470252.1	ENSG00000107819.13	2541	2359.86	246.17	2.74	1.85	4.62
ENST00000487721.1	ENSG00000107819.13	761	579.89	0.00	0.00	0.00	0.00
ENST00000489434.3	ENSG00000107819.13	744	562.90	212.25	9.89	6.68	16.71
ENST00000370200.5	ENSG00000107821.14	1913	1731.86	48.15	0.73	0.49	9.86
ENST00000465807.1	ENSG00000107821.14	1134	952.86	158.21	4.36	2.94	58.91
ENST00000470106.1	ENSG00000107821.14	301	121.88	0.00	0.00	0.00	0.00
ENST00000477267.1	ENSG00000107821.14	1096	914.86	14.91	0.43	0.29	5.78
ENST00000477979.5	ENSG00000107821.14	754	572.90	38.73	1.77	1.20	23.98
ENST00000608812.1	ENSG00000107821.14	665	483.93	2.00	0.11	0.07	1.47
ENST00000331272.7	ENSG00000107829.13	2483	2301.86	1421.83	16.21	10.94	54.31
ENST00000457105.2	ENSG00000107829.13	630	448.95	193.69	11.32	7.64	37.94
ENST00000470093.5	ENSG00000107829.13	3185	3003.86	56.53	0.49	0.33	1.65
ENST00000482428.1	ENSG00000107829.13	404	223.29	0.00	0.00	0.00	0.00
ENST00000489578.2	ENSG00000107829.13	483	302.07	20.95	1.82	1.23	6.10
ENST00000320185.6	ENSG00000107831.12	799	617.88	0.00	0.00	0.00	0.00
ENST00000344255.7	ENSG00000107831.12	707	525.91	0.00	0.00	0.00	0.00
ENST00000346714.7	ENSG00000107831.12	694	512.92	0.00	0.00	0.00	0.00
ENST00000347978.2	ENSG00000107831.12	823	641.88	0.00	0.00	0.00	0.00
ENST00000469792.6	ENSG00000107831.12	1197	1015.86	0.00	0.00	0.00	0.00
ENST00000485728.1	ENSG00000107831.12	616	434.95	0.00	0.00	0.00	0.00
ENST00000618991.4	ENSG00000107831.12	856	674.87	1.00	0.04	0.03	100.00
ENST00000370110.5	ENSG00000107833.10	877	695.87	194.98	7.35	4.96	61.38
ENST00000462391.5	ENSG00000107833.10	481	300.07	0.00	0.00	0.00	0.00
ENST00000468544.1	ENSG00000107833.10	393	212.35	36.51	4.51	3.05	37.66
ENST00000474993.5	ENSG00000107833.10	755	573.90	2.51	0.11	0.08	0.96
ENST00000371627.4	ENSG00000107854.5	6157	5975.86	6805.68	29.88	20.18	100.00
ENST00000370002.7	ENSG00000107859.9	1391	1209.86	0.00	0.00	0.00	0.00
ENST00000539804.1	ENSG00000107859.9	1187	1005.86	0.00	0.00	0.00	0.00
ENST00000369983.3	ENSG00000107862.4	6403	6221.86	7681.57	32.39	21.87	86.81
ENST00000476019.1	ENSG00000107862.4	503	322.04	60.43	4.92	3.32	13.19
ENST00000320481.10	ENSG00000107863.17	4343	4161.86	11246.29	70.90	47.88	22.61
ENST00000376410.6	ENSG00000107863.17	3526	3344.86	2953.06	23.17	15.64	7.39
ENST00000396432.6	ENSG00000107863.17	7167	6985.86	10750.00	40.38	27.26	12.88
ENST00000416305.1	ENSG00000107863.17	801	619.88	10.79	0.46	0.31	0.15
ENST00000418033.5	ENSG00000107863.17	590	408.97	27.09	1.74	1.17	0.55
ENST00000418325.1	ENSG00000107863.17	340	159.90	0.00	0.00	0.00	0.00
ENST00000446003.5	ENSG00000107863.17	3859	3677.86	0.00	0.00	0.00	0.00
ENST00000463892.1	ENSG00000107863.17	543	362.00	0.00	0.00	0.00	0.00
ENST00000472150.1	ENSG00000107863.17	675	493.92	0.00	0.00	0.00	0.00
ENST00000476067.1	ENSG00000107863.17	292	113.25	21.60	5.00	3.38	1.60
ENST00000476499.1	ENSG00000107863.17	1612	1430.86	74.98	1.37	0.93	0.44
ENST00000477190.1	ENSG00000107863.17	959	777.86	402.27	13.57	9.16	4.33
ENST00000482792.1	ENSG00000107863.17	552	370.99	106.06	7.50	5.07	2.39
ENST00000483114.1	ENSG00000107863.17	601	419.96	750.26	46.88	31.65	14.95
ENST00000486374.5	ENSG00000107863.17	6846	6664.86	17477.69	68.81	46.46	21.94
ENST00000493154.1	ENSG00000107863.17	716	534.91	1.28	0.06	0.04	0.02
ENST00000612832.4	ENSG00000107863.17	5514	5332.86	0.00	0.00	0.00	0.00
ENST00000636789.1	ENSG00000107863.17	4210	4028.86	0.00	0.00	0.00	0.00
ENST00000636842.1	ENSG00000107863.17	551	370.00	0.00	0.00	0.00	0.00
ENST00000638156.1	ENSG00000107863.17	4034	3852.86	4954.82	33.74	22.78	10.76
ENST00000265997.4	ENSG00000107864.14	4851	4669.86	0.00	0.00	0.00	0.00
ENST00000412050.8	ENSG00000107864.14	7664	7482.86	67.34	0.24	0.16	9.89
ENST00000614585.4	ENSG00000107864.14	5789	5607.86	459.66	2.15	1.45	90.11
ENST00000224862.7	ENSG00000107872.12	2362	2180.86	0.00	0.00	0.00	0.00
ENST00000369956.6	ENSG00000107872.12	2344	2162.86	523.00	6.34	4.28	100.00
ENST00000425536.1	ENSG00000107872.12	804	622.88	0.00	0.00	0.00	0.00
ENST00000432590.5	ENSG00000107872.12	874	692.87	0.00	0.00	0.00	0.00
ENST00000440407.5	ENSG00000107872.12	871	689.87	0.00	0.00	0.00	0.00
ENST00000457067.1	ENSG00000107872.12	776	594.89	0.00	0.00	0.00	0.00
ENST00000481808.1	ENSG00000107872.12	812	630.88	0.00	0.00	0.00	0.00
ENST00000369937.4	ENSG00000107874.10	1191	1009.86	695.82	18.08	12.21	70.09
ENST00000465409.1	ENSG00000107874.10	896	714.87	151.58	5.56	3.76	21.57
ENST00000477994.1	ENSG00000107874.10	713	531.91	43.60	2.15	1.45	8.34
ENST00000486762.6	ENSG00000107874.10	550	369.00	0.00	0.00	0.00	0.00
ENST00000369899.6	ENSG00000107882.11	1839	1657.86	65.39	1.03	0.70	9.62
ENST00000369902.7	ENSG00000107882.11	5001	4819.86	1670.26	9.09	6.14	84.50
ENST00000423559.2	ENSG00000107882.11	2601	2419.86	58.34	0.63	0.43	5.88
ENST00000471000.1	ENSG00000107882.11	803	621.88	0.00	0.00	0.00	0.00
ENST00000376087.4	ENSG00000107890.16	6591	6409.86	2329.07	9.53	6.44	57.61
ENST00000436985.6	ENSG00000107890.16	6827	6645.86	33.35	0.13	0.09	0.80
ENST00000445828.5	ENSG00000107890.16	761	579.89	112.02	5.07	3.42	30.63
ENST00000466890.1	ENSG00000107890.16	724	542.91	7.57	0.37	0.25	2.21
ENST00000473304.1	ENSG00000107890.16	525	344.02	18.99	1.45	0.98	8.75
ENST00000490015.1	ENSG00000107890.16	632	450.94	0.00	0.00	0.00	0.00
ENST00000375888.5	ENSG00000107897.18	1747	1565.86	690.49	11.57	7.81	27.84
ENST00000375897.7	ENSG00000107897.18	4173	3991.86	54.69	0.36	0.24	0.86
ENST00000375901.5	ENSG00000107897.18	3685	3503.86	127.23	0.95	0.64	2.29
ENST00000375905.8	ENSG00000107897.18	3848	3666.86	2936.67	21.01	14.19	50.56
ENST00000396271.7	ENSG00000107897.18	3921	3739.86	703.35	4.93	3.33	11.87
ENST00000412279.1	ENSG00000107897.18	876	694.87	51.49	1.94	1.31	4.68
ENST00000426079.5	ENSG00000107897.18	1014	832.86	25.09	0.79	0.53	1.90
ENST00000476758.1	ENSG00000107897.18	1645	1463.86	0.00	0.00	0.00	0.00
ENST00000368839.1	ENSG00000107902.13	1522	1340.86	6.15	0.12	0.08	1.48
ENST00000368842.9	ENSG00000107902.13	1622	1440.86	160.54	2.92	1.97	36.08
ENST00000392757.8	ENSG00000107902.13	840	658.87	63.29	2.52	1.70	31.11
ENST00000481452.1	ENSG00000107902.13	467	286.10	18.45	1.69	1.14	20.89
ENST00000482963.1	ENSG00000107902.13	1555	1373.86	0.00	0.00	0.00	0.00
ENST00000486535.1	ENSG00000107902.13	478	297.08	9.57	0.85	0.57	10.43
ENST00000487190.1	ENSG00000107902.13	305	125.74	0.00	0.00	0.00	0.00
ENST00000492187.1	ENSG00000107902.13	239	64.53	0.00	0.00	0.00	0.00
ENST00000493240.1	ENSG00000107902.13	323	143.23	0.00	0.00	0.00	0.00
ENST00000316157.7	ENSG00000107929.14	5642	5460.86	7036.65	33.81	22.83	88.29
ENST00000406525.6	ENSG00000107929.14	681	499.92	0.00	0.00	0.00	0.00
ENST00000412411.1	ENSG00000107929.14	432	251.18	0.00	0.00	0.00	0.00
ENST00000440895.2	ENSG00000107929.14	656	474.93	4.78	0.26	0.18	0.69
ENST00000448368.5	ENSG00000107929.14	1438	1256.86	34.43	0.72	0.49	1.88
ENST00000469487.1	ENSG00000107929.14	859	677.87	10.19	0.39	0.27	1.03
ENST00000476529.5	ENSG00000107929.14	613	431.95	30.56	1.86	1.25	4.85
ENST00000481118.1	ENSG00000107929.14	421	240.22	0.00	0.00	0.00	0.00
ENST00000608970.1	ENSG00000107929.14	656	474.93	4.78	0.26	0.18	0.69
ENST00000609318.5	ENSG00000107929.14	4848	4666.86	115.30	0.65	0.44	1.69
ENST00000612396.4	ENSG00000107929.14	8546	8364.86	108.31	0.34	0.23	0.89
ENST00000614908.4	ENSG00000107929.14	1826	1644.86	0.00	0.00	0.00	0.00
ENST00000360059.5	ENSG00000107937.18	756	574.89	0.00	0.00	0.00	0.00
ENST00000360803.8	ENSG00000107937.18	5075	4893.86	3770.67	20.22	13.65	28.29
ENST00000483839.2	ENSG00000107937.18	596	414.96	709.34	44.85	30.29	62.76
ENST00000491261.1	ENSG00000107937.18	373	192.50	38.78	5.29	3.57	7.40
ENST00000491635.1	ENSG00000107937.18	2220	2038.86	86.46	1.11	0.75	1.56
ENST00000337623.7	ENSG00000107938.17	4387	4205.86	1141.04	7.12	4.81	17.10
ENST00000356792.8	ENSG00000107938.17	4128	3946.86	979.43	6.51	4.40	15.64
ENST00000368812.1	ENSG00000107938.17	1380	1198.86	566.82	12.41	8.38	29.80
ENST00000368813.1	ENSG00000107938.17	1095	913.86	37.58	1.08	0.73	2.59
ENST00000368815.6	ENSG00000107938.17	4123	3941.86	0.00	0.00	0.00	0.00
ENST00000419769.6	ENSG00000107938.17	4243	4061.86	0.00	0.00	0.00	0.00
ENST00000469725.1	ENSG00000107938.17	1174	992.86	364.63	9.64	6.51	23.15
ENST00000481600.5	ENSG00000107938.17	4181	3999.86	90.21	0.59	0.40	1.42
ENST00000525091.5	ENSG00000107938.17	4211	4029.86	138.83	0.90	0.61	2.17
ENST00000525358.1	ENSG00000107938.17	436	255.17	0.00	0.00	0.00	0.00
ENST00000525524.1	ENSG00000107938.17	462	281.11	25.75	2.40	1.62	5.77
ENST00000527655.5	ENSG00000107938.17	851	669.87	23.50	0.92	0.62	2.21
ENST00000530795.1	ENSG00000107938.17	945	763.86	1.56	0.05	0.04	0.13
ENST00000278100.10	ENSG00000107949.16	1236	1054.86	2179.52	54.21	36.61	62.26
ENST00000299130.7	ENSG00000107949.16	2337	2155.86	649.13	7.90	5.33	9.07
ENST00000368759.5	ENSG00000107949.16	1433	1251.86	997.74	20.91	14.12	24.02
ENST00000463330.5	ENSG00000107949.16	500	319.05	38.53	3.17	2.14	3.64
ENST00000478798.1	ENSG00000107949.16	1461	1279.86	42.84	0.88	0.59	1.01
ENST00000263063.8	ENSG00000107951.13	5601	5419.86	957.58	4.64	3.13	7.26
ENST00000417581.1	ENSG00000107951.13	816	634.88	602.07	24.88	16.80	38.98
ENST00000421701.1	ENSG00000107951.13	695	513.92	400.68	20.46	13.81	32.05
ENST00000471055.1	ENSG00000107951.13	2071	1889.86	1.00	0.01	0.01	0.02
ENST00000488290.5	ENSG00000107951.13	4103	3921.86	2068.67	13.84	9.35	21.68
ENST00000611134.1	ENSG00000107951.13	69	0.00	0.00	0.00	0.00	0.00
ENST00000369780.8	ENSG00000107954.10	4314	4132.86	21.99	0.14	0.09	99.69
ENST00000437579.1	ENSG00000107954.10	746	564.90	0.01	0.00	0.00	0.31
ENST00000455386.1	ENSG00000107954.10	628	446.95	0.00	0.00	0.00	0.00
ENST00000465048.1	ENSG00000107954.10	447	266.14	0.00	0.00	0.00	0.00
ENST00000315994.6	ENSG00000107957.16	5504	5322.86	0.00	0.00	0.00	0.00
ENST00000355946.6	ENSG00000107957.16	11245	11063.86	0.00	0.00	0.00	0.00
ENST00000369774.8	ENSG00000107957.16	11468	11286.86	6438.84	14.97	10.11	54.38
ENST00000420222.1	ENSG00000107957.16	3251	3069.86	1469.39	12.56	8.48	45.62
ENST00000224949.8	ENSG00000107959.15	3450	3268.86	5114.47	41.05	27.72	27.28
ENST00000380989.6	ENSG00000107959.15	3487	3305.86	235.85	1.87	1.26	1.24
ENST00000380994.5	ENSG00000107959.15	2579	2397.86	501.10	5.48	3.70	3.64
ENST00000424714.1	ENSG00000107959.15	482	301.07	75.26	6.56	4.43	4.36
ENST00000430362.1	ENSG00000107959.15	718	536.91	1348.58	65.90	44.50	43.79
ENST00000451104.6	ENSG00000107959.15	3183	3001.86	93.02	0.81	0.55	0.54
ENST00000451454.5	ENSG00000107959.15	875	693.87	107.32	4.06	2.74	2.70
ENST00000455371.5	ENSG00000107959.15	673	491.93	272.47	14.53	9.81	9.66
ENST00000464395.1	ENSG00000107959.15	3240	3058.86	413.46	3.55	2.39	2.36
ENST00000488065.1	ENSG00000107959.15	851	669.87	45.23	1.77	1.20	1.18
ENST00000490510.5	ENSG00000107959.15	778	596.89	111.54	4.90	3.31	3.26
ENST00000224950.7	ENSG00000107960.10	1417	1235.86	220.51	4.68	3.16	15.61
ENST00000369764.1	ENSG00000107960.10	1311	1129.86	1013.65	23.54	15.89	78.51
ENST00000466828.5	ENSG00000107960.10	1414	1232.86	38.00	0.81	0.55	2.70
ENST00000472951.1	ENSG00000107960.10	783	601.89	21.83	0.95	0.64	3.17
ENST00000263056.5	ENSG00000107968.9	3096	2914.86	20.10	0.18	0.12	0.69
ENST00000375321.1	ENSG00000107968.9	2518	2336.86	1110.83	12.47	8.42	47.48
ENST00000375322.2	ENSG00000107968.9	932	750.86	284.83	9.95	6.72	37.89
ENST00000413724.5	ENSG00000107968.9	776	594.89	5.62	0.25	0.17	0.94
ENST00000415139.5	ENSG00000107968.9	1026	844.86	4.85	0.15	0.10	0.57
ENST00000430603.1	ENSG00000107968.9	647	465.94	55.61	3.13	2.11	11.92
ENST00000542547.5	ENSG00000107968.9	2782	2600.86	13.16	0.13	0.09	0.51
ENST00000373970.3	ENSG00000107984.9	1790	1608.86	79.11	1.29	0.87	39.03
ENST00000467359.5	ENSG00000107984.9	547	366.00	1.57	0.11	0.08	3.41
ENST00000476752.1	ENSG00000107984.9	544	363.00	26.32	1.90	1.28	57.56
ENST00000494277.5	ENSG00000107984.9	465	284.10	0.00	0.00	0.00	0.00
ENST00000355311.9	ENSG00000108001.13	2993	2811.86	529.67	4.94	3.34	9.61
ENST00000368648.7	ENSG00000108001.13	4375	4193.86	6265.56	39.20	26.47	76.21
ENST00000440978.1	ENSG00000108001.13	817	635.88	176.77	7.29	4.93	14.18
ENST00000331244.9	ENSG00000108010.11	1302	1120.86	1271.42	29.76	20.10	88.77
ENST00000368644.5	ENSG00000108010.11	3827	3645.86	12.01	0.09	0.06	0.26
ENST00000481034.1	ENSG00000108010.11	1921	1739.86	134.97	2.04	1.37	6.07
ENST00000486974.1	ENSG00000108010.11	242	67.15	0.00	0.00	0.00	0.00
ENST00000496195.1	ENSG00000108010.11	317	137.38	8.60	1.64	1.11	4.90
ENST00000619341.1	ENSG00000108010.11	496	315.05	0.00	0.00	0.00	0.00
ENST00000263054.10	ENSG00000108018.15	7272	7090.86	1712.61	6.34	4.28	10.96
ENST00000344440.7	ENSG00000108018.15	3009	2827.86	1936.33	17.97	12.13	31.07
ENST00000369698.5	ENSG00000108018.15	2638	2456.86	0.00	0.00	0.00	0.00
ENST00000452214.5	ENSG00000108018.15	663	481.93	133.76	7.28	4.92	12.60
ENST00000472196.1	ENSG00000108018.15	629	447.95	0.00	0.00	0.00	0.00
ENST00000473866.1	ENSG00000108018.15	2313	2131.86	150.48	1.85	1.25	3.20
ENST00000478809.2	ENSG00000108018.15	826	644.88	16.91	0.69	0.46	1.19
ENST00000486192.1	ENSG00000108018.15	632	450.94	42.68	2.48	1.68	4.30
ENST00000612154.4	ENSG00000108018.15	6862	6680.86	5399.90	21.21	14.32	36.68
ENST00000622431.4	ENSG00000108018.15	6701	6519.86	0.00	0.00	0.00	0.00
ENST00000328090.9	ENSG00000108021.19	8626	8444.86	6263.71	19.46	13.14	60.50
ENST00000380270.3	ENSG00000108021.19	738	556.90	21.61	1.02	0.69	3.16
ENST00000459693.1	ENSG00000108021.19	1841	1659.86	235.62	3.72	2.51	11.58
ENST00000463468.5	ENSG00000108021.19	560	378.99	18.70	1.29	0.87	4.02
ENST00000473789.5	ENSG00000108021.19	506	325.04	1.03	0.08	0.06	0.26
ENST00000477043.5	ENSG00000108021.19	514	333.03	0.00	0.00	0.00	0.00
ENST00000480839.6	ENSG00000108021.19	540	359.00	13.36	0.98	0.66	3.04
ENST00000482419.1	ENSG00000108021.19	424	243.21	0.00	0.00	0.00	0.00
ENST00000487196.1	ENSG00000108021.19	576	394.98	55.91	3.71	2.51	11.55
ENST00000496681.5	ENSG00000108021.19	522	341.02	7.23	0.56	0.38	1.73
ENST00000527124.1	ENSG00000108021.19	574	392.98	9.18	0.61	0.41	1.90
ENST00000532080.1	ENSG00000108021.19	485	304.07	3.98	0.34	0.23	1.07
ENST00000532424.5	ENSG00000108021.19	433	252.18	3.67	0.38	0.26	1.19
ENST00000322238.12	ENSG00000108039.17	2467	2285.86	132.15	1.52	1.02	1.28
ENST00000369658.5	ENSG00000108039.17	881	699.87	1344.26	50.40	34.03	42.50
ENST00000369683.5	ENSG00000108039.17	2344	2162.86	986.90	11.97	8.08	10.10
ENST00000403138.6	ENSG00000108039.17	1006	824.86	53.18	1.69	1.14	1.43
ENST00000423625.1	ENSG00000108039.17	712	530.91	2.20	0.11	0.07	0.09
ENST00000430337.5	ENSG00000108039.17	922	740.86	0.00	0.00	0.00	0.00
ENST00000443078.5	ENSG00000108039.17	770	588.89	0.00	0.00	0.00	0.00
ENST00000451592.5	ENSG00000108039.17	587	405.97	3.76	0.24	0.16	0.20
ENST00000460055.5	ENSG00000108039.17	466	285.10	7.11	0.65	0.44	0.55
ENST00000460523.5	ENSG00000108039.17	817	635.88	70.51	2.91	1.96	2.45
ENST00000472336.5	ENSG00000108039.17	758	576.89	98.29	4.47	3.02	3.77
ENST00000475123.1	ENSG00000108039.17	440	259.16	8.46	0.86	0.58	0.72
ENST00000488118.6	ENSG00000108039.17	4384	4202.86	22.85	0.14	0.10	0.12
ENST00000490740.6	ENSG00000108039.17	821	639.88	8.70	0.36	0.24	0.30
ENST00000494499.1	ENSG00000108039.17	456	275.12	62.53	5.96	4.03	5.03
ENST00000494564.5	ENSG00000108039.17	611	429.96	8.18	0.50	0.34	0.42
ENST00000502595.5	ENSG00000108039.17	481	300.07	0.00	0.00	0.00	0.00
ENST00000502935.5	ENSG00000108039.17	2539	2357.86	2060.39	22.93	15.48	19.33
ENST00000504664.1	ENSG00000108039.17	474	293.09	9.71	0.87	0.59	0.73
ENST00000505255.5	ENSG00000108039.17	577	395.98	0.00	0.00	0.00	0.00
ENST00000506777.5	ENSG00000108039.17	822	640.88	14.90	0.61	0.41	0.51
ENST00000507328.5	ENSG00000108039.17	563	381.99	0.00	0.00	0.00	0.00
ENST00000508059.5	ENSG00000108039.17	546	365.00	68.98	4.96	3.35	4.18
ENST00000508275.5	ENSG00000108039.17	563	381.99	1.89	0.13	0.09	0.11
ENST00000508525.1	ENSG00000108039.17	561	379.99	50.65	3.50	2.36	2.95
ENST00000509646.5	ENSG00000108039.17	404	223.29	0.00	0.00	0.00	0.00
ENST00000510988.5	ENSG00000108039.17	589	407.97	28.23	1.82	1.23	1.53
ENST00000512582.5	ENSG00000108039.17	399	218.32	0.00	0.00	0.00	0.00
ENST00000513817.5	ENSG00000108039.17	931	749.86	57.16	2.00	1.35	1.69
ENST00000361804.4	ENSG00000108055.9	4114	3932.86	7210.04	48.10	32.48	100.00
ENST00000462899.1	ENSG00000108055.9	777	595.89	0.00	0.00	0.00	0.00
ENST00000265277.9	ENSG00000108061.11	3691	3509.86	0.00	0.00	0.00	0.00
ENST00000369452.8	ENSG00000108061.11	3943	3761.86	3038.42	21.19	14.31	67.69
ENST00000451838.1	ENSG00000108061.11	2967	2785.86	0.00	0.00	0.00	0.00
ENST00000480155.1	ENSG00000108061.11	650	468.94	0.00	0.00	0.00	0.00
ENST00000489390.1	ENSG00000108061.11	815	633.88	104.95	4.34	2.93	13.88
ENST00000489783.1	ENSG00000108061.11	749	567.90	104.36	4.82	3.26	15.40
ENST00000497305.1	ENSG00000108061.11	325	145.19	5.27	0.95	0.64	3.04
ENST00000373895.7	ENSG00000108064.10	973	791.86	1053.07	34.89	23.56	73.80
ENST00000373899.3	ENSG00000108064.10	1121	939.86	126.39	3.53	2.38	7.46
ENST00000395377.2	ENSG00000108064.10	663	481.93	157.81	8.59	5.80	18.17
ENST00000487519.5	ENSG00000108064.10	5414	5232.86	53.73	0.27	0.18	0.57
ENST00000263102.6	ENSG00000108091.10	5811	5629.86	5099.19	23.77	16.05	85.81
ENST00000491922.1	ENSG00000108091.10	2642	2460.86	163.01	1.74	1.17	6.28
ENST00000518638.1	ENSG00000108091.10	729	547.90	45.80	2.19	1.48	7.92
ENST00000374746.5	ENSG00000108094.14	3903	3721.86	0.00	0.00	0.00	0.00
ENST00000374748.5	ENSG00000108094.14	4312	4130.86	196.30	1.25	0.84	5.08
ENST00000374749.7	ENSG00000108094.14	4208	4026.86	921.79	6.01	4.06	24.49
ENST00000374751.7	ENSG00000108094.14	4233	4051.86	1003.62	6.50	4.39	26.50
ENST00000374754.8	ENSG00000108094.14	4440	4258.86	0.00	0.00	0.00	0.00
ENST00000421317.4	ENSG00000108094.14	2376	2194.86	901.29	10.77	7.28	43.93
ENST00000468804.5	ENSG00000108094.14	479	298.08	0.00	0.00	0.00	0.00
ENST00000478044.1	ENSG00000108094.14	507	326.04	0.00	0.00	0.00	0.00
ENST00000537177.5	ENSG00000108094.14	4271	4089.86	0.00	0.00	0.00	0.00
ENST00000626172.2	ENSG00000108094.14	4115	3933.86	0.00	0.00	0.00	0.00
ENST00000265375.13	ENSG00000108100.17	4768	4586.86	3.93	0.02	0.02	0.05
ENST00000339497.7	ENSG00000108100.17	4630	4448.86	0.00	0.00	0.00	0.00
ENST00000374704.7	ENSG00000108100.17	3960	3778.86	3120.07	21.66	14.63	47.74
ENST00000374706.5	ENSG00000108100.17	3940	3758.86	0.00	0.00	0.00	0.00
ENST00000465416.5	ENSG00000108100.17	432	251.18	110.59	11.55	7.80	25.46
ENST00000470025.1	ENSG00000108100.17	346	165.80	6.03	0.95	0.64	2.10
ENST00000490012.6	ENSG00000108100.17	793	611.88	0.00	0.00	0.00	0.00
ENST00000492478.5	ENSG00000108100.17	809	627.88	0.00	0.00	0.00	0.00
ENST00000493157.6	ENSG00000108100.17	816	634.88	0.00	0.00	0.00	0.00
ENST00000497692.1	ENSG00000108100.17	478	297.08	126.66	11.19	7.55	24.65
ENST00000264552.13	ENSG00000108106.13	2548	2366.86	2079.21	23.05	15.56	100.00
ENST00000587845.5	ENSG00000108106.13	743	561.90	0.00	0.00	0.00	0.00
ENST00000589978.1	ENSG00000108106.13	496	315.05	0.00	0.00	0.00	0.00
ENST00000592570.1	ENSG00000108106.13	237	62.81	0.00	0.00	0.00	0.00
ENST00000344063.6	ENSG00000108107.13	4796	4614.86	742.83	4.22	2.85	2.06
ENST00000426763.3	ENSG00000108107.13	5620	5438.86	148.12	0.71	0.48	0.35
ENST00000428193.6	ENSG00000108107.13	573	391.98	5.97	0.40	0.27	0.20
ENST00000431533.6	ENSG00000108107.13	590	408.97	109.07	7.00	4.72	3.42
ENST00000558131.1	ENSG00000108107.13	444	263.15	115.24	11.49	7.76	5.62
ENST00000558752.1	ENSG00000108107.13	671	489.93	0.00	0.00	0.00	0.00
ENST00000558815.5	ENSG00000108107.13	616	434.95	2054.54	123.94	83.69	60.58
ENST00000559463.5	ENSG00000108107.13	852	670.87	1034.11	40.44	27.31	19.77
ENST00000560055.5	ENSG00000108107.13	670	488.93	10.53	0.56	0.38	0.28
ENST00000560583.5	ENSG00000108107.13	1204	1022.86	346.34	8.88	6.00	4.34
ENST00000560881.5	ENSG00000108107.13	1692	1510.86	399.27	6.93	4.68	3.39
ENST00000615055.1	ENSG00000108107.13	62	0.00	0.00	0.00	0.00	0.00
ENST00000334512.9	ENSG00000108175.16	7546	7364.86	10752.87	38.31	25.87	56.44
ENST00000446377.3	ENSG00000108175.16	6686	6504.86	25.71	0.10	0.07	0.15
ENST00000472035.5	ENSG00000108175.16	457	276.12	2.50	0.24	0.16	0.35
ENST00000478357.1	ENSG00000108175.16	4252	4070.86	216.97	1.40	0.94	2.06
ENST00000611351.1	ENSG00000108175.16	2196	2014.86	2136.94	27.83	18.79	41.00
ENST00000225171.6	ENSG00000108176.14	1201	1019.86	324.35	8.34	5.63	85.62
ENST00000339758.7	ENSG00000108176.14	1064	882.86	24.73	0.73	0.50	7.54
ENST00000480180.1	ENSG00000108176.14	590	408.97	0.00	0.00	0.00	0.00
ENST00000480963.5	ENSG00000108176.14	644	462.94	0.00	0.00	0.00	0.00
ENST00000483798.6	ENSG00000108176.14	769	587.89	14.93	0.67	0.45	6.84
ENST00000225174.7	ENSG00000108179.13	2190	2008.86	3087.91	40.33	27.23	85.07
ENST00000448165.1	ENSG00000108179.13	821	639.88	127.03	5.21	3.52	10.99
ENST00000472580.6	ENSG00000108179.13	761	579.89	9.66	0.44	0.30	0.92
ENST00000492149.1	ENSG00000108179.13	646	464.94	0.00	0.00	0.00	0.00
ENST00000498681.5	ENSG00000108179.13	518	337.03	18.41	1.43	0.97	3.02
ENST00000277795.8	ENSG00000108187.15	2352	2170.86	15.87	0.19	0.13	11.53
ENST00000309049.8	ENSG00000108187.15	2165	1983.86	58.72	0.78	0.52	46.67
ENST00000336578.5	ENSG00000108187.15	2449	2267.86	0.00	0.00	0.00	0.00
ENST00000358769.6	ENSG00000108187.15	2587	2405.86	17.00	0.19	0.13	11.14
ENST00000468798.5	ENSG00000108187.15	439	258.16	1.22	0.12	0.08	7.47
ENST00000478192.1	ENSG00000108187.15	587	405.97	0.00	0.00	0.00	0.00
ENST00000495025.2	ENSG00000108187.15	1349	1167.86	17.18	0.39	0.26	23.20
ENST00000265450.5	ENSG00000108219.14	2588	2406.86	470.38	5.13	3.46	4.53
ENST00000341863.10	ENSG00000108219.14	1037	855.86	0.00	0.00	0.00	0.00
ENST00000372156.5	ENSG00000108219.14	1380	1198.86	0.00	0.00	0.00	0.00
ENST00000372157.6	ENSG00000108219.14	855	673.87	151.75	5.91	3.99	5.22
ENST00000372158.5	ENSG00000108219.14	1095	913.86	380.90	10.94	7.38	9.66
ENST00000372164.7	ENSG00000108219.14	5476	5294.86	2510.07	12.44	8.40	10.98
ENST00000429989.7	ENSG00000108219.14	16183	16001.86	12.94	0.02	0.01	0.02
ENST00000469149.1	ENSG00000108219.14	959	777.86	268.28	9.05	6.11	7.99
ENST00000481124.5	ENSG00000108219.14	808	626.88	7.24	0.30	0.20	0.27
ENST00000616406.1	ENSG00000108219.14	2436	2254.86	5969.43	69.46	46.90	61.34
ENST00000371413.4	ENSG00000108231.12	1247	1065.86	0.00	0.00	0.00	0.00
ENST00000371418.8	ENSG00000108231.12	2381	2199.86	0.00	0.00	0.00	0.00
ENST00000464250.1	ENSG00000108231.12	265	87.86	0.00	0.00	0.00	0.00
ENST00000478763.2	ENSG00000108231.12	600	418.96	0.00	0.00	0.00	0.00
ENST00000485458.2	ENSG00000108231.12	409	228.27	0.00	0.00	0.00	0.00
ENST00000626307.1	ENSG00000108231.12	5944	5762.86	1.29	0.01	0.00	27.95
ENST00000626946.1	ENSG00000108231.12	540	359.00	0.00	0.00	0.00	0.00
ENST00000627420.2	ENSG00000108231.12	2278	2096.86	0.00	0.00	0.00	0.00
ENST00000627699.1	ENSG00000108231.12	664	482.93	0.00	0.00	0.00	0.00
ENST00000629035.2	ENSG00000108231.12	2251	2069.86	0.00	0.00	0.00	0.00
ENST00000630047.2	ENSG00000108231.12	1751	1569.86	0.00	0.00	0.00	0.00
ENST00000630184.2	ENSG00000108231.12	2936	2754.86	0.00	0.00	0.00	0.00
ENST00000630412.1	ENSG00000108231.12	549	368.00	0.00	0.00	0.00	0.00
ENST00000630487.2	ENSG00000108231.12	1114	932.86	0.00	0.00	0.00	0.00
ENST00000635725.1	ENSG00000108231.12	100	0.00	0.00	0.00	0.00	0.00
ENST00000635804.1	ENSG00000108231.12	1415	1233.86	0.71	0.02	0.01	72.05
ENST00000635953.1	ENSG00000108231.12	2430	2248.86	0.00	0.00	0.00	0.00
ENST00000636140.1	ENSG00000108231.12	98	0.00	0.00	0.00	0.00	0.00
ENST00000636155.1	ENSG00000108231.12	1618	1436.86	0.00	0.00	0.00	0.00
ENST00000636232.1	ENSG00000108231.12	2167	1985.86	0.00	0.00	0.00	0.00
ENST00000636683.1	ENSG00000108231.12	100	0.00	0.00	0.00	0.00	0.00
ENST00000636754.1	ENSG00000108231.12	2200	2018.86	0.00	0.00	0.00	0.00
ENST00000636775.1	ENSG00000108231.12	2050	1868.86	0.00	0.00	0.00	0.00
ENST00000636946.1	ENSG00000108231.12	1841	1659.86	0.00	0.00	0.00	0.00
ENST00000637037.1	ENSG00000108231.12	2456	2274.86	0.00	0.00	0.00	0.00
ENST00000637347.1	ENSG00000108231.12	1906	1724.86	0.00	0.00	0.00	0.00
ENST00000637611.1	ENSG00000108231.12	2239	2057.86	0.00	0.00	0.00	0.00
ENST00000637689.1	ENSG00000108231.12	1802	1620.86	0.00	0.00	0.00	0.00
ENST00000637925.1	ENSG00000108231.12	2165	1983.86	0.00	0.00	0.00	0.00
ENST00000638049.1	ENSG00000108231.12	2072	1890.86	0.00	0.00	0.00	0.00
ENST00000225235.4	ENSG00000108239.8	5272	5090.86	350.14	1.80	1.22	82.79
ENST00000457045.1	ENSG00000108239.8	419	238.23	0.00	0.00	0.00	0.00
ENST00000485048.1	ENSG00000108239.8	2339	2157.86	30.86	0.38	0.25	17.21
ENST00000285979.10	ENSG00000108242.12	2418	2236.86	0.00	0.00	0.00	0.00
ENST00000339022.6	ENSG00000108242.12	1471	1289.86	11.00	0.22	0.15	100.00
ENST00000209718.7	ENSG00000108244.16	1987	1805.86	0.00	0.00	0.00	0.00
ENST00000436344.7	ENSG00000108244.16	1485	1303.86	0.00	0.00	0.00	0.00
ENST00000462312.5	ENSG00000108244.16	1462	1280.86	7.74	0.16	0.11	55.40
ENST00000485751.1	ENSG00000108244.16	865	683.87	0.00	0.00	0.00	0.00
ENST00000494691.5	ENSG00000108244.16	700	518.91	0.00	0.00	0.00	0.00
ENST00000582283.1	ENSG00000108244.16	576	394.98	0.00	0.00	0.00	0.00
ENST00000582754.5	ENSG00000108244.16	1567	1385.86	1.26	0.02	0.02	8.35
ENST00000584517.1	ENSG00000108244.16	687	505.92	2.00	0.10	0.07	36.25
ENST00000585006.1	ENSG00000108244.16	569	387.98	0.00	0.00	0.00	0.00
ENST00000225387.7	ENSG00000108255.7	783	601.89	0.00	0.00	0.00	0.00
ENST00000484605.1	ENSG00000108255.7	641	459.94	8.00	0.46	0.31	100.00
ENST00000225388.8	ENSG00000108256.8	10850	10668.86	7924.00	19.49	13.16	100.00
ENST00000579665.1	ENSG00000108256.8	559	377.99	0.00	0.00	0.00	0.00
ENST00000225394.7	ENSG00000108262.15	3768	3586.86	2948.15	21.57	14.56	18.08
ENST00000335356.7	ENSG00000108262.15	660	478.93	0.00	0.00	0.00	0.00
ENST00000394869.7	ENSG00000108262.15	3711	3529.86	444.62	3.30	2.23	2.77
ENST00000473217.5	ENSG00000108262.15	3462	3280.86	1045.45	8.36	5.65	7.01
ENST00000491377.1	ENSG00000108262.15	790	608.89	75.75	3.26	2.20	2.74
ENST00000577466.2	ENSG00000108262.15	547	366.00	105.82	7.59	5.12	6.36
ENST00000578266.1	ENSG00000108262.15	555	373.99	935.84	65.66	44.33	55.03
ENST00000578670.5	ENSG00000108262.15	918	736.86	135.97	4.84	3.27	4.06
ENST00000579536.1	ENSG00000108262.15	852	670.87	53.64	2.10	1.42	1.76
ENST00000579937.5	ENSG00000108262.15	2798	2616.86	230.73	2.31	1.56	1.94
ENST00000581348.5	ENSG00000108262.15	2827	2645.86	0.00	0.00	0.00	0.00
ENST00000581925.1	ENSG00000108262.15	610	428.96	3.29	0.20	0.14	0.17
ENST00000583413.4	ENSG00000108262.15	546	365.00	0.00	0.00	0.00	0.00
ENST00000585148.1	ENSG00000108262.15	686	504.92	0.00	0.00	0.00	0.00
ENST00000586574.5	ENSG00000108262.15	576	394.98	1.73	0.12	0.08	0.10
ENST00000225430.8	ENSG00000108298.9	732	550.90	11839.33	563.89	380.75	65.10
ENST00000577741.1	ENSG00000108298.9	1303	1121.86	894.65	20.92	14.13	2.42
ENST00000577759.1	ENSG00000108298.9	564	382.99	356.51	24.42	16.49	2.82
ENST00000579260.5	ENSG00000108298.9	1051	869.86	54.12	1.63	1.10	0.19
ENST00000579374.5	ENSG00000108298.9	690	508.92	3328.39	171.60	115.87	19.81
ENST00000580333.1	ENSG00000108298.9	577	395.98	407.81	27.02	18.25	3.12
ENST00000582193.5	ENSG00000108298.9	792	610.88	0.00	0.00	0.00	0.00
ENST00000585199.1	ENSG00000108298.9	402	221.30	478.25	56.70	38.29	6.55
ENST00000264658.10	ENSG00000108306.11	10388	10206.86	23.07	0.06	0.04	0.15
ENST00000394294.7	ENSG00000108306.11	2309	2127.86	2424.98	29.90	20.19	75.46
ENST00000577399.5	ENSG00000108306.11	1620	1438.86	392.52	7.16	4.83	18.06
ENST00000581781.1	ENSG00000108306.11	629	447.95	19.59	1.15	0.77	2.90
ENST00000583610.5	ENSG00000108306.11	1739	1557.86	80.85	1.36	0.92	3.44
ENST00000225441.11	ENSG00000108309.12	1821	1639.86	7.33	0.12	0.08	20.58
ENST00000426726.7	ENSG00000108309.12	2048	1866.86	11.57	0.16	0.11	28.52
ENST00000587483.5	ENSG00000108309.12	3686	3504.86	1.38	0.01	0.01	1.81
ENST00000588564.1	ENSG00000108309.12	746	564.90	4.34	0.20	0.14	35.38
ENST00000590834.5	ENSG00000108309.12	2373	2191.86	2.47	0.03	0.02	5.18
ENST00000590941.5	ENSG00000108309.12	1675	1493.86	0.00	0.00	0.00	0.00
ENST00000593079.1	ENSG00000108309.12	576	394.98	0.00	0.00	0.00	0.00
ENST00000612735.1	ENSG00000108309.12	1212	1030.86	1.91	0.05	0.03	8.54
ENST00000302904.8	ENSG00000108312.14	4997	4815.86	57.05	0.31	0.21	0.50
ENST00000343638.9	ENSG00000108312.14	4684	4502.86	1249.60	7.28	4.92	11.65
ENST00000393606.7	ENSG00000108312.14	2683	2501.86	236.33	2.48	1.67	3.96
ENST00000436088.5	ENSG00000108312.14	2738	2556.86	1513.05	15.53	10.48	24.84
ENST00000526094.5	ENSG00000108312.14	2459	2277.86	0.00	0.00	0.00	0.00
ENST00000527034.5	ENSG00000108312.14	3010	2828.86	908.56	8.43	5.69	13.48
ENST00000529042.1	ENSG00000108312.14	535	354.01	111.03	8.23	5.56	13.17
ENST00000529373.1	ENSG00000108312.14	674	492.92	8.64	0.46	0.31	0.74
ENST00000529383.5	ENSG00000108312.14	2570	2388.86	0.00	0.00	0.00	0.00
ENST00000529947.1	ENSG00000108312.14	685	503.92	0.00	0.00	0.00	0.00
ENST00000530828.1	ENSG00000108312.14	721	539.91	234.27	11.39	7.69	18.21
ENST00000531368.1	ENSG00000108312.14	431	250.19	12.23	1.28	0.87	2.05
ENST00000533177.5	ENSG00000108312.14	3011	2829.86	43.59	0.40	0.27	0.65
ENST00000537550.1	ENSG00000108312.14	1085	903.86	231.63	6.72	4.54	10.76
ENST00000225474.6	ENSG00000108342.12	1509	1327.86	0.00	0.00	0.00	0.00
ENST00000331769.6	ENSG00000108342.12	1673	1491.86	0.00	0.00	0.00	0.00
ENST00000394148.7	ENSG00000108342.12	622	440.95	0.00	0.00	0.00	0.00
ENST00000394149.7	ENSG00000108342.12	1583	1401.86	0.00	0.00	0.00	0.00
ENST00000479880.1	ENSG00000108342.12	947	765.86	0.00	0.00	0.00	0.00
ENST00000577675.1	ENSG00000108342.12	1360	1178.86	0.00	0.00	0.00	0.00
ENST00000579852.1	ENSG00000108342.12	1288	1106.86	0.00	0.00	0.00	0.00
ENST00000582798.1	ENSG00000108342.12	552	370.99	0.00	0.00	0.00	0.00
ENST00000583218.5	ENSG00000108342.12	579	397.98	0.00	0.00	0.00	0.00
ENST00000264639.8	ENSG00000108344.14	2158	1976.86	4872.73	64.67	43.67	62.83
ENST00000415039.7	ENSG00000108344.14	1598	1416.86	6.85	0.13	0.09	0.12
ENST00000485835.1	ENSG00000108344.14	2888	2706.86	41.59	0.40	0.27	0.39
ENST00000540504.2	ENSG00000108344.14	458	277.12	0.00	0.00	0.00	0.00
ENST00000580980.1	ENSG00000108344.14	580	398.97	573.83	37.74	25.48	36.66
ENST00000264645.11	ENSG00000108349.15	4116	3934.86	9698.85	64.67	43.67	65.02
ENST00000394114.2	ENSG00000108349.15	2792	2610.86	426.12	4.28	2.89	4.31
ENST00000418132.7	ENSG00000108349.15	1986	1804.86	104.62	1.52	1.03	1.53
ENST00000474190.1	ENSG00000108349.15	908	726.87	0.00	0.00	0.00	0.00
ENST00000577605.1	ENSG00000108349.15	714	532.91	21.92	1.08	0.73	1.09
ENST00000579238.1	ENSG00000108349.15	517	336.03	278.12	21.72	14.66	21.83
ENST00000581849.1	ENSG00000108349.15	580	398.97	3.14	0.21	0.14	0.21
ENST00000583649.1	ENSG00000108349.15	577	395.98	3.06	0.20	0.14	0.20
ENST00000583902.1	ENSG00000108349.15	557	375.99	76.53	5.34	3.61	5.37
ENST00000584997.1	ENSG00000108349.15	543	362.00	6.05	0.44	0.30	0.44
ENST00000638146.1	ENSG00000108349.15	69	0.00	0.00	0.00	0.00	0.00
ENST00000264644.10	ENSG00000108352.11	3429	3247.86	747.73	6.04	4.08	68.63
ENST00000456989.6	ENSG00000108352.11	1582	1400.86	0.00	0.00	0.00	0.00
ENST00000469209.1	ENSG00000108352.11	662	480.93	29.75	1.62	1.10	18.44
ENST00000496032.1	ENSG00000108352.11	528	347.02	4.09	0.31	0.21	3.51
ENST00000538884.1	ENSG00000108352.11	540	359.00	0.00	0.00	0.00	0.00
ENST00000538981.1	ENSG00000108352.11	779	597.89	4.41	0.19	0.13	2.20
ENST00000541245.1	ENSG00000108352.11	382	201.42	0.00	0.00	0.00	0.00
ENST00000543876.5	ENSG00000108352.11	560	378.99	0.00	0.00	0.00	0.00
ENST00000544503.5	ENSG00000108352.11	2079	1897.86	0.00	0.00	0.00	0.00
ENST00000545893.5	ENSG00000108352.11	1527	1345.86	29.41	0.57	0.39	6.51
ENST00000613811.4	ENSG00000108352.11	1744	1562.86	0.00	0.00	0.00	0.00
ENST00000620260.4	ENSG00000108352.11	3855	3673.86	8.62	0.06	0.04	0.70
ENST00000262406.9	ENSG00000108370.16	2375	2193.86	62.69	0.75	0.51	40.78
ENST00000443584.7	ENSG00000108370.16	2078	1896.86	4.23	0.06	0.04	3.18
ENST00000449996.7	ENSG00000108370.16	2384	2202.86	15.24	0.18	0.12	9.87
ENST00000577186.1	ENSG00000108370.16	645	463.94	7.62	0.43	0.29	23.43
ENST00000577595.1	ENSG00000108370.16	2238	2056.86	3.07	0.04	0.03	2.13
ENST00000581175.5	ENSG00000108370.16	1472	1290.86	0.00	0.00	0.00	0.00
ENST00000582940.2	ENSG00000108370.16	563	381.99	0.00	0.00	0.00	0.00
ENST00000583473.5	ENSG00000108370.16	761	579.89	4.16	0.19	0.13	10.23
ENST00000584234.5	ENSG00000108370.16	2387	2205.86	0.00	0.00	0.00	0.00
ENST00000635833.1	ENSG00000108370.16	2308	2126.86	0.00	0.00	0.00	0.00
ENST00000637818.1	ENSG00000108370.16	1144	962.86	7.00	0.19	0.13	10.38
ENST00000638125.1	ENSG00000108370.16	2736	2554.86	0.00	0.00	0.00	0.00
ENST00000407977.6	ENSG00000108375.12	5516	5334.86	209.62	1.03	0.70	3.34
ENST00000577625.5	ENSG00000108375.12	2198	2016.86	0.00	0.00	0.00	0.00
ENST00000577716.5	ENSG00000108375.12	4367	4185.86	197.81	1.24	0.84	4.01
ENST00000580014.1	ENSG00000108375.12	497	316.05	0.00	0.00	0.00	0.00
ENST00000581868.1	ENSG00000108375.12	2610	2428.86	204.87	2.21	1.49	7.16
ENST00000582293.1	ENSG00000108375.12	324	144.21	17.37	3.16	2.13	10.23
ENST00000583753.5	ENSG00000108375.12	3560	3378.86	2991.90	23.23	15.69	75.19
ENST00000584437.5	ENSG00000108375.12	5575	5393.86	4.43	0.02	0.01	0.07
ENST00000225512.5	ENSG00000108379.9	3355	3173.86	108.00	0.89	0.60	100.00
ENST00000572508.1	ENSG00000108379.9	734	552.90	0.00	0.00	0.00	0.00
ENST00000573788.5	ENSG00000108379.9	559	377.99	0.00	0.00	0.00	0.00
ENST00000576471.1	ENSG00000108379.9	549	368.00	0.00	0.00	0.00	0.00
ENST00000263080.2	ENSG00000108381.10	5431	5249.86	56.79	0.28	0.19	2.29
ENST00000456349.6	ENSG00000108381.10	1090	908.86	328.45	9.48	6.40	76.34
ENST00000571278.1	ENSG00000108381.10	584	402.97	40.77	2.65	1.79	21.37
ENST00000577034.1	ENSG00000108381.10	563	381.99	0.00	0.00	0.00	0.00
ENST00000337432.8	ENSG00000108384.14	2591	2409.86	16.36	0.18	0.12	0.09
ENST00000413590.5	ENSG00000108384.14	779	597.89	1109.88	48.71	32.89	25.64
ENST00000421782.3	ENSG00000108384.14	567	385.98	169.87	11.55	7.80	6.08
ENST00000425173.5	ENSG00000108384.14	639	457.94	174.42	9.99	6.75	5.26
ENST00000461271.5	ENSG00000108384.14	726	544.90	150.25	7.23	4.89	3.81
ENST00000461706.1	ENSG00000108384.14	427	246.20	54.68	5.83	3.93	3.07
ENST00000475762.5	ENSG00000108384.14	2077	1895.86	26.18	0.36	0.24	0.19
ENST00000476741.2	ENSG00000108384.14	1717	1535.86	0.00	0.00	0.00	0.00
ENST00000482007.5	ENSG00000108384.14	1098	916.86	579.75	16.59	11.20	8.73
ENST00000486827.1	ENSG00000108384.14	1609	1427.86	13.54	0.25	0.17	0.13
ENST00000487525.5	ENSG00000108384.14	1253	1071.86	121.14	2.97	2.00	1.56
ENST00000487921.5	ENSG00000108384.14	653	471.93	389.84	21.67	14.64	11.41
ENST00000578151.1	ENSG00000108384.14	464	283.10	68.16	6.32	4.27	3.33
ENST00000581221.5	ENSG00000108384.14	751	569.90	384.19	17.69	11.94	9.31
ENST00000583539.5	ENSG00000108384.14	1319	1137.86	625.60	14.43	9.74	7.59
ENST00000584617.5	ENSG00000108384.14	723	541.91	405.38	19.63	13.25	10.33
ENST00000584804.1	ENSG00000108384.14	474	293.09	71.26	6.38	4.31	3.36
ENST00000622327.4	ENSG00000108384.14	686	504.92	3.48	0.18	0.12	0.10
ENST00000317256.10	ENSG00000108387.14	1530	1348.86	0.00	0.00	0.00	0.00
ENST00000317268.7	ENSG00000108387.14	1784	1602.86	0.00	0.00	0.00	0.00
ENST00000393086.5	ENSG00000108387.14	1556	1374.86	699.74	13.35	9.02	22.53
ENST00000412945.7	ENSG00000108387.14	1597	1415.86	0.00	0.00	0.00	0.00
ENST00000426861.5	ENSG00000108387.14	1906	1724.86	321.67	4.89	3.30	8.26
ENST00000457347.6	ENSG00000108387.14	1795	1613.86	0.00	0.00	0.00	0.00
ENST00000577440.5	ENSG00000108387.14	1792	1610.86	14.80	0.24	0.16	0.41
ENST00000577729.5	ENSG00000108387.14	724	542.91	109.05	5.27	3.56	8.89
ENST00000578131.5	ENSG00000108387.14	508	327.04	5.26	0.42	0.29	0.71
ENST00000578747.1	ENSG00000108387.14	564	382.99	3.30	0.23	0.15	0.38
ENST00000579371.5	ENSG00000108387.14	1362	1180.86	0.00	0.00	0.00	0.00
ENST00000580740.1	ENSG00000108387.14	549	368.00	0.00	0.00	0.00	0.00
ENST00000580791.1	ENSG00000108387.14	566	384.98	0.00	0.00	0.00	0.00
ENST00000580796.5	ENSG00000108387.14	2790	2608.86	0.00	0.00	0.00	0.00
ENST00000580809.5	ENSG00000108387.14	952	770.86	149.36	5.08	3.43	8.58
ENST00000580844.5	ENSG00000108387.14	1396	1214.86	461.31	9.96	6.73	16.81
ENST00000581607.1	ENSG00000108387.14	676	494.92	0.00	0.00	0.00	0.00
ENST00000581615.5	ENSG00000108387.14	632	450.94	0.00	0.00	0.00	0.00
ENST00000581921.1	ENSG00000108387.14	235	61.09	22.53	9.68	6.53	16.33
ENST00000582248.1	ENSG00000108387.14	604	422.96	0.00	0.00	0.00	0.00
ENST00000582270.5	ENSG00000108387.14	2195	2013.86	113.50	1.48	1.00	2.50
ENST00000582976.1	ENSG00000108387.14	1707	1525.86	0.00	0.00	0.00	0.00
ENST00000583114.5	ENSG00000108387.14	1709	1527.86	0.00	0.00	0.00	0.00
ENST00000583273.5	ENSG00000108387.14	2151	1969.86	581.37	7.74	5.23	13.07
ENST00000583291.1	ENSG00000108387.14	789	607.89	0.00	0.00	0.00	0.00
ENST00000584488.5	ENSG00000108387.14	1731	1549.86	0.00	0.00	0.00	0.00
ENST00000584528.5	ENSG00000108387.14	559	377.99	0.00	0.00	0.00	0.00
ENST00000584789.1	ENSG00000108387.14	963	781.86	0.00	0.00	0.00	0.00
ENST00000585170.1	ENSG00000108387.14	3544	3362.86	117.08	0.91	0.62	1.54
ENST00000323456.9	ENSG00000108389.9	5839	5657.86	6105.02	28.31	19.12	64.05
ENST00000578259.1	ENSG00000108389.9	588	406.97	182.20	11.75	7.93	26.58
ENST00000579921.1	ENSG00000108389.9	425	244.21	0.00	0.00	0.00	0.00
ENST00000579925.5	ENSG00000108389.9	5622	5440.86	348.26	1.68	1.13	3.80
ENST00000580983.1	ENSG00000108389.9	631	449.94	2.06	0.12	0.08	0.27
ENST00000582390.5	ENSG00000108389.9	1281	1099.86	72.43	1.73	1.17	3.91
ENST00000582663.5	ENSG00000108389.9	572	390.98	0.00	0.00	0.00	0.00
ENST00000583243.1	ENSG00000108389.9	317	137.38	0.00	0.00	0.00	0.00
ENST00000583656.5	ENSG00000108389.9	810	628.88	0.00	0.00	0.00	0.00
ENST00000583966.1	ENSG00000108389.9	439	258.16	6.04	0.61	0.41	1.39
ENST00000262294.11	ENSG00000108395.13	4330	4148.86	139.16	0.88	0.59	4.50
ENST00000393065.6	ENSG00000108395.13	3548	3366.86	1531.59	11.94	8.06	61.00
ENST00000393066.7	ENSG00000108395.13	3622	3440.86	122.82	0.94	0.63	4.79
ENST00000577554.5	ENSG00000108395.13	4310	4128.86	84.16	0.53	0.36	2.73
ENST00000580122.5	ENSG00000108395.13	482	301.07	1.51	0.13	0.09	0.67
ENST00000580620.5	ENSG00000108395.13	872	690.87	0.00	0.00	0.00	0.00
ENST00000580973.5	ENSG00000108395.13	573	391.98	0.00	0.00	0.00	0.00
ENST00000581468.1	ENSG00000108395.13	584	402.97	1.58	0.10	0.07	0.53
ENST00000582852.1	ENSG00000108395.13	501	320.05	3.73	0.31	0.21	1.56
ENST00000583387.1	ENSG00000108395.13	842	660.87	11.32	0.45	0.30	2.30
ENST00000583945.5	ENSG00000108395.13	430	249.19	9.66	1.02	0.69	5.20
ENST00000584889.3	ENSG00000108395.13	353	172.71	9.61	1.46	0.99	7.47
ENST00000585287.5	ENSG00000108395.13	634	452.94	29.88	1.73	1.17	8.85
ENST00000625984.1	ENSG00000108395.13	204	36.24	0.11	0.08	0.05	0.41
ENST00000225538.3	ENSG00000108405.3	2697	2515.86	6.51	0.07	0.05	13.89
ENST00000571637.1	ENSG00000108405.3	1126	944.86	2.00	0.06	0.04	11.36
ENST00000572418.1	ENSG00000108405.3	2945	2763.86	30.49	0.29	0.20	59.23
ENST00000576764.1	ENSG00000108405.3	527	346.02	1.00	0.08	0.05	15.52
ENST00000251241.8	ENSG00000108406.9	3660	3478.86	7783.11	58.70	39.64	55.58
ENST00000425628.7	ENSG00000108406.9	2255	2073.86	260.00	3.29	2.22	3.11
ENST00000538926.2	ENSG00000108406.9	750	568.90	736.41	33.96	22.93	32.16
ENST00000577549.1	ENSG00000108406.9	2654	2472.86	46.24	0.49	0.33	0.46
ENST00000577596.5	ENSG00000108406.9	539	358.01	1.29	0.09	0.06	0.09
ENST00000578204.1	ENSG00000108406.9	747	565.90	58.36	2.71	1.83	2.56
ENST00000580030.1	ENSG00000108406.9	855	673.87	0.00	0.00	0.00	0.00
ENST00000580218.5	ENSG00000108406.9	814	632.88	30.54	1.27	0.86	1.20
ENST00000583439.1	ENSG00000108406.9	541	360.00	69.93	5.10	3.44	4.83
ENST00000584385.5	ENSG00000108406.9	580	398.97	0.00	0.00	0.00	0.00
ENST00000225550.3	ENSG00000108417.3	1475	1293.86	0.00	0.00	0.00	0.00
ENST00000325752.7	ENSG00000108423.14	2490	2308.86	0.02	0.00	0.00	0.00
ENST00000340993.10	ENSG00000108423.14	1769	1587.86	36.81	0.61	0.41	3.31
ENST00000346141.10	ENSG00000108423.14	1490	1308.86	1.10	0.02	0.01	0.12
ENST00000376094.8	ENSG00000108423.14	1154	972.86	11.50	0.31	0.21	1.69
ENST00000394239.7	ENSG00000108423.14	1680	1498.86	36.77	0.64	0.43	3.51
ENST00000539018.5	ENSG00000108423.14	1027	845.86	4.15	0.13	0.09	0.70
ENST00000587476.1	ENSG00000108423.14	825	643.88	28.75	1.17	0.79	6.38
ENST00000588009.1	ENSG00000108423.14	812	630.88	67.82	2.82	1.90	15.36
ENST00000588706.1	ENSG00000108423.14	576	394.98	0.00	0.00	0.00	0.00
ENST00000590498.5	ENSG00000108423.14	560	378.99	25.11	1.74	1.17	9.47
ENST00000591548.5	ENSG00000108423.14	1577	1395.86	12.51	0.24	0.16	1.28
ENST00000591611.5	ENSG00000108423.14	596	414.96	0.00	0.00	0.00	0.00
ENST00000592145.1	ENSG00000108423.14	544	363.00	0.00	0.00	0.00	0.00
ENST00000592426.5	ENSG00000108423.14	1460	1278.86	435.93	8.94	6.04	48.71
ENST00000593110.5	ENSG00000108423.14	551	370.00	12.74	0.90	0.61	4.92
ENST00000613721.4	ENSG00000108423.14	2184	2002.86	63.79	0.84	0.56	4.55
ENST00000290158.8	ENSG00000108424.9	6139	5957.86	12656.80	55.74	37.64	39.21
ENST00000535458.6	ENSG00000108424.9	3163	2981.86	0.00	0.00	0.00	0.00
ENST00000540627.5	ENSG00000108424.9	2989	2807.86	2982.11	27.87	18.82	19.60
ENST00000577875.5	ENSG00000108424.9	605	423.96	31.63	1.96	1.32	1.38
ENST00000577918.5	ENSG00000108424.9	859	677.87	0.00	0.00	0.00	0.00
ENST00000578718.1	ENSG00000108424.9	550	369.00	0.00	0.00	0.00	0.00
ENST00000579901.5	ENSG00000108424.9	594	412.97	257.01	16.33	11.03	11.49
ENST00000580019.1	ENSG00000108424.9	427	246.20	33.15	3.53	2.39	2.49
ENST00000580158.1	ENSG00000108424.9	603	421.96	361.39	22.47	15.17	15.81
ENST00000580573.1	ENSG00000108424.9	556	374.99	142.07	9.94	6.71	6.99
ENST00000582097.5	ENSG00000108424.9	2347	2165.86	355.67	4.31	2.91	3.03
ENST00000582126.1	ENSG00000108424.9	653	471.93	0.00	0.00	0.00	0.00
ENST00000583013.1	ENSG00000108424.9	742	560.90	0.00	0.00	0.00	0.00
ENST00000583648.5	ENSG00000108424.9	896	714.87	0.00	0.00	0.00	0.00
ENST00000225567.8	ENSG00000108433.15	855	673.87	69.94	2.72	1.84	10.33
ENST00000393456.6	ENSG00000108433.15	847	665.87	336.41	13.26	8.95	50.29
ENST00000415811.6	ENSG00000108433.15	2202	2020.86	272.38	3.54	2.39	13.42
ENST00000570879.1	ENSG00000108433.15	597	415.96	19.32	1.22	0.82	4.62
ENST00000571048.1	ENSG00000108433.15	817	635.88	0.00	0.00	0.00	0.00
ENST00000571658.1	ENSG00000108433.15	483	302.07	21.24	1.85	1.25	7.00
ENST00000572403.5	ENSG00000108433.15	648	466.94	0.00	0.00	0.00	0.00
ENST00000573224.1	ENSG00000108433.15	592	410.97	0.00	0.00	0.00	0.00
ENST00000575949.5	ENSG00000108433.15	643	461.94	42.41	2.41	1.63	9.14
ENST00000576910.6	ENSG00000108433.15	1674	1492.86	77.93	1.37	0.92	5.20
ENST00000225573.4	ENSG00000108439.9	2397	2215.86	9.92	0.12	0.08	2.15
ENST00000434554.6	ENSG00000108439.9	1210	1028.86	49.58	1.26	0.85	23.15
ENST00000582171.5	ENSG00000108439.9	1152	970.86	106.72	2.88	1.95	52.81
ENST00000583245.5	ENSG00000108439.9	887	705.87	16.81	0.62	0.42	11.44
ENST00000583599.5	ENSG00000108439.9	560	378.99	8.24	0.57	0.39	10.45
ENST00000584061.5	ENSG00000108439.9	537	356.01	0.00	0.00	0.00	0.00
ENST00000584806.1	ENSG00000108439.9	549	368.00	0.00	0.00	0.00	0.00
ENST00000585320.5	ENSG00000108439.9	503	322.04	0.00	0.00	0.00	0.00
ENST00000455082.1	ENSG00000108442.2	615	433.95	0.00	0.00	0.00	0.00
ENST00000225577.8	ENSG00000108443.13	5375	5193.86	4244.55	21.44	14.48	18.39
ENST00000393021.7	ENSG00000108443.13	5479	5297.86	0.00	0.00	0.00	0.00
ENST00000406116.7	ENSG00000108443.13	1982	1800.86	324.71	4.73	3.19	4.06
ENST00000443572.6	ENSG00000108443.13	1913	1731.86	3748.52	56.79	38.35	48.72
ENST00000472940.5	ENSG00000108443.13	2808	2626.86	1101.49	11.00	7.43	9.44
ENST00000475155.1	ENSG00000108443.13	719	537.91	156.02	7.61	5.14	6.53
ENST00000477179.5	ENSG00000108443.13	431	250.19	0.00	0.00	0.00	0.00
ENST00000489824.1	ENSG00000108443.13	909	727.87	190.36	6.86	4.63	5.89
ENST00000587061.1	ENSG00000108443.13	564	382.99	0.00	0.00	0.00	0.00
ENST00000587622.1	ENSG00000108443.13	583	401.97	92.87	6.06	4.09	5.20
ENST00000590928.1	ENSG00000108443.13	720	538.91	42.46	2.07	1.40	1.77
ENST00000592726.1	ENSG00000108443.13	622	440.95	0.00	0.00	0.00	0.00
ENST00000395671.8	ENSG00000108448.20	2048	1866.86	27.20	0.38	0.26	2.30
ENST00000414850.6	ENSG00000108448.20	999	817.86	0.00	0.00	0.00	0.00
ENST00000424146.2	ENSG00000108448.20	588	406.97	46.72	3.01	2.03	18.12
ENST00000449552.6	ENSG00000108448.20	3189	3007.86	15.84	0.14	0.09	0.83
ENST00000449697.7	ENSG00000108448.20	815	633.88	1.22	0.05	0.03	0.30
ENST00000571542.5	ENSG00000108448.20	984	802.86	76.79	2.51	1.69	15.10
ENST00000571708.5	ENSG00000108448.20	1703	1521.86	71.84	1.24	0.84	7.45
ENST00000571733.1	ENSG00000108448.20	559	377.99	0.00	0.00	0.00	0.00
ENST00000572555.5	ENSG00000108448.20	1809	1627.86	130.97	2.11	1.43	12.70
ENST00000573443.5	ENSG00000108448.20	560	378.99	97.45	6.75	4.56	40.59
ENST00000574042.2	ENSG00000108448.20	791	609.88	0.00	0.00	0.00	0.00
ENST00000577969.1	ENSG00000108448.20	526	345.02	0.00	0.00	0.00	0.00
ENST00000578086.2	ENSG00000108448.20	197	31.22	0.00	0.00	0.00	0.00
ENST00000581904.6	ENSG00000108448.20	576	394.98	6.49	0.43	0.29	2.59
ENST00000225587.1	ENSG00000108452.1	168	13.78	6.00	11.42	7.71	100.00
ENST00000338399.8	ENSG00000108465.14	1866	1684.86	423.39	6.59	4.45	1.83
ENST00000536708.6	ENSG00000108465.14	1975	1793.86	0.00	0.00	0.00	0.00
ENST00000577442.5	ENSG00000108465.14	617	435.95	0.00	0.00	0.00	0.00
ENST00000577664.5	ENSG00000108465.14	568	386.98	0.00	0.00	0.00	0.00
ENST00000577802.1	ENSG00000108465.14	415	234.24	66.75	7.48	5.05	2.07
ENST00000578018.5	ENSG00000108465.14	567	385.98	1.57	0.11	0.07	0.03
ENST00000578134.5	ENSG00000108465.14	831	649.88	0.00	0.00	0.00	0.00
ENST00000578525.5	ENSG00000108465.14	564	382.99	0.00	0.00	0.00	0.00
ENST00000578663.1	ENSG00000108465.14	949	767.86	1407.33	48.09	32.47	13.35
ENST00000578733.5	ENSG00000108465.14	578	396.98	103.81	6.86	4.63	1.90
ENST00000578996.1	ENSG00000108465.14	566	384.98	2583.54	176.08	118.89	48.87
ENST00000579175.5	ENSG00000108465.14	867	685.87	9.86	0.38	0.25	0.10
ENST00000579605.5	ENSG00000108465.14	560	378.99	0.00	0.00	0.00	0.00
ENST00000579632.5	ENSG00000108465.14	738	556.90	0.00	0.00	0.00	0.00
ENST00000579780.5	ENSG00000108465.14	611	429.96	1.48	0.09	0.06	0.03
ENST00000579853.5	ENSG00000108465.14	714	532.91	38.64	1.90	1.28	0.53
ENST00000580287.5	ENSG00000108465.14	2609	2427.86	70.09	0.76	0.51	0.21
ENST00000580391.5	ENSG00000108465.14	1957	1775.86	136.70	2.02	1.36	0.56
ENST00000580670.6	ENSG00000108465.14	1768	1586.86	0.00	0.00	0.00	0.00
ENST00000581160.5	ENSG00000108465.14	490	309.06	0.00	0.00	0.00	0.00
ENST00000581662.1	ENSG00000108465.14	557	375.99	17.87	1.25	0.84	0.35
ENST00000581708.5	ENSG00000108465.14	543	362.00	0.00	0.00	0.00	0.00
ENST00000582114.5	ENSG00000108465.14	647	465.94	92.98	5.24	3.54	1.45
ENST00000582275.5	ENSG00000108465.14	442	261.15	0.00	0.00	0.00	0.00
ENST00000582482.1	ENSG00000108465.14	2455	2273.86	321.29	3.71	2.50	1.03
ENST00000583182.5	ENSG00000108465.14	709	527.91	0.00	0.00	0.00	0.00
ENST00000583352.5	ENSG00000108465.14	901	719.87	0.00	0.00	0.00	0.00
ENST00000583363.5	ENSG00000108465.14	558	376.99	0.00	0.00	0.00	0.00
ENST00000583697.1	ENSG00000108465.14	852	670.87	1781.03	69.66	47.04	19.33
ENST00000584042.1	ENSG00000108465.14	638	456.94	5.28	0.30	0.20	0.08
ENST00000584063.5	ENSG00000108465.14	2759	2577.86	2382.27	24.25	16.37	6.73
ENST00000584168.5	ENSG00000108465.14	2684	2502.86	204.05	2.14	1.44	0.59
ENST00000584186.1	ENSG00000108465.14	482	301.07	10.17	0.89	0.60	0.25
ENST00000584525.5	ENSG00000108465.14	530	349.01	10.19	0.77	0.52	0.21
ENST00000584592.5	ENSG00000108465.14	372	191.50	0.04	0.01	0.00	0.00
ENST00000584991.5	ENSG00000108465.14	1862	1680.86	0.00	0.00	0.00	0.00
ENST00000585163.5	ENSG00000108465.14	2519	2337.86	157.54	1.77	1.19	0.49
ENST00000225603.8	ENSG00000108468.14	2232	2050.86	11260.33	144.06	97.28	95.40
ENST00000393408.7	ENSG00000108468.14	2422	2240.86	266.10	3.12	2.10	2.06
ENST00000402583.5	ENSG00000108468.14	578	396.98	38.43	2.54	1.72	1.68
ENST00000444685.1	ENSG00000108468.14	544	363.00	0.00	0.00	0.00	0.00
ENST00000495350.5	ENSG00000108468.14	550	369.00	18.13	1.29	0.87	0.85
ENST00000581003.5	ENSG00000108468.14	812	630.88	0.00	0.00	0.00	0.00
ENST00000317905.9	ENSG00000108469.14	3704	3522.86	550.96	4.10	2.77	18.28
ENST00000340830.9	ENSG00000108469.14	1749	1567.86	35.22	0.59	0.40	2.63
ENST00000420326.6	ENSG00000108469.14	3710	3528.86	40.80	0.30	0.20	1.35
ENST00000423245.6	ENSG00000108469.14	3576	3394.86	0.00	0.00	0.00	0.00
ENST00000443199.6	ENSG00000108469.14	3089	2907.86	0.00	0.00	0.00	0.00
ENST00000578201.5	ENSG00000108469.14	1972	1790.86	75.52	1.11	0.75	4.93
ENST00000578865.5	ENSG00000108469.14	1176	994.86	36.46	0.96	0.65	4.28
ENST00000579265.1	ENSG00000108469.14	333	153.02	47.21	8.09	5.47	36.06
ENST00000579274.1	ENSG00000108469.14	182	21.45	0.00	0.00	0.00	0.00
ENST00000579739.1	ENSG00000108469.14	630	448.95	0.00	0.00	0.00	0.00
ENST00000580078.1	ENSG00000108469.14	816	634.88	12.61	0.52	0.35	2.32
ENST00000580707.1	ENSG00000108469.14	948	766.86	118.42	4.05	2.74	18.05
ENST00000581825.1	ENSG00000108469.14	793	611.88	21.83	0.94	0.63	4.17
ENST00000581827.1	ENSG00000108469.14	543	362.00	0.00	0.00	0.00	0.00
ENST00000582464.5	ENSG00000108469.14	656	474.93	4.44	0.25	0.17	1.09
ENST00000582548.1	ENSG00000108469.14	709	527.91	16.01	0.80	0.54	3.54
ENST00000583673.1	ENSG00000108469.14	547	366.00	0.00	0.00	0.00	0.00
ENST00000584999.1	ENSG00000108469.14	1922	1740.86	0.00	0.00	0.00	0.00
ENST00000585205.1	ENSG00000108469.14	519	338.02	9.53	0.74	0.50	3.29
ENST00000225609.9	ENSG00000108474.16	1137	955.86	338.22	9.28	6.27	34.82
ENST00000395844.8	ENSG00000108474.16	1257	1075.86	3.67	0.09	0.06	0.34
ENST00000414755.1	ENSG00000108474.16	388	207.38	0.00	0.00	0.00	0.00
ENST00000431149.5	ENSG00000108474.16	699	517.91	10.10	0.51	0.35	1.92
ENST00000463810.2	ENSG00000108474.16	888	706.87	19.27	0.72	0.48	2.68
ENST00000470116.2	ENSG00000108474.16	550	369.00	0.00	0.00	0.00	0.00
ENST00000477745.5	ENSG00000108474.16	697	515.92	0.00	0.00	0.00	0.00
ENST00000488375.2	ENSG00000108474.16	623	441.95	96.00	5.70	3.85	21.38
ENST00000489009.1	ENSG00000108474.16	395	214.34	15.12	1.85	1.25	6.94
ENST00000498772.6	ENSG00000108474.16	946	764.86	94.46	3.24	2.19	12.15
ENST00000580201.1	ENSG00000108474.16	551	370.00	0.00	0.00	0.00	0.00
ENST00000581006.5	ENSG00000108474.16	554	372.99	0.00	0.00	0.00	0.00
ENST00000584797.5	ENSG00000108474.16	582	400.97	0.00	0.00	0.00	0.00
ENST00000585034.5	ENSG00000108474.16	1345	1163.86	12.18	0.27	0.19	1.03
ENST00000596678.2	ENSG00000108474.16	518	337.03	40.78	3.17	2.14	11.91
ENST00000607144.4	ENSG00000108474.16	671	489.93	33.01	1.77	1.19	6.63
ENST00000613719.1	ENSG00000108474.16	2160	1978.86	4.11	0.05	0.04	0.20
ENST00000225614.6	ENSG00000108479.11	1445	1263.86	134.28	2.79	1.88	29.94
ENST00000586244.1	ENSG00000108479.11	1180	998.86	0.00	0.00	0.00	0.00
ENST00000586733.1	ENSG00000108479.11	465	284.10	19.58	1.81	1.22	19.43
ENST00000587707.1	ENSG00000108479.11	667	485.93	40.78	2.20	1.49	23.65
ENST00000588479.5	ENSG00000108479.11	1866	1684.86	0.00	0.00	0.00	0.00
ENST00000589030.1	ENSG00000108479.11	866	684.87	8.03	0.31	0.21	3.30
ENST00000589643.1	ENSG00000108479.11	313	133.49	0.00	0.00	0.00	0.00
ENST00000592494.1	ENSG00000108479.11	1121	939.86	49.58	1.38	0.93	14.87
ENST00000592997.5	ENSG00000108479.11	717	535.91	16.75	0.82	0.55	8.81
ENST00000251334.6	ENSG00000108506.11	4255	4073.86	1227.19	7.90	5.34	48.00
ENST00000444766.7	ENSG00000108506.11	5878	5696.86	0.00	0.00	0.00	0.00
ENST00000578805.1	ENSG00000108506.11	535	354.01	35.95	2.66	1.80	16.18
ENST00000583076.1	ENSG00000108506.11	411	230.26	0.00	0.00	0.00	0.00
ENST00000583822.5	ENSG00000108506.11	1036	854.86	29.77	0.91	0.62	5.55
ENST00000584967.1	ENSG00000108506.11	663	481.93	23.16	1.26	0.85	7.66
ENST00000617492.4	ENSG00000108506.11	5805	5623.86	797.93	3.72	2.51	22.61
ENST00000348066.7	ENSG00000108509.20	4491	4309.86	232.52	1.42	0.96	1.90
ENST00000361571.9	ENSG00000108509.20	4777	4595.86	128.70	0.73	0.50	0.99
ENST00000381311.9	ENSG00000108509.20	4374	4192.86	1660.72	10.39	7.02	13.98
ENST00000414043.7	ENSG00000108509.20	4589	4407.86	14.16	0.08	0.06	0.11
ENST00000571831.1	ENSG00000108509.20	519	338.02	0.00	0.00	0.00	0.00
ENST00000572192.1	ENSG00000108509.20	856	674.87	329.87	12.83	8.66	17.25
ENST00000572326.1	ENSG00000108509.20	437	256.17	5.80	0.59	0.40	0.80
ENST00000572543.5	ENSG00000108509.20	4496	4314.86	243.99	1.48	1.00	2.00
ENST00000573004.5	ENSG00000108509.20	962	780.86	261.17	8.78	5.93	11.80
ENST00000574442.1	ENSG00000108509.20	764	582.89	462.49	20.82	14.06	28.00
ENST00000574606.2	ENSG00000108509.20	534	353.01	44.81	3.33	2.25	4.48
ENST00000574951.5	ENSG00000108509.20	4431	4249.86	128.64	0.79	0.54	1.07
ENST00000575192.1	ENSG00000108509.20	596	414.96	16.10	1.02	0.69	1.37
ENST00000575365.1	ENSG00000108509.20	235	61.09	0.00	0.00	0.00	0.00
ENST00000575580.1	ENSG00000108509.20	352	171.72	39.20	5.99	4.04	8.06
ENST00000576872.1	ENSG00000108509.20	985	803.86	187.01	6.10	4.12	8.21
ENST00000397786.6	ENSG00000108510.9	10465	10283.86	14111.55	36.00	24.31	39.62
ENST00000578132.1	ENSG00000108510.9	751	569.90	40.74	1.88	1.27	2.06
ENST00000580896.1	ENSG00000108510.9	251	75.12	2.02	0.71	0.48	0.78
ENST00000581994.1	ENSG00000108510.9	2213	2031.86	44.64	0.58	0.39	0.63
ENST00000582786.1	ENSG00000108510.9	341	160.88	153.51	25.04	16.91	27.55
ENST00000583958.1	ENSG00000108510.9	1068	886.86	901.40	26.67	18.01	29.35
ENST00000225648.3	ENSG00000108511.9	1660	1478.86	420.79	7.47	5.04	54.24
ENST00000470193.3	ENSG00000108511.9	371	190.51	0.00	0.00	0.00	0.00
ENST00000484302.3	ENSG00000108511.9	1960	1778.86	148.21	2.19	1.48	15.88
ENST00000490419.1	ENSG00000108511.9	468	287.10	45.00	4.11	2.78	29.88
ENST00000323997.10	ENSG00000108515.17	1521	1339.86	33.68	0.66	0.45	2.80
ENST00000518175.1	ENSG00000108515.17	1448	1266.86	52.83	1.09	0.74	4.64
ENST00000518972.5	ENSG00000108515.17	584	402.97	0.00	0.00	0.00	0.00
ENST00000519266.5	ENSG00000108515.17	343	162.85	2.00	0.32	0.22	1.37
ENST00000519300.1	ENSG00000108515.17	523	342.02	3.53	0.27	0.18	1.15
ENST00000519584.5	ENSG00000108515.17	1322	1140.86	0.00	0.00	0.00	0.00
ENST00000519602.5	ENSG00000108515.17	945	763.86	0.00	0.00	0.00	0.00
ENST00000519834.5	ENSG00000108515.17	890	708.87	13.03	0.48	0.33	2.05
ENST00000520221.5	ENSG00000108515.17	714	532.91	11.89	0.59	0.40	2.49
ENST00000521659.5	ENSG00000108515.17	1312	1130.86	169.34	3.93	2.65	16.68
ENST00000521811.5	ENSG00000108515.17	656	474.93	32.44	1.79	1.21	7.61
ENST00000522249.5	ENSG00000108515.17	561	379.99	0.00	0.00	0.00	0.00
ENST00000522301.5	ENSG00000108515.17	1081	899.86	2.92	0.09	0.06	0.36
ENST00000522425.5	ENSG00000108515.17	662	480.93	244.02	13.31	8.99	56.51
ENST00000522798.5	ENSG00000108515.17	563	381.99	0.00	0.00	0.00	0.00
ENST00000522954.1	ENSG00000108515.17	726	544.90	11.66	0.56	0.38	2.38
ENST00000571235.5	ENSG00000108515.17	559	377.99	6.66	0.46	0.31	1.96
ENST00000435883.1	ENSG00000108516.5	421	240.22	0.00	0.00	0.00	0.00
ENST00000225655.5	ENSG00000108518.7	1291	1109.86	12122.24	286.58	193.51	62.16
ENST00000572383.1	ENSG00000108518.7	539	358.01	2053.41	150.50	101.62	32.64
ENST00000574872.1	ENSG00000108518.7	1173	991.86	906.33	23.98	16.19	5.20
ENST00000262482.10	ENSG00000108523.15	1915	1733.86	320.41	4.85	3.27	3.70
ENST00000570328.5	ENSG00000108523.15	298	119.00	0.00	0.00	0.00	0.00
ENST00000570492.5	ENSG00000108523.15	766	584.89	0.00	0.00	0.00	0.00
ENST00000571365.1	ENSG00000108523.15	535	354.01	0.00	0.00	0.00	0.00
ENST00000571816.5	ENSG00000108523.15	1728	1546.86	169.50	2.88	1.94	2.19
ENST00000572382.5	ENSG00000108523.15	989	807.86	1037.68	33.70	22.76	25.69
ENST00000572430.5	ENSG00000108523.15	1511	1329.86	0.00	0.00	0.00	0.00
ENST00000572554.1	ENSG00000108523.15	501	320.05	1.47	0.12	0.08	0.09
ENST00000573404.5	ENSG00000108523.15	552	370.99	0.00	0.00	0.00	0.00
ENST00000574548.1	ENSG00000108523.15	440	259.16	384.81	38.96	26.31	29.70
ENST00000575111.5	ENSG00000108523.15	1757	1575.86	1863.20	31.02	20.95	23.65
ENST00000575400.5	ENSG00000108523.15	858	676.87	20.46	0.79	0.54	0.60
ENST00000575524.1	ENSG00000108523.15	619	437.95	149.74	8.97	6.06	6.84
ENST00000576229.5	ENSG00000108523.15	1436	1254.86	192.08	4.02	2.71	3.06
ENST00000576452.5	ENSG00000108523.15	589	407.97	0.00	0.00	0.00	0.00
ENST00000576965.1	ENSG00000108523.15	599	417.96	93.64	5.88	3.97	4.48
ENST00000225665.11	ENSG00000108528.13	1897	1715.86	678.85	10.38	7.01	46.05
ENST00000544061.6	ENSG00000108528.13	952	770.86	7.12	0.24	0.16	1.08
ENST00000570543.1	ENSG00000108528.13	322	142.25	7.00	1.29	0.87	5.73
ENST00000574710.1	ENSG00000108528.13	2176	1994.86	137.95	1.81	1.23	8.05
ENST00000576951.1	ENSG00000108528.13	893	711.87	239.08	8.81	5.95	39.09
ENST00000225688.3	ENSG00000108551.4	1746	1564.86	480.00	8.05	5.43	100.00
ENST00000579152.1	ENSG00000108551.4	1404	1222.86	0.00	0.00	0.00	0.00
ENST00000293780.4	ENSG00000108556.7	2455	2273.86	26.28	0.30	0.20	50.77
ENST00000572438.1	ENSG00000108556.7	1847	1665.86	8.51	0.13	0.09	22.46
ENST00000575637.1	ENSG00000108556.7	557	375.99	2.29	0.16	0.11	26.77
ENST00000353383.5	ENSG00000108557.17	7662	7480.86	4125.23	14.47	9.77	93.55
ENST00000395774.1	ENSG00000108557.17	2928	2746.86	15.23	0.15	0.10	0.94
ENST00000471135.2	ENSG00000108557.17	570	388.98	0.00	0.00	0.00	0.00
ENST00000489697.1	ENSG00000108557.17	1570	1388.86	0.00	0.00	0.00	0.00
ENST00000582514.1	ENSG00000108557.17	878	696.87	2.00	0.08	0.05	0.49
ENST00000583166.1	ENSG00000108557.17	489	308.06	9.11	0.78	0.52	5.02
ENST00000225696.8	ENSG00000108559.11	2194	2012.86	597.60	7.79	5.26	7.26
ENST00000570937.1	ENSG00000108559.11	361	180.61	140.14	20.36	13.75	18.97
ENST00000572019.1	ENSG00000108559.11	580	398.97	7.70	0.51	0.34	0.47
ENST00000572290.1	ENSG00000108559.11	615	433.95	0.00	0.00	0.00	0.00
ENST00000572809.1	ENSG00000108559.11	771	589.89	0.00	0.00	0.00	0.00
ENST00000573169.1	ENSG00000108559.11	1195	1013.86	221.01	5.72	3.86	5.33
ENST00000573584.5	ENSG00000108559.11	2916	2734.86	591.78	5.68	3.83	5.29
ENST00000574087.1	ENSG00000108559.11	548	367.00	204.37	14.61	9.87	13.61
ENST00000574855.1	ENSG00000108559.11	434	253.18	230.37	23.88	16.12	22.24
ENST00000574867.5	ENSG00000108559.11	2081	1899.86	498.07	6.88	4.64	6.41
ENST00000575976.1	ENSG00000108559.11	599	417.96	3.76	0.24	0.16	0.22
ENST00000576708.5	ENSG00000108559.11	800	618.88	0.00	0.00	0.00	0.00
ENST00000576862.5	ENSG00000108559.11	788	606.89	501.59	21.69	14.64	20.20
ENST00000225698.8	ENSG00000108561.8	1169	987.86	597.57	15.87	10.72	21.36
ENST00000570805.1	ENSG00000108561.8	688	506.92	4.51	0.23	0.16	0.31
ENST00000573204.1	ENSG00000108561.8	911	729.87	94.29	3.39	2.29	4.56
ENST00000573406.1	ENSG00000108561.8	767	585.89	49.04	2.20	1.48	2.96
ENST00000573421.1	ENSG00000108561.8	330	150.08	11.36	1.99	1.34	2.67
ENST00000574444.5	ENSG00000108561.8	901	719.87	1389.23	50.64	34.19	68.14
ENST00000576122.1	ENSG00000108561.8	383	202.42	0.00	0.00	0.00	0.00
ENST00000261707.7	ENSG00000108576.9	6604	6422.86	0.00	0.00	0.00	0.00
ENST00000394821.2	ENSG00000108576.9	2160	1978.86	0.31	0.00	0.00	12.55
ENST00000401766.6	ENSG00000108576.9	6543	6361.86	5.47	0.02	0.02	68.38
ENST00000578609.1	ENSG00000108576.9	566	384.98	0.00	0.00	0.00	0.00
ENST00000579221.5	ENSG00000108576.9	1069	887.86	0.21	0.01	0.00	19.07
ENST00000261714.10	ENSG00000108578.14	2365	2183.86	1896.31	22.78	15.38	29.84
ENST00000577290.1	ENSG00000108578.14	586	404.97	0.00	0.00	0.00	0.00
ENST00000577306.1	ENSG00000108578.14	761	579.89	140.06	6.34	4.28	8.30
ENST00000577623.5	ENSG00000108578.14	823	641.88	709.99	29.02	19.60	38.01
ENST00000578090.5	ENSG00000108578.14	1483	1301.86	0.00	0.00	0.00	0.00
ENST00000578795.1	ENSG00000108578.14	2079	1897.86	4.21	0.06	0.04	0.08
ENST00000579325.1	ENSG00000108578.14	585	403.97	189.77	12.33	8.32	16.14
ENST00000579957.1	ENSG00000108578.14	293	114.20	8.66	1.99	1.34	2.61
ENST00000580709.1	ENSG00000108578.14	561	379.99	0.00	0.00	0.00	0.00
ENST00000581037.5	ENSG00000108578.14	788	606.89	71.09	3.07	2.08	4.03
ENST00000582669.1	ENSG00000108578.14	477	296.08	2.08	0.18	0.12	0.24
ENST00000582749.1	ENSG00000108578.14	769	587.89	12.81	0.57	0.39	0.75
ENST00000584603.2	ENSG00000108578.14	1020	838.86	0.00	0.00	0.00	0.00
ENST00000225719.8	ENSG00000108582.11	9394	9212.86	6471.90	18.43	12.45	30.85
ENST00000543464.6	ENSG00000108582.11	4007	3825.86	3013.07	20.66	13.95	34.59
ENST00000579502.1	ENSG00000108582.11	672	490.93	0.00	0.00	0.00	0.00
ENST00000580396.1	ENSG00000108582.11	2733	2551.86	36.28	0.37	0.25	0.62
ENST00000581826.1	ENSG00000108582.11	579	397.98	94.58	6.24	4.21	10.44
ENST00000583275.1	ENSG00000108582.11	415	234.24	10.11	1.13	0.76	1.90
ENST00000584050.6	ENSG00000108582.11	394	213.35	0.00	0.00	0.00	0.00
ENST00000584051.1	ENSG00000108582.11	575	393.98	7.60	0.51	0.34	0.85
ENST00000584221.2	ENSG00000108582.11	680	498.92	0.00	0.00	0.00	0.00
ENST00000588977.1	ENSG00000108582.11	357	176.66	83.46	12.40	8.37	20.75
ENST00000225724.9	ENSG00000108587.15	6039	5857.86	465.93	2.09	1.41	6.27
ENST00000414833.2	ENSG00000108587.15	947	765.86	5.16	0.18	0.12	0.53
ENST00000427274.6	ENSG00000108587.15	1204	1022.86	187.75	4.82	3.25	14.47
ENST00000451249.6	ENSG00000108587.15	1231	1049.86	301.90	7.55	5.09	22.67
ENST00000467337.6	ENSG00000108587.15	1011	829.86	0.00	0.00	0.00	0.00
ENST00000467635.6	ENSG00000108587.15	584	402.97	5.06	0.33	0.22	0.99
ENST00000477885.1	ENSG00000108587.15	679	497.92	245.85	12.96	8.75	38.93
ENST00000491489.6	ENSG00000108587.15	723	541.91	23.28	1.13	0.76	3.39
ENST00000494918.1	ENSG00000108587.15	740	558.90	76.03	3.57	2.41	10.73
ENST00000537788.6	ENSG00000108587.15	582	400.97	0.00	0.00	0.00	0.00
ENST00000579905.1	ENSG00000108587.15	2166	1984.86	51.04	0.67	0.46	2.03
ENST00000581721.5	ENSG00000108587.15	756	574.89	0.00	0.00	0.00	0.00
ENST00000225726.9	ENSG00000108588.13	3466	3284.86	1858.55	14.85	10.02	9.98
ENST00000403162.7	ENSG00000108588.13	2195	2013.86	8060.82	105.02	70.92	70.60
ENST00000580986.1	ENSG00000108588.13	552	370.99	0.00	0.00	0.00	0.00
ENST00000582252.1	ENSG00000108588.13	1719	1537.86	632.03	10.78	7.28	7.25
ENST00000582331.2	ENSG00000108588.13	693	511.92	170.03	8.71	5.88	5.86
ENST00000584112.1	ENSG00000108588.13	588	406.97	145.60	9.39	6.34	6.31
ENST00000612558.4	ENSG00000108588.13	1586	1404.86	0.00	0.00	0.00	0.00
ENST00000225728.7	ENSG00000108590.10	1654	1472.86	180.86	3.22	2.18	4.05
ENST00000574128.1	ENSG00000108590.10	619	437.95	1082.58	64.86	43.80	81.51
ENST00000575197.1	ENSG00000108590.10	593	411.97	76.89	4.90	3.31	6.15
ENST00000575519.1	ENSG00000108590.10	620	438.95	110.32	6.59	4.45	8.29
ENST00000225729.7	ENSG00000108591.9	1964	1782.86	786.94	11.58	7.82	56.08
ENST00000395726.8	ENSG00000108591.9	1897	1715.86	40.88	0.63	0.42	3.03
ENST00000467099.6	ENSG00000108591.9	2531	2349.86	0.00	0.00	0.00	0.00
ENST00000473213.1	ENSG00000108591.9	595	413.96	16.80	1.07	0.72	5.16
ENST00000482564.1	ENSG00000108591.9	1856	1674.86	15.05	0.24	0.16	1.14
ENST00000496428.6	ENSG00000108591.9	795	613.88	0.00	0.00	0.00	0.00
ENST00000497744.1	ENSG00000108591.9	964	782.86	30.11	1.01	0.68	4.89
ENST00000577450.5	ENSG00000108591.9	566	384.98	0.00	0.00	0.00	0.00
ENST00000577771.5	ENSG00000108591.9	641	459.94	64.86	3.70	2.50	17.92
ENST00000578173.5	ENSG00000108591.9	535	354.01	0.00	0.00	0.00	0.00
ENST00000578767.5	ENSG00000108591.9	577	395.98	0.00	0.00	0.00	0.00
ENST00000579224.5	ENSG00000108591.9	683	501.92	0.00	0.00	0.00	0.00
ENST00000579601.5	ENSG00000108591.9	550	369.00	0.00	0.00	0.00	0.00
ENST00000580055.5	ENSG00000108591.9	1838	1656.86	23.86	0.38	0.26	1.83
ENST00000580929.5	ENSG00000108591.9	389	208.38	0.00	0.00	0.00	0.00
ENST00000582314.5	ENSG00000108591.9	1530	1348.86	69.13	1.34	0.91	6.51
ENST00000582419.5	ENSG00000108591.9	565	383.98	0.00	0.00	0.00	0.00
ENST00000582528.5	ENSG00000108591.9	5342	5160.86	25.61	0.13	0.09	0.63
ENST00000583162.1	ENSG00000108591.9	1066	884.86	0.00	0.00	0.00	0.00
ENST00000583355.1	ENSG00000108591.9	891	709.87	15.76	0.58	0.39	2.82
ENST00000584212.1	ENSG00000108591.9	465	284.10	0.00	0.00	0.00	0.00
ENST00000427159.6	ENSG00000108592.16	3559	3377.86	3761.29	29.22	19.73	68.46
ENST00000577263.5	ENSG00000108592.16	598	416.96	7.19	0.45	0.31	1.06
ENST00000579569.5	ENSG00000108592.16	522	341.02	2.81	0.22	0.15	0.51
ENST00000579831.1	ENSG00000108592.16	411	230.26	0.00	0.00	0.00	0.00
ENST00000580129.2	ENSG00000108592.16	421	240.22	3.34	0.37	0.25	0.86
ENST00000580272.5	ENSG00000108592.16	615	433.95	0.00	0.00	0.00	0.00
ENST00000580290.2	ENSG00000108592.16	597	415.96	2.37	0.15	0.10	0.35
ENST00000580295.1	ENSG00000108592.16	594	412.97	0.00	0.00	0.00	0.00
ENST00000580376.5	ENSG00000108592.16	575	393.98	20.86	1.39	0.94	3.26
ENST00000581209.5	ENSG00000108592.16	592	410.97	0.00	0.00	0.00	0.00
ENST00000582476.1	ENSG00000108592.16	627	445.95	9.89	0.58	0.39	1.36
ENST00000583202.5	ENSG00000108592.16	908	726.87	160.91	5.81	3.92	13.61
ENST00000583901.1	ENSG00000108592.16	867	685.87	112.57	4.31	2.91	10.09
ENST00000584193.5	ENSG00000108592.16	548	367.00	2.69	0.19	0.13	0.45
ENST00000584574.5	ENSG00000108592.16	543	362.00	0.00	0.00	0.00	0.00
ENST00000585145.1	ENSG00000108592.16	535	354.01	0.00	0.00	0.00	0.00
ENST00000225737.10	ENSG00000108599.14	4072	3890.86	2220.34	14.97	10.11	38.23
ENST00000395536.7	ENSG00000108599.14	1815	1633.86	309.70	4.97	3.36	12.70
ENST00000460046.2	ENSG00000108599.14	720	538.91	172.06	8.38	5.66	21.39
ENST00000474245.1	ENSG00000108599.14	476	295.08	4.22	0.38	0.25	0.96
ENST00000571858.1	ENSG00000108599.14	564	382.99	0.00	0.00	0.00	0.00
ENST00000572155.1	ENSG00000108599.14	578	396.98	134.81	8.91	6.02	22.75
ENST00000572341.5	ENSG00000108599.14	559	377.99	0.00	0.00	0.00	0.00
ENST00000576896.5	ENSG00000108599.14	565	383.98	1.84	0.13	0.08	0.32
ENST00000578898.1	ENSG00000108599.14	475	294.08	0.00	0.00	0.00	0.00
ENST00000582611.5	ENSG00000108599.14	1319	1137.86	61.96	1.43	0.96	3.65
ENST00000583951.1	ENSG00000108599.14	236	61.94	0.00	0.00	0.00	0.00
ENST00000225740.10	ENSG00000108602.17	1779	1597.86	18.04	0.30	0.20	15.47
ENST00000395555.7	ENSG00000108602.17	1495	1313.86	0.00	0.00	0.00	0.00
ENST00000426645.2	ENSG00000108602.17	781	599.89	0.00	0.00	0.00	0.00
ENST00000439102.6	ENSG00000108602.17	1359	1177.86	0.00	0.00	0.00	0.00
ENST00000444455.5	ENSG00000108602.17	1771	1589.86	0.00	0.00	0.00	0.00
ENST00000457500.6	ENSG00000108602.17	1925	1743.86	0.00	0.00	0.00	0.00
ENST00000468746.5	ENSG00000108602.17	1587	1405.86	0.00	0.00	0.00	0.00
ENST00000479677.6	ENSG00000108602.17	2144	1962.86	0.00	0.00	0.00	0.00
ENST00000485231.1	ENSG00000108602.17	375	194.48	0.00	0.00	0.00	0.00
ENST00000485472.3	ENSG00000108602.17	810	628.88	0.00	0.00	0.00	0.00
ENST00000487650.2	ENSG00000108602.17	567	385.98	1.08	0.07	0.05	3.82
ENST00000494157.6	ENSG00000108602.17	1572	1390.86	73.25	1.38	0.93	72.13
ENST00000570414.1	ENSG00000108602.17	587	405.97	1.16	0.08	0.05	3.93
ENST00000573368.5	ENSG00000108602.17	400	219.31	0.00	0.00	0.00	0.00
ENST00000574162.5	ENSG00000108602.17	859	677.87	0.00	0.00	0.00	0.00
ENST00000575103.1	ENSG00000108602.17	483	302.07	0.00	0.00	0.00	0.00
ENST00000575860.1	ENSG00000108602.17	612	430.95	1.47	0.09	0.06	4.66
ENST00000225742.13	ENSG00000108604.15	1800	1618.86	0.00	0.00	0.00	0.00
ENST00000323347.14	ENSG00000108604.15	1935	1753.86	0.00	0.00	0.00	0.00
ENST00000448276.6	ENSG00000108604.15	2716	2534.86	32.64	0.34	0.23	0.46
ENST00000450364.3	ENSG00000108604.15	993	811.86	0.00	0.00	0.00	0.00
ENST00000577686.1	ENSG00000108604.15	394	213.35	37.54	4.62	3.12	6.26
ENST00000577990.1	ENSG00000108604.15	449	268.14	0.00	0.00	0.00	0.00
ENST00000578234.1	ENSG00000108604.15	595	413.96	583.33	36.97	24.97	50.13
ENST00000580054.1	ENSG00000108604.15	477	296.08	10.70	0.95	0.64	1.29
ENST00000581832.1	ENSG00000108604.15	562	380.99	96.31	6.63	4.48	8.99
ENST00000584400.5	ENSG00000108604.15	1017	835.86	45.70	1.43	0.97	1.94
ENST00000584483.5	ENSG00000108604.15	821	639.88	90.49	3.71	2.51	5.03
ENST00000613943.4	ENSG00000108604.15	2342	2160.86	1573.29	19.10	12.90	25.90
ENST00000412356.5	ENSG00000108622.10	1334	1152.86	0.00	0.00	0.00	0.00
ENST00000418105.5	ENSG00000108622.10	1252	1070.86	0.00	0.00	0.00	0.00
ENST00000449662.6	ENSG00000108622.10	1221	1039.86	116.30	2.93	1.98	7.11
ENST00000578313.5	ENSG00000108622.10	949	767.86	0.00	0.00	0.00	0.00
ENST00000578379.5	ENSG00000108622.10	1064	882.86	226.74	6.74	4.55	16.32
ENST00000578892.5	ENSG00000108622.10	1056	874.86	0.00	0.00	0.00	0.00
ENST00000579687.5	ENSG00000108622.10	1154	972.86	0.00	0.00	0.00	0.00
ENST00000579788.5	ENSG00000108622.10	1103	921.86	974.02	27.72	18.72	67.15
ENST00000580011.1	ENSG00000108622.10	1297	1115.86	0.00	0.00	0.00	0.00
ENST00000580389.1	ENSG00000108622.10	586	404.97	53.33	3.46	2.33	8.37
ENST00000581417.5	ENSG00000108622.10	1114	932.86	7.48	0.21	0.14	0.51
ENST00000583186.1	ENSG00000108622.10	907	725.87	1.00	0.04	0.02	0.09
ENST00000583366.5	ENSG00000108622.10	713	531.91	0.00	0.00	0.00	0.00
ENST00000583684.5	ENSG00000108622.10	892	710.87	0.00	0.00	0.00	0.00
ENST00000584084.1	ENSG00000108622.10	718	536.91	3.82	0.19	0.13	0.45
ENST00000584403.5	ENSG00000108622.10	729	547.90	0.00	0.00	0.00	0.00
ENST00000225777.7	ENSG00000108639.7	2325	2143.86	125.68	1.54	1.04	1.51
ENST00000585591.5	ENSG00000108639.7	949	767.86	2147.25	73.37	49.54	72.19
ENST00000588282.5	ENSG00000108639.7	1553	1371.86	929.05	17.77	12.00	17.48
ENST00000589168.1	ENSG00000108639.7	2125	1943.86	9.45	0.13	0.09	0.13
ENST00000589183.1	ENSG00000108639.7	796	614.88	154.52	6.59	4.45	6.49
ENST00000589711.1	ENSG00000108639.7	2041	1859.86	0.00	0.00	0.00	0.00
ENST00000590201.1	ENSG00000108639.7	2239	2057.86	0.00	0.00	0.00	0.00
ENST00000591770.1	ENSG00000108639.7	864	682.87	4.19	0.16	0.11	0.16
ENST00000592456.1	ENSG00000108639.7	3036	2854.86	225.86	2.08	1.40	2.04
ENST00000261499.8	ENSG00000108641.14	908	726.87	164.84	5.95	4.02	48.15
ENST00000268841.10	ENSG00000108641.14	755	573.90	5.75	0.26	0.18	2.13
ENST00000395615.5	ENSG00000108641.14	805	623.88	38.82	1.63	1.10	13.21
ENST00000395616.7	ENSG00000108641.14	733	551.90	1.96	0.09	0.06	0.75
ENST00000440841.1	ENSG00000108641.14	601	419.96	11.68	0.73	0.49	5.90
ENST00000461069.6	ENSG00000108641.14	923	741.86	35.09	1.24	0.84	10.04
ENST00000468679.3	ENSG00000108641.14	415	234.24	0.00	0.00	0.00	0.00
ENST00000476298.2	ENSG00000108641.14	798	616.88	0.00	0.00	0.00	0.00
ENST00000477478.6	ENSG00000108641.14	1353	1171.86	54.14	1.21	0.82	9.81
ENST00000477683.5	ENSG00000108641.14	618	436.95	10.48	0.63	0.42	5.09
ENST00000487415.6	ENSG00000108641.14	295	116.12	0.00	0.00	0.00	0.00
ENST00000574508.6	ENSG00000108641.14	496	315.05	0.00	0.00	0.00	0.00
ENST00000575403.5	ENSG00000108641.14	928	746.86	17.24	0.61	0.41	4.90
ENST00000575478.5	ENSG00000108641.14	553	371.99	0.00	0.00	0.00	0.00
ENST00000582857.1	ENSG00000108641.14	495	314.05	0.00	0.00	0.00	0.00
ENST00000261708.8	ENSG00000108651.9	4392	4210.86	108.38	0.68	0.46	0.96
ENST00000477128.5	ENSG00000108651.9	2344	2162.86	979.06	11.88	8.02	16.90
ENST00000477860.1	ENSG00000108651.9	476	295.08	25.84	2.30	1.55	3.27
ENST00000484661.1	ENSG00000108651.9	694	512.92	242.03	12.38	8.36	17.62
ENST00000490218.6	ENSG00000108651.9	807	625.88	140.91	5.91	3.99	8.40
ENST00000579459.1	ENSG00000108651.9	410	229.26	203.45	23.28	15.72	33.13
ENST00000579878.1	ENSG00000108651.9	582	400.97	6.78	0.44	0.30	0.63
ENST00000581012.6	ENSG00000108651.9	563	381.99	155.62	10.69	7.22	15.21
ENST00000583408.5	ENSG00000108651.9	1440	1258.86	130.94	2.73	1.84	3.88
ENST00000225792.9	ENSG00000108654.12	2554	2372.86	3711.24	41.04	27.71	13.07
ENST00000450599.6	ENSG00000108654.12	2077	1895.86	843.67	11.68	7.88	3.72
ENST00000540698.6	ENSG00000108654.12	2225	2043.86	3751.36	48.16	32.52	15.34
ENST00000577787.1	ENSG00000108654.12	838	656.87	6.87	0.27	0.19	0.09
ENST00000577922.5	ENSG00000108654.12	996	814.86	0.00	0.00	0.00	0.00
ENST00000578190.5	ENSG00000108654.12	582	400.97	0.00	0.00	0.00	0.00
ENST00000578400.5	ENSG00000108654.12	575	393.98	0.00	0.00	0.00	0.00
ENST00000578491.1	ENSG00000108654.12	463	282.11	10.25	0.95	0.64	0.30
ENST00000578758.5	ENSG00000108654.12	667	485.93	217.47	11.74	7.93	3.74
ENST00000578804.5	ENSG00000108654.12	2021	1839.86	60.00	0.86	0.58	0.27
ENST00000579091.5	ENSG00000108654.12	531	350.01	0.00	0.00	0.00	0.00
ENST00000579212.1	ENSG00000108654.12	100	0.00	0.00	0.00	0.00	0.00
ENST00000579461.1	ENSG00000108654.12	814	632.88	113.71	4.71	3.18	1.50
ENST00000579996.5	ENSG00000108654.12	820	638.88	122.45	5.03	3.40	1.60
ENST00000580026.5	ENSG00000108654.12	1171	989.86	33.70	0.89	0.60	0.28
ENST00000581130.2	ENSG00000108654.12	66	0.00	0.00	0.00	0.00	0.00
ENST00000581230.5	ENSG00000108654.12	3558	3376.86	7157.23	55.61	37.55	17.71
ENST00000581237.2	ENSG00000108654.12	592	410.97	0.00	0.00	0.00	0.00
ENST00000581551.1	ENSG00000108654.12	573	391.98	195.89	13.11	8.85	4.18
ENST00000581693.5	ENSG00000108654.12	2156	1974.86	1459.44	19.39	13.09	6.18
ENST00000581697.5	ENSG00000108654.12	580	398.97	0.00	0.00	0.00	0.00
ENST00000581806.5	ENSG00000108654.12	576	394.98	0.00	0.00	0.00	0.00
ENST00000582326.1	ENSG00000108654.12	585	403.97	27.07	1.76	1.19	0.56
ENST00000583201.5	ENSG00000108654.12	556	374.99	190.89	13.36	9.02	4.25
ENST00000583212.1	ENSG00000108654.12	543	362.00	0.00	0.00	0.00	0.00
ENST00000583239.5	ENSG00000108654.12	474	293.09	0.00	0.00	0.00	0.00
ENST00000583562.1	ENSG00000108654.12	465	284.10	103.50	9.56	6.45	3.04
ENST00000583699.1	ENSG00000108654.12	750	568.90	0.00	0.00	0.00	0.00
ENST00000583894.1	ENSG00000108654.12	712	530.91	250.56	12.38	8.36	3.94
ENST00000584279.5	ENSG00000108654.12	676	494.92	3.31	0.18	0.12	0.06
ENST00000584500.1	ENSG00000108654.12	531	350.01	16.30	1.22	0.83	0.39
ENST00000584549.1	ENSG00000108654.12	807	625.88	193.82	8.13	5.49	2.59
ENST00000585060.5	ENSG00000108654.12	572	390.98	239.93	16.10	10.87	5.13
ENST00000585111.1	ENSG00000108654.12	1051	869.86	53.89	1.63	1.10	0.52
ENST00000585223.1	ENSG00000108654.12	699	517.91	226.81	11.49	7.76	3.66
ENST00000585317.1	ENSG00000108654.12	923	741.86	155.29	5.49	3.71	1.75
ENST00000630471.2	ENSG00000108654.12	473	292.09	214.47	19.27	13.01	6.14
ENST00000225805.8	ENSG00000108666.9	4581	4399.86	4.49	0.03	0.02	0.09
ENST00000577809.5	ENSG00000108666.9	1642	1460.86	990.94	17.80	12.02	59.87
ENST00000578215.5	ENSG00000108666.9	354	173.69	36.58	5.53	3.73	18.59
ENST00000580294.1	ENSG00000108666.9	584	402.97	29.22	1.90	1.28	6.40
ENST00000580485.1	ENSG00000108666.9	711	529.91	35.11	1.74	1.17	5.85
ENST00000580558.5	ENSG00000108666.9	884	702.87	12.13	0.45	0.31	1.52
ENST00000581747.5	ENSG00000108666.9	733	551.90	0.00	0.00	0.00	0.00
ENST00000582073.5	ENSG00000108666.9	703	521.91	0.00	0.00	0.00	0.00
ENST00000582961.1	ENSG00000108666.9	458	277.12	17.24	1.63	1.10	5.49
ENST00000583104.5	ENSG00000108666.9	452	271.13	1.49	0.14	0.10	0.49
ENST00000583221.5	ENSG00000108666.9	776	594.89	3.69	0.16	0.11	0.55
ENST00000583334.5	ENSG00000108666.9	573	391.98	5.09	0.34	0.23	1.15
ENST00000583774.5	ENSG00000108666.9	913	731.87	0.00	0.00	0.00	0.00
ENST00000361101.8	ENSG00000108669.16	3311	3129.86	1682.99	14.11	9.53	37.46
ENST00000446868.7	ENSG00000108669.16	3311	3129.86	0.51	0.00	0.00	0.01
ENST00000585509.5	ENSG00000108669.16	3315	3133.86	336.92	2.82	1.90	7.49
ENST00000586043.5	ENSG00000108669.16	836	654.87	10.47	0.42	0.28	1.11
ENST00000586175.5	ENSG00000108669.16	874	692.87	8.59	0.33	0.22	0.86
ENST00000586299.1	ENSG00000108669.16	4423	4241.86	76.59	0.47	0.32	1.26
ENST00000586430.1	ENSG00000108669.16	573	391.98	10.54	0.71	0.48	1.87
ENST00000587308.5	ENSG00000108669.16	553	371.99	0.00	0.00	0.00	0.00
ENST00000589296.5	ENSG00000108669.16	2159	1977.86	0.00	0.00	0.00	0.00
ENST00000589297.5	ENSG00000108669.16	3756	3574.86	0.00	0.00	0.00	0.00
ENST00000589768.5	ENSG00000108669.16	988	806.86	433.04	14.08	9.51	37.39
ENST00000590300.1	ENSG00000108669.16	568	386.98	0.00	0.00	0.00	0.00
ENST00000590775.5	ENSG00000108669.16	582	400.97	0.00	0.00	0.00	0.00
ENST00000591095.1	ENSG00000108669.16	1097	915.86	3.98	0.11	0.08	0.30
ENST00000591455.5	ENSG00000108669.16	3286	3104.86	509.19	4.30	2.91	11.42
ENST00000591574.5	ENSG00000108669.16	1043	861.86	0.00	0.00	0.00	0.00
ENST00000592497.1	ENSG00000108669.16	454	273.12	3.19	0.31	0.21	0.81
ENST00000261712.7	ENSG00000108671.9	4098	3916.86	265.24	1.78	1.20	1.35
ENST00000457654.6	ENSG00000108671.9	2159	1977.86	2137.95	28.36	19.15	21.51
ENST00000469475.1	ENSG00000108671.9	473	292.09	576.73	51.81	34.98	39.29
ENST00000481992.1	ENSG00000108671.9	492	311.06	30.54	2.58	1.74	1.95
ENST00000493026.2	ENSG00000108671.9	2387	2205.86	173.98	2.07	1.40	1.57
ENST00000578213.5	ENSG00000108671.9	480	299.08	0.00	0.00	0.00	0.00
ENST00000578397.5	ENSG00000108671.9	1178	996.86	1114.99	29.35	19.82	22.26
ENST00000579451.1	ENSG00000108671.9	582	400.97	0.00	0.00	0.00	0.00
ENST00000580904.1	ENSG00000108671.9	540	359.00	0.00	0.00	0.00	0.00
ENST00000584340.1	ENSG00000108671.9	559	377.99	79.18	5.50	3.71	4.17
ENST00000585265.1	ENSG00000108671.9	670	488.93	194.39	10.43	7.04	7.91
ENST00000262776.7	ENSG00000108679.12	2405	2223.86	5938.12	70.06	47.31	19.25
ENST00000585407.5	ENSG00000108679.12	936	754.86	278.22	9.67	6.53	2.66
ENST00000586300.1	ENSG00000108679.12	442	261.15	3.23	0.32	0.22	0.09
ENST00000586720.5	ENSG00000108679.12	1736	1554.86	11220.23	189.34	127.85	52.01
ENST00000587251.5	ENSG00000108679.12	2091	1909.86	3047.29	41.86	28.27	11.50
ENST00000587310.5	ENSG00000108679.12	768	586.89	0.00	0.00	0.00	0.00
ENST00000587311.5	ENSG00000108679.12	1905	1723.86	111.63	1.70	1.15	0.47
ENST00000588198.5	ENSG00000108679.12	1132	950.86	28.06	0.77	0.52	0.21
ENST00000588205.5	ENSG00000108679.12	581	399.97	0.00	0.00	0.00	0.00
ENST00000588508.1	ENSG00000108679.12	882	700.87	251.27	9.41	6.35	2.58
ENST00000588587.5	ENSG00000108679.12	1020	838.86	251.03	7.85	5.30	2.16
ENST00000588899.1	ENSG00000108679.12	668	486.93	92.53	4.99	3.37	1.37
ENST00000588990.5	ENSG00000108679.12	618	436.95	13.30	0.80	0.54	0.22
ENST00000589527.5	ENSG00000108679.12	818	636.88	0.00	0.00	0.00	0.00
ENST00000589775.6	ENSG00000108679.12	893	711.87	10.38	0.38	0.26	0.11
ENST00000589906.5	ENSG00000108679.12	540	359.00	0.00	0.00	0.00	0.00
ENST00000591274.1	ENSG00000108679.12	379	198.45	0.00	0.00	0.00	0.00
ENST00000591778.5	ENSG00000108679.12	1961	1779.86	1821.71	26.86	18.13	7.38
ENST00000592255.1	ENSG00000108679.12	556	374.99	0.00	0.00	0.00	0.00
ENST00000225823.6	ENSG00000108684.14	3443	3261.86	0.00	0.00	0.00	0.00
ENST00000359872.6	ENSG00000108684.14	3179	2997.86	0.00	0.00	0.00	0.00
ENST00000448983.1	ENSG00000108684.14	750	568.90	0.00	0.00	0.00	0.00
ENST00000579816.1	ENSG00000108684.14	559	377.99	0.00	0.00	0.00	0.00
ENST00000583395.1	ENSG00000108684.14	508	327.04	0.00	0.00	0.00	0.00
ENST00000378569.2	ENSG00000108688.11	810	628.88	87.00	3.63	2.45	100.00
ENST00000394627.5	ENSG00000108688.11	696	514.92	0.00	0.00	0.00	0.00
ENST00000394630.3	ENSG00000108688.11	687	505.92	0.00	0.00	0.00	0.00
ENST00000225831.4	ENSG00000108691.9	741	559.90	1234.31	57.84	39.06	74.39
ENST00000580907.5	ENSG00000108691.9	736	554.90	250.75	11.86	8.01	15.25
ENST00000582017.1	ENSG00000108691.9	996	814.86	191.28	6.16	4.16	7.92
ENST00000624362.1	ENSG00000108691.9	992	810.86	58.66	1.90	1.28	2.44
ENST00000394620.1	ENSG00000108700.4	1261	1079.86	402.00	9.77	6.60	100.00
ENST00000225842.3	ENSG00000108702.3	592	410.97	6.00	0.38	0.26	100.00
ENST00000225873.8	ENSG00000108733.9	2675	2493.86	489.89	5.15	3.48	30.14
ENST00000585380.1	ENSG00000108733.9	897	715.87	71.80	2.63	1.78	15.39
ENST00000586663.1	ENSG00000108733.9	1607	1425.86	506.31	9.32	6.29	54.48
ENST00000613219.4	ENSG00000108733.9	2682	2500.86	0.00	0.00	0.00	0.00
ENST00000225899.3	ENSG00000108759.3	1750	1568.86	2.00	0.03	0.02	100.00
ENST00000251642.7	ENSG00000108771.12	2617	2435.86	359.35	3.87	2.61	41.34
ENST00000413196.6	ENSG00000108771.12	1283	1101.86	13.97	0.33	0.22	3.55
ENST00000430773.1	ENSG00000108771.12	730	548.90	0.00	0.00	0.00	0.00
ENST00000586522.5	ENSG00000108771.12	2331	2149.86	50.85	0.62	0.42	6.63
ENST00000589979.1	ENSG00000108771.12	782	600.89	51.47	2.25	1.52	24.00
ENST00000590637.1	ENSG00000108771.12	748	566.90	0.00	0.00	0.00	0.00
ENST00000591220.5	ENSG00000108771.12	540	359.00	0.00	0.00	0.00	0.00
ENST00000592024.1	ENSG00000108771.12	941	759.86	66.36	2.29	1.55	24.47
ENST00000225916.9	ENSG00000108773.10	3109	2927.86	1295.80	11.61	7.84	15.12
ENST00000465682.5	ENSG00000108773.10	2990	2808.86	6121.48	57.18	38.61	74.48
ENST00000586972.1	ENSG00000108773.10	852	670.87	38.89	1.52	1.03	1.98
ENST00000588759.1	ENSG00000108773.10	404	223.29	9.76	1.15	0.77	1.49
ENST00000592310.1	ENSG00000108773.10	596	414.96	84.05	5.31	3.59	6.92
ENST00000346213.8	ENSG00000108774.14	1671	1489.86	8989.82	158.32	106.90	78.19
ENST00000393860.7	ENSG00000108774.14	1912	1730.86	0.00	0.00	0.00	0.00
ENST00000546881.1	ENSG00000108774.14	608	426.96	53.62	3.30	2.22	1.63
ENST00000547517.5	ENSG00000108774.14	1167	985.86	570.94	15.20	10.26	7.50
ENST00000550013.1	ENSG00000108774.14	555	373.99	39.25	2.75	1.86	1.36
ENST00000550406.1	ENSG00000108774.14	500	319.05	24.94	2.05	1.38	1.01
ENST00000550504.5	ENSG00000108774.14	583	401.97	1.22	0.08	0.05	0.04
ENST00000551338.1	ENSG00000108774.14	560	378.99	300.17	20.78	14.03	10.26
ENST00000552162.5	ENSG00000108774.14	551	370.00	0.00	0.00	0.00	0.00
ENST00000225927.6	ENSG00000108784.9	2544	2362.86	1489.38	16.54	11.17	89.30
ENST00000586516.5	ENSG00000108784.9	510	329.03	1.57	0.13	0.08	0.68
ENST00000590358.1	ENSG00000108784.9	634	452.94	20.43	1.18	0.80	6.39
ENST00000591587.1	ENSG00000108784.9	1493	1311.86	33.61	0.67	0.45	3.63
ENST00000592454.1	ENSG00000108784.9	582	400.97	0.00	0.00	0.00	0.00
ENST00000590052.1	ENSG00000108785.7	955	773.86	17.00	0.58	0.39	100.00
ENST00000225929.5	ENSG00000108786.10	1265	1083.86	35.00	0.85	0.57	3.45
ENST00000585807.5	ENSG00000108786.10	4982	4800.86	78.89	0.43	0.29	1.76
ENST00000587280.1	ENSG00000108786.10	1036	854.86	499.32	15.33	10.35	62.47
ENST00000590299.5	ENSG00000108786.10	1059	877.86	45.90	1.37	0.93	5.59
ENST00000593215.1	ENSG00000108786.10	1077	895.86	223.85	6.56	4.43	26.72
ENST00000246912.8	ENSG00000108788.11	2586	2404.86	196.08	2.14	1.44	3.71
ENST00000346833.8	ENSG00000108788.11	2334	2152.86	777.23	9.47	6.40	16.41
ENST00000435881.6	ENSG00000108788.11	2428	2246.86	2430.04	28.38	19.16	49.15
ENST00000585403.5	ENSG00000108788.11	1068	886.86	211.90	6.27	4.23	10.86
ENST00000586393.5	ENSG00000108788.11	851	669.87	4.69	0.18	0.12	0.32
ENST00000588320.1	ENSG00000108788.11	2313	2131.86	197.36	2.43	1.64	4.21
ENST00000590050.5	ENSG00000108788.11	2537	2355.86	705.92	7.86	5.31	13.62
ENST00000590084.5	ENSG00000108788.11	666	484.93	10.10	0.55	0.37	0.95
ENST00000591024.1	ENSG00000108788.11	796	614.88	4.12	0.18	0.12	0.30
ENST00000591195.1	ENSG00000108788.11	514	333.03	0.00	0.00	0.00	0.00
ENST00000592717.1	ENSG00000108788.11	551	370.00	4.00	0.28	0.19	0.49
ENST00000264638.8	ENSG00000108797.11	5276	5094.86	1931.02	9.94	6.71	90.91
ENST00000585534.1	ENSG00000108797.11	613	431.95	2.42	0.15	0.10	1.34
ENST00000586801.1	ENSG00000108797.11	838	656.87	21.22	0.85	0.57	7.75
ENST00000591662.1	ENSG00000108797.11	4499	4317.86	0.00	0.00	0.00	0.00
ENST00000225941.5	ENSG00000108798.8	2109	1927.86	399.89	5.44	3.67	81.32
ENST00000419580.6	ENSG00000108798.8	1718	1536.86	24.03	0.41	0.28	6.13
ENST00000571035.1	ENSG00000108798.8	866	684.87	11.63	0.45	0.30	6.66
ENST00000573347.5	ENSG00000108798.8	810	628.88	9.45	0.39	0.27	5.89
ENST00000415827.6	ENSG00000108799.12	4608	4426.86	115.42	0.68	0.46	1.29
ENST00000428826.6	ENSG00000108799.12	4623	4441.86	653.42	3.86	2.61	7.27
ENST00000585455.1	ENSG00000108799.12	346	165.80	0.00	0.00	0.00	0.00
ENST00000585550.5	ENSG00000108799.12	1643	1461.86	12.62	0.23	0.15	0.43
ENST00000585893.5	ENSG00000108799.12	2394	2212.86	125.65	1.49	1.01	2.81
ENST00000585912.5	ENSG00000108799.12	2295	2113.86	185.65	2.30	1.56	4.34
ENST00000586089.5	ENSG00000108799.12	559	377.99	0.00	0.00	0.00	0.00
ENST00000586103.5	ENSG00000108799.12	2752	2570.86	0.00	0.00	0.00	0.00
ENST00000586382.5	ENSG00000108799.12	1022	840.86	197.99	6.18	4.17	11.64
ENST00000586714.1	ENSG00000108799.12	594	412.97	21.45	1.36	0.92	2.57
ENST00000586867.5	ENSG00000108799.12	1031	849.86	422.19	13.03	8.80	24.55
ENST00000586935.5	ENSG00000108799.12	580	398.97	26.98	1.77	1.20	3.34
ENST00000587179.1	ENSG00000108799.12	804	622.88	0.00	0.00	0.00	0.00
ENST00000588239.5	ENSG00000108799.12	819	637.88	140.45	5.78	3.90	10.88
ENST00000588897.5	ENSG00000108799.12	2283	2101.86	10.72	0.13	0.09	0.25
ENST00000589846.1	ENSG00000108799.12	773	591.89	12.68	0.56	0.38	1.06
ENST00000590078.5	ENSG00000108799.12	2392	2210.86	23.02	0.27	0.18	0.51
ENST00000590082.1	ENSG00000108799.12	565	383.98	3.10	0.21	0.14	0.40
ENST00000590783.5	ENSG00000108799.12	595	413.96	0.00	0.00	0.00	0.00
ENST00000591330.5	ENSG00000108799.12	2387	2205.86	431.84	5.14	3.47	9.68
ENST00000592492.5	ENSG00000108799.12	535	354.01	0.00	0.00	0.00	0.00
ENST00000592743.5	ENSG00000108799.12	2501	2319.86	707.39	8.00	5.40	15.07
ENST00000593148.1	ENSG00000108799.12	591	409.97	32.42	2.07	1.40	3.91
ENST00000593214.5	ENSG00000108799.12	745	563.90	0.00	0.00	0.00	0.00
ENST00000240306.4	ENSG00000108813.10	2034	1852.86	2.06	0.03	0.02	2.72
ENST00000411890.3	ENSG00000108813.10	1404	1222.86	29.28	0.63	0.42	58.68
ENST00000503276.2	ENSG00000108813.10	1202	1020.86	0.00	0.00	0.00	0.00
ENST00000503410.1	ENSG00000108813.10	562	380.99	3.00	0.21	0.14	19.30
ENST00000505318.2	ENSG00000108813.10	643	461.94	0.00	0.00	0.00	0.00
ENST00000611342.1	ENSG00000108813.10	1662	1480.86	11.67	0.21	0.14	19.31
ENST00000513579.1	ENSG00000108819.10	655	473.93	21.88	1.21	0.82	6.10
ENST00000612501.1	ENSG00000108819.10	4167	3985.86	2833.12	18.65	12.59	93.90
ENST00000225964.9	ENSG00000108821.13	6727	6545.86	51054.10	204.65	138.18	55.35
ENST00000463440.1	ENSG00000108821.13	614	432.95	1.76	0.11	0.07	0.03
ENST00000471344.1	ENSG00000108821.13	1192	1010.86	49.05	1.27	0.86	0.34
ENST00000474644.1	ENSG00000108821.13	640	458.94	19.86	1.14	0.77	0.31
ENST00000476387.1	ENSG00000108821.13	600	418.96	8.01	0.50	0.34	0.14
ENST00000485870.1	ENSG00000108821.13	403	222.30	8.00	0.94	0.64	0.26
ENST00000486572.1	ENSG00000108821.13	836	654.87	246.92	9.89	6.68	2.68
ENST00000494334.1	ENSG00000108821.13	396	215.33	51.40	6.26	4.23	1.69
ENST00000495677.1	ENSG00000108821.13	594	412.97	1.00	0.06	0.04	0.02
ENST00000504289.1	ENSG00000108821.13	481	300.07	0.00	0.00	0.00	0.00
ENST00000507689.1	ENSG00000108821.13	549	368.00	24.27	1.73	1.17	0.47
ENST00000510710.3	ENSG00000108821.13	1147	965.86	5171.58	140.49	94.86	38.00
ENST00000511732.1	ENSG00000108821.13	789	607.89	61.94	2.67	1.81	0.72
ENST00000262018.7	ENSG00000108823.15	1432	1250.86	0.00	0.00	0.00	0.00
ENST00000344627.10	ENSG00000108823.15	1057	875.86	0.00	0.00	0.00	0.00
ENST00000502555.5	ENSG00000108823.15	1349	1167.86	16.32	0.37	0.25	10.44
ENST00000504073.1	ENSG00000108823.15	696	514.92	8.53	0.43	0.29	12.37
ENST00000505964.1	ENSG00000108823.15	494	313.05	4.16	0.35	0.24	9.93
ENST00000508382.1	ENSG00000108823.15	410	229.26	0.00	0.00	0.00	0.00
ENST00000511303.5	ENSG00000108823.15	668	486.93	0.00	0.00	0.00	0.00
ENST00000512526.1	ENSG00000108823.15	577	395.98	5.34	0.35	0.24	10.08
ENST00000513821.5	ENSG00000108823.15	1090	908.86	0.00	0.00	0.00	0.00
ENST00000513942.5	ENSG00000108823.15	734	552.90	0.00	0.00	0.00	0.00
ENST00000514934.1	ENSG00000108823.15	542	361.00	27.65	2.01	1.36	57.19
ENST00000360221.8	ENSG00000108825.17	1790	1608.86	0.00	0.00	0.00	0.00
ENST00000409103.5	ENSG00000108825.17	1670	1488.86	5.16	0.09	0.06	7.27
ENST00000409399.5	ENSG00000108825.17	2042	1860.86	41.99	0.59	0.40	47.27
ENST00000421990.6	ENSG00000108825.17	2150	1968.86	42.73	0.57	0.38	45.46
ENST00000423601.1	ENSG00000108825.17	584	402.97	0.00	0.00	0.00	0.00
ENST00000452752.5	ENSG00000108825.17	566	384.98	0.00	0.00	0.00	0.00
ENST00000454303.1	ENSG00000108825.17	594	412.97	0.00	0.00	0.00	0.00
ENST00000225969.8	ENSG00000108826.15	716	534.91	738.59	36.23	24.46	56.96
ENST00000442592.3	ENSG00000108826.15	2441	2259.86	101.52	1.18	0.80	1.85
ENST00000503633.5	ENSG00000108826.15	742	560.90	5.72	0.27	0.18	0.42
ENST00000507088.5	ENSG00000108826.15	732	550.90	208.03	9.91	6.69	15.58
ENST00000508200.5	ENSG00000108826.15	636	454.94	255.27	14.72	9.94	23.15
ENST00000511860.1	ENSG00000108826.15	869	687.87	17.87	0.68	0.46	1.07
ENST00000514928.1	ENSG00000108826.15	397	216.33	5.12	0.62	0.42	0.98
ENST00000355653.7	ENSG00000108828.15	2734	2552.86	5351.81	55.01	37.14	78.07
ENST00000420567.7	ENSG00000108828.15	1069	887.86	48.62	1.44	0.97	2.04
ENST00000587062.1	ENSG00000108828.15	600	418.96	0.00	0.00	0.00	0.00
ENST00000587147.1	ENSG00000108828.15	582	400.97	44.71	2.93	1.98	4.15
ENST00000587173.5	ENSG00000108828.15	1174	992.86	70.22	1.86	1.25	2.63
ENST00000589709.1	ENSG00000108828.15	570	388.98	0.00	0.00	0.00	0.00
ENST00000589828.1	ENSG00000108828.15	521	340.02	119.65	9.23	6.23	13.10
ENST00000590924.5	ENSG00000108828.15	613	431.95	0.00	0.00	0.00	0.00
ENST00000592388.1	ENSG00000108828.15	478	297.08	0.00	0.00	0.00	0.00
ENST00000225972.7	ENSG00000108829.9	2910	2728.86	5963.08	57.34	38.72	97.59
ENST00000503118.2	ENSG00000108829.9	438	257.16	8.00	0.82	0.55	1.39
ENST00000576448.1	ENSG00000108829.9	1531	1349.86	30.82	0.60	0.40	1.02
ENST00000587117.1	ENSG00000108830.9	503	322.04	0.00	0.00	0.00	0.00
ENST00000587250.3	ENSG00000108830.9	4147	3965.86	6.00	0.04	0.03	100.00
ENST00000251535.10	ENSG00000108839.11	2358	2176.86	7.34	0.09	0.06	4.31
ENST00000406228.1	ENSG00000108839.11	1023	841.86	60.01	1.87	1.26	91.15
ENST00000480801.1	ENSG00000108839.11	443	262.15	0.93	0.09	0.06	4.54
ENST00000225983.10	ENSG00000108840.15	5326	5144.86	199.86	1.02	0.69	3.18
ENST00000336057.9	ENSG00000108840.15	5040	4858.86	29.40	0.16	0.11	0.49
ENST00000586339.1	ENSG00000108840.15	465	284.10	41.78	3.86	2.61	12.03
ENST00000586802.5	ENSG00000108840.15	3662	3480.86	1110.59	8.37	5.65	26.10
ENST00000587135.1	ENSG00000108840.15	504	323.04	0.00	0.00	0.00	0.00
ENST00000587776.1	ENSG00000108840.15	917	735.86	11.35	0.40	0.27	1.26
ENST00000588261.1	ENSG00000108840.15	846	664.87	3.60	0.14	0.10	0.44
ENST00000588419.1	ENSG00000108840.15	742	560.90	357.40	16.72	11.29	52.13
ENST00000588703.5	ENSG00000108840.15	445	264.15	0.00	0.00	0.00	0.00
ENST00000591714.5	ENSG00000108840.15	667	485.93	10.05	0.54	0.37	1.69
ENST00000592385.5	ENSG00000108840.15	2601	2419.86	0.00	0.00	0.00	0.00
ENST00000593013.5	ENSG00000108840.15	1745	1563.86	50.99	0.86	0.58	2.67
ENST00000285238.12	ENSG00000108846.15	5716	5534.86	191.16	0.91	0.61	5.71
ENST00000427699.5	ENSG00000108846.15	1881	1699.86	357.41	5.52	3.73	34.75
ENST00000502426.5	ENSG00000108846.15	5326	5144.86	334.61	1.71	1.15	10.75
ENST00000503304.1	ENSG00000108846.15	542	361.00	0.00	0.00	0.00	0.00
ENST00000503337.1	ENSG00000108846.15	2277	2095.86	73.13	0.92	0.62	5.77
ENST00000504586.1	ENSG00000108846.15	383	202.42	0.00	0.00	0.00	0.00
ENST00000505699.5	ENSG00000108846.15	5271	5089.86	359.28	1.85	1.25	11.67
ENST00000506464.5	ENSG00000108846.15	540	359.00	1.87	0.14	0.09	0.86
ENST00000508929.1	ENSG00000108846.15	575	393.98	47.86	3.19	2.15	20.08
ENST00000510633.5	ENSG00000108846.15	856	674.87	1.86	0.07	0.05	0.46
ENST00000510891.1	ENSG00000108846.15	715	533.91	0.00	0.00	0.00	0.00
ENST00000513511.5	ENSG00000108846.15	1042	860.86	0.00	0.00	0.00	0.00
ENST00000513589.1	ENSG00000108846.15	582	400.97	0.00	0.00	0.00	0.00
ENST00000513745.1	ENSG00000108846.15	898	716.87	0.00	0.00	0.00	0.00
ENST00000515070.1	ENSG00000108846.15	520	339.02	5.32	0.41	0.28	2.59
ENST00000515585.1	ENSG00000108846.15	484	303.07	1.14	0.10	0.07	0.62
ENST00000515707.1	ENSG00000108846.15	656	474.93	0.00	0.00	0.00	0.00
ENST00000571855.1	ENSG00000108846.15	1562	1380.86	56.35	1.07	0.72	6.75
ENST00000240304.5	ENSG00000108848.15	1972	1790.86	939.79	13.77	9.30	2.05
ENST00000393227.6	ENSG00000108848.15	2284	2102.86	5055.47	63.08	42.59	9.41
ENST00000503728.1	ENSG00000108848.15	783	601.89	13.23	0.58	0.39	0.09
ENST00000503798.1	ENSG00000108848.15	663	481.93	1116.65	60.80	41.05	9.07
ENST00000504065.5	ENSG00000108848.15	1071	889.86	25.01	0.74	0.50	0.11
ENST00000504563.6	ENSG00000108848.15	840	658.87	197.93	7.88	5.32	1.18
ENST00000505619.5	ENSG00000108848.15	658	476.93	5.88	0.32	0.22	0.05
ENST00000505658.5	ENSG00000108848.15	7040	6858.86	2961.26	11.33	7.65	1.69
ENST00000506686.5	ENSG00000108848.15	582	400.97	6.67	0.44	0.29	0.07
ENST00000507200.5	ENSG00000108848.15	510	329.03	0.00	0.00	0.00	0.00
ENST00000507503.1	ENSG00000108848.15	561	379.99	2565.18	177.13	119.60	26.42
ENST00000508045.5	ENSG00000108848.15	1112	930.86	252.45	7.12	4.80	1.06
ENST00000508218.5	ENSG00000108848.15	533	352.01	3083.18	229.82	155.18	34.28
ENST00000508482.5	ENSG00000108848.15	1597	1415.86	0.00	0.00	0.00	0.00
ENST00000509335.5	ENSG00000108848.15	582	400.97	0.00	0.00	0.00	0.00
ENST00000509487.1	ENSG00000108848.15	647	465.94	0.00	0.00	0.00	0.00
ENST00000510984.5	ENSG00000108848.15	505	324.04	0.00	0.00	0.00	0.00
ENST00000511068.1	ENSG00000108848.15	277	99.03	235.41	62.37	42.12	9.30
ENST00000511974.5	ENSG00000108848.15	507	326.04	6.20	0.50	0.34	0.07
ENST00000512549.1	ENSG00000108848.15	204	36.24	0.00	0.00	0.00	0.00
ENST00000513025.2	ENSG00000108848.15	594	412.97	358.57	22.78	15.38	3.40
ENST00000513969.5	ENSG00000108848.15	419	238.23	0.00	0.00	0.00	0.00
ENST00000625349.2	ENSG00000108848.15	408	227.27	102.13	11.79	7.96	1.76
ENST00000225992.7	ENSG00000108849.7	460	279.11	2.00	0.19	0.13	100.00
ENST00000587006.2	ENSG00000108849.7	431	250.19	0.00	0.00	0.00	0.00
ENST00000587070.5	ENSG00000108849.7	521	340.02	0.00	0.00	0.00	0.00
ENST00000587926.1	ENSG00000108849.7	496	315.05	0.00	0.00	0.00	0.00
ENST00000591228.4	ENSG00000108849.7	499	318.05	0.00	0.00	0.00	0.00
ENST00000591703.5	ENSG00000108849.7	563	381.99	0.00	0.00	0.00	0.00
ENST00000269095.8	ENSG00000108852.14	4414	4232.86	0.00	0.00	0.00	0.00
ENST00000377184.7	ENSG00000108852.14	4206	4024.86	11.52	0.08	0.05	15.38
ENST00000461854.5	ENSG00000108852.14	3462	3280.86	0.00	0.00	0.00	0.00
ENST00000473246.5	ENSG00000108852.14	841	659.87	0.00	0.00	0.00	0.00
ENST00000518478.1	ENSG00000108852.14	543	362.00	0.00	0.00	0.00	0.00
ENST00000518766.5	ENSG00000108852.14	1896	1714.86	11.98	0.18	0.12	37.55
ENST00000520241.5	ENSG00000108852.14	534	353.01	1.00	0.07	0.05	15.22
ENST00000520305.5	ENSG00000108852.14	2111	1929.86	0.00	0.00	0.00	0.00
ENST00000520319.1	ENSG00000108852.14	802	620.88	0.00	0.00	0.00	0.00
ENST00000520406.5	ENSG00000108852.14	741	559.90	0.00	0.00	0.00	0.00
ENST00000521178.5	ENSG00000108852.14	545	364.00	0.00	0.00	0.00	0.00
ENST00000522172.5	ENSG00000108852.14	588	406.97	0.00	0.00	0.00	0.00
ENST00000523220.5	ENSG00000108852.14	857	675.87	0.00	0.00	0.00	0.00
ENST00000523501.5	ENSG00000108852.14	2121	1939.86	11.49	0.16	0.10	31.84
ENST00000523762.5	ENSG00000108852.14	564	382.99	0.00	0.00	0.00	0.00
ENST00000523934.5	ENSG00000108852.14	584	402.97	0.00	0.00	0.00	0.00
ENST00000524294.5	ENSG00000108852.14	592	410.97	0.00	0.00	0.00	0.00
ENST00000536246.5	ENSG00000108852.14	4351	4169.86	0.00	0.00	0.00	0.00
ENST00000612133.4	ENSG00000108852.14	4938	4756.86	0.00	0.00	0.00	0.00
ENST00000622681.4	ENSG00000108852.14	4242	4060.86	0.00	0.00	0.00	0.00
ENST00000625880.2	ENSG00000108852.14	4668	4486.86	0.00	0.00	0.00	0.00
ENST00000262435.13	ENSG00000108854.15	2918	2736.86	4200.78	40.27	27.19	77.51
ENST00000578200.1	ENSG00000108854.15	339	158.91	0.00	0.00	0.00	0.00
ENST00000578386.5	ENSG00000108854.15	3104	2922.86	423.73	3.80	2.57	7.32
ENST00000580072.5	ENSG00000108854.15	581	399.97	106.15	6.96	4.70	13.40
ENST00000580246.1	ENSG00000108854.15	623	441.95	7.25	0.43	0.29	0.83
ENST00000582081.5	ENSG00000108854.15	5892	5710.86	60.76	0.28	0.19	0.54
ENST00000585301.1	ENSG00000108854.15	1716	1534.86	12.32	0.21	0.14	0.41
ENST00000226004.7	ENSG00000108861.8	4110	3928.86	3551.37	23.72	16.01	94.86
ENST00000590342.1	ENSG00000108861.8	2077	1895.86	0.00	0.00	0.00	0.00
ENST00000590753.1	ENSG00000108861.8	1019	837.86	36.43	1.14	0.77	4.56
ENST00000590935.1	ENSG00000108861.8	3666	3484.86	19.19	0.14	0.10	0.58
ENST00000591618.1	ENSG00000108861.8	538	357.01	0.00	0.00	0.00	0.00
ENST00000226021.4	ENSG00000108878.4	1266	1084.86	0.00	0.00	0.00	0.00
ENST00000402521.7	ENSG00000108883.12	3045	2863.86	3097.27	28.38	19.16	31.82
ENST00000426333.6	ENSG00000108883.12	4548	4366.86	412.51	2.48	1.67	2.78
ENST00000585616.5	ENSG00000108883.12	575	393.98	0.00	0.00	0.00	0.00
ENST00000585794.5	ENSG00000108883.12	578	396.98	72.00	4.76	3.21	5.34
ENST00000586276.5	ENSG00000108883.12	3678	3496.86	342.57	2.57	1.74	2.88
ENST00000586654.5	ENSG00000108883.12	585	403.97	214.21	13.91	9.39	15.60
ENST00000586875.1	ENSG00000108883.12	325	145.19	2.32	0.42	0.28	0.47
ENST00000587914.1	ENSG00000108883.12	562	380.99	37.16	2.56	1.73	2.87
ENST00000587957.1	ENSG00000108883.12	503	322.04	47.68	3.88	2.62	4.36
ENST00000588340.1	ENSG00000108883.12	595	413.96	2.00	0.13	0.09	0.14
ENST00000588374.1	ENSG00000108883.12	524	343.02	0.00	0.00	0.00	0.00
ENST00000589211.1	ENSG00000108883.12	584	402.97	0.00	0.00	0.00	0.00
ENST00000589475.1	ENSG00000108883.12	200	33.34	6.05	4.76	3.22	5.34
ENST00000589769.1	ENSG00000108883.12	689	507.92	0.00	0.00	0.00	0.00
ENST00000589825.5	ENSG00000108883.12	600	418.96	170.10	10.65	7.19	11.94
ENST00000590105.1	ENSG00000108883.12	427	246.20	0.00	0.00	0.00	0.00
ENST00000590124.5	ENSG00000108883.12	899	717.87	0.00	0.00	0.00	0.00
ENST00000590367.5	ENSG00000108883.12	3638	3456.86	206.03	1.56	1.06	1.75
ENST00000590977.5	ENSG00000108883.12	2422	2240.86	59.81	0.70	0.47	0.79
ENST00000591382.5	ENSG00000108883.12	3675	3493.86	0.00	0.00	0.00	0.00
ENST00000591856.1	ENSG00000108883.12	366	185.56	0.00	0.00	0.00	0.00
ENST00000592408.5	ENSG00000108883.12	561	379.99	8.21	0.57	0.38	0.64
ENST00000592576.5	ENSG00000108883.12	3364	3182.86	837.09	6.90	4.66	7.74
ENST00000592701.2	ENSG00000108883.12	562	380.99	0.00	0.00	0.00	0.00
ENST00000593072.5	ENSG00000108883.12	551	370.00	0.00	0.00	0.00	0.00
ENST00000593200.5	ENSG00000108883.12	485	304.07	57.46	4.96	3.35	5.56
ENST00000226067.9	ENSG00000108924.13	5547	5365.86	206.91	1.01	0.68	17.75
ENST00000430986.6	ENSG00000108924.13	1385	1203.86	0.00	0.00	0.00	0.00
ENST00000570962.1	ENSG00000108924.13	1310	1128.86	0.14	0.00	0.00	0.06
ENST00000572002.1	ENSG00000108924.13	1251	1069.86	8.67	0.21	0.14	3.73
ENST00000572234.2	ENSG00000108924.13	298	119.00	0.00	0.00	0.00	0.00
ENST00000573020.1	ENSG00000108924.13	414	233.25	0.00	0.00	0.00	0.00
ENST00000573422.5	ENSG00000108924.13	493	312.06	0.00	0.00	0.00	0.00
ENST00000573945.5	ENSG00000108924.13	2977	2795.86	112.86	1.06	0.72	18.58
ENST00000575307.1	ENSG00000108924.13	582	400.97	48.58	3.18	2.15	55.78
ENST00000575345.5	ENSG00000108924.13	3589	3407.86	20.78	0.16	0.11	2.81
ENST00000575868.3	ENSG00000108924.13	558	376.99	1.06	0.07	0.05	1.29
ENST00000327268.8	ENSG00000108932.11	3807	3625.86	6.11	0.04	0.03	1.15
ENST00000580666.5	ENSG00000108932.11	2659	2477.86	357.68	3.79	2.56	98.85
ENST00000582867.1	ENSG00000108932.11	584	402.97	0.00	0.00	0.00	0.00
ENST00000583477.5	ENSG00000108932.11	577	395.98	0.00	0.00	0.00	0.00
ENST00000620436.4	ENSG00000108932.11	2055	1873.86	0.00	0.00	0.00	0.00
ENST00000358598.6	ENSG00000108946.14	3576	3394.86	26029.80	201.18	135.84	39.70
ENST00000392710.8	ENSG00000108946.14	3551	3369.86	0.00	0.00	0.00	0.00
ENST00000392711.5	ENSG00000108946.14	4327	4145.86	80.75	0.51	0.35	0.10
ENST00000536854.6	ENSG00000108946.14	3697	3515.86	441.05	3.29	2.22	0.65
ENST00000585427.5	ENSG00000108946.14	557	375.99	0.00	0.00	0.00	0.00
ENST00000585460.1	ENSG00000108946.14	680	498.92	442.93	23.29	15.73	4.60
ENST00000585608.5	ENSG00000108946.14	848	666.87	135.14	5.32	3.59	1.05
ENST00000585815.5	ENSG00000108946.14	553	371.99	0.00	0.00	0.00	0.00
ENST00000585907.1	ENSG00000108946.14	564	382.99	168.38	11.54	7.79	2.28
ENST00000585981.5	ENSG00000108946.14	995	813.86	65.05	2.10	1.42	0.41
ENST00000586397.5	ENSG00000108946.14	1940	1758.86	512.37	7.64	5.16	1.51
ENST00000586541.5	ENSG00000108946.14	570	388.98	1466.41	98.92	66.79	19.52
ENST00000588178.5	ENSG00000108946.14	583	401.97	0.00	0.00	0.00	0.00
ENST00000588188.6	ENSG00000108946.14	1209	1027.86	423.99	10.82	7.31	2.14
ENST00000588702.5	ENSG00000108946.14	622	440.95	0.00	0.00	0.00	0.00
ENST00000589017.5	ENSG00000108946.14	1116	934.86	38.78	1.09	0.74	0.21
ENST00000589228.5	ENSG00000108946.14	4256	4074.86	727.88	4.69	3.16	0.92
ENST00000589309.5	ENSG00000108946.14	407	226.28	0.00	0.00	0.00	0.00
ENST00000589480.5	ENSG00000108946.14	549	368.00	0.00	0.00	0.00	0.00
ENST00000592194.1	ENSG00000108946.14	556	374.99	460.68	32.23	21.77	6.36
ENST00000592800.5	ENSG00000108946.14	1036	854.86	3391.09	104.08	70.28	20.54
ENST00000226091.2	ENSG00000108947.4	3222	3040.86	1575.00	13.59	9.18	100.00
ENST00000226094.9	ENSG00000108950.11	3668	3486.86	73.32	0.55	0.37	1.24
ENST00000375556.8	ENSG00000108950.11	2081	1899.86	72.66	1.00	0.68	2.25
ENST00000590074.5	ENSG00000108950.11	1642	1460.86	221.94	3.99	2.69	8.95
ENST00000590873.5	ENSG00000108950.11	804	622.88	657.06	27.68	18.69	62.16
ENST00000592554.1	ENSG00000108950.11	2955	2773.86	143.12	1.35	0.91	3.04
ENST00000592847.1	ENSG00000108950.11	824	642.88	243.90	9.95	6.72	22.36
ENST00000619787.4	ENSG00000108950.11	2798	2616.86	0.00	0.00	0.00	0.00
ENST00000264335.12	ENSG00000108953.16	2211	2029.86	1570.91	20.31	13.71	4.43
ENST00000466227.6	ENSG00000108953.16	1377	1195.86	4.16	0.09	0.06	0.02
ENST00000469398.5	ENSG00000108953.16	676	494.92	8.58	0.45	0.31	0.10
ENST00000486241.1	ENSG00000108953.16	691	509.92	1256.08	64.63	43.64	14.09
ENST00000489287.1	ENSG00000108953.16	465	284.10	844.54	78.00	52.67	17.00
ENST00000496706.1	ENSG00000108953.16	732	550.90	0.00	0.00	0.00	0.00
ENST00000498643.1	ENSG00000108953.16	312	132.52	0.00	0.00	0.00	0.00
ENST00000571732.5	ENSG00000108953.16	1818	1636.86	18234.00	292.29	197.36	63.70
ENST00000572108.1	ENSG00000108953.16	258	81.44	0.00	0.00	0.00	0.00
ENST00000573026.1	ENSG00000108953.16	780	598.89	3.43	0.15	0.10	0.03
ENST00000573196.5	ENSG00000108953.16	739	557.90	35.96	1.69	1.14	0.37
ENST00000575977.1	ENSG00000108953.16	540	359.00	0.00	0.00	0.00	0.00
ENST00000576854.1	ENSG00000108953.16	1374	1192.86	55.34	1.22	0.82	0.27
ENST00000451056.1	ENSG00000108958.4	408	227.27	312.31	36.06	24.35	100.00
ENST00000262065.7	ENSG00000108960.7	2735	2553.86	1413.00	14.52	9.80	97.29
ENST00000571578.1	ENSG00000108960.7	670	488.93	0.00	0.00	0.00	0.00
ENST00000577038.1	ENSG00000108960.7	570	388.98	6.00	0.40	0.27	2.71
ENST00000226105.10	ENSG00000108961.13	1009	827.86	633.16	20.07	13.55	23.41
ENST00000407006.8	ENSG00000108961.13	1074	892.86	662.77	19.48	13.15	22.72
ENST00000439238.3	ENSG00000108961.13	1140	958.86	528.34	14.46	9.76	16.87
ENST00000578849.1	ENSG00000108961.13	607	425.96	103.40	6.37	4.30	7.43
ENST00000580434.5	ENSG00000108961.13	749	567.90	25.07	1.16	0.78	1.35
ENST00000580777.1	ENSG00000108961.13	784	602.89	555.60	24.18	16.33	28.21
ENST00000263083.10	ENSG00000108963.17	2221	2039.86	404.31	5.20	3.51	12.02
ENST00000263084.6	ENSG00000108963.17	557	375.99	0.00	0.00	0.00	0.00
ENST00000570477.5	ENSG00000108963.17	1747	1565.86	80.05	1.34	0.91	3.10
ENST00000570833.5	ENSG00000108963.17	558	376.99	44.85	3.12	2.11	7.22
ENST00000570867.5	ENSG00000108963.17	2265	2083.86	45.20	0.57	0.38	1.32
ENST00000571418.5	ENSG00000108963.17	1733	1551.86	187.83	3.18	2.14	7.34
ENST00000571710.5	ENSG00000108963.17	2013	1831.86	0.00	0.00	0.00	0.00
ENST00000572214.5	ENSG00000108963.17	946	764.86	11.08	0.38	0.26	0.88
ENST00000572248.1	ENSG00000108963.17	535	354.01	0.00	0.00	0.00	0.00
ENST00000572684.1	ENSG00000108963.17	2607	2425.86	152.56	1.65	1.11	3.81
ENST00000572819.6	ENSG00000108963.17	1345	1163.86	137.88	3.11	2.10	7.18
ENST00000575162.1	ENSG00000108963.17	657	475.93	32.15	1.77	1.20	4.10
ENST00000575667.5	ENSG00000108963.17	1644	1462.86	0.00	0.00	0.00	0.00
ENST00000575998.1	ENSG00000108963.17	535	354.01	71.66	5.31	3.59	12.27
ENST00000576129.5	ENSG00000108963.17	991	809.86	69.48	2.25	1.52	5.20
ENST00000576891.2	ENSG00000108963.17	537	356.01	208.75	15.39	10.39	35.56
ENST00000607788.1	ENSG00000108963.17	775	593.89	0.00	0.00	0.00	0.00
ENST00000359094.7	ENSG00000108984.13	1851	1669.86	64.91	1.02	0.69	26.54
ENST00000586641.5	ENSG00000108984.13	1542	1360.86	0.00	0.00	0.00	0.00
ENST00000588110.5	ENSG00000108984.13	632	450.94	0.00	0.00	0.00	0.00
ENST00000589295.5	ENSG00000108984.13	669	487.93	0.00	0.00	0.00	0.00
ENST00000589647.5	ENSG00000108984.13	1512	1330.86	0.00	0.00	0.00	0.00
ENST00000590474.5	ENSG00000108984.13	2870	2688.86	7.48	0.07	0.05	1.90
ENST00000591445.1	ENSG00000108984.13	3076	2894.86	21.67	0.20	0.13	5.11
ENST00000592348.1	ENSG00000108984.13	431	250.19	11.67	1.22	0.83	31.86
ENST00000613873.4	ENSG00000108984.13	1509	1327.86	67.27	1.33	0.90	34.59
ENST00000346603.4	ENSG00000109016.17	1567	1385.86	122.81	2.33	1.57	3.93
ENST00000395511.7	ENSG00000109016.17	2175	1993.86	6.68	0.09	0.06	0.15
ENST00000577350.1	ENSG00000109016.17	744	562.90	0.00	0.00	0.00	0.00
ENST00000578426.5	ENSG00000109016.17	998	816.86	827.68	26.59	17.95	44.97
ENST00000579099.1	ENSG00000109016.17	444	263.15	7.60	0.76	0.51	1.28
ENST00000579303.5	ENSG00000109016.17	1479	1297.86	983.50	19.88	13.43	33.63
ENST00000581020.1	ENSG00000109016.17	1910	1728.86	0.00	0.00	0.00	0.00
ENST00000581463.1	ENSG00000109016.17	729	547.90	1.11	0.05	0.04	0.09
ENST00000582161.5	ENSG00000109016.17	767	585.89	4.51	0.20	0.14	0.34
ENST00000583388.1	ENSG00000109016.17	668	486.93	171.11	9.22	6.23	15.60
ENST00000262394.6	ENSG00000109046.14	5139	4957.86	45.36	0.24	0.16	0.12
ENST00000348811.6	ENSG00000109046.14	1611	1429.86	3082.68	56.57	38.20	27.84
ENST00000427287.6	ENSG00000109046.14	1149	967.86	3.14	0.09	0.06	0.04
ENST00000467843.6	ENSG00000109046.14	4187	4005.86	16298.58	106.76	72.08	52.55
ENST00000487603.5	ENSG00000109046.14	1898	1716.86	124.57	1.90	1.29	0.94
ENST00000578312.5	ENSG00000109046.14	692	510.92	3.36	0.17	0.12	0.08
ENST00000579733.5	ENSG00000109046.14	1670	1488.86	0.00	0.00	0.00	0.00
ENST00000581089.1	ENSG00000109046.14	697	515.92	64.16	3.26	2.20	1.61
ENST00000581185.5	ENSG00000109046.14	1900	1718.86	847.83	12.94	8.74	6.37
ENST00000581440.5	ENSG00000109046.14	943	761.86	136.66	4.71	3.18	2.32
ENST00000582208.1	ENSG00000109046.14	625	443.95	0.00	0.00	0.00	0.00
ENST00000583096.1	ENSG00000109046.14	834	652.88	221.00	8.88	6.00	4.37
ENST00000583193.5	ENSG00000109046.14	552	370.99	0.00	0.00	0.00	0.00
ENST00000583742.1	ENSG00000109046.14	544	363.00	0.00	0.00	0.00	0.00
ENST00000583786.5	ENSG00000109046.14	481	300.07	0.00	0.00	0.00	0.00
ENST00000584114.1	ENSG00000109046.14	479	298.08	0.00	0.00	0.00	0.00
ENST00000584354.1	ENSG00000109046.14	544	363.00	105.66	7.64	5.16	3.76
ENST00000226193.5	ENSG00000109047.7	2819	2637.86	6.22	0.06	0.04	7.31
ENST00000570909.3	ENSG00000109047.7	709	527.91	15.78	0.78	0.53	92.69
ENST00000226207.5	ENSG00000109061.9	6024	5842.86	15.34	0.07	0.05	100.00
ENST00000262613.9	ENSG00000109062.10	1969	1787.86	170.55	2.50	1.69	7.66
ENST00000413388.2	ENSG00000109062.10	1285	1103.86	1181.91	28.09	18.97	85.93
ENST00000578958.1	ENSG00000109062.10	714	532.91	42.61	2.10	1.42	6.42
ENST00000581356.1	ENSG00000109062.10	519	338.02	0.00	0.00	0.00	0.00
ENST00000581999.1	ENSG00000109062.10	87	0.00	0.00	0.00	0.00	0.00
ENST00000583369.5	ENSG00000109062.10	841	659.87	0.00	0.00	0.00	0.00
ENST00000577963.1	ENSG00000109063.14	486	305.07	0.00	0.00	0.00	0.00
ENST00000579489.2	ENSG00000109063.14	609	427.96	7.03	0.43	0.29	14.05
ENST00000579928.2	ENSG00000109063.14	480	299.08	18.98	1.67	1.12	54.31
ENST00000582580.1	ENSG00000109063.14	583	401.97	1.66	0.11	0.07	3.53
ENST00000583535.5	ENSG00000109063.14	6037	5855.86	192.34	0.86	0.58	28.11
ENST00000357814.7	ENSG00000109065.11	1875	1693.86	27.83	0.43	0.29	2.94
ENST00000577428.5	ENSG00000109065.11	555	373.99	0.00	0.00	0.00	0.00
ENST00000578798.5	ENSG00000109065.11	695	513.92	0.00	0.00	0.00	0.00
ENST00000578822.5	ENSG00000109065.11	839	657.87	18.30	0.73	0.49	4.98
ENST00000578862.5	ENSG00000109065.11	549	368.00	2.25	0.16	0.11	1.09
ENST00000578947.1	ENSG00000109065.11	394	213.35	0.00	0.00	0.00	0.00
ENST00000579218.5	ENSG00000109065.11	583	401.97	35.12	2.29	1.55	15.65
ENST00000579837.1	ENSG00000109065.11	418	237.23	19.42	2.15	1.45	14.66
ENST00000580216.5	ENSG00000109065.11	611	429.96	0.00	0.00	0.00	0.00
ENST00000580301.5	ENSG00000109065.11	1860	1678.86	0.00	0.00	0.00	0.00
ENST00000580632.5	ENSG00000109065.11	799	617.88	0.00	0.00	0.00	0.00
ENST00000581136.5	ENSG00000109065.11	1011	829.86	11.90	0.38	0.25	2.57
ENST00000581451.1	ENSG00000109065.11	584	402.97	1.24	0.08	0.05	0.55
ENST00000581466.1	ENSG00000109065.11	497	316.05	0.00	0.00	0.00	0.00
ENST00000581762.1	ENSG00000109065.11	744	562.90	119.28	5.56	3.75	37.95
ENST00000582118.1	ENSG00000109065.11	560	378.99	0.00	0.00	0.00	0.00
ENST00000582168.5	ENSG00000109065.11	863	681.87	1.22	0.05	0.03	0.32
ENST00000582359.5	ENSG00000109065.11	694	512.92	5.35	0.27	0.18	1.87
ENST00000582524.5	ENSG00000109065.11	573	391.98	0.00	0.00	0.00	0.00
ENST00000582870.5	ENSG00000109065.11	896	714.87	28.43	1.04	0.70	7.12
ENST00000582993.5	ENSG00000109065.11	565	383.98	1.21	0.08	0.06	0.56
ENST00000583476.5	ENSG00000109065.11	583	401.97	0.00	0.00	0.00	0.00
ENST00000583689.5	ENSG00000109065.11	563	381.99	11.43	0.79	0.53	5.36
ENST00000583757.5	ENSG00000109065.11	583	401.97	0.00	0.00	0.00	0.00
ENST00000583834.5	ENSG00000109065.11	1993	1811.86	33.62	0.49	0.33	3.32
ENST00000583989.5	ENSG00000109065.11	463	282.11	0.00	0.00	0.00	0.00
ENST00000584022.5	ENSG00000109065.11	1103	921.86	5.41	0.15	0.10	1.05
ENST00000584409.5	ENSG00000109065.11	545	364.00	0.00	0.00	0.00	0.00
ENST00000585240.5	ENSG00000109065.11	554	372.99	0.00	0.00	0.00	0.00
ENST00000335464.9	ENSG00000109066.13	4745	4563.86	39.26	0.23	0.15	1.50
ENST00000417024.6	ENSG00000109066.13	1781	1599.86	0.00	0.00	0.00	0.00
ENST00000578764.5	ENSG00000109066.13	534	353.01	76.16	5.66	3.82	37.54
ENST00000582330.1	ENSG00000109066.13	4679	4497.86	1479.07	8.63	5.83	57.22
ENST00000582773.5	ENSG00000109066.13	1740	1558.86	18.61	0.31	0.21	2.08
ENST00000584171.1	ENSG00000109066.13	574	392.98	0.00	0.00	0.00	0.00
ENST00000584246.1	ENSG00000109066.13	380	199.44	1.90	0.25	0.17	1.66
ENST00000226218.8	ENSG00000109072.13	2149	1967.86	295.41	3.94	2.66	72.22
ENST00000539746.1	ENSG00000109072.13	609	427.96	24.71	1.51	1.02	27.78
ENST00000542029.1	ENSG00000109072.13	501	320.05	0.00	0.00	0.00	0.00
ENST00000226225.6	ENSG00000109079.9	3627	3445.86	1786.74	13.61	9.19	12.28
ENST00000544907.6	ENSG00000109079.9	1656	1474.86	594.83	10.58	7.15	9.56
ENST00000577535.1	ENSG00000109079.9	482	301.07	40.81	3.56	2.40	3.21
ENST00000578158.5	ENSG00000109079.9	536	355.01	135.01	9.98	6.74	9.01
ENST00000582302.2	ENSG00000109079.9	579	397.98	1107.61	73.02	49.31	65.94
ENST00000583213.1	ENSG00000109079.9	582	400.97	0.00	0.00	0.00	0.00
ENST00000322326.12	ENSG00000109083.13	820	638.88	109.64	4.50	3.04	2.33
ENST00000357896.7	ENSG00000109083.13	974	792.86	8.13	0.27	0.18	0.14
ENST00000395418.7	ENSG00000109083.13	825	643.88	2491.49	101.53	68.56	52.51
ENST00000577498.1	ENSG00000109083.13	557	375.99	0.00	0.00	0.00	0.00
ENST00000578009.5	ENSG00000109083.13	611	429.96	0.00	0.00	0.00	0.00
ENST00000578122.5	ENSG00000109083.13	834	652.88	6.62	0.27	0.18	0.14
ENST00000578547.1	ENSG00000109083.13	962	780.86	56.19	1.89	1.27	0.98
ENST00000578985.5	ENSG00000109083.13	831	649.88	725.31	29.28	19.77	15.15
ENST00000579419.5	ENSG00000109083.13	787	605.89	3.01	0.13	0.09	0.07
ENST00000580357.1	ENSG00000109083.13	752	570.90	40.02	1.84	1.24	0.95
ENST00000580991.1	ENSG00000109083.13	554	372.99	13.60	0.96	0.65	0.49
ENST00000582797.5	ENSG00000109083.13	1104	922.86	0.00	0.00	0.00	0.00
ENST00000583796.1	ENSG00000109083.13	1485	1303.86	1060.65	21.34	14.41	11.04
ENST00000585089.5	ENSG00000109083.13	1071	889.86	797.27	23.51	15.87	12.16
ENST00000585313.5	ENSG00000109083.13	852	670.87	143.54	5.61	3.79	2.90
ENST00000588477.5	ENSG00000109083.13	774	592.89	50.10	2.22	1.50	1.15
ENST00000226230.7	ENSG00000109084.13	2568	2386.86	650.12	7.15	4.83	11.39
ENST00000336687.6	ENSG00000109084.13	2115	1933.86	0.00	0.00	0.00	0.00
ENST00000582113.1	ENSG00000109084.13	493	312.06	230.70	19.40	13.10	30.91
ENST00000582384.1	ENSG00000109084.13	1075	893.86	1.22	0.04	0.02	0.06
ENST00000583381.5	ENSG00000109084.13	578	396.98	547.38	36.18	24.43	57.65
ENST00000337231.5	ENSG00000109089.7	3536	3354.86	748.00	5.85	3.95	100.00
ENST00000312280.7	ENSG00000109099.13	1810	1628.86	1695.60	27.31	18.44	11.54
ENST00000395936.5	ENSG00000109099.13	816	634.88	26.70	1.10	0.75	0.47
ENST00000395938.6	ENSG00000109099.13	1817	1635.86	10808.53	173.36	117.06	73.25
ENST00000426385.3	ENSG00000109099.13	571	389.98	314.88	21.19	14.31	8.95
ENST00000471150.2	ENSG00000109099.13	637	455.94	3.09	0.18	0.12	0.08
ENST00000494511.5	ENSG00000109099.13	872	690.87	43.48	1.65	1.11	0.70
ENST00000580497.1	ENSG00000109099.13	576	394.98	116.56	7.74	5.23	3.27
ENST00000580584.1	ENSG00000109099.13	428	247.19	0.00	0.00	0.00	0.00
ENST00000612492.4	ENSG00000109099.13	1822	1640.86	259.17	4.14	2.80	1.75
ENST00000226247.2	ENSG00000109101.7	3436	3254.86	0.00	0.00	0.00	0.00
ENST00000577936.1	ENSG00000109101.7	562	380.99	0.00	0.00	0.00	0.00
ENST00000579795.5	ENSG00000109101.7	2145	1963.86	0.00	0.00	0.00	0.00
ENST00000301032.8	ENSG00000109103.11	1653	1471.86	180.43	3.22	2.17	6.26
ENST00000335765.8	ENSG00000109103.11	1424	1242.86	923.57	19.50	13.17	37.93
ENST00000444148.1	ENSG00000109103.11	676	494.92	6.54	0.35	0.23	0.67
ENST00000470125.5	ENSG00000109103.11	2050	1868.86	121.63	1.71	1.15	3.32
ENST00000484980.5	ENSG00000109103.11	4189	4007.86	0.00	0.00	0.00	0.00
ENST00000487844.1	ENSG00000109103.11	337	156.95	157.51	26.33	17.78	51.22
ENST00000578434.1	ENSG00000109103.11	556	374.99	2.16	0.15	0.10	0.29
ENST00000581945.1	ENSG00000109103.11	538	357.01	2.16	0.16	0.11	0.31
ENST00000226253.8	ENSG00000109107.13	1982	1800.86	0.00	0.00	0.00	0.00
ENST00000395319.7	ENSG00000109107.13	1519	1337.86	50.88	1.00	0.67	3.97
ENST00000395321.6	ENSG00000109107.13	1722	1540.86	1418.12	24.15	16.31	96.03
ENST00000435638.5	ENSG00000109107.13	579	397.98	0.00	0.00	0.00	0.00
ENST00000460201.6	ENSG00000109107.13	922	740.86	0.00	0.00	0.00	0.00
ENST00000578590.1	ENSG00000109107.13	839	657.87	0.00	0.00	0.00	0.00
ENST00000581807.5	ENSG00000109107.13	580	398.97	0.00	0.00	0.00	0.00
ENST00000582381.1	ENSG00000109107.13	571	389.98	0.00	0.00	0.00	0.00
ENST00000584086.5	ENSG00000109107.13	686	504.92	0.00	0.00	0.00	0.00
ENST00000314616.10	ENSG00000109111.14	6523	6341.86	1086.90	4.50	3.04	6.56
ENST00000347486.8	ENSG00000109111.14	5569	5387.86	5911.11	28.79	19.44	42.01
ENST00000577713.1	ENSG00000109111.14	505	324.04	0.00	0.00	0.00	0.00
ENST00000577939.1	ENSG00000109111.14	583	401.97	17.02	1.11	0.75	1.62
ENST00000580471.1	ENSG00000109111.14	578	396.98	17.70	1.17	0.79	1.71
ENST00000581510.1	ENSG00000109111.14	1194	1012.86	375.05	9.72	6.56	14.18
ENST00000581908.1	ENSG00000109111.14	679	497.92	32.73	1.72	1.16	2.52
ENST00000583340.1	ENSG00000109111.14	581	399.97	107.36	7.04	4.76	10.28
ENST00000583972.1	ENSG00000109111.14	1969	1787.86	68.11	1.00	0.67	1.46
ENST00000584285.1	ENSG00000109111.14	446	265.14	17.96	1.78	1.20	2.59
ENST00000584312.1	ENSG00000109111.14	483	302.07	7.52	0.65	0.44	0.95
ENST00000585230.1	ENSG00000109111.14	567	385.98	162.54	11.05	7.46	16.12
ENST00000301043.10	ENSG00000109113.18	1592	1410.86	95.49	1.78	1.20	3.49
ENST00000353676.9	ENSG00000109113.18	1060	878.86	0.00	0.00	0.00	0.00
ENST00000395242.6	ENSG00000109113.18	1713	1531.86	0.00	0.00	0.00	0.00
ENST00000395243.7	ENSG00000109113.18	1597	1415.86	0.00	0.00	0.00	0.00
ENST00000395245.8	ENSG00000109113.18	1766	1584.86	17.92	0.30	0.20	0.58
ENST00000412625.5	ENSG00000109113.18	717	535.91	0.00	0.00	0.00	0.00
ENST00000415040.6	ENSG00000109113.18	1293	1111.86	136.24	3.22	2.17	6.31
ENST00000419712.7	ENSG00000109113.18	626	444.95	0.00	0.00	0.00	0.00
ENST00000422279.6	ENSG00000109113.18	1201	1019.86	5.69	0.15	0.10	0.29
ENST00000430132.6	ENSG00000109113.18	914	732.86	0.00	0.00	0.00	0.00
ENST00000436730.7	ENSG00000109113.18	863	681.87	344.85	13.27	8.96	26.06
ENST00000450529.5	ENSG00000109113.18	1184	1002.86	82.28	2.15	1.45	4.23
ENST00000453384.7	ENSG00000109113.18	1099	917.86	14.67	0.42	0.28	0.82
ENST00000474704.1	ENSG00000109113.18	1108	926.86	155.79	4.41	2.98	8.66
ENST00000481501.1	ENSG00000109113.18	711	529.91	36.39	1.80	1.22	3.54
ENST00000482688.5	ENSG00000109113.18	498	317.05	0.00	0.00	0.00	0.00
ENST00000483554.1	ENSG00000109113.18	1253	1071.86	18.02	0.44	0.30	0.87
ENST00000484161.5	ENSG00000109113.18	745	563.90	288.17	13.41	9.05	26.33
ENST00000496866.1	ENSG00000109113.18	434	253.18	23.24	2.41	1.63	4.73
ENST00000580843.6	ENSG00000109113.18	582	400.97	0.00	0.00	0.00	0.00
ENST00000582934.1	ENSG00000109113.18	546	365.00	0.00	0.00	0.00	0.00
ENST00000583538.5	ENSG00000109113.18	467	286.10	78.25	7.18	4.85	14.09
ENST00000625712.2	ENSG00000109113.18	994	812.86	0.00	0.00	0.00	0.00
ENST00000636154.1	ENSG00000109113.18	597	415.96	0.00	0.00	0.00	0.00
ENST00000636513.1	ENSG00000109113.18	888	706.87	0.00	0.00	0.00	0.00
ENST00000636534.1	ENSG00000109113.18	1736	1554.86	0.00	0.00	0.00	0.00
ENST00000636772.1	ENSG00000109113.18	1180	998.86	0.00	0.00	0.00	0.00
ENST00000268756.7	ENSG00000109118.13	2957	2775.86	39.58	0.37	0.25	0.66
ENST00000332830.8	ENSG00000109118.13	4759	4577.86	5328.57	30.54	20.62	53.58
ENST00000378879.7	ENSG00000109118.13	2963	2781.86	0.00	0.00	0.00	0.00
ENST00000483934.5	ENSG00000109118.13	751	569.90	18.77	0.86	0.58	1.52
ENST00000577226.5	ENSG00000109118.13	7679	7497.86	314.38	1.10	0.74	1.93
ENST00000578900.6	ENSG00000109118.13	574	392.98	244.55	16.33	11.03	28.64
ENST00000579036.2	ENSG00000109118.13	820	638.88	6.55	0.27	0.18	0.47
ENST00000579563.1	ENSG00000109118.13	557	375.99	45.57	3.18	2.15	5.58
ENST00000582436.5	ENSG00000109118.13	5697	5515.86	400.09	1.90	1.29	3.34
ENST00000582655.5	ENSG00000109118.13	2551	2369.86	20.19	0.22	0.15	0.39
ENST00000582853.5	ENSG00000109118.13	555	373.99	6.43	0.45	0.30	0.79
ENST00000583524.5	ENSG00000109118.13	1875	1693.86	0.00	0.00	0.00	0.00
ENST00000583747.1	ENSG00000109118.13	648	466.94	8.51	0.48	0.32	0.84
ENST00000584236.1	ENSG00000109118.13	555	373.99	0.00	0.00	0.00	0.00
ENST00000584685.1	ENSG00000109118.13	649	467.94	0.00	0.00	0.00	0.00
ENST00000584822.1	ENSG00000109118.13	560	378.99	0.00	0.00	0.00	0.00
ENST00000589176.1	ENSG00000109118.13	869	687.87	33.82	1.29	0.87	2.26
ENST00000226382.3	ENSG00000109132.6	3030	2848.86	0.00	0.00	0.00	0.00
ENST00000510424.2	ENSG00000109132.6	540	359.00	0.00	0.00	0.00	0.00
ENST00000264452.9	ENSG00000109133.12	1570	1388.86	730.67	13.80	9.32	14.91
ENST00000325094.9	ENSG00000109133.12	6221	6039.86	2701.55	11.74	7.92	12.67
ENST00000504986.5	ENSG00000109133.12	7482	7300.86	133.02	0.48	0.32	0.52
ENST00000506794.1	ENSG00000109133.12	574	392.98	0.00	0.00	0.00	0.00
ENST00000508448.5	ENSG00000109133.12	867	685.87	1366.38	52.27	35.30	56.45
ENST00000510383.1	ENSG00000109133.12	697	515.92	5.97	0.30	0.21	0.33
ENST00000513558.1	ENSG00000109133.12	677	495.92	0.00	0.00	0.00	0.00
ENST00000513702.5	ENSG00000109133.12	1092	910.86	486.42	14.01	9.46	15.13
ENST00000264318.3	ENSG00000109158.10	11973	11791.86	0.00	0.00	0.00	0.00
ENST00000502874.1	ENSG00000109158.10	871	689.87	0.00	0.00	0.00	0.00
ENST00000508560.5	ENSG00000109158.10	1776	1594.86	0.00	0.00	0.00	0.00
ENST00000509316.1	ENSG00000109158.10	487	306.06	0.00	0.00	0.00	0.00
ENST00000511523.5	ENSG00000109158.10	1623	1441.86	4.00	0.07	0.05	100.00
ENST00000226413.4	ENSG00000109163.6	2164	1982.86	18.26	0.24	0.16	78.15
ENST00000420975.2	ENSG00000109163.6	859	677.87	1.74	0.07	0.05	21.85
ENST00000264313.10	ENSG00000109171.14	6299	6117.86	635.47	2.73	1.84	5.74
ENST00000505131.1	ENSG00000109171.14	588	406.97	30.49	1.97	1.33	4.14
ENST00000506375.1	ENSG00000109171.14	349	168.76	147.74	22.97	15.51	48.37
ENST00000510595.1	ENSG00000109171.14	550	369.00	127.02	9.03	6.10	19.02
ENST00000512093.5	ENSG00000109171.14	4219	4037.86	1661.28	10.80	7.29	22.73
ENST00000264312.11	ENSG00000109180.14	1414	1232.86	0.00	0.00	0.00	0.00
ENST00000381473.7	ENSG00000109180.14	1594	1412.86	370.14	6.87	4.64	3.70
ENST00000396448.6	ENSG00000109180.14	1306	1124.86	243.70	5.68	3.84	3.06
ENST00000425583.6	ENSG00000109180.14	1915	1733.86	21.03	0.32	0.21	0.17
ENST00000444354.6	ENSG00000109180.14	1756	1574.86	0.00	0.00	0.00	0.00
ENST00000502972.1	ENSG00000109180.14	1916	1734.86	271.67	4.11	2.77	2.21
ENST00000503016.5	ENSG00000109180.14	720	538.91	1320.41	64.29	43.41	34.65
ENST00000504654.5	ENSG00000109180.14	552	370.99	0.00	0.00	0.00	0.00
ENST00000505922.6	ENSG00000109180.14	555	373.99	0.00	0.00	0.00	0.00
ENST00000506801.5	ENSG00000109180.14	571	389.98	4.53	0.30	0.21	0.16
ENST00000507210.5	ENSG00000109180.14	582	400.97	0.00	0.00	0.00	0.00
ENST00000507546.5	ENSG00000109180.14	496	315.05	123.84	10.31	6.96	5.56
ENST00000508293.5	ENSG00000109180.14	1423	1241.86	363.27	7.68	5.18	4.14
ENST00000508329.1	ENSG00000109180.14	448	267.14	0.00	0.00	0.00	0.00
ENST00000508996.5	ENSG00000109180.14	348	167.77	0.00	0.00	0.00	0.00
ENST00000509122.5	ENSG00000109180.14	1204	1022.86	0.00	0.00	0.00	0.00
ENST00000509164.5	ENSG00000109180.14	563	381.99	0.00	0.00	0.00	0.00
ENST00000509246.5	ENSG00000109180.14	495	314.05	16.71	1.40	0.94	0.75
ENST00000509664.5	ENSG00000109180.14	538	357.01	279.99	20.58	13.89	11.09
ENST00000509963.5	ENSG00000109180.14	432	251.18	5.57	0.58	0.39	0.31
ENST00000510824.5	ENSG00000109180.14	582	400.97	46.53	3.04	2.06	1.64
ENST00000511102.5	ENSG00000109180.14	688	506.92	429.97	22.26	15.03	11.99
ENST00000511662.5	ENSG00000109180.14	441	260.16	2.43	0.24	0.17	0.13
ENST00000512236.5	ENSG00000109180.14	594	412.97	249.25	15.84	10.69	8.53
ENST00000512981.5	ENSG00000109180.14	1209	1027.86	93.03	2.37	1.60	1.28
ENST00000513391.2	ENSG00000109180.14	1288	1106.86	761.55	18.05	12.19	9.73
ENST00000513641.5	ENSG00000109180.14	577	395.98	0.00	0.00	0.00	0.00
ENST00000514981.5	ENSG00000109180.14	653	471.93	29.33	1.63	1.10	0.88
ENST00000265403.11	ENSG00000109181.11	1931	1749.86	165.10	2.48	1.67	90.06
ENST00000458688.2	ENSG00000109181.11	1424	1242.86	12.95	0.27	0.18	9.94
ENST00000226432.8	ENSG00000109182.11	2472	2290.86	0.00	0.00	0.00	0.00
ENST00000506221.1	ENSG00000109182.11	591	409.97	0.00	0.00	0.00	0.00
ENST00000507372.1	ENSG00000109182.11	495	314.05	0.00	0.00	0.00	0.00
ENST00000513409.1	ENSG00000109182.11	2390	2208.86	0.00	0.00	0.00	0.00
ENST00000514053.6	ENSG00000109182.11	2135	1953.86	0.00	0.00	0.00	0.00
ENST00000334635.9	ENSG00000109184.14	4312	4130.86	679.95	4.32	2.92	4.64
ENST00000381441.7	ENSG00000109184.14	4207	4025.86	830.70	5.41	3.66	5.82
ENST00000451288.6	ENSG00000109184.14	4269	4087.86	1422.10	9.13	6.16	9.81
ENST00000477560.5	ENSG00000109184.14	4840	4658.86	164.75	0.93	0.63	1.00
ENST00000502930.5	ENSG00000109184.14	548	367.00	0.00	0.00	0.00	0.00
ENST00000504113.5	ENSG00000109184.14	594	412.97	0.00	0.00	0.00	0.00
ENST00000504661.1	ENSG00000109184.14	568	386.98	0.00	0.00	0.00	0.00
ENST00000504923.5	ENSG00000109184.14	562	380.99	25.09	1.73	1.17	1.86
ENST00000505403.5	ENSG00000109184.14	645	463.94	0.00	0.00	0.00	0.00
ENST00000505634.5	ENSG00000109184.14	843	661.87	16.18	0.64	0.43	0.69
ENST00000506673.5	ENSG00000109184.14	548	367.00	0.00	0.00	0.00	0.00
ENST00000507659.5	ENSG00000109184.14	551	370.00	0.00	0.00	0.00	0.00
ENST00000507741.5	ENSG00000109184.14	1584	1402.86	0.00	0.00	0.00	0.00
ENST00000508257.5	ENSG00000109184.14	835	653.88	1664.97	66.81	45.11	71.81
ENST00000509068.5	ENSG00000109184.14	805	623.88	0.00	0.00	0.00	0.00
ENST00000509376.5	ENSG00000109184.14	2293	2111.86	33.56	0.42	0.28	0.45
ENST00000510518.1	ENSG00000109184.14	525	344.02	34.70	2.65	1.79	2.84
ENST00000510587.5	ENSG00000109184.14	475	294.08	0.00	0.00	0.00	0.00
ENST00000510808.1	ENSG00000109184.14	560	378.99	2.51	0.17	0.12	0.19
ENST00000511675.5	ENSG00000109184.14	643	461.94	9.53	0.54	0.37	0.58
ENST00000512199.5	ENSG00000109184.14	577	395.98	3.90	0.26	0.17	0.28
ENST00000513800.5	ENSG00000109184.14	949	767.86	1.08	0.04	0.02	0.04
ENST00000441222.7	ENSG00000109189.12	7954	7772.86	85.25	0.29	0.19	1.80
ENST00000451218.6	ENSG00000109189.12	4622	4440.86	1674.80	9.90	6.68	61.83
ENST00000502443.1	ENSG00000109189.12	572	390.98	25.71	1.73	1.17	10.78
ENST00000503060.5	ENSG00000109189.12	2437	2255.86	150.98	1.76	1.19	10.97
ENST00000504078.1	ENSG00000109189.12	573	391.98	0.00	0.00	0.00	0.00
ENST00000506707.1	ENSG00000109189.12	536	355.01	22.70	1.68	1.13	10.48
ENST00000508499.5	ENSG00000109189.12	1419	1237.86	0.00	0.00	0.00	0.00
ENST00000512656.1	ENSG00000109189.12	467	286.10	0.00	0.00	0.00	0.00
ENST00000514536.5	ENSG00000109189.12	1589	1407.86	35.56	0.66	0.45	4.14
ENST00000226444.3	ENSG00000109193.10	1780	1598.86	0.00	0.00	0.00	0.00
ENST00000504002.1	ENSG00000109193.10	913	731.87	1.00	0.04	0.02	100.00
ENST00000506796.5	ENSG00000109193.10	716	534.91	0.00	0.00	0.00	0.00
ENST00000396094.6	ENSG00000109205.16	1319	1137.86	285.16	6.58	4.44	30.70
ENST00000506248.1	ENSG00000109205.16	554	372.99	24.56	1.73	1.17	8.07
ENST00000510709.6	ENSG00000109205.16	780	598.89	239.18	10.48	7.08	48.93
ENST00000510847.1	ENSG00000109205.16	605	423.96	0.00	0.00	0.00	0.00
ENST00000514097.5	ENSG00000109205.16	680	498.92	50.11	2.64	1.78	12.30
ENST00000226460.4	ENSG00000109208.4	665	483.93	0.00	0.00	0.00	0.00
ENST00000263921.7	ENSG00000109220.10	1194	1012.86	1843.08	47.75	32.24	67.44
ENST00000509678.1	ENSG00000109220.10	462	281.11	242.70	22.65	15.30	32.00
ENST00000510894.1	ENSG00000109220.10	528	347.02	5.22	0.39	0.27	0.56
ENST00000512964.5	ENSG00000109220.10	711	529.91	0.00	0.00	0.00	0.00
ENST00000264218.7	ENSG00000109255.11	816	634.88	20.62	0.85	0.58	48.52
ENST00000505262.5	ENSG00000109255.11	693	511.92	0.00	0.00	0.00	0.00
ENST00000507338.1	ENSG00000109255.11	658	476.93	2.14	0.12	0.08	6.69
ENST00000509371.1	ENSG00000109255.11	283	104.69	0.00	0.00	0.00	0.00
ENST00000511469.5	ENSG00000109255.11	756	574.89	17.24	0.79	0.53	44.79
ENST00000515325.5	ENSG00000109255.11	616	434.95	0.00	0.00	0.00	0.00
ENST00000264229.10	ENSG00000109265.13	4109	3927.86	0.00	0.00	0.00	0.00
ENST00000503618.1	ENSG00000109265.13	549	368.00	0.00	0.00	0.00	0.00
ENST00000504228.5	ENSG00000109265.13	4628	4446.86	347.35	2.05	1.38	95.35
ENST00000505410.1	ENSG00000109265.13	862	680.87	0.00	0.00	0.00	0.00
ENST00000514330.1	ENSG00000109265.13	278	99.97	0.00	0.00	0.00	0.00
ENST00000541073.5	ENSG00000109265.13	4117	3935.86	0.00	0.00	0.00	0.00
ENST00000629263.2	ENSG00000109265.13	830	648.88	0.00	0.00	0.00	0.00
ENST00000636006.1	ENSG00000109265.13	1662	1480.86	5.65	0.10	0.07	4.65
ENST00000226522.8	ENSG00000109270.12	1220	1038.86	91.04	2.30	1.55	2.54
ENST00000499666.6	ENSG00000109270.12	4226	4044.86	175.26	1.14	0.77	1.26
ENST00000515100.1	ENSG00000109270.12	961	779.86	2589.70	87.13	58.83	96.21
ENST00000226524.3	ENSG00000109272.3	522	341.02	3.00	0.23	0.16	100.00
ENST00000226574.8	ENSG00000109320.11	4085	3903.86	3465.00	23.29	15.73	39.12
ENST00000394820.8	ENSG00000109320.11	3693	3511.86	16.35	0.12	0.08	0.21
ENST00000502367.1	ENSG00000109320.11	456	275.12	8.06	0.77	0.52	1.29
ENST00000504044.1	ENSG00000109320.11	580	398.97	165.37	10.88	7.34	18.27
ENST00000505458.5	ENSG00000109320.11	3707	3525.86	2958.95	22.02	14.87	36.99
ENST00000507079.5	ENSG00000109320.11	965	783.86	0.00	0.00	0.00	0.00
ENST00000508584.1	ENSG00000109320.11	751	569.90	0.00	0.00	0.00	0.00
ENST00000509165.1	ENSG00000109320.11	557	375.99	0.00	0.00	0.00	0.00
ENST00000510638.1	ENSG00000109320.11	628	446.95	0.00	0.00	0.00	0.00
ENST00000511926.5	ENSG00000109320.11	609	427.96	0.00	0.00	0.00	0.00
ENST00000513803.5	ENSG00000109320.11	612	430.95	0.00	0.00	0.00	0.00
ENST00000600343.5	ENSG00000109320.11	4010	3828.86	358.28	2.46	1.66	4.12
ENST00000395748.7	ENSG00000109321.10	1240	1058.86	122.00	3.02	2.04	100.00
ENST00000502307.1	ENSG00000109321.10	956	774.86	0.00	0.00	0.00	0.00
ENST00000511560.1	ENSG00000109321.10	763	581.89	0.00	0.00	0.00	0.00
ENST00000226578.8	ENSG00000109323.8	2904	2722.86	5384.63	51.89	35.04	82.02
ENST00000505239.1	ENSG00000109323.8	2577	2395.86	572.45	6.27	4.23	9.91
ENST00000506478.1	ENSG00000109323.8	692	510.92	20.88	1.07	0.72	1.70
ENST00000507358.1	ENSG00000109323.8	582	400.97	0.00	0.00	0.00	0.00
ENST00000508141.1	ENSG00000109323.8	549	368.00	26.19	1.87	1.26	2.95
ENST00000511813.1	ENSG00000109323.8	628	446.95	6.21	0.36	0.25	0.58
ENST00000514430.5	ENSG00000109323.8	7444	7262.86	498.63	1.80	1.22	2.85
ENST00000321805.11	ENSG00000109332.19	1087	905.86	933.77	27.05	18.26	10.11
ENST00000338145.7	ENSG00000109332.19	896	714.87	153.21	5.62	3.80	2.10
ENST00000343106.9	ENSG00000109332.19	2389	2207.86	724.30	8.61	5.81	3.22
ENST00000349311.12	ENSG00000109332.19	838	656.87	393.78	15.73	10.62	5.88
ENST00000350435.11	ENSG00000109332.19	711	529.91	5.65	0.28	0.19	0.10
ENST00000357194.10	ENSG00000109332.19	660	478.93	11.91	0.65	0.44	0.24
ENST00000394801.8	ENSG00000109332.19	2368	2186.86	268.33	3.22	2.17	1.20
ENST00000394803.9	ENSG00000109332.19	2227	2045.86	1818.47	23.32	15.75	8.72
ENST00000394804.6	ENSG00000109332.19	4166	3984.86	15.72	0.10	0.07	0.04
ENST00000453744.6	ENSG00000109332.19	3990	3808.86	384.78	2.65	1.79	0.99
ENST00000502404.5	ENSG00000109332.19	574	392.98	0.00	0.00	0.00	0.00
ENST00000502563.5	ENSG00000109332.19	680	498.92	172.96	9.10	6.14	3.40
ENST00000502690.5	ENSG00000109332.19	599	417.96	279.79	17.56	11.86	6.57
ENST00000503282.1	ENSG00000109332.19	584	402.97	385.99	25.13	16.97	9.40
ENST00000503418.5	ENSG00000109332.19	662	480.93	0.00	0.00	0.00	0.00
ENST00000503742.5	ENSG00000109332.19	1977	1795.86	309.29	4.52	3.05	1.69
ENST00000504211.5	ENSG00000109332.19	578	396.98	0.00	0.00	0.00	0.00
ENST00000505009.5	ENSG00000109332.19	440	259.16	467.89	47.37	31.99	17.71
ENST00000505207.5	ENSG00000109332.19	527	346.02	73.35	5.56	3.76	2.08
ENST00000505307.5	ENSG00000109332.19	743	561.90	143.69	6.71	4.53	2.51
ENST00000507845.5	ENSG00000109332.19	577	395.98	50.74	3.36	2.27	1.26
ENST00000508238.5	ENSG00000109332.19	547	366.00	0.00	0.00	0.00	0.00
ENST00000508249.1	ENSG00000109332.19	604	422.96	0.00	0.00	0.00	0.00
ENST00000508474.5	ENSG00000109332.19	4819	4637.86	160.30	0.91	0.61	0.34
ENST00000508476.5	ENSG00000109332.19	601	419.96	1.91	0.12	0.08	0.04
ENST00000508635.5	ENSG00000109332.19	587	405.97	0.00	0.00	0.00	0.00
ENST00000508818.5	ENSG00000109332.19	584	402.97	60.93	3.97	2.68	1.48
ENST00000508974.5	ENSG00000109332.19	568	386.98	0.00	0.00	0.00	0.00
ENST00000510129.5	ENSG00000109332.19	582	400.97	251.05	16.43	11.09	6.14
ENST00000510599.5	ENSG00000109332.19	484	303.07	92.90	8.04	5.43	3.01
ENST00000513098.5	ENSG00000109332.19	702	520.91	623.42	31.40	21.20	11.74
ENST00000514755.5	ENSG00000109332.19	593	411.97	0.00	0.00	0.00	0.00
ENST00000618836.4	ENSG00000109332.19	3472	3290.86	0.00	0.00	0.00	0.00
ENST00000310816.8	ENSG00000109339.18	2477	2295.86	0.00	0.00	0.00	0.00
ENST00000359221.7	ENSG00000109339.18	2672	2490.86	0.00	0.00	0.00	0.00
ENST00000361569.6	ENSG00000109339.18	2371	2189.86	34.22	0.41	0.28	2.58
ENST00000395157.7	ENSG00000109339.18	1828	1646.86	231.73	3.69	2.49	23.22
ENST00000395160.7	ENSG00000109339.18	2154	1972.86	14.11	0.19	0.13	1.18
ENST00000395161.6	ENSG00000109339.18	4186	4004.86	0.00	0.00	0.00	0.00
ENST00000395166.5	ENSG00000109339.18	3081	2899.86	0.00	0.00	0.00	0.00
ENST00000395169.7	ENSG00000109339.18	4107	3925.86	36.37	0.24	0.16	1.53
ENST00000430389.2	ENSG00000109339.18	386	205.40	1.00	0.13	0.09	0.80
ENST00000449047.6	ENSG00000109339.18	2382	2200.86	0.00	0.00	0.00	0.00
ENST00000468020.1	ENSG00000109339.18	482	301.07	0.00	0.00	0.00	0.00
ENST00000472236.5	ENSG00000109339.18	463	282.11	0.00	0.00	0.00	0.00
ENST00000475679.1	ENSG00000109339.18	755	573.90	5.00	0.23	0.15	1.44
ENST00000479377.5	ENSG00000109339.18	486	305.07	0.00	0.00	0.00	0.00
ENST00000486985.5	ENSG00000109339.18	646	464.94	0.00	0.00	0.00	0.00
ENST00000489368.1	ENSG00000109339.18	476	295.08	9.33	0.83	0.56	5.21
ENST00000502302.5	ENSG00000109339.18	563	381.99	9.06	0.62	0.42	3.92
ENST00000503911.5	ENSG00000109339.18	581	399.97	0.00	0.00	0.00	0.00
ENST00000504397.5	ENSG00000109339.18	456	275.12	0.00	0.00	0.00	0.00
ENST00000505356.5	ENSG00000109339.18	400	219.31	0.00	0.00	0.00	0.00
ENST00000506385.1	ENSG00000109339.18	542	361.00	0.00	0.00	0.00	0.00
ENST00000506773.5	ENSG00000109339.18	562	380.99	0.00	0.00	0.00	0.00
ENST00000508262.1	ENSG00000109339.18	2095	1913.86	13.72	0.19	0.13	1.18
ENST00000509464.5	ENSG00000109339.18	550	369.00	0.00	0.00	0.00	0.00
ENST00000511167.5	ENSG00000109339.18	743	561.90	0.00	0.00	0.00	0.00
ENST00000511328.5	ENSG00000109339.18	569	387.98	0.00	0.00	0.00	0.00
ENST00000512017.5	ENSG00000109339.18	595	413.96	42.48	2.69	1.82	16.93
ENST00000512046.1	ENSG00000109339.18	464	283.10	0.00	0.00	0.00	0.00
ENST00000512564.5	ENSG00000109339.18	564	382.99	19.27	1.32	0.89	8.30
ENST00000512689.5	ENSG00000109339.18	722	540.91	0.00	0.00	0.00	0.00
ENST00000513186.5	ENSG00000109339.18	489	308.06	0.00	0.00	0.00	0.00
ENST00000513839.5	ENSG00000109339.18	856	674.87	4.49	0.17	0.12	1.10
ENST00000514856.1	ENSG00000109339.18	464	283.10	0.00	0.00	0.00	0.00
ENST00000515400.1	ENSG00000109339.18	1331	1149.86	227.21	5.18	3.50	32.61
ENST00000515650.1	ENSG00000109339.18	605	423.96	0.00	0.00	0.00	0.00
ENST00000358635.7	ENSG00000109381.19	3036	2854.86	160.32	1.47	0.99	0.79
ENST00000379549.6	ENSG00000109381.19	3005	2823.86	1732.72	16.10	10.87	8.62
ENST00000379550.5	ENSG00000109381.19	3278	3096.86	2368.30	20.07	13.55	10.75
ENST00000394235.6	ENSG00000109381.19	4012	3830.86	249.35	1.71	1.15	0.91
ENST00000420916.6	ENSG00000109381.19	882	700.87	0.00	0.00	0.00	0.00
ENST00000504314.1	ENSG00000109381.19	563	381.99	27.00	1.85	1.25	0.99
ENST00000510408.5	ENSG00000109381.19	1965	1783.86	9396.41	138.21	93.32	74.03
ENST00000511006.1	ENSG00000109381.19	1434	1252.86	46.53	0.97	0.66	0.52
ENST00000511184.5	ENSG00000109381.19	1766	1584.86	2.34	0.04	0.03	0.02
ENST00000512627.1	ENSG00000109381.19	611	429.96	24.80	1.51	1.02	0.81
ENST00000514577.5	ENSG00000109381.19	682	500.92	48.75	2.55	1.72	1.37
ENST00000514606.1	ENSG00000109381.19	2219	2037.86	98.55	1.27	0.86	0.68
ENST00000515489.1	ENSG00000109381.19	510	329.03	11.64	0.93	0.63	0.50
ENST00000394223.1	ENSG00000109390.11	598	416.96	0.00	0.00	0.00	0.00
ENST00000394225.6	ENSG00000109390.11	664	482.93	594.97	32.33	21.83	70.73
ENST00000394228.5	ENSG00000109390.11	761	579.89	0.00	0.00	0.00	0.00
ENST00000503453.5	ENSG00000109390.11	682	500.92	0.00	0.00	0.00	0.00
ENST00000503997.5	ENSG00000109390.11	628	446.95	2.48	0.15	0.10	0.32
ENST00000505036.5	ENSG00000109390.11	809	627.88	12.94	0.54	0.37	1.18
ENST00000507764.1	ENSG00000109390.11	838	656.87	0.00	0.00	0.00	0.00
ENST00000513022.5	ENSG00000109390.11	564	382.99	0.00	0.00	0.00	0.00
ENST00000539002.5	ENSG00000109390.11	1198	1016.86	21.70	0.56	0.38	1.23
ENST00000539387.5	ENSG00000109390.11	725	543.91	251.41	12.13	8.19	26.54
ENST00000544855.5	ENSG00000109390.11	1257	1075.86	0.00	0.00	0.00	0.00
ENST00000262999.3	ENSG00000109424.3	1462	1280.86	3.00	0.06	0.04	100.00
ENST00000442267.2	ENSG00000109436.7	5306	5124.86	2426.60	12.42	8.39	79.48
ENST00000502786.1	ENSG00000109436.7	360	179.62	15.56	2.27	1.53	14.54
ENST00000514787.1	ENSG00000109436.7	541	360.00	12.84	0.94	0.63	5.99
ENST00000262990.8	ENSG00000109445.10	1899	1717.86	1826.25	27.89	18.83	53.25
ENST00000503649.5	ENSG00000109445.10	573	391.98	8.61	0.58	0.39	1.10
ENST00000506302.1	ENSG00000109445.10	1180	998.86	840.70	22.08	14.91	42.16
ENST00000507532.5	ENSG00000109445.10	836	654.87	0.00	0.00	0.00	0.00
ENST00000512738.5	ENSG00000109445.10	552	370.99	0.00	0.00	0.00	0.00
ENST00000512809.5	ENSG00000109445.10	838	656.87	0.00	0.00	0.00	0.00
ENST00000514826.5	ENSG00000109445.10	733	551.90	38.43	1.83	1.23	3.49
ENST00000515453.5	ENSG00000109445.10	558	376.99	0.00	0.00	0.00	0.00
ENST00000262992.8	ENSG00000109452.12	3741	3559.86	1441.12	10.62	7.17	10.82
ENST00000503927.5	ENSG00000109452.12	583	401.97	0.00	0.00	0.00	0.00
ENST00000504632.5	ENSG00000109452.12	523	342.02	0.00	0.00	0.00	0.00
ENST00000505483.1	ENSG00000109452.12	341	160.88	0.00	0.00	0.00	0.00
ENST00000506000.5	ENSG00000109452.12	526	345.02	0.00	0.00	0.00	0.00
ENST00000506217.5	ENSG00000109452.12	673	491.93	0.00	0.00	0.00	0.00
ENST00000506243.5	ENSG00000109452.12	558	376.99	0.00	0.00	0.00	0.00
ENST00000506297.5	ENSG00000109452.12	719	537.91	0.00	0.00	0.00	0.00
ENST00000506517.5	ENSG00000109452.12	548	367.00	0.00	0.00	0.00	0.00
ENST00000506788.5	ENSG00000109452.12	563	381.99	0.00	0.00	0.00	0.00
ENST00000507462.5	ENSG00000109452.12	570	388.98	0.00	0.00	0.00	0.00
ENST00000507861.5	ENSG00000109452.12	1506	1324.86	0.00	0.00	0.00	0.00
ENST00000508084.1	ENSG00000109452.12	585	403.97	0.00	0.00	0.00	0.00
ENST00000508116.5	ENSG00000109452.12	3165	2983.86	1940.76	17.07	11.52	17.38
ENST00000509777.5	ENSG00000109452.12	4334	4152.86	194.27	1.23	0.83	1.25
ENST00000510812.5	ENSG00000109452.12	2855	2673.86	0.00	0.00	0.00	0.00
ENST00000511838.5	ENSG00000109452.12	2265	2083.86	5485.28	69.07	46.64	70.34
ENST00000512489.1	ENSG00000109452.12	238	63.67	0.00	0.00	0.00	0.00
ENST00000512630.5	ENSG00000109452.12	2953	2771.86	14.49	0.14	0.09	0.14
ENST00000513000.5	ENSG00000109452.12	8831	8649.86	22.08	0.07	0.05	0.07
ENST00000514525.1	ENSG00000109452.12	2155	1973.86	0.00	0.00	0.00	0.00
ENST00000514964.1	ENSG00000109452.12	434	253.18	0.00	0.00	0.00	0.00
ENST00000630044.2	ENSG00000109452.12	354	173.69	0.00	0.00	0.00	0.00
ENST00000262994.8	ENSG00000109458.8	2648	2466.86	1103.13	11.73	7.92	17.10
ENST00000262995.8	ENSG00000109458.8	7981	7799.86	1065.37	3.58	2.42	5.22
ENST00000505913.5	ENSG00000109458.8	2477	2295.86	477.29	5.45	3.68	7.95
ENST00000507070.5	ENSG00000109458.8	677	495.92	294.91	15.60	10.54	22.74
ENST00000507334.1	ENSG00000109458.8	559	377.99	14.42	1.00	0.68	1.46
ENST00000508833.1	ENSG00000109458.8	577	395.98	43.18	2.86	1.93	4.17
ENST00000509992.1	ENSG00000109458.8	743	561.90	0.00	0.00	0.00	0.00
ENST00000510615.1	ENSG00000109458.8	568	386.98	71.94	4.88	3.29	7.11
ENST00000511109.1	ENSG00000109458.8	838	656.87	249.71	9.97	6.74	14.54
ENST00000511836.1	ENSG00000109458.8	571	389.98	0.00	0.00	0.00	0.00
ENST00000512843.1	ENSG00000109458.8	470	289.09	0.00	0.00	0.00	0.00
ENST00000514639.5	ENSG00000109458.8	728	546.90	282.05	13.53	9.14	19.72
ENST00000515366.5	ENSG00000109458.8	582	400.97	0.00	0.00	0.00	0.00
ENST00000515388.1	ENSG00000109458.8	1176	994.86	0.00	0.00	0.00	0.00
ENST00000226725.10	ENSG00000109466.13	3134	2952.86	2257.90	20.06	13.55	30.58
ENST00000421009.6	ENSG00000109466.13	2452	2270.86	144.58	1.67	1.13	2.55
ENST00000506541.5	ENSG00000109466.13	819	637.88	17.84	0.73	0.50	1.12
ENST00000506761.1	ENSG00000109466.13	2169	1987.86	0.00	0.00	0.00	0.00
ENST00000506824.5	ENSG00000109466.13	2887	2705.86	346.64	3.36	2.27	5.12
ENST00000509028.1	ENSG00000109466.13	1765	1583.86	77.38	1.28	0.87	1.95
ENST00000509704.5	ENSG00000109466.13	582	400.97	27.77	1.82	1.23	2.77
ENST00000511305.5	ENSG00000109466.13	487	306.06	7.65	0.66	0.44	1.00
ENST00000514860.5	ENSG00000109466.13	2442	2260.86	2764.91	32.09	21.67	48.91
ENST00000538127.5	ENSG00000109466.13	2907	2725.86	409.20	3.94	2.66	6.00
ENST00000226730.4	ENSG00000109471.4	1029	847.86	0.00	0.00	0.00	0.00
ENST00000477645.1	ENSG00000109471.4	586	404.97	1.00	0.06	0.04	100.00
ENST00000402744.8	ENSG00000109472.13	2421	2239.86	2590.00	30.34	20.49	100.00
ENST00000431967.5	ENSG00000109472.13	633	451.94	0.00	0.00	0.00	0.00
ENST00000480404.1	ENSG00000109472.13	437	256.17	0.00	0.00	0.00	0.00
ENST00000511992.1	ENSG00000109472.13	563	381.99	0.00	0.00	0.00	0.00
ENST00000513982.5	ENSG00000109472.13	564	382.99	0.00	0.00	0.00	0.00
ENST00000394665.5	ENSG00000109475.16	529	348.01	74.04	5.58	3.77	3.66
ENST00000394667.7	ENSG00000109475.16	441	260.16	1408.20	142.03	95.90	93.07
ENST00000394668.2	ENSG00000109475.16	853	671.87	21.64	0.84	0.57	0.55
ENST00000502534.5	ENSG00000109475.16	560	378.99	0.00	0.00	0.00	0.00
ENST00000503574.1	ENSG00000109475.16	2627	2445.86	89.69	0.96	0.65	0.63
ENST00000504231.1	ENSG00000109475.16	629	447.95	54.44	3.19	2.15	2.09
ENST00000506397.5	ENSG00000109475.16	549	368.00	0.00	0.00	0.00	0.00
ENST00000226760.5	ENSG00000109501.13	3640	3458.86	33.72	0.26	0.17	0.91
ENST00000503569.5	ENSG00000109501.13	3255	3073.86	2196.46	18.75	12.66	66.67
ENST00000506362.1	ENSG00000109501.13	755	573.90	71.09	3.25	2.19	11.56
ENST00000506588.5	ENSG00000109501.13	587	405.97	3.23	0.21	0.14	0.74
ENST00000507765.1	ENSG00000109501.13	3655	3473.86	126.83	0.96	0.65	3.41
ENST00000513395.1	ENSG00000109501.13	570	388.98	69.67	4.70	3.17	16.71
ENST00000359299.7	ENSG00000109511.11	1417	1235.86	0.00	0.00	0.00	0.00
ENST00000503003.1	ENSG00000109511.11	566	384.98	0.00	0.00	0.00	0.00
ENST00000507278.5	ENSG00000109511.11	894	712.87	3.00	0.11	0.07	100.00
ENST00000264954.4	ENSG00000109519.12	2775	2593.86	391.34	3.96	2.67	5.82
ENST00000504920.5	ENSG00000109519.12	2195	2013.86	392.02	5.11	3.45	7.51
ENST00000509696.5	ENSG00000109519.12	884	702.87	1579.64	58.97	39.82	86.67
ENST00000514056.1	ENSG00000109519.12	424	243.21	0.00	0.00	0.00	0.00
ENST00000226796.6	ENSG00000109534.16	1224	1042.86	259.55	6.53	4.41	5.53
ENST00000394631.7	ENSG00000109534.16	1011	829.86	1417.39	44.81	30.26	37.97
ENST00000503671.2	ENSG00000109534.16	1146	964.86	244.20	6.64	4.48	5.63
ENST00000506840.5	ENSG00000109534.16	831	649.88	1486.86	60.03	40.54	50.87
ENST00000226798.8	ENSG00000109536.11	1074	892.86	3251.50	95.55	64.52	89.40
ENST00000505327.1	ENSG00000109536.11	340	159.90	12.12	1.99	1.34	1.86
ENST00000507103.1	ENSG00000109536.11	421	240.22	1.04	0.11	0.08	0.11
ENST00000514482.1	ENSG00000109536.11	838	656.87	44.46	1.78	1.20	1.66
ENST00000524583.5	ENSG00000109536.11	755	573.90	163.05	7.45	5.03	6.97
ENST00000531991.6	ENSG00000109536.11	738	556.90	0.00	0.00	0.00	0.00
ENST00000533157.5	ENSG00000109536.11	714	532.91	0.00	0.00	0.00	0.00
ENST00000347613.8	ENSG00000109572.13	3635	3453.86	2988.35	22.70	15.33	17.63
ENST00000360642.7	ENSG00000109572.13	3208	3026.86	4018.85	34.84	23.52	27.06
ENST00000502998.1	ENSG00000109572.13	493	312.06	0.00	0.00	0.00	0.00
ENST00000504131.6	ENSG00000109572.13	5592	5410.86	5070.61	24.59	16.60	19.10
ENST00000506924.1	ENSG00000109572.13	567	385.98	0.00	0.00	0.00	0.00
ENST00000507875.5	ENSG00000109572.13	2485	2303.86	3475.79	39.59	26.73	30.74
ENST00000511092.5	ENSG00000109572.13	582	400.97	106.08	6.94	4.69	5.39
ENST00000512813.5	ENSG00000109572.13	563	381.99	0.00	0.00	0.00	0.00
ENST00000513761.5	ENSG00000109572.13	6692	6510.86	13.67	0.06	0.04	0.04
ENST00000515420.1	ENSG00000109572.13	735	553.90	0.00	0.00	0.00	0.00
ENST00000613795.4	ENSG00000109572.13	5874	5692.86	9.66	0.04	0.03	0.03
ENST00000337664.8	ENSG00000109576.13	2261	2079.86	765.12	9.65	6.52	28.53
ENST00000353187.6	ENSG00000109576.13	2101	1919.86	149.07	2.04	1.38	6.02
ENST00000502392.1	ENSG00000109576.13	806	624.88	0.00	0.00	0.00	0.00
ENST00000505906.1	ENSG00000109576.13	629	447.95	119.97	7.03	4.74	20.77
ENST00000507375.5	ENSG00000109576.13	810	628.88	218.90	9.13	6.17	27.00
ENST00000509167.5	ENSG00000109576.13	2113	1931.86	34.34	0.47	0.31	1.38
ENST00000510340.5	ENSG00000109576.13	755	573.90	120.60	5.51	3.72	16.30
ENST00000515480.5	ENSG00000109576.13	2193	2011.86	0.00	0.00	0.00	0.00
ENST00000265000.8	ENSG00000109586.11	4307	4125.86	6455.61	41.05	27.72	35.46
ENST00000502407.1	ENSG00000109586.11	568	386.98	6.62	0.45	0.30	0.39
ENST00000503213.1	ENSG00000109586.11	648	466.94	1151.59	64.71	43.70	55.89
ENST00000505308.5	ENSG00000109586.11	1658	1476.86	342.95	6.09	4.11	5.26
ENST00000506317.1	ENSG00000109586.11	583	401.97	14.56	0.95	0.64	0.82
ENST00000512285.5	ENSG00000109586.11	1567	1385.86	91.19	1.73	1.17	1.49
ENST00000515862.1	ENSG00000109586.11	3569	3387.86	103.47	0.80	0.54	0.69
ENST00000336812.4	ENSG00000109606.12	2994	2812.86	14847.56	138.50	93.52	65.31
ENST00000503562.1	ENSG00000109606.12	727	545.90	1031.93	49.60	33.49	23.39
ENST00000504279.1	ENSG00000109606.12	761	579.89	218.16	9.87	6.67	4.66
ENST00000508032.5	ENSG00000109606.12	3028	2846.86	828.47	7.64	5.16	3.60
ENST00000508368.1	ENSG00000109606.12	415	234.24	3.65	0.41	0.28	0.19
ENST00000510645.5	ENSG00000109606.12	470	289.09	0.00	0.00	0.00	0.00
ENST00000511553.5	ENSG00000109606.12	532	351.01	0.00	0.00	0.00	0.00
ENST00000512903.1	ENSG00000109606.12	2071	1889.86	410.89	5.70	3.85	2.69
ENST00000513036.5	ENSG00000109606.12	1848	1666.86	1.80	0.03	0.02	0.01
ENST00000513092.1	ENSG00000109606.12	567	385.98	4.54	0.31	0.21	0.15
ENST00000382120.3	ENSG00000109610.5	1526	1344.86	5140.00	100.28	67.71	100.00
ENST00000593742.1	ENSG00000109610.5	567	385.98	0.00	0.00	0.00	0.00
ENST00000598411.1	ENSG00000109610.5	276	98.09	0.00	0.00	0.00	0.00
ENST00000358971.7	ENSG00000109618.11	3344	3162.86	160.40	1.33	0.90	8.20
ENST00000382103.6	ENSG00000109618.11	5496	5314.86	20.98	0.10	0.07	0.64
ENST00000503150.1	ENSG00000109618.11	544	363.00	0.00	0.00	0.00	0.00
ENST00000505513.1	ENSG00000109618.11	420	239.22	2.18	0.24	0.16	1.47
ENST00000513285.1	ENSG00000109618.11	561	379.99	1.08	0.07	0.05	0.46
ENST00000514585.5	ENSG00000109618.11	1494	1312.86	724.36	14.48	9.78	89.23
ENST00000515272.1	ENSG00000109618.11	529	348.01	0.00	0.00	0.00	0.00
ENST00000315782.6	ENSG00000109625.18	2136	1954.86	73.15	0.98	0.66	69.68
ENST00000360986.8	ENSG00000109625.18	2267	2085.86	0.00	0.00	0.00	0.00
ENST00000382480.6	ENSG00000109625.18	2538	2356.86	0.00	0.00	0.00	0.00
ENST00000504070.2	ENSG00000109625.18	583	401.97	0.00	0.00	0.00	0.00
ENST00000506287.1	ENSG00000109625.18	906	724.87	0.00	0.00	0.00	0.00
ENST00000513486.1	ENSG00000109625.18	663	481.93	7.85	0.43	0.29	30.32
ENST00000514602.1	ENSG00000109625.18	692	510.92	0.00	0.00	0.00	0.00
ENST00000514875.1	ENSG00000109625.18	597	415.96	0.00	0.00	0.00	0.00
ENST00000515606.1	ENSG00000109625.18	2464	2282.86	0.00	0.00	0.00	0.00
ENST00000338700.9	ENSG00000109654.14	6735	6553.86	21993.74	88.05	59.46	80.41
ENST00000433687.1	ENSG00000109654.14	654	472.93	0.00	0.00	0.00	0.00
ENST00000437508.6	ENSG00000109654.14	3832	3650.86	196.66	1.41	0.95	1.29
ENST00000441616.5	ENSG00000109654.14	583	401.97	0.00	0.00	0.00	0.00
ENST00000460908.1	ENSG00000109654.14	580	398.97	31.24	2.05	1.39	1.88
ENST00000479711.5	ENSG00000109654.14	909	727.87	59.57	2.15	1.45	1.96
ENST00000482578.2	ENSG00000109654.14	773	591.89	49.52	2.20	1.48	2.00
ENST00000491446.1	ENSG00000109654.14	513	332.03	0.00	0.00	0.00	0.00
ENST00000494872.5	ENSG00000109654.14	2202	2020.86	0.00	0.00	0.00	0.00
ENST00000496978.5	ENSG00000109654.14	542	361.00	2.00	0.15	0.10	0.13
ENST00000502281.2	ENSG00000109654.14	570	388.98	13.59	0.92	0.62	0.84
ENST00000632856.1	ENSG00000109654.14	656	474.93	227.71	12.58	8.49	11.49
ENST00000264784.7	ENSG00000109667.11	1850	1668.86	242.65	3.81	2.58	87.19
ENST00000309065.7	ENSG00000109667.11	1866	1684.86	0.00	0.00	0.00	0.00
ENST00000481042.1	ENSG00000109667.11	2175	1993.86	0.00	0.00	0.00	0.00
ENST00000503280.5	ENSG00000109667.11	584	402.97	1.68	0.11	0.07	2.50
ENST00000503803.5	ENSG00000109667.11	644	462.94	1.76	0.10	0.07	2.27
ENST00000505104.5	ENSG00000109667.11	1659	1477.86	1.60	0.03	0.02	0.65
ENST00000505506.1	ENSG00000109667.11	567	385.98	1.05	0.07	0.05	1.64
ENST00000506583.5	ENSG00000109667.11	1927	1745.86	0.00	0.00	0.00	0.00
ENST00000506839.1	ENSG00000109667.11	446	265.14	1.02	0.10	0.07	2.31
ENST00000508585.5	ENSG00000109667.11	398	217.32	1.25	0.15	0.10	3.44
ENST00000509214.1	ENSG00000109667.11	566	384.98	0.00	0.00	0.00	0.00
ENST00000512342.5	ENSG00000109667.11	967	785.86	0.00	0.00	0.00	0.00
ENST00000513129.1	ENSG00000109667.11	738	556.90	0.00	0.00	0.00	0.00
ENST00000263981.9	ENSG00000109670.13	3743	3561.86	333.84	2.46	1.66	6.17
ENST00000281708.8	ENSG00000109670.13	4976	4794.86	88.48	0.48	0.33	1.21
ENST00000296555.9	ENSG00000109670.13	3572	3390.86	1569.56	12.15	8.20	30.46
ENST00000393956.7	ENSG00000109670.13	1735	1553.86	0.00	0.00	0.00	0.00
ENST00000603548.5	ENSG00000109670.13	2562	2380.86	337.60	3.72	2.51	9.33
ENST00000603821.1	ENSG00000109670.13	4279	4097.86	174.15	1.12	0.75	2.80
ENST00000603841.1	ENSG00000109670.13	2261	2079.86	215.20	2.71	1.83	6.81
ENST00000604069.1	ENSG00000109670.13	615	433.95	21.32	1.29	0.87	3.23
ENST00000604095.1	ENSG00000109670.13	755	573.90	1.00	0.05	0.03	0.11
ENST00000604316.1	ENSG00000109670.13	528	347.02	155.69	11.77	7.95	29.53
ENST00000604822.1	ENSG00000109670.13	570	388.98	37.95	2.56	1.73	6.42
ENST00000604872.5	ENSG00000109670.13	970	788.86	39.64	1.32	0.89	3.31
ENST00000605042.1	ENSG00000109670.13	671	489.93	4.55	0.24	0.16	0.61
ENST00000264596.3	ENSG00000109674.3	2408	2226.86	303.96	3.58	2.42	96.82
ENST00000513321.1	ENSG00000109674.3	1528	1346.86	6.04	0.12	0.08	3.18
ENST00000264866.8	ENSG00000109680.10	2263	2081.86	1515.77	19.10	12.90	64.18
ENST00000502873.5	ENSG00000109680.10	1953	1771.86	228.25	3.38	2.28	11.36
ENST00000504442.5	ENSG00000109680.10	689	507.92	0.00	0.00	0.00	0.00
ENST00000505206.5	ENSG00000109680.10	774	592.89	1.34	0.06	0.04	0.20
ENST00000511789.5	ENSG00000109680.10	1386	1204.86	326.24	7.10	4.80	23.87
ENST00000512840.5	ENSG00000109680.10	912	730.87	0.00	0.00	0.00	0.00
ENST00000513455.5	ENSG00000109680.10	567	385.98	0.00	0.00	0.00	0.00
ENST00000513596.1	ENSG00000109680.10	580	398.97	0.00	0.00	0.00	0.00
ENST00000515568.1	ENSG00000109680.10	713	531.91	2.40	0.12	0.08	0.40
ENST00000226951.10	ENSG00000109684.14	5599	5417.86	0.00	0.00	0.00	0.00
ENST00000442825.6	ENSG00000109684.14	1539	1357.86	20.00	0.39	0.26	100.00
ENST00000507719.1	ENSG00000109684.14	1143	961.86	0.00	0.00	0.00	0.00
ENST00000515667.5	ENSG00000109684.14	4180	3998.86	0.00	0.00	0.00	0.00
ENST00000312087.10	ENSG00000109685.17	8050	7868.86	0.00	0.00	0.00	0.00
ENST00000353275.9	ENSG00000109685.17	7980	7798.86	0.00	0.00	0.00	0.00
ENST00000382888.3	ENSG00000109685.17	2666	2484.86	379.67	4.01	2.71	13.59
ENST00000382891.9	ENSG00000109685.17	7534	7352.86	42.50	0.15	0.10	0.51
ENST00000382892.6	ENSG00000109685.17	7706	7524.86	0.00	0.00	0.00	0.00
ENST00000382895.7	ENSG00000109685.17	7827	7645.86	0.00	0.00	0.00	0.00
ENST00000398261.5	ENSG00000109685.17	8390	8208.86	1037.67	3.32	2.24	11.25
ENST00000420906.6	ENSG00000109685.17	5109	4927.86	203.47	1.08	0.73	3.67
ENST00000436793.5	ENSG00000109685.17	835	653.88	2.70	0.11	0.07	0.37
ENST00000482415.6	ENSG00000109685.17	3602	3420.86	297.34	2.28	1.54	7.73
ENST00000502425.5	ENSG00000109685.17	421	240.22	0.00	0.00	0.00	0.00
ENST00000503128.5	ENSG00000109685.17	8568	8386.86	119.41	0.37	0.25	1.27
ENST00000503207.1	ENSG00000109685.17	812	630.88	0.00	0.00	0.00	0.00
ENST00000505643.5	ENSG00000109685.17	990	808.86	3.50	0.11	0.08	0.38
ENST00000507094.1	ENSG00000109685.17	563	381.99	6.99	0.48	0.32	1.63
ENST00000507820.5	ENSG00000109685.17	528	347.02	5.09	0.38	0.26	1.31
ENST00000508299.1	ENSG00000109685.17	592	410.97	95.51	6.10	4.12	20.68
ENST00000508355.5	ENSG00000109685.17	2092	1910.86	0.00	0.00	0.00	0.00
ENST00000508803.5	ENSG00000109685.17	4251	4069.86	592.89	3.82	2.58	12.96
ENST00000509115.5	ENSG00000109685.17	1212	1030.86	99.87	2.54	1.72	8.62
ENST00000511904.1	ENSG00000109685.17	690	508.92	7.87	0.41	0.27	1.38
ENST00000512700.1	ENSG00000109685.17	1095	913.86	35.06	1.01	0.68	3.41
ENST00000513726.5	ENSG00000109685.17	648	466.94	25.21	1.42	0.96	4.80
ENST00000514045.5	ENSG00000109685.17	3964	3782.86	0.00	0.00	0.00	0.00
ENST00000514329.5	ENSG00000109685.17	851	669.87	0.00	0.00	0.00	0.00
ENST00000515695.1	ENSG00000109685.17	571	389.98	28.25	1.90	1.28	6.45
ENST00000515806.1	ENSG00000109685.17	816	634.88	0.00	0.00	0.00	0.00
ENST00000304527.8	ENSG00000109686.17	5273	5091.86	466.43	2.40	1.62	1.24
ENST00000409252.6	ENSG00000109686.17	4888	4706.86	8765.97	48.87	33.00	25.16
ENST00000409598.8	ENSG00000109686.17	5284	5102.86	910.84	4.68	3.16	2.41
ENST00000427414.2	ENSG00000109686.17	2656	2474.86	6379.70	67.64	45.67	34.83
ENST00000462257.1	ENSG00000109686.17	882	700.87	850.73	31.85	21.51	16.40
ENST00000474743.5	ENSG00000109686.17	659	477.93	9.75	0.54	0.36	0.28
ENST00000478503.6	ENSG00000109686.17	4038	3856.86	1110.09	7.55	5.10	3.89
ENST00000508492.1	ENSG00000109686.17	698	516.91	205.85	10.45	7.06	5.38
ENST00000514013.1	ENSG00000109686.17	557	375.99	5.54	0.39	0.26	0.20
ENST00000514152.5	ENSG00000109686.17	5107	4925.86	62.21	0.33	0.22	0.17
ENST00000604030.6	ENSG00000109686.17	5228	5046.86	1008.61	5.24	3.54	2.70
ENST00000604440.5	ENSG00000109686.17	555	373.99	0.00	0.00	0.00	0.00
ENST00000604922.1	ENSG00000109686.17	503	322.04	174.89	14.25	9.62	7.34
ENST00000463501.5	ENSG00000109689.14	1072	890.86	0.00	0.00	0.00	0.00
ENST00000465503.5	ENSG00000109689.14	3613	3431.86	2286.05	17.48	11.80	24.23
ENST00000467011.5	ENSG00000109689.14	3925	3743.86	857.02	6.01	4.06	8.33
ENST00000467087.5	ENSG00000109689.14	5154	4972.86	6.38	0.03	0.02	0.05
ENST00000473519.5	ENSG00000109689.14	1328	1146.86	1436.64	32.87	22.19	45.57
ENST00000477474.2	ENSG00000109689.14	770	588.89	91.15	4.06	2.74	5.63
ENST00000478049.1	ENSG00000109689.14	583	401.97	0.00	0.00	0.00	0.00
ENST00000478425.1	ENSG00000109689.14	407	226.28	5.00	0.58	0.39	0.80
ENST00000494628.6	ENSG00000109689.14	726	544.90	5.98	0.29	0.19	0.40
ENST00000504511.1	ENSG00000109689.14	474	293.09	120.79	10.81	7.30	14.99
ENST00000382438.5	ENSG00000109705.7	2801	2619.86	37.00	0.37	0.25	100.00
ENST00000329687.8	ENSG00000109736.14	2173	1991.86	0.00	0.00	0.00	0.00
ENST00000355443.8	ENSG00000109736.14	1753	1571.86	844.34	14.09	9.52	31.63
ENST00000503596.5	ENSG00000109736.14	1589	1407.86	152.11	2.83	1.91	6.36
ENST00000507272.5	ENSG00000109736.14	1575	1393.86	59.91	1.13	0.76	2.53
ENST00000507555.1	ENSG00000109736.14	1573	1391.86	0.00	0.00	0.00	0.00
ENST00000508221.5	ENSG00000109736.14	1639	1457.86	0.00	0.00	0.00	0.00
ENST00000508276.1	ENSG00000109736.14	697	515.92	35.50	1.81	1.22	4.05
ENST00000509676.1	ENSG00000109736.14	1178	996.86	131.72	3.47	2.34	7.78
ENST00000512781.5	ENSG00000109736.14	729	547.90	34.21	1.64	1.11	3.68
ENST00000514031.5	ENSG00000109736.14	950	768.86	313.55	10.70	7.23	24.01
ENST00000514800.5	ENSG00000109736.14	1776	1594.86	540.66	8.89	6.01	19.96
ENST00000264428.8	ENSG00000109738.10	3126	2944.86	126.98	1.13	0.76	37.21
ENST00000506411.5	ENSG00000109738.10	858	676.87	0.00	0.00	0.00	0.00
ENST00000509282.1	ENSG00000109738.10	1757	1575.86	85.96	1.43	0.97	47.08
ENST00000510970.1	ENSG00000109738.10	509	328.04	0.00	0.00	0.00	0.00
ENST00000512619.5	ENSG00000109738.10	728	546.90	0.00	0.00	0.00	0.00
ENST00000515642.5	ENSG00000109738.10	574	392.98	0.00	0.00	0.00	0.00
ENST00000541722.5	ENSG00000109738.10	2765	2583.86	47.05	0.48	0.32	15.71
ENST00000265016.8	ENSG00000109743.10	1480	1298.86	621.81	12.56	8.48	77.18
ENST00000382346.7	ENSG00000109743.10	1993	1811.86	9.61	0.14	0.09	0.86
ENST00000505785.5	ENSG00000109743.10	770	588.89	16.67	0.74	0.50	4.56
ENST00000514445.5	ENSG00000109743.10	1002	820.86	0.00	0.00	0.00	0.00
ENST00000514989.1	ENSG00000109743.10	801	619.88	66.90	2.83	1.91	17.40
ENST00000264431.8	ENSG00000109756.8	6949	6767.86	4611.37	17.88	12.07	38.59
ENST00000502485.1	ENSG00000109756.8	545	364.00	90.53	6.53	4.41	14.08
ENST00000503328.1	ENSG00000109756.8	433	252.18	0.00	0.00	0.00	0.00
ENST00000504604.5	ENSG00000109756.8	693	511.92	3.29	0.17	0.11	0.36
ENST00000505026.1	ENSG00000109756.8	970	788.86	106.74	3.55	2.40	7.66
ENST00000505478.5	ENSG00000109756.8	838	656.87	126.46	5.05	3.41	10.90
ENST00000509891.1	ENSG00000109756.8	537	356.01	36.16	2.67	1.80	5.75
ENST00000510253.5	ENSG00000109756.8	796	614.88	96.75	4.13	2.79	8.91
ENST00000510510.5	ENSG00000109756.8	562	380.99	1.67	0.11	0.08	0.25
ENST00000511336.5	ENSG00000109756.8	582	400.97	0.00	0.00	0.00	0.00
ENST00000512056.1	ENSG00000109756.8	723	541.91	125.03	6.05	4.09	13.07
ENST00000513816.1	ENSG00000109756.8	3670	3488.86	25.99	0.20	0.13	0.42
ENST00000514565.1	ENSG00000109756.8	596	414.96	0.00	0.00	0.00	0.00
ENST00000382774.7	ENSG00000109758.8	2159	1977.86	19.00	0.25	0.17	100.00
ENST00000506132.1	ENSG00000109758.8	743	561.90	0.00	0.00	0.00	0.00
ENST00000509689.5	ENSG00000109758.8	1894	1712.86	0.00	0.00	0.00	0.00
ENST00000511533.1	ENSG00000109758.8	2016	1834.86	0.00	0.00	0.00	0.00
ENST00000264694.12	ENSG00000109762.15	3264	3082.86	5751.53	48.95	33.05	78.34
ENST00000504273.5	ENSG00000109762.15	3323	3141.86	458.59	3.83	2.59	6.13
ENST00000504959.5	ENSG00000109762.15	1868	1686.86	335.81	5.22	3.53	8.36
ENST00000506896.1	ENSG00000109762.15	518	337.03	14.48	1.13	0.76	1.80
ENST00000512853.5	ENSG00000109762.15	1937	1755.86	0.00	0.00	0.00	0.00
ENST00000513433.1	ENSG00000109762.15	748	566.90	72.47	3.35	2.26	5.37
ENST00000618785.4	ENSG00000109762.15	3151	2969.86	0.00	0.00	0.00	0.00
ENST00000328559.11	ENSG00000109771.15	5157	4975.86	101.29	0.53	0.36	11.27
ENST00000505916.5	ENSG00000109771.15	2302	2120.86	0.00	0.00	0.00	0.00
ENST00000510776.5	ENSG00000109771.15	3055	2873.86	460.71	4.21	2.84	88.73
ENST00000511404.1	ENSG00000109771.15	685	503.92	0.00	0.00	0.00	0.00
ENST00000264689.10	ENSG00000109775.10	1630	1448.86	745.39	13.50	9.11	38.17
ENST00000502282.1	ENSG00000109775.10	367	186.55	17.01	2.39	1.62	6.76
ENST00000502428.5	ENSG00000109775.10	565	383.98	0.00	0.00	0.00	0.00
ENST00000505357.1	ENSG00000109775.10	490	309.06	0.00	0.00	0.00	0.00
ENST00000509180.1	ENSG00000109775.10	592	410.97	12.65	0.81	0.55	2.28
ENST00000510206.5	ENSG00000109775.10	678	496.92	188.60	9.96	6.72	28.16
ENST00000510755.5	ENSG00000109775.10	1672	1490.86	54.10	0.95	0.64	2.69
ENST00000511485.5	ENSG00000109775.10	1159	977.86	55.11	1.48	1.00	4.18
ENST00000514247.5	ENSG00000109775.10	2348	2166.86	518.51	6.28	4.24	17.75
ENST00000261438.9	ENSG00000109787.12	5122	4940.86	3313.22	17.59	11.88	70.96
ENST00000482150.2	ENSG00000109787.12	517	336.03	0.00	0.00	0.00	0.00
ENST00000514033.1	ENSG00000109787.12	1871	1689.86	463.78	7.20	4.86	29.04
ENST00000261425.7	ENSG00000109790.16	3425	3243.86	1704.06	13.78	9.31	27.14
ENST00000261426.9	ENSG00000109790.16	3300	3118.86	55.91	0.47	0.32	0.93
ENST00000381930.7	ENSG00000109790.16	3288	3106.86	129.53	1.09	0.74	2.15
ENST00000504108.5	ENSG00000109790.16	2690	2508.86	345.39	3.61	2.44	7.11
ENST00000508137.6	ENSG00000109790.16	2926	2744.86	813.10	7.77	5.25	15.30
ENST00000514399.1	ENSG00000109790.16	585	403.97	0.00	0.00	0.00	0.00
ENST00000515612.1	ENSG00000109790.16	909	727.87	667.47	24.06	16.25	47.37
ENST00000227065.8	ENSG00000109794.13	2708	2526.86	0.00	0.00	0.00	0.00
ENST00000356371.9	ENSG00000109794.13	2997	2815.86	0.00	0.00	0.00	0.00
ENST00000389354.6	ENSG00000109794.13	1815	1633.86	0.00	0.00	0.00	0.00
ENST00000502894.1	ENSG00000109794.13	775	593.89	1.02	0.05	0.03	0.50
ENST00000502970.5	ENSG00000109794.13	1990	1808.86	49.09	0.71	0.48	7.82
ENST00000503432.5	ENSG00000109794.13	2011	1829.86	224.46	3.22	2.17	35.35
ENST00000504330.5	ENSG00000109794.13	716	534.91	0.00	0.00	0.00	0.00
ENST00000508379.5	ENSG00000109794.13	568	386.98	0.00	0.00	0.00	0.00
ENST00000509574.5	ENSG00000109794.13	557	375.99	0.00	0.00	0.00	0.00
ENST00000510790.5	ENSG00000109794.13	570	388.98	0.00	0.00	0.00	0.00
ENST00000510843.5	ENSG00000109794.13	695	513.92	0.00	0.00	0.00	0.00
ENST00000512271.2	ENSG00000109794.13	633	451.94	23.15	1.34	0.91	14.76
ENST00000513030.5	ENSG00000109794.13	1408	1226.86	13.28	0.28	0.19	3.12
ENST00000513212.5	ENSG00000109794.13	586	404.97	0.00	0.00	0.00	0.00
ENST00000514153.5	ENSG00000109794.13	2070	1888.86	38.20	0.53	0.36	5.83
ENST00000514829.5	ENSG00000109794.13	1791	1609.86	0.00	0.00	0.00	0.00
ENST00000514956.1	ENSG00000109794.13	514	333.03	20.22	1.59	1.08	17.50
ENST00000515078.5	ENSG00000109794.13	1962	1780.86	93.53	1.38	0.93	15.13
ENST00000251496.6	ENSG00000109805.9	4661	4479.86	1160.98	6.80	4.59	19.46
ENST00000509719.1	ENSG00000109805.9	537	356.01	122.86	9.06	6.11	25.91
ENST00000510063.1	ENSG00000109805.9	807	625.88	17.38	0.73	0.49	2.08
ENST00000513226.1	ENSG00000109805.9	795	613.88	8.47	0.36	0.24	1.04
ENST00000514176.5	ENSG00000109805.9	3017	2835.86	1946.00	18.01	12.16	51.52
ENST00000316423.10	ENSG00000109814.11	3216	3034.86	415.71	3.59	2.43	1.34
ENST00000501493.6	ENSG00000109814.11	2826	2644.86	405.61	4.02	2.72	1.50
ENST00000503779.5	ENSG00000109814.11	575	393.98	393.32	26.19	17.69	9.77
ENST00000505698.1	ENSG00000109814.11	433	252.18	0.00	0.00	0.00	0.00
ENST00000506179.5	ENSG00000109814.11	3021	2839.86	17.78	0.16	0.11	0.06
ENST00000507089.5	ENSG00000109814.11	1712	1530.86	6965.88	119.39	80.62	44.51
ENST00000509391.1	ENSG00000109814.11	577	395.98	526.35	34.88	23.55	13.00
ENST00000510490.1	ENSG00000109814.11	534	353.01	9.81	0.73	0.49	0.27
ENST00000510881.5	ENSG00000109814.11	549	368.00	0.00	0.00	0.00	0.00
ENST00000514106.5	ENSG00000109814.11	568	386.98	1168.78	79.25	53.51	29.54
ENST00000515021.5	ENSG00000109814.11	861	679.87	0.00	0.00	0.00	0.00
ENST00000515398.1	ENSG00000109814.11	584	402.97	0.00	0.00	0.00	0.00
ENST00000264867.6	ENSG00000109819.8	6318	6136.86	1031.27	4.41	2.98	17.63
ENST00000503714.1	ENSG00000109819.8	380	199.44	0.00	0.00	0.00	0.00
ENST00000505469.1	ENSG00000109819.8	406	225.28	0.00	0.00	0.00	0.00
ENST00000506055.5	ENSG00000109819.8	2627	2445.86	8.74	0.09	0.06	0.37
ENST00000507342.5	ENSG00000109819.8	359	178.63	0.00	0.00	0.00	0.00
ENST00000507380.1	ENSG00000109819.8	2385	2203.86	0.00	0.00	0.00	0.00
ENST00000508380.1	ENSG00000109819.8	576	394.98	20.10	1.34	0.90	5.34
ENST00000509642.5	ENSG00000109819.8	1391	1209.86	0.00	0.00	0.00	0.00
ENST00000509702.5	ENSG00000109819.8	2704	2522.86	0.00	0.00	0.00	0.00
ENST00000512169.1	ENSG00000109819.8	550	369.00	0.00	0.00	0.00	0.00
ENST00000513205.5	ENSG00000109819.8	1432	1250.86	0.00	0.00	0.00	0.00
ENST00000514479.1	ENSG00000109819.8	324	144.21	38.31	6.97	4.71	27.87
ENST00000514494.1	ENSG00000109819.8	529	348.01	1.07	0.08	0.05	0.32
ENST00000514517.1	ENSG00000109819.8	548	367.00	0.00	0.00	0.00	0.00
ENST00000515534.5	ENSG00000109819.8	433	252.18	0.00	0.00	0.00	0.00
ENST00000612355.1	ENSG00000109819.8	936	754.86	316.05	10.99	7.42	43.92
ENST00000613098.4	ENSG00000109819.8	3210	3028.86	131.47	1.14	0.77	4.55
ENST00000617484.4	ENSG00000109819.8	1026	844.86	0.00	0.00	0.00	0.00
ENST00000263576.10	ENSG00000109832.13	7555	7373.86	0.00	0.00	0.00	0.00
ENST00000525943.1	ENSG00000109832.13	1646	1464.86	5.58	0.10	0.07	63.46
ENST00000526875.1	ENSG00000109832.13	1445	1263.86	2.26	0.05	0.03	29.78
ENST00000530129.6	ENSG00000109832.13	574	392.98	0.16	0.01	0.01	6.76
ENST00000530414.5	ENSG00000109832.13	2276	2094.86	0.00	0.00	0.00	0.00
ENST00000530834.1	ENSG00000109832.13	496	315.05	0.00	0.00	0.00	0.00
ENST00000531000.1	ENSG00000109832.13	866	684.87	0.00	0.00	0.00	0.00
ENST00000532928.1	ENSG00000109832.13	726	544.90	0.00	0.00	0.00	0.00
ENST00000584970.1	ENSG00000109832.13	460	279.11	0.00	0.00	0.00	0.00
ENST00000637851.1	ENSG00000109832.13	2584	2402.86	0.00	0.00	0.00	0.00
ENST00000227251.7	ENSG00000109846.7	848	666.87	2737.95	107.73	72.74	44.55
ENST00000524660.1	ENSG00000109846.7	464	283.10	0.00	0.00	0.00	0.00
ENST00000525823.1	ENSG00000109846.7	915	733.86	1374.89	49.16	33.19	20.33
ENST00000526167.4	ENSG00000109846.7	517	336.03	30.28	2.36	1.60	0.98
ENST00000526180.5	ENSG00000109846.7	1017	835.86	330.46	10.37	7.00	4.29
ENST00000527899.5	ENSG00000109846.7	965	783.86	0.00	0.00	0.00	0.00
ENST00000527950.5	ENSG00000109846.7	887	705.87	1125.42	41.83	28.25	17.30
ENST00000528628.5	ENSG00000109846.7	624	442.95	2.96	0.18	0.12	0.07
ENST00000528961.5	ENSG00000109846.7	353	172.71	0.00	0.00	0.00	0.00
ENST00000529647.5	ENSG00000109846.7	695	513.92	0.00	0.00	0.00	0.00
ENST00000531198.5	ENSG00000109846.7	1013	831.86	0.00	0.00	0.00	0.00
ENST00000533280.5	ENSG00000109846.7	545	364.00	148.92	10.73	7.25	4.44
ENST00000533475.5	ENSG00000109846.7	1119	937.86	0.00	0.00	0.00	0.00
ENST00000533879.1	ENSG00000109846.7	479	298.08	7.75	0.68	0.46	0.28
ENST00000533971.1	ENSG00000109846.7	981	799.86	177.50	5.82	3.93	2.41
ENST00000616970.4	ENSG00000109846.7	977	795.86	391.94	12.92	8.73	5.34
ENST00000524983.2	ENSG00000109851.6	1380	1198.86	0.00	0.00	0.00	0.00
ENST00000419348.6	ENSG00000109854.13	1477	1295.86	3193.36	64.66	43.66	71.86
ENST00000421577.6	ENSG00000109854.13	886	704.87	90.59	3.37	2.28	3.75
ENST00000443524.6	ENSG00000109854.13	967	785.86	0.00	0.00	0.00	0.00
ENST00000451739.6	ENSG00000109854.13	1748	1566.86	121.61	2.04	1.38	2.26
ENST00000530266.5	ENSG00000109854.13	713	531.91	20.13	0.99	0.67	1.10
ENST00000531058.1	ENSG00000109854.13	1060	878.86	103.33	3.09	2.08	3.43
ENST00000532081.1	ENSG00000109854.13	774	592.89	107.13	4.74	3.20	5.27
ENST00000532505.1	ENSG00000109854.13	595	413.96	111.81	7.09	4.79	7.88
ENST00000533914.1	ENSG00000109854.13	1562	1380.86	211.05	4.01	2.71	4.46
ENST00000227266.9	ENSG00000109861.15	1921	1739.86	7955.24	119.97	81.01	52.27
ENST00000393301.4	ENSG00000109861.15	598	416.96	0.00	0.00	0.00	0.00
ENST00000524463.5	ENSG00000109861.15	6125	5943.86	757.92	3.35	2.26	1.46
ENST00000527018.5	ENSG00000109861.15	733	551.90	1220.18	58.01	39.17	25.27
ENST00000528020.1	ENSG00000109861.15	401	220.31	182.88	21.78	14.71	9.49
ENST00000529974.1	ENSG00000109861.15	747	565.90	369.21	17.12	11.56	7.46
ENST00000533865.5	ENSG00000109861.15	542	361.00	0.00	0.00	0.00	0.00
ENST00000533897.1	ENSG00000109861.15	4344	4162.86	86.61	0.55	0.37	0.24
ENST00000534131.1	ENSG00000109861.15	583	401.97	133.95	8.74	5.90	3.81
ENST00000317945.6	ENSG00000109881.16	2109	1927.86	433.47	5.90	3.98	27.39
ENST00000328697.10	ENSG00000109881.16	2103	1921.86	1074.97	14.68	9.91	68.15
ENST00000529615.1	ENSG00000109881.16	716	534.91	19.56	0.96	0.65	4.46
ENST00000335953.8	ENSG00000109906.13	2523	2341.86	17.14	0.19	0.13	11.41
ENST00000392996.2	ENSG00000109906.13	2287	2105.86	69.44	0.87	0.58	51.41
ENST00000535379.1	ENSG00000109906.13	705	523.91	0.00	0.00	0.00	0.00
ENST00000535509.1	ENSG00000109906.13	727	545.90	9.27	0.45	0.30	26.48
ENST00000535700.1	ENSG00000109906.13	572	390.98	2.23	0.15	0.10	8.89
ENST00000539918.5	ENSG00000109906.13	757	575.89	0.00	0.00	0.00	0.00
ENST00000541602.5	ENSG00000109906.13	4427	4245.86	4.92	0.03	0.02	1.81
ENST00000544220.1	ENSG00000109906.13	773	591.89	0.00	0.00	0.00	0.00
ENST00000545851.5	ENSG00000109906.13	534	353.01	0.00	0.00	0.00	0.00
ENST00000350638.9	ENSG00000109911.17	1784	1602.86	1380.43	22.60	15.26	89.49
ENST00000379163.9	ENSG00000109911.17	1679	1497.86	119.90	2.10	1.42	8.32
ENST00000395934.2	ENSG00000109911.17	1961	1779.86	0.00	0.00	0.00	0.00
ENST00000474374.5	ENSG00000109911.17	1161	979.86	20.67	0.55	0.37	2.19
ENST00000227322.7	ENSG00000109917.10	6566	6384.86	1.91	0.01	0.01	0.01
ENST00000366405.2	ENSG00000109917.10	598	416.96	0.00	0.00	0.00	0.00
ENST00000425791.1	ENSG00000109917.10	603	421.96	0.82	0.05	0.03	0.09
ENST00000429220.5	ENSG00000109917.10	2364	2182.86	622.83	7.49	5.06	13.64
ENST00000431973.5	ENSG00000109917.10	508	327.04	422.62	33.91	22.90	61.76
ENST00000444935.5	ENSG00000109917.10	2497	2315.86	617.68	7.00	4.73	12.75
ENST00000449430.1	ENSG00000109917.10	691	509.92	100.60	5.18	3.50	9.43
ENST00000487030.1	ENSG00000109917.10	554	372.99	16.52	1.16	0.78	2.12
ENST00000498065.1	ENSG00000109917.10	425	244.21	1.01	0.11	0.07	0.20
ENST00000302503.7	ENSG00000109919.9	2587	2405.86	1105.18	12.05	8.14	21.67
ENST00000525649.5	ENSG00000109919.9	599	417.96	0.00	0.00	0.00	0.00
ENST00000530428.1	ENSG00000109919.9	930	748.86	712.31	24.96	16.85	44.86
ENST00000533571.1	ENSG00000109919.9	535	354.01	126.07	9.34	6.31	16.80
ENST00000534074.5	ENSG00000109919.9	811	629.88	159.02	6.62	4.47	11.91
ENST00000539759.5	ENSG00000109919.9	581	399.97	40.42	2.65	1.79	4.77
ENST00000263773.9	ENSG00000109920.12	3972	3790.86	6168.85	42.70	28.83	24.13
ENST00000524696.1	ENSG00000109920.12	481	300.07	0.00	0.00	0.00	0.00
ENST00000525316.1	ENSG00000109920.12	412	231.26	1.12	0.13	0.09	0.07
ENST00000525792.5	ENSG00000109920.12	840	658.87	304.51	12.13	8.19	6.85
ENST00000526109.6	ENSG00000109920.12	673	491.93	42.73	2.28	1.54	1.29
ENST00000527894.1	ENSG00000109920.12	610	428.96	885.14	54.14	36.56	30.60
ENST00000528388.5	ENSG00000109920.12	814	632.88	79.70	3.30	2.23	1.87
ENST00000529156.1	ENSG00000109920.12	344	163.83	157.98	25.30	17.08	14.30
ENST00000530207.1	ENSG00000109920.12	2917	2735.86	123.36	1.18	0.80	0.67
ENST00000531394.1	ENSG00000109920.12	605	423.96	55.35	3.43	2.31	1.94
ENST00000532646.6	ENSG00000109920.12	919	737.86	177.25	6.30	4.26	3.56
ENST00000533707.1	ENSG00000109920.12	472	291.09	31.21	2.81	1.90	1.59
ENST00000534003.5	ENSG00000109920.12	2515	2333.86	394.57	4.44	3.00	2.51
ENST00000540172.2	ENSG00000109920.12	582	400.97	0.00	0.00	0.00	0.00
ENST00000542975.1	ENSG00000109920.12	577	395.98	1.06	0.07	0.05	0.04
ENST00000544590.1	ENSG00000109920.12	491	310.06	221.21	18.72	12.64	10.58
ENST00000264037.2	ENSG00000109927.9	6468	6286.86	141.94	0.59	0.40	47.68
ENST00000392793.5	ENSG00000109927.9	7426	7244.86	68.05	0.25	0.17	19.83
ENST00000478058.1	ENSG00000109927.9	832	650.88	10.01	0.40	0.27	32.49
ENST00000264027.8	ENSG00000109929.9	2456	2274.86	207.98	2.40	1.62	8.22
ENST00000392789.2	ENSG00000109929.9	2258	2076.86	605.67	7.65	5.17	26.21
ENST00000524683.5	ENSG00000109929.9	2391	2209.86	22.93	0.27	0.18	0.93
ENST00000527183.1	ENSG00000109929.9	1524	1342.86	342.94	6.70	4.52	22.96
ENST00000527762.5	ENSG00000109929.9	589	407.97	62.97	4.05	2.73	13.87
ENST00000528991.1	ENSG00000109929.9	346	165.80	0.00	0.00	0.00	0.00
ENST00000531140.1	ENSG00000109929.9	767	585.89	168.82	7.56	5.11	25.90
ENST00000534230.5	ENSG00000109929.9	1861	1679.86	0.00	0.00	0.00	0.00
ENST00000534455.5	ENSG00000109929.9	921	739.86	15.70	0.56	0.38	1.91
ENST00000227348.8	ENSG00000109943.8	2469	2287.86	71.80	0.82	0.56	82.58
ENST00000533416.1	ENSG00000109943.8	592	410.97	1.65	0.11	0.07	10.58
ENST00000533709.1	ENSG00000109943.8	1929	1747.86	4.54	0.07	0.05	6.84
ENST00000227349.6	ENSG00000109944.10	3147	2965.86	0.00	0.00	0.00	0.00
ENST00000307257.10	ENSG00000109944.10	1964	1782.86	3.52	0.05	0.04	2.33
ENST00000531316.1	ENSG00000109944.10	2782	2600.86	210.82	2.13	1.44	95.46
ENST00000534362.1	ENSG00000109944.10	1063	881.86	1.65	0.05	0.03	2.21
ENST00000312527.8	ENSG00000109956.12	3652	3470.86	0.00	0.00	0.00	0.00
ENST00000392580.5	ENSG00000109956.12	3522	3340.86	4.00	0.03	0.02	100.00
ENST00000524765.1	ENSG00000109956.12	5737	5555.86	0.00	0.00	0.00	0.00
ENST00000531510.1	ENSG00000109956.12	757	575.89	0.00	0.00	0.00	0.00
ENST00000531778.1	ENSG00000109956.12	6160	5978.86	0.00	0.00	0.00	0.00
ENST00000227378.7	ENSG00000109971.13	2186	2004.86	33000.71	431.89	291.63	66.62
ENST00000453788.6	ENSG00000109971.13	2004	1822.86	8.16	0.12	0.08	0.02
ENST00000524552.5	ENSG00000109971.13	963	781.86	491.87	16.51	11.15	2.55
ENST00000524590.5	ENSG00000109971.13	536	355.01	0.00	0.00	0.00	0.00
ENST00000525463.5	ENSG00000109971.13	583	401.97	0.00	0.00	0.00	0.00
ENST00000525624.5	ENSG00000109971.13	1048	866.86	0.00	0.00	0.00	0.00
ENST00000526110.5	ENSG00000109971.13	1924	1742.86	0.00	0.00	0.00	0.00
ENST00000526686.1	ENSG00000109971.13	740	558.90	306.48	14.39	9.72	2.22
ENST00000526862.1	ENSG00000109971.13	504	323.04	0.00	0.00	0.00	0.00
ENST00000527387.5	ENSG00000109971.13	579	397.98	0.00	0.00	0.00	0.00
ENST00000527983.5	ENSG00000109971.13	1509	1327.86	2125.66	42.00	28.36	6.48
ENST00000528292.5	ENSG00000109971.13	1112	930.86	0.00	0.00	0.00	0.00
ENST00000530391.1	ENSG00000109971.13	648	466.94	0.00	0.00	0.00	0.00
ENST00000531063.1	ENSG00000109971.13	578	396.98	163.36	10.80	7.29	1.67
ENST00000532091.1	ENSG00000109971.13	2301	2119.86	3253.36	40.27	27.19	6.21
ENST00000532167.5	ENSG00000109971.13	570	388.98	0.00	0.00	0.00	0.00
ENST00000532182.5	ENSG00000109971.13	674	492.92	0.00	0.00	0.00	0.00
ENST00000532636.5	ENSG00000109971.13	2306	2124.86	0.00	0.00	0.00	0.00
ENST00000532780.5	ENSG00000109971.13	1194	1012.86	994.47	25.76	17.40	3.97
ENST00000533238.5	ENSG00000109971.13	465	284.10	0.00	0.00	0.00	0.00
ENST00000533540.5	ENSG00000109971.13	1826	1644.86	1011.93	16.14	10.90	2.49
ENST00000534319.5	ENSG00000109971.13	1884	1702.86	2193.66	33.80	22.82	5.21
ENST00000534567.5	ENSG00000109971.13	588	406.97	0.00	0.00	0.00	0.00
ENST00000534624.5	ENSG00000109971.13	2463	2281.86	1448.26	16.65	11.24	2.57
ENST00000263314.2	ENSG00000109991.8	1831	1649.86	0.00	0.00	0.00	0.00
ENST00000533436.1	ENSG00000109991.8	468	287.10	0.00	0.00	0.00	0.00
ENST00000534820.1	ENSG00000109991.8	837	655.87	0.00	0.00	0.00	0.00
ENST00000616487.4	ENSG00000109991.8	1346	1164.86	0.00	0.00	0.00	0.00
ENST00000361352.9	ENSG00000110002.15	1863	1681.86	813.88	12.70	8.57	51.84
ENST00000392744.4	ENSG00000110002.15	2691	2509.86	55.87	0.58	0.39	2.38
ENST00000392748.5	ENSG00000110002.15	3419	3237.86	977.65	7.92	5.35	32.35
ENST00000449321.5	ENSG00000110002.15	1978	1796.86	97.67	1.43	0.96	5.82
ENST00000456829.6	ENSG00000110002.15	4388	4206.86	14.71	0.09	0.06	0.37
ENST00000533623.1	ENSG00000110002.15	540	359.00	24.21	1.77	1.19	7.23
ENST00000321460.5	ENSG00000110011.13	1015	833.86	1150.11	36.19	24.44	38.15
ENST00000321685.7	ENSG00000110011.13	1288	1106.86	951.12	22.55	15.22	23.77
ENST00000355040.8	ENSG00000110011.13	759	577.89	0.00	0.00	0.00	0.00
ENST00000535246.1	ENSG00000110011.13	502	321.04	4.73	0.39	0.26	0.41
ENST00000536006.5	ENSG00000110011.13	693	511.92	43.35	2.22	1.50	2.34
ENST00000537109.1	ENSG00000110011.13	1340	1158.86	124.39	2.82	1.90	2.97
ENST00000538961.1	ENSG00000110011.13	534	353.01	6.51	0.48	0.33	0.51
ENST00000540945.1	ENSG00000110011.13	703	521.91	21.67	1.09	0.74	1.15
ENST00000542376.5	ENSG00000110011.13	546	365.00	0.00	0.00	0.00	0.00
ENST00000543685.1	ENSG00000110011.13	265	87.86	67.27	20.09	13.57	21.18
ENST00000543791.5	ENSG00000110011.13	489	308.06	106.17	9.04	6.11	9.53
ENST00000628077.2	ENSG00000110011.13	938	756.86	0.00	0.00	0.00	0.00
ENST00000263593.7	ENSG00000110013.12	5583	5401.86	37.65	0.18	0.12	0.55
ENST00000436137.2	ENSG00000110013.12	2272	2090.86	136.13	1.71	1.15	5.18
ENST00000525730.1	ENSG00000110013.12	569	387.98	11.96	0.81	0.55	2.45
ENST00000533613.1	ENSG00000110013.12	568	386.98	64.89	4.40	2.97	13.34
ENST00000545756.5	ENSG00000110013.12	2921	2739.86	245.48	2.35	1.59	7.13
ENST00000618733.4	ENSG00000110013.12	1980	1798.86	1613.95	23.54	15.90	71.36
ENST00000352068.5	ENSG00000110025.12	771	589.89	3.80	0.17	0.11	2.30
ENST00000377244.7	ENSG00000110025.12	1939	1757.86	404.41	6.04	4.08	82.15
ENST00000524831.5	ENSG00000110025.12	627	445.95	0.00	0.00	0.00	0.00
ENST00000525648.1	ENSG00000110025.12	312	132.52	0.00	0.00	0.00	0.00
ENST00000526702.1	ENSG00000110025.12	4713	4531.86	13.93	0.08	0.05	1.10
ENST00000529673.5	ENSG00000110025.12	573	391.98	15.86	1.06	0.72	14.45
ENST00000534637.5	ENSG00000110025.12	704	522.91	0.00	0.00	0.00	0.00
ENST00000395074.6	ENSG00000110031.12	1833	1651.86	2069.29	32.87	22.19	78.93
ENST00000528489.1	ENSG00000110031.12	1751	1569.86	5.07	0.08	0.06	0.20
ENST00000528954.5	ENSG00000110031.12	1879	1697.86	0.00	0.00	0.00	0.00
ENST00000529915.1	ENSG00000110031.12	515	334.03	110.65	8.69	5.87	20.87
ENST00000530561.5	ENSG00000110031.12	2099	1917.86	0.00	0.00	0.00	0.00
ENST00000227451.3	ENSG00000110042.7	5642	5460.86	566.07	2.72	1.84	88.23
ENST00000527475.1	ENSG00000110042.7	651	469.94	4.81	0.27	0.18	8.70
ENST00000531902.1	ENSG00000110042.7	494	313.05	1.13	0.09	0.06	3.07
ENST00000532982.5	ENSG00000110042.7	1708	1526.86	0.00	0.00	0.00	0.00
ENST00000377264.7	ENSG00000110046.12	6357	6175.86	1032.90	4.39	2.96	48.49
ENST00000418259.5	ENSG00000110046.12	5654	5472.86	848.16	4.07	2.75	44.93
ENST00000421419.3	ENSG00000110046.12	1481	1299.86	0.00	0.00	0.00	0.00
ENST00000461701.5	ENSG00000110046.12	2031	1849.86	30.94	0.44	0.30	4.85
ENST00000461955.1	ENSG00000110046.12	575	393.98	0.00	0.00	0.00	0.00
ENST00000472525.1	ENSG00000110046.12	515	334.03	2.00	0.16	0.11	1.74
ENST00000320631.7	ENSG00000110047.17	4551	4369.86	38.37	0.23	0.16	0.82
ENST00000359393.6	ENSG00000110047.17	3618	3436.86	0.00	0.00	0.00	0.00
ENST00000411683.1	ENSG00000110047.17	557	375.99	0.00	0.00	0.00	0.00
ENST00000421510.5	ENSG00000110047.17	1015	833.86	1.86	0.06	0.04	0.21
ENST00000433803.1	ENSG00000110047.17	1191	1009.86	0.00	0.00	0.00	0.00
ENST00000455148.1	ENSG00000110047.17	546	365.00	0.00	0.00	0.00	0.00
ENST00000457202.1	ENSG00000110047.17	534	353.01	0.00	0.00	0.00	0.00
ENST00000466015.1	ENSG00000110047.17	1290	1108.86	335.08	7.93	5.35	28.10
ENST00000484846.1	ENSG00000110047.17	3469	3287.86	50.41	0.40	0.27	1.43
ENST00000488711.1	ENSG00000110047.17	648	466.94	103.83	5.83	3.94	20.68
ENST00000489379.1	ENSG00000110047.17	588	406.97	0.00	0.00	0.00	0.00
ENST00000498472.1	ENSG00000110047.17	557	375.99	12.70	0.89	0.60	3.14
ENST00000621096.4	ENSG00000110047.17	3336	3154.86	1547.75	12.87	8.69	45.63
ENST00000263847.5	ENSG00000110048.11	5083	4901.86	7056.80	37.77	25.51	88.91
ENST00000525357.1	ENSG00000110048.11	991	809.86	0.00	0.00	0.00	0.00
ENST00000528903.1	ENSG00000110048.11	873	691.87	124.20	4.71	3.18	11.09
ENST00000227471.6	ENSG00000110057.7	2316	2134.86	1288.79	15.84	10.70	43.04
ENST00000524455.5	ENSG00000110057.7	836	654.87	30.02	1.20	0.81	3.27
ENST00000525368.1	ENSG00000110057.7	529	348.01	109.44	8.25	5.57	22.42
ENST00000528096.1	ENSG00000110057.7	953	771.86	62.39	2.12	1.43	5.76
ENST00000528423.1	ENSG00000110057.7	833	651.88	0.00	0.00	0.00	0.00
ENST00000530138.3	ENSG00000110057.7	821	639.88	0.00	0.00	0.00	0.00
ENST00000531152.2	ENSG00000110057.7	729	547.90	5.80	0.28	0.19	0.76
ENST00000533424.5	ENSG00000110057.7	1275	1093.86	16.95	0.41	0.27	1.10
ENST00000610659.4	ENSG00000110057.7	513	332.03	0.00	0.00	0.00	0.00
ENST00000622364.4	ENSG00000110057.7	1021	839.86	278.61	8.70	5.88	23.65
ENST00000227474.7	ENSG00000110060.8	1843	1661.86	16.35	0.26	0.17	1.35
ENST00000529801.1	ENSG00000110060.8	579	397.98	0.00	0.00	0.00	0.00
ENST00000530811.5	ENSG00000110060.8	1792	1610.86	97.79	1.59	1.08	8.32
ENST00000534158.5	ENSG00000110060.8	605	423.96	34.99	2.17	1.46	11.31
ENST00000613398.4	ENSG00000110060.8	1419	1237.86	713.87	15.13	10.22	79.02
ENST00000263579.4	ENSG00000110063.8	1479	1297.86	1454.32	29.40	19.85	75.01
ENST00000529149.1	ENSG00000110063.8	2467	2285.86	39.90	0.46	0.31	1.17
ENST00000530860.5	ENSG00000110063.8	661	479.93	170.78	9.34	6.30	23.82
ENST00000304363.8	ENSG00000110066.14	5837	5655.86	103.94	0.48	0.33	0.50
ENST00000323599.10	ENSG00000110066.14	653	471.93	0.00	0.00	0.00	0.00
ENST00000401547.6	ENSG00000110066.14	2666	2484.86	768.03	8.11	5.48	8.41
ENST00000402185.6	ENSG00000110066.14	1881	1699.86	526.85	8.13	5.49	8.44
ENST00000402789.5	ENSG00000110066.14	1599	1417.86	1768.37	32.72	22.10	33.95
ENST00000405515.5	ENSG00000110066.14	2869	2687.86	0.00	0.00	0.00	0.00
ENST00000427752.6	ENSG00000110066.14	2475	2293.86	46.70	0.53	0.36	0.55
ENST00000434573.1	ENSG00000110066.14	585	403.97	0.00	0.00	0.00	0.00
ENST00000441488.6	ENSG00000110066.14	2816	2634.86	1047.35	10.43	7.04	10.82
ENST00000453170.5	ENSG00000110066.14	594	412.97	0.00	0.00	0.00	0.00
ENST00000458496.1	ENSG00000110066.14	556	374.99	12.57	0.88	0.59	0.91
ENST00000466295.1	ENSG00000110066.14	638	456.94	357.72	20.54	13.87	21.31
ENST00000524672.2	ENSG00000110066.14	662	480.93	34.13	1.86	1.26	1.93
ENST00000533271.5	ENSG00000110066.14	521	340.02	13.05	1.01	0.68	1.05
ENST00000615954.4	ENSG00000110066.14	4306	4124.86	1836.27	11.68	7.89	12.12
ENST00000263578.9	ENSG00000110074.10	1970	1788.86	146.24	2.14	1.45	13.40
ENST00000524751.5	ENSG00000110074.10	895	713.87	0.00	0.00	0.00	0.00
ENST00000525083.5	ENSG00000110074.10	1228	1046.86	3.29	0.08	0.06	0.51
ENST00000525770.5	ENSG00000110074.10	1427	1245.86	26.18	0.55	0.37	3.44
ENST00000526366.5	ENSG00000110074.10	553	371.99	0.00	0.00	0.00	0.00
ENST00000526525.1	ENSG00000110074.10	586	404.97	12.73	0.82	0.56	5.15
ENST00000527004.5	ENSG00000110074.10	1760	1578.86	34.24	0.57	0.38	3.55
ENST00000527875.1	ENSG00000110074.10	583	401.97	4.80	0.31	0.21	1.95
ENST00000529802.1	ENSG00000110074.10	580	398.97	23.89	1.57	1.06	9.81
ENST00000530642.1	ENSG00000110074.10	3045	2863.86	38.40	0.35	0.24	2.20
ENST00000531257.1	ENSG00000110074.10	800	618.88	0.00	0.00	0.00	0.00
ENST00000532101.5	ENSG00000110074.10	1030	848.86	78.40	2.42	1.64	15.13
ENST00000532125.1	ENSG00000110074.10	1825	1643.86	102.24	1.63	1.10	10.19
ENST00000532590.1	ENSG00000110074.10	674	492.92	97.29	5.18	3.50	32.34
ENST00000533395.5	ENSG00000110074.10	704	522.91	2.48	0.12	0.08	0.78
ENST00000533839.5	ENSG00000110074.10	559	377.99	1.65	0.11	0.08	0.72
ENST00000534011.5	ENSG00000110074.10	1955	1773.86	0.00	0.00	0.00	0.00
ENST00000534315.5	ENSG00000110074.10	2210	2028.86	10.18	0.13	0.09	0.82
ENST00000265636.9	ENSG00000110075.14	4794	4612.86	411.11	2.34	1.58	1.76
ENST00000265637.8	ENSG00000110075.14	4783	4601.86	126.88	0.72	0.49	0.55
ENST00000393800.6	ENSG00000110075.14	5093	4911.86	4014.64	21.45	14.48	16.18
ENST00000393801.7	ENSG00000110075.14	5069	4887.86	0.00	0.00	0.00	0.00
ENST00000524845.5	ENSG00000110075.14	2771	2589.86	0.00	0.00	0.00	0.00
ENST00000524904.5	ENSG00000110075.14	4292	4110.86	3739.92	23.87	16.12	18.01
ENST00000525050.5	ENSG00000110075.14	513	332.03	211.89	16.74	11.31	12.63
ENST00000525152.1	ENSG00000110075.14	582	400.97	152.56	9.98	6.74	7.53
ENST00000525421.5	ENSG00000110075.14	830	648.88	50.94	2.06	1.39	1.55
ENST00000526307.5	ENSG00000110075.14	4134	3952.86	59.95	0.40	0.27	0.30
ENST00000526574.1	ENSG00000110075.14	489	308.06	21.82	1.86	1.26	1.40
ENST00000526593.1	ENSG00000110075.14	570	388.98	1.08	0.07	0.05	0.05
ENST00000527069.5	ENSG00000110075.14	573	391.98	21.58	1.44	0.98	1.09
ENST00000527403.6	ENSG00000110075.14	4862	4680.86	342.52	1.92	1.30	1.45
ENST00000528635.5	ENSG00000110075.14	538	357.01	0.00	0.00	0.00	0.00
ENST00000529172.1	ENSG00000110075.14	500	319.05	18.29	1.50	1.02	1.14
ENST00000529344.5	ENSG00000110075.14	603	421.96	4.20	0.26	0.18	0.20
ENST00000529710.5	ENSG00000110075.14	3228	3046.86	2.68	0.02	0.02	0.02
ENST00000529907.5	ENSG00000110075.14	826	644.88	42.57	1.73	1.17	1.31
ENST00000530427.5	ENSG00000110075.14	560	378.99	0.00	0.00	0.00	0.00
ENST00000530734.1	ENSG00000110075.14	576	394.98	357.82	23.77	16.05	17.94
ENST00000531244.1	ENSG00000110075.14	687	505.92	0.00	0.00	0.00	0.00
ENST00000531432.1	ENSG00000110075.14	589	407.97	320.66	20.62	13.93	15.56
ENST00000533127.5	ENSG00000110075.14	551	370.00	0.00	0.00	0.00	0.00
ENST00000534190.5	ENSG00000110075.14	1980	1798.86	117.73	1.72	1.16	1.30
ENST00000534534.5	ENSG00000110075.14	2968	2786.86	4.25	0.04	0.03	0.03
ENST00000265459.10	ENSG00000110076.18	6621	6439.86	0.00	0.00	0.00	0.00
ENST00000301894.6	ENSG00000110076.18	3535	3353.86	22.55	0.18	0.12	5.67
ENST00000377551.5	ENSG00000110076.18	6373	6191.86	0.00	0.00	0.00	0.00
ENST00000377559.7	ENSG00000110076.18	6413	6231.86	24.15	0.10	0.07	3.27
ENST00000409571.5	ENSG00000110076.18	6381	6199.86	0.00	0.00	0.00	0.00
ENST00000417749.5	ENSG00000110076.18	618	436.95	0.00	0.00	0.00	0.00
ENST00000423049.1	ENSG00000110076.18	828	646.88	27.07	1.10	0.74	35.33
ENST00000437746.1	ENSG00000110076.18	643	461.94	0.00	0.00	0.00	0.00
ENST00000442300.5	ENSG00000110076.18	878	696.87	0.00	0.00	0.00	0.00
ENST00000464307.5	ENSG00000110076.18	3232	3050.86	4.43	0.04	0.03	1.23
ENST00000466324.1	ENSG00000110076.18	3155	2973.86	0.00	0.00	0.00	0.00
ENST00000467055.5	ENSG00000110076.18	392	211.36	0.00	0.00	0.00	0.00
ENST00000475737.1	ENSG00000110076.18	580	398.97	7.14	0.47	0.32	15.11
ENST00000486057.1	ENSG00000110076.18	538	357.01	16.66	1.22	0.83	39.39
ENST00000487484.1	ENSG00000110076.18	562	380.99	0.00	0.00	0.00	0.00
ENST00000496291.1	ENSG00000110076.18	611	429.96	0.00	0.00	0.00	0.00
ENST00000412309.6	ENSG00000110077.14	1284	1102.86	1047.94	24.93	16.83	11.97
ENST00000420732.6	ENSG00000110077.14	863	681.87	127.69	4.91	3.32	2.36
ENST00000426738.6	ENSG00000110077.14	1736	1554.86	33.49	0.57	0.38	0.27
ENST00000525549.5	ENSG00000110077.14	552	370.99	102.66	7.26	4.90	3.49
ENST00000526677.1	ENSG00000110077.14	2416	2234.86	264.18	3.10	2.09	1.49
ENST00000526697.1	ENSG00000110077.14	549	368.00	70.59	5.03	3.40	2.42
ENST00000527254.5	ENSG00000110077.14	790	608.89	0.00	0.00	0.00	0.00
ENST00000528851.5	ENSG00000110077.14	1806	1624.86	865.56	13.98	9.44	6.71
ENST00000528925.1	ENSG00000110077.14	509	328.04	0.00	0.00	0.00	0.00
ENST00000529054.5	ENSG00000110077.14	1160	978.86	21.72	0.58	0.39	0.28
ENST00000529906.5	ENSG00000110077.14	589	407.97	7.39	0.48	0.32	0.23
ENST00000530179.1	ENSG00000110077.14	548	367.00	534.63	38.22	25.81	18.35
ENST00000530839.5	ENSG00000110077.14	1383	1201.86	1039.66	22.70	15.33	10.90
ENST00000531531.1	ENSG00000110077.14	567	385.98	0.00	0.00	0.00	0.00
ENST00000531914.5	ENSG00000110077.14	640	458.94	1171.98	67.00	45.24	32.17
ENST00000532169.5	ENSG00000110077.14	1136	954.86	544.67	14.97	10.11	7.19
ENST00000533023.5	ENSG00000110077.14	780	598.89	15.34	0.67	0.45	0.32
ENST00000533409.1	ENSG00000110077.14	682	500.92	2.23	0.12	0.08	0.06
ENST00000533660.1	ENSG00000110077.14	571	389.98	48.22	3.24	2.19	1.56
ENST00000533989.5	ENSG00000110077.14	586	404.97	8.03	0.52	0.35	0.25
ENST00000534596.5	ENSG00000110077.14	577	395.98	0.00	0.00	0.00	0.00
ENST00000337908.4	ENSG00000110079.16	1604	1422.86	3110.29	57.36	38.73	61.80
ENST00000343968.8	ENSG00000110079.16	1676	1494.86	621.07	10.90	7.36	11.75
ENST00000527056.5	ENSG00000110079.16	851	669.87	9.10	0.36	0.24	0.38
ENST00000529950.1	ENSG00000110079.16	658	476.93	6.51	0.36	0.24	0.39
ENST00000529991.1	ENSG00000110079.16	727	545.90	253.54	12.19	8.23	13.13
ENST00000532114.5	ENSG00000110079.16	698	516.91	229.48	11.65	7.87	12.55
ENST00000227495.10	ENSG00000110080.18	1790	1608.86	136.71	2.23	1.51	3.52
ENST00000356132.8	ENSG00000110080.18	1745	1563.86	229.27	3.85	2.60	6.07
ENST00000392669.6	ENSG00000110080.18	1724	1542.86	0.00	0.00	0.00	0.00
ENST00000444328.6	ENSG00000110080.18	1812	1630.86	1113.88	17.92	12.10	28.27
ENST00000449406.6	ENSG00000110080.18	1669	1487.86	0.00	0.00	0.00	0.00
ENST00000524834.5	ENSG00000110080.18	788	606.89	17.28	0.75	0.50	1.18
ENST00000524860.1	ENSG00000110080.18	1012	830.86	360.17	11.37	7.68	17.94
ENST00000526311.5	ENSG00000110080.18	574	392.98	4.06	0.27	0.18	0.43
ENST00000526727.5	ENSG00000110080.18	1967	1785.86	118.97	1.75	1.18	2.76
ENST00000526756.5	ENSG00000110080.18	802	620.88	159.73	6.75	4.56	10.65
ENST00000528605.5	ENSG00000110080.18	1100	918.86	67.70	1.93	1.31	3.05
ENST00000528858.5	ENSG00000110080.18	763	581.89	99.42	4.48	3.03	7.07
ENST00000530591.5	ENSG00000110080.18	1459	1277.86	0.00	0.00	0.00	0.00
ENST00000531217.5	ENSG00000110080.18	1745	1563.86	0.00	0.00	0.00	0.00
ENST00000532243.5	ENSG00000110080.18	1825	1643.86	79.98	1.28	0.86	2.01
ENST00000533826.1	ENSG00000110080.18	1037	855.86	59.17	1.81	1.22	2.86
ENST00000534083.5	ENSG00000110080.18	1919	1737.86	49.38	0.75	0.50	1.18
ENST00000534452.5	ENSG00000110080.18	550	369.00	0.00	0.00	0.00	0.00
ENST00000534457.5	ENSG00000110080.18	987	805.86	238.76	7.77	5.25	12.26
ENST00000534733.6	ENSG00000110080.18	545	364.00	6.53	0.47	0.32	0.74
ENST00000265641.9	ENSG00000110090.12	5232	5050.86	694.95	3.61	2.44	22.67
ENST00000376618.6	ENSG00000110090.12	2635	2453.86	386.80	4.14	2.79	25.97
ENST00000537756.2	ENSG00000110090.12	585	403.97	0.00	0.00	0.00	0.00
ENST00000538994.1	ENSG00000110090.12	617	435.95	0.00	0.00	0.00	0.00
ENST00000539743.5	ENSG00000110090.12	2382	2200.86	686.25	8.18	5.52	51.37
ENST00000540367.5	ENSG00000110090.12	2496	2314.86	0.00	0.00	0.00	0.00
ENST00000561996.1	ENSG00000110090.12	559	377.99	0.00	0.00	0.00	0.00
ENST00000565318.5	ENSG00000110090.12	511	330.03	0.00	0.00	0.00	0.00
ENST00000569129.5	ENSG00000110090.12	499	318.05	0.00	0.00	0.00	0.00
ENST00000227507.2	ENSG00000110092.3	4307	4125.86	7957.81	50.61	34.17	49.19
ENST00000535993.1	ENSG00000110092.3	568	386.98	426.87	28.94	19.54	28.13
ENST00000536559.1	ENSG00000110092.3	553	371.99	18.26	1.29	0.87	1.25
ENST00000539241.1	ENSG00000110092.3	920	738.86	176.45	6.27	4.23	6.09
ENST00000542367.1	ENSG00000110092.3	476	295.08	108.04	9.61	6.49	9.34
ENST00000545484.1	ENSG00000110092.3	430	249.19	58.60	6.17	4.17	6.00
ENST00000227520.9	ENSG00000110104.11	1893	1711.86	1349.95	20.69	13.97	64.10
ENST00000535217.1	ENSG00000110104.11	1488	1306.86	577.24	11.59	7.83	35.90
ENST00000545580.1	ENSG00000110104.11	697	515.92	0.00	0.00	0.00	0.00
ENST00000227524.8	ENSG00000110107.8	2157	1975.86	1578.82	20.97	14.16	71.86
ENST00000535326.1	ENSG00000110107.8	779	597.89	0.00	0.00	0.00	0.00
ENST00000539180.1	ENSG00000110107.8	441	260.16	16.53	1.67	1.13	5.71
ENST00000539960.1	ENSG00000110107.8	796	614.88	30.88	1.32	0.89	4.52
ENST00000540473.5	ENSG00000110107.8	169	14.28	0.00	0.00	0.00	0.00
ENST00000541371.5	ENSG00000110107.8	943	761.86	151.77	5.23	3.53	17.91
ENST00000546152.1	ENSG00000110107.8	814	632.88	0.00	0.00	0.00	0.00
ENST00000227525.7	ENSG00000110108.9	2413	2231.86	1294.35	15.22	10.27	12.92
ENST00000536171.1	ENSG00000110108.9	1959	1777.86	6949.09	102.56	69.25	87.08
ENST00000540280.1	ENSG00000110108.9	724	542.91	0.00	0.00	0.00	0.00
ENST00000334619.6	ENSG00000110148.9	2121	1939.86	0.01	0.00	0.00	0.06
ENST00000525014.1	ENSG00000110148.9	792	610.88	1.00	0.04	0.03	24.17
ENST00000525462.1	ENSG00000110148.9	2138	1956.86	4.95	0.07	0.04	37.33
ENST00000531712.5	ENSG00000110148.9	463	282.11	0.00	0.00	0.00	0.00
ENST00000532396.1	ENSG00000110148.9	247	71.55	0.00	0.00	0.00	0.00
ENST00000532715.5	ENSG00000110148.9	1734	1552.86	4.04	0.07	0.05	38.45
ENST00000265983.7	ENSG00000110169.10	1652	1470.86	54.55	0.97	0.66	44.77
ENST00000525057.5	ENSG00000110169.10	760	578.89	0.00	0.00	0.00	0.00
ENST00000527105.1	ENSG00000110169.10	121	0.00	0.00	0.00	0.00	0.00
ENST00000527556.5	ENSG00000110169.10	1126	944.86	15.42	0.43	0.29	19.71
ENST00000528348.5	ENSG00000110169.10	919	737.86	13.00	0.46	0.31	21.27
ENST00000529037.1	ENSG00000110169.10	672	490.93	3.03	0.16	0.11	7.45
ENST00000529775.1	ENSG00000110169.10	803	621.88	0.00	0.00	0.00	0.00
ENST00000533369.5	ENSG00000110169.10	536	355.01	2.00	0.15	0.10	6.80
ENST00000533561.5	ENSG00000110169.10	429	248.19	0.00	0.00	0.00	0.00
ENST00000533856.5	ENSG00000110169.10	423	242.21	0.00	0.00	0.00	0.00
ENST00000534429.1	ENSG00000110169.10	486	305.07	0.00	0.00	0.00	0.00
ENST00000534800.1	ENSG00000110169.10	342	161.86	0.00	0.00	0.00	0.00
ENST00000615166.1	ENSG00000110169.10	826	644.88	0.00	0.00	0.00	0.00
ENST00000345851.7	ENSG00000110171.18	2879	2697.86	140.75	1.37	0.92	6.98
ENST00000359518.7	ENSG00000110171.18	3042	2860.86	84.13	0.77	0.52	3.94
ENST00000525074.5	ENSG00000110171.18	3044	2862.86	0.00	0.00	0.00	0.00
ENST00000526845.1	ENSG00000110171.18	658	476.93	0.00	0.00	0.00	0.00
ENST00000527237.1	ENSG00000110171.18	339	158.91	0.00	0.00	0.00	0.00
ENST00000528227.5	ENSG00000110171.18	1117	935.86	0.00	0.00	0.00	0.00
ENST00000528932.1	ENSG00000110171.18	555	373.99	0.00	0.00	0.00	0.00
ENST00000529058.1	ENSG00000110171.18	723	541.91	32.61	1.58	1.07	8.06
ENST00000529529.1	ENSG00000110171.18	785	603.89	0.00	0.00	0.00	0.00
ENST00000530724.1	ENSG00000110171.18	651	469.94	110.71	6.18	4.17	31.54
ENST00000532542.1	ENSG00000110171.18	4419	4237.86	142.70	0.88	0.60	4.51
ENST00000533064.1	ENSG00000110171.18	1654	1472.86	188.98	3.37	2.27	17.18
ENST00000533309.5	ENSG00000110171.18	1647	1465.86	290.77	5.20	3.51	26.56
ENST00000536344.5	ENSG00000110171.18	2704	2522.86	23.36	0.24	0.16	1.24
ENST00000320585.10	ENSG00000110172.11	2654	2472.86	42.00	0.45	0.30	1.37
ENST00000457199.6	ENSG00000110172.11	2003	1821.86	464.69	6.69	4.52	20.51
ENST00000525317.5	ENSG00000110172.11	1136	954.86	110.73	3.04	2.05	9.33
ENST00000529402.1	ENSG00000110172.11	809	627.88	13.53	0.57	0.38	1.73
ENST00000529726.1	ENSG00000110172.11	4805	4623.86	16.74	0.09	0.06	0.29
ENST00000529987.5	ENSG00000110172.11	1698	1516.86	201.64	3.49	2.36	10.69
ENST00000530765.5	ENSG00000110172.11	564	382.99	157.85	10.81	7.30	33.14
ENST00000533062.5	ENSG00000110172.11	575	393.98	20.24	1.35	0.91	4.13
ENST00000533724.5	ENSG00000110172.11	5361	5179.86	44.35	0.22	0.15	0.69
ENST00000533739.1	ENSG00000110172.11	582	400.97	11.19	0.73	0.49	2.24
ENST00000533772.5	ENSG00000110172.11	566	384.98	76.00	5.18	3.50	15.88
ENST00000312293.8	ENSG00000110195.11	1107	925.86	0.00	0.00	0.00	0.00
ENST00000393676.3	ENSG00000110195.11	947	765.86	5.00	0.17	0.12	100.00
ENST00000393679.5	ENSG00000110195.11	1331	1149.86	0.00	0.00	0.00	0.00
ENST00000393681.6	ENSG00000110195.11	1061	879.86	0.00	0.00	0.00	0.00
ENST00000227618.8	ENSG00000110200.8	886	704.87	5.50	0.20	0.14	0.44
ENST00000438939.6	ENSG00000110200.8	330	150.08	0.00	0.00	0.00	0.00
ENST00000502597.2	ENSG00000110200.8	1481	1299.86	0.00	0.00	0.00	0.00
ENST00000535234.5	ENSG00000110200.8	848	666.87	23.32	0.92	0.62	1.98
ENST00000535503.5	ENSG00000110200.8	734	552.90	0.00	0.00	0.00	0.00
ENST00000537644.5	ENSG00000110200.8	606	424.96	11.81	0.73	0.49	1.57
ENST00000538117.5	ENSG00000110200.8	580	398.97	0.00	0.00	0.00	0.00
ENST00000538393.5	ENSG00000110200.8	867	685.87	0.00	0.00	0.00	0.00
ENST00000538919.5	ENSG00000110200.8	849	667.87	0.00	0.00	0.00	0.00
ENST00000539395.1	ENSG00000110200.8	563	381.99	0.00	0.00	0.00	0.00
ENST00000542531.5	ENSG00000110200.8	812	630.88	0.00	0.00	0.00	0.00
ENST00000543015.1	ENSG00000110200.8	500	319.05	294.82	24.25	16.37	52.20
ENST00000543050.5	ENSG00000110200.8	807	625.88	38.30	1.61	1.08	3.46
ENST00000543587.5	ENSG00000110200.8	883	701.87	77.05	2.88	1.94	6.20
ENST00000545333.5	ENSG00000110200.8	468	287.10	0.00	0.00	0.00	0.00
ENST00000545680.5	ENSG00000110200.8	872	690.87	34.74	1.32	0.89	2.84
ENST00000545944.5	ENSG00000110200.8	704	522.91	289.94	14.55	9.82	31.32
ENST00000442948.3	ENSG00000110203.8	805	623.88	7.00	0.29	0.20	50.74
ENST00000545379.1	ENSG00000110203.8	364	183.58	2.00	0.29	0.19	49.26
ENST00000546166.1	ENSG00000110203.8	335	154.98	0.00	0.00	0.00	0.00
ENST00000611028.2	ENSG00000110203.8	820	638.88	0.00	0.00	0.00	0.00
ENST00000612844.4	ENSG00000110203.8	992	810.86	0.00	0.00	0.00	0.00
ENST00000622388.4	ENSG00000110203.8	749	567.90	0.00	0.00	0.00	0.00
ENST00000227638.7	ENSG00000110218.8	2769	2587.86	787.00	7.98	5.39	100.00
ENST00000436171.2	ENSG00000110218.8	2750	2568.86	0.00	0.00	0.00	0.00
ENST00000263674.3	ENSG00000110237.3	7853	7671.86	2601.23	8.90	6.01	55.33
ENST00000536170.1	ENSG00000110237.3	793	611.88	49.84	2.14	1.44	13.29
ENST00000536481.1	ENSG00000110237.3	697	515.92	12.06	0.61	0.41	3.81
ENST00000537198.1	ENSG00000110237.3	351	170.73	12.00	1.84	1.25	11.47
ENST00000543530.1	ENSG00000110237.3	970	788.86	67.81	2.26	1.52	14.03
ENST00000544519.1	ENSG00000110237.3	579	397.98	5.06	0.33	0.23	2.07
ENST00000227665.8	ENSG00000110243.11	1897	1715.86	4.00	0.06	0.04	100.00
ENST00000433069.1	ENSG00000110243.11	526	345.02	0.00	0.00	0.00	0.00
ENST00000542499.5	ENSG00000110243.11	1929	1747.86	0.00	0.00	0.00	0.00
ENST00000357780.4	ENSG00000110244.6	1473	1291.86	0.00	0.00	0.00	0.00
ENST00000227667.7	ENSG00000110245.11	550	369.00	71.00	5.05	3.41	100.00
ENST00000375345.3	ENSG00000110245.11	604	422.96	0.00	0.00	0.00	0.00
ENST00000433777.5	ENSG00000110245.11	359	178.63	0.00	0.00	0.00	0.00
ENST00000470144.1	ENSG00000110245.11	269	91.56	0.00	0.00	0.00	0.00
ENST00000630701.1	ENSG00000110245.11	541	360.00	0.00	0.00	0.00	0.00
ENST00000278935.7	ENSG00000110274.14	5630	5448.86	585.33	2.82	1.90	7.03
ENST00000525416.5	ENSG00000110274.14	778	596.89	9.49	0.42	0.28	1.04
ENST00000525734.5	ENSG00000110274.14	616	434.95	0.00	0.00	0.00	0.00
ENST00000527609.5	ENSG00000110274.14	585	403.97	83.76	5.44	3.67	13.58
ENST00000528706.5	ENSG00000110274.14	1407	1225.86	55.03	1.18	0.80	2.94
ENST00000529153.5	ENSG00000110274.14	575	393.98	2.44	0.16	0.11	0.41
ENST00000532187.1	ENSG00000110274.14	658	476.93	0.00	0.00	0.00	0.00
ENST00000533153.5	ENSG00000110274.14	585	403.97	64.77	4.21	2.84	10.50
ENST00000533223.1	ENSG00000110274.14	5690	5508.86	5.33	0.03	0.02	0.06
ENST00000533433.1	ENSG00000110274.14	1565	1383.86	52.22	0.99	0.67	2.47
ENST00000533570.1	ENSG00000110274.14	492	311.06	285.02	24.04	16.23	60.00
ENST00000533675.5	ENSG00000110274.14	4761	4579.86	132.53	0.76	0.51	1.89
ENST00000533706.5	ENSG00000110274.14	5035	4853.86	5.07	0.03	0.02	0.07
ENST00000265981.6	ENSG00000110315.6	4074	3892.86	1745.62	11.77	7.94	35.07
ENST00000528665.5	ENSG00000110315.6	1374	1192.86	69.85	1.54	1.04	4.58
ENST00000530156.1	ENSG00000110315.6	779	597.89	1.79	0.08	0.05	0.23
ENST00000533412.5	ENSG00000110315.6	743	561.90	420.23	19.62	13.25	58.50
ENST00000534281.1	ENSG00000110315.6	5818	5636.86	116.51	0.54	0.37	1.62
ENST00000263468.12	ENSG00000110318.13	7039	6857.86	291.43	1.12	0.75	51.16
ENST00000532077.1	ENSG00000110318.13	631	449.94	0.00	0.00	0.00	0.00
ENST00000532529.1	ENSG00000110318.13	4533	4351.86	176.57	1.06	0.72	48.84
ENST00000339995.9	ENSG00000110321.15	3978	3796.86	4350.81	30.07	20.30	9.07
ENST00000396525.6	ENSG00000110321.15	3346	3164.86	6397.01	53.03	35.81	16.00
ENST00000524932.5	ENSG00000110321.15	1286	1104.86	24.89	0.59	0.40	0.18
ENST00000525606.5	ENSG00000110321.15	690	508.92	150.44	7.76	5.24	2.34
ENST00000525681.5	ENSG00000110321.15	3654	3472.86	22334.53	168.74	113.94	50.92
ENST00000525972.5	ENSG00000110321.15	584	402.97	0.00	0.00	0.00	0.00
ENST00000525995.1	ENSG00000110321.15	592	410.97	0.00	0.00	0.00	0.00
ENST00000526148.5	ENSG00000110321.15	4001	3819.86	185.37	1.27	0.86	0.38
ENST00000527015.1	ENSG00000110321.15	582	400.97	316.99	20.74	14.01	6.26
ENST00000527419.5	ENSG00000110321.15	571	389.98	0.00	0.00	0.00	0.00
ENST00000527526.5	ENSG00000110321.15	555	373.99	0.00	0.00	0.00	0.00
ENST00000528562.5	ENSG00000110321.15	601	419.96	0.00	0.00	0.00	0.00
ENST00000528839.1	ENSG00000110321.15	702	520.91	79.56	4.01	2.71	1.21
ENST00000530211.5	ENSG00000110321.15	591	409.97	12.49	0.80	0.54	0.24
ENST00000530564.1	ENSG00000110321.15	849	667.87	336.54	13.22	8.93	3.99
ENST00000530702.1	ENSG00000110321.15	563	381.99	3.45	0.24	0.16	0.07
ENST00000531180.1	ENSG00000110321.15	557	375.99	0.00	0.00	0.00	0.00
ENST00000531416.5	ENSG00000110321.15	1969	1787.86	0.00	0.00	0.00	0.00
ENST00000531507.5	ENSG00000110321.15	591	409.97	0.00	0.00	0.00	0.00
ENST00000531647.5	ENSG00000110321.15	579	397.98	0.00	0.00	0.00	0.00
ENST00000532082.5	ENSG00000110321.15	1069	887.86	0.00	0.00	0.00	0.00
ENST00000532120.1	ENSG00000110321.15	223	51.04	0.00	0.00	0.00	0.00
ENST00000532152.5	ENSG00000110321.15	587	405.97	16.19	1.05	0.71	0.32
ENST00000532349.1	ENSG00000110321.15	550	369.00	0.00	0.00	0.00	0.00
ENST00000532383.5	ENSG00000110321.15	6769	6587.86	3580.58	14.26	9.63	4.30
ENST00000532570.5	ENSG00000110321.15	573	391.98	0.00	0.00	0.00	0.00
ENST00000533485.1	ENSG00000110321.15	806	624.88	42.48	1.78	1.20	0.54
ENST00000534246.1	ENSG00000110321.15	523	342.02	43.31	3.32	2.24	1.00
ENST00000534272.1	ENSG00000110321.15	591	409.97	26.72	1.71	1.15	0.52
ENST00000534470.1	ENSG00000110321.15	520	339.02	113.57	8.79	5.94	2.65
ENST00000534605.1	ENSG00000110321.15	198	31.93	0.00	0.00	0.00	0.00
ENST00000227752.7	ENSG00000110324.10	3695	3513.86	50.36	0.38	0.25	0.41
ENST00000525467.1	ENSG00000110324.10	1497	1315.86	10.41	0.21	0.14	0.23
ENST00000526544.5	ENSG00000110324.10	1779	1597.86	35.40	0.58	0.39	0.64
ENST00000529924.6	ENSG00000110324.10	6711	6529.86	121.14	0.49	0.33	0.53
ENST00000530178.1	ENSG00000110324.10	907	725.87	0.00	0.00	0.00	0.00
ENST00000530761.5	ENSG00000110324.10	2271	2089.86	185.09	2.32	1.57	2.55
ENST00000531365.1	ENSG00000110324.10	467	286.10	398.10	36.51	24.65	40.01
ENST00000532009.1	ENSG00000110324.10	562	380.99	36.56	2.52	1.70	2.76
ENST00000533700.5	ENSG00000110324.10	2180	1998.86	103.17	1.35	0.91	1.48
ENST00000534335.1	ENSG00000110324.10	357	176.66	315.76	46.90	31.67	51.39
ENST00000534574.5	ENSG00000110324.10	2275	2093.86	0.00	0.00	0.00	0.00
ENST00000227756.4	ENSG00000110328.5	2504	2322.86	598.00	6.75	4.56	100.00
ENST00000526064.1	ENSG00000110328.5	1523	1341.86	0.00	0.00	0.00	0.00
ENST00000227758.6	ENSG00000110330.8	3743	3561.86	163.31	1.20	0.81	2.29
ENST00000527465.1	ENSG00000110330.8	595	413.96	244.27	15.48	10.45	29.52
ENST00000527808.1	ENSG00000110330.8	709	527.91	0.00	0.00	0.00	0.00
ENST00000527910.5	ENSG00000110330.8	4073	3891.86	0.00	0.00	0.00	0.00
ENST00000528344.1	ENSG00000110330.8	866	684.87	0.00	0.00	0.00	0.00
ENST00000530675.5	ENSG00000110330.8	1927	1745.86	1089.46	16.37	11.06	31.22
ENST00000531259.5	ENSG00000110330.8	572	390.98	0.00	0.00	0.00	0.00
ENST00000532672.5	ENSG00000110330.8	2617	2435.86	547.11	5.89	3.98	11.24
ENST00000532832.5	ENSG00000110330.8	505	324.04	0.00	0.00	0.00	0.00
ENST00000533742.5	ENSG00000110330.8	720	538.91	0.00	0.00	0.00	0.00
ENST00000534130.1	ENSG00000110330.8	627	445.95	226.40	13.32	8.99	25.40
ENST00000534646.5	ENSG00000110330.8	562	380.99	2.45	0.17	0.11	0.32
ENST00000613397.4	ENSG00000110330.8	4066	3884.86	0.00	0.00	0.00	0.00
ENST00000621637.1	ENSG00000110330.8	3331	3149.86	0.00	0.00	0.00	0.00
ENST00000252108.7	ENSG00000110344.9	6103	5921.86	3808.34	16.87	11.39	57.65
ENST00000431736.6	ENSG00000110344.9	6061	5879.86	430.12	1.92	1.30	6.56
ENST00000545354.1	ENSG00000110344.9	2149	1967.86	785.72	10.48	7.07	35.79
ENST00000525082.1	ENSG00000110367.11	1232	1050.86	11.24	0.28	0.19	0.43
ENST00000526070.2	ENSG00000110367.11	1936	1754.86	1218.26	18.22	12.30	27.78
ENST00000529162.1	ENSG00000110367.11	1795	1613.86	103.83	1.69	1.14	2.57
ENST00000531971.1	ENSG00000110367.11	4373	4191.86	1.12	0.01	0.00	0.01
ENST00000533239.1	ENSG00000110367.11	738	556.90	266.55	12.56	8.48	19.15
ENST00000534980.5	ENSG00000110367.11	4538	4356.86	5315.54	32.01	21.62	48.82
ENST00000617381.4	ENSG00000110367.11	2883	2701.86	0.00	0.00	0.00	0.00
ENST00000620157.4	ENSG00000110367.11	6152	5970.86	185.46	0.81	0.55	1.24
ENST00000264031.2	ENSG00000110375.2	916	734.86	10.79	0.39	0.26	52.78
ENST00000534788.1	ENSG00000110375.2	958	776.86	10.21	0.34	0.23	47.22
ENST00000264033.5	ENSG00000110395.6	11231	11049.86	6439.00	15.29	10.32	100.00
ENST00000634301.1	ENSG00000110395.6	340	159.90	0.00	0.00	0.00	0.00
ENST00000634586.1	ENSG00000110395.6	3457	3275.86	0.00	0.00	0.00	0.00
ENST00000634840.1	ENSG00000110395.6	4813	4631.86	0.00	0.00	0.00	0.00
ENST00000637974.1	ENSG00000110395.6	3030	2848.86	0.00	0.00	0.00	0.00
ENST00000264025.7	ENSG00000110400.10	5840	5658.86	1284.28	5.95	4.02	53.92
ENST00000340882.2	ENSG00000110400.10	1059	877.86	76.75	2.29	1.55	20.77
ENST00000341398.6	ENSG00000110400.10	1377	1195.86	0.00	0.00	0.00	0.00
ENST00000524429.2	ENSG00000110400.10	777	595.89	21.98	0.97	0.65	8.76
ENST00000524510.1	ENSG00000110400.10	832	650.88	34.47	1.39	0.94	12.58
ENST00000531468.1	ENSG00000110400.10	589	407.97	0.00	0.00	0.00	0.00
ENST00000532197.1	ENSG00000110400.10	452	271.13	4.51	0.44	0.29	3.96
ENST00000303296.8	ENSG00000110422.11	7408	7226.86	955.65	3.47	2.34	9.93
ENST00000379016.7	ENSG00000110422.11	7345	7163.86	1162.68	4.26	2.88	12.18
ENST00000456517.2	ENSG00000110422.11	7399	7217.86	626.29	2.28	1.54	6.51
ENST00000525975.5	ENSG00000110422.11	3668	3486.86	3315.38	24.95	16.85	71.38
ENST00000531504.5	ENSG00000110422.11	591	409.97	0.00	0.00	0.00	0.00
ENST00000534262.1	ENSG00000110422.11	349	168.76	0.00	0.00	0.00	0.00
ENST00000265654.5	ENSG00000110427.14	4492	4310.86	1925.84	11.72	7.91	66.11
ENST00000321505.8	ENSG00000110427.14	11678	11496.86	2584.23	5.90	3.98	33.26
ENST00000526400.5	ENSG00000110427.14	2507	2325.86	9.92	0.11	0.08	0.63
ENST00000265651.7	ENSG00000110429.13	2397	2215.86	1177.85	13.95	9.42	63.78
ENST00000448981.6	ENSG00000110429.13	1672	1490.86	210.87	3.71	2.51	16.97
ENST00000526785.5	ENSG00000110429.13	5798	5616.86	32.23	0.15	0.10	0.69
ENST00000526952.1	ENSG00000110429.13	534	353.01	0.00	0.00	0.00	0.00
ENST00000527772.1	ENSG00000110429.13	350	169.75	13.39	2.07	1.40	9.46
ENST00000529137.1	ENSG00000110429.13	584	402.97	1.84	0.12	0.08	0.55
ENST00000530013.5	ENSG00000110429.13	3740	3558.86	23.93	0.18	0.12	0.81
ENST00000530401.5	ENSG00000110429.13	7410	7228.86	31.32	0.11	0.08	0.52
ENST00000531080.5	ENSG00000110429.13	1448	1266.86	0.00	0.00	0.00	0.00
ENST00000532057.5	ENSG00000110429.13	918	736.86	41.72	1.49	1.00	6.79
ENST00000532927.5	ENSG00000110429.13	945	763.86	0.00	0.00	0.00	0.00
ENST00000533103.5	ENSG00000110429.13	570	388.98	0.00	0.00	0.00	0.00
ENST00000534136.5	ENSG00000110429.13	3217	3035.86	10.85	0.09	0.06	0.43
ENST00000227868.8	ENSG00000110435.11	2389	2207.86	3385.35	40.23	27.17	80.39
ENST00000430469.6	ENSG00000110435.11	952	770.86	20.00	0.68	0.46	1.36
ENST00000448838.7	ENSG00000110435.11	2653	2471.86	32.54	0.35	0.23	0.69
ENST00000477173.3	ENSG00000110435.11	545	364.00	1.01	0.07	0.05	0.15
ENST00000526309.1	ENSG00000110435.11	574	392.98	0.00	0.00	0.00	0.00
ENST00000532159.1	ENSG00000110435.11	560	378.99	32.05	2.22	1.50	4.43
ENST00000533262.1	ENSG00000110435.11	561	379.99	10.54	0.73	0.49	1.45
ENST00000533550.5	ENSG00000110435.11	584	402.97	88.58	5.77	3.89	11.52
ENST00000278379.7	ENSG00000110436.11	11696	11514.86	70.75	0.16	0.11	99.64
ENST00000395750.5	ENSG00000110436.11	11538	11356.86	0.25	0.00	0.00	0.36
ENST00000395753.5	ENSG00000110436.11	11689	11507.86	0.00	0.00	0.00	0.00
ENST00000449068.1	ENSG00000110436.11	685	503.92	0.00	0.00	0.00	0.00
ENST00000464522.2	ENSG00000110436.11	607	425.96	0.00	0.00	0.00	0.00
ENST00000479543.1	ENSG00000110436.11	564	382.99	0.00	0.00	0.00	0.00
ENST00000531628.1	ENSG00000110436.11	597	415.96	0.00	0.00	0.00	0.00
ENST00000606205.5	ENSG00000110436.11	1890	1708.86	0.00	0.00	0.00	0.00
ENST00000263401.9	ENSG00000110442.11	2954	2772.86	88.35	0.84	0.56	1.53
ENST00000355500.1	ENSG00000110442.11	2738	2556.86	12.00	0.12	0.08	0.22
ENST00000452374.6	ENSG00000110442.11	917	735.86	520.45	18.56	12.53	33.87
ENST00000526789.1	ENSG00000110442.11	609	427.96	76.28	4.68	3.16	8.54
ENST00000528608.5	ENSG00000110442.11	988	806.86	85.03	2.77	1.87	5.05
ENST00000532705.1	ENSG00000110442.11	881	699.87	488.38	18.31	12.36	33.42
ENST00000533308.1	ENSG00000110442.11	374	193.49	1.21	0.16	0.11	0.30
ENST00000533643.1	ENSG00000110442.11	580	398.97	142.30	9.36	6.32	17.08
ENST00000227880.7	ENSG00000110446.10	2115	1933.86	343.98	4.67	3.15	8.44
ENST00000536491.1	ENSG00000110446.10	676	494.92	86.41	4.58	3.09	8.29
ENST00000536784.5	ENSG00000110446.10	456	275.12	0.00	0.00	0.00	0.00
ENST00000537307.1	ENSG00000110446.10	801	619.88	694.62	29.40	19.85	53.20
ENST00000538739.1	ENSG00000110446.10	691	509.92	0.00	0.00	0.00	0.00
ENST00000540272.1	ENSG00000110446.10	566	384.98	20.28	1.38	0.93	2.50
ENST00000541505.5	ENSG00000110446.10	1807	1625.86	291.37	4.70	3.18	8.51
ENST00000543406.1	ENSG00000110446.10	4579	4397.86	90.09	0.54	0.36	0.97
ENST00000544101.1	ENSG00000110446.10	549	368.00	140.25	10.00	6.75	18.09
ENST00000347785.7	ENSG00000110448.10	3221	3039.86	119.48	1.03	0.70	21.18
ENST00000544014.1	ENSG00000110448.10	547	366.00	53.52	3.84	2.59	78.82
ENST00000263776.8	ENSG00000110455.13	2362	2180.86	184.13	2.22	1.50	10.59
ENST00000524990.5	ENSG00000110455.13	563	381.99	5.92	0.41	0.27	1.94
ENST00000526577.5	ENSG00000110455.13	907	725.87	41.05	1.48	1.00	7.09
ENST00000527346.5	ENSG00000110455.13	3373	3191.86	1201.98	9.88	6.67	47.24
ENST00000527557.5	ENSG00000110455.13	397	216.33	8.15	0.99	0.67	4.72
ENST00000527603.5	ENSG00000110455.13	960	778.86	38.73	1.30	0.88	6.24
ENST00000531190.5	ENSG00000110455.13	639	457.94	0.00	0.00	0.00	0.00
ENST00000531505.1	ENSG00000110455.13	913	731.87	33.63	1.21	0.81	5.76
ENST00000531940.1	ENSG00000110455.13	1234	1052.86	57.58	1.43	0.97	6.86
ENST00000532122.5	ENSG00000110455.13	527	346.02	0.00	0.00	0.00	0.00
ENST00000533208.5	ENSG00000110455.13	884	702.87	4.19	0.16	0.11	0.75
ENST00000533404.1	ENSG00000110455.13	400	219.31	0.00	0.00	0.00	0.00
ENST00000534035.1	ENSG00000110455.13	532	351.01	24.64	1.84	1.24	8.80
ENST00000227918.2	ENSG00000110484.6	505	324.04	0.00	0.00	0.00	0.00
ENST00000525380.1	ENSG00000110484.6	1305	1123.86	0.00	0.00	0.00	0.00
ENST00000359803.7	ENSG00000110492.15	985	803.86	14.03	0.46	0.31	0.19
ENST00000395565.5	ENSG00000110492.15	951	769.86	0.00	0.00	0.00	0.00
ENST00000395566.8	ENSG00000110492.15	828	646.88	5162.00	209.38	141.38	86.05
ENST00000395569.8	ENSG00000110492.15	686	504.92	66.53	3.46	2.33	1.42
ENST00000405308.6	ENSG00000110492.15	1166	984.86	36.47	0.97	0.66	0.40
ENST00000407067.1	ENSG00000110492.15	1026	844.86	238.82	7.42	5.01	3.05
ENST00000441869.5	ENSG00000110492.15	540	359.00	2.22	0.16	0.11	0.07
ENST00000481047.1	ENSG00000110492.15	775	593.89	0.00	0.00	0.00	0.00
ENST00000489525.5	ENSG00000110492.15	1339	1157.86	66.28	1.50	1.01	0.62
ENST00000490240.5	ENSG00000110492.15	603	421.96	292.07	18.16	12.26	7.46
ENST00000533283.5	ENSG00000110492.15	498	317.05	0.00	0.00	0.00	0.00
ENST00000533952.5	ENSG00000110492.15	477	296.08	0.00	0.00	0.00	0.00
ENST00000617138.4	ENSG00000110492.15	635	453.94	31.58	1.83	1.23	0.75
ENST00000314845.7	ENSG00000110497.14	5023	4841.86	2.14	0.01	0.01	0.05
ENST00000458649.6	ENSG00000110497.14	5351	5169.86	288.35	1.46	0.99	6.70
ENST00000524783.1	ENSG00000110497.14	427	246.20	21.59	2.30	1.55	10.53
ENST00000526545.5	ENSG00000110497.14	837	655.87	0.00	0.00	0.00	0.00
ENST00000526606.1	ENSG00000110497.14	522	341.02	0.00	0.00	0.00	0.00
ENST00000528950.1	ENSG00000110497.14	4102	3920.86	96.17	0.64	0.43	2.95
ENST00000529553.1	ENSG00000110497.14	586	404.97	3.74	0.24	0.16	1.11
ENST00000529558.1	ENSG00000110497.14	483	302.07	0.00	0.00	0.00	0.00
ENST00000529963.1	ENSG00000110497.14	1529	1347.86	0.00	0.00	0.00	0.00
ENST00000531542.1	ENSG00000110497.14	561	379.99	19.88	1.37	0.93	6.28
ENST00000533727.5	ENSG00000110497.14	4817	4635.86	2058.59	11.65	7.87	53.32
ENST00000534300.5	ENSG00000110497.14	5067	4885.86	775.55	4.16	2.81	19.06
ENST00000311027.9	ENSG00000110514.19	5990	5808.86	0.00	0.00	0.00	0.00
ENST00000342922.8	ENSG00000110514.19	6005	5823.86	63.64	0.29	0.19	0.57
ENST00000349238.7	ENSG00000110514.19	5873	5691.86	1389.80	6.41	4.33	12.80
ENST00000395336.7	ENSG00000110514.19	5942	5760.86	0.00	0.00	0.00	0.00
ENST00000395344.7	ENSG00000110514.19	4988	4806.86	92.64	0.51	0.34	1.01
ENST00000402192.6	ENSG00000110514.19	5823	5641.86	2395.04	11.14	7.52	22.25
ENST00000402799.5	ENSG00000110514.19	5684	5502.86	1476.54	7.04	4.75	14.06
ENST00000405573.2	ENSG00000110514.19	1823	1641.86	201.52	3.22	2.17	6.43
ENST00000406482.5	ENSG00000110514.19	5614	5432.86	260.81	1.26	0.85	2.52
ENST00000407859.7	ENSG00000110514.19	5744	5562.86	335.75	1.58	1.07	3.16
ENST00000422579.1	ENSG00000110514.19	580	398.97	0.00	0.00	0.00	0.00
ENST00000428807.5	ENSG00000110514.19	549	368.00	0.00	0.00	0.00	0.00
ENST00000444117.5	ENSG00000110514.19	711	529.91	6.04	0.30	0.20	0.60
ENST00000453571.5	ENSG00000110514.19	437	256.17	0.00	0.00	0.00	0.00
ENST00000460452.5	ENSG00000110514.19	794	612.88	96.23	4.12	2.78	8.23
ENST00000469699.1	ENSG00000110514.19	924	742.86	117.81	4.16	2.81	8.31
ENST00000489415.1	ENSG00000110514.19	923	741.86	163.47	5.78	3.90	11.55
ENST00000494403.2	ENSG00000110514.19	180	20.27	0.00	0.00	0.00	0.00
ENST00000524530.5	ENSG00000110514.19	566	384.98	15.12	1.03	0.70	2.06
ENST00000524686.1	ENSG00000110514.19	580	398.97	32.01	2.11	1.42	4.20
ENST00000526603.5	ENSG00000110514.19	534	353.01	0.00	0.00	0.00	0.00
ENST00000534808.1	ENSG00000110514.19	509	328.04	0.00	0.00	0.00	0.00
ENST00000634938.1	ENSG00000110514.19	658	476.93	20.59	1.13	0.76	2.26
ENST00000326656.12	ENSG00000110536.13	928	746.86	0.00	0.00	0.00	0.00
ENST00000326674.9	ENSG00000110536.13	768	586.89	437.28	19.55	13.20	67.13
ENST00000426530.2	ENSG00000110536.13	1014	832.86	141.25	4.45	3.00	15.28
ENST00000527079.2	ENSG00000110536.13	2272	2090.86	250.15	3.14	2.12	10.78
ENST00000534775.1	ENSG00000110536.13	1611	1429.86	108.03	1.98	1.34	6.81
ENST00000338447.10	ENSG00000110583.12	4707	4525.86	873.72	5.07	3.42	12.22
ENST00000377793.8	ENSG00000110583.12	3664	3482.86	740.70	5.58	3.77	13.47
ENST00000534965.5	ENSG00000110583.12	958	776.86	12.18	0.41	0.28	0.99
ENST00000536939.1	ENSG00000110583.12	567	385.98	71.95	4.89	3.30	11.80
ENST00000539656.5	ENSG00000110583.12	577	395.98	0.00	0.00	0.00	0.00
ENST00000542163.1	ENSG00000110583.12	1035	853.86	0.00	0.00	0.00	0.00
ENST00000542633.1	ENSG00000110583.12	559	377.99	8.02	0.56	0.38	1.34
ENST00000544138.5	ENSG00000110583.12	808	626.88	4.10	0.17	0.12	0.41
ENST00000544194.5	ENSG00000110583.12	929	747.86	321.61	11.28	7.62	27.23
ENST00000545161.1	ENSG00000110583.12	351	170.73	87.73	13.48	9.10	32.53
ENST00000278224.13	ENSG00000110619.16	2491	2309.86	1582.64	17.98	12.14	37.41
ENST00000380525.8	ENSG00000110619.16	2758	2576.86	348.47	3.55	2.40	7.38
ENST00000397111.9	ENSG00000110619.16	2685	2503.86	999.85	10.48	7.07	21.80
ENST00000439280.6	ENSG00000110619.16	1021	839.86	22.18	0.69	0.47	1.44
ENST00000465207.5	ENSG00000110619.16	422	241.22	3.42	0.37	0.25	0.77
ENST00000465240.1	ENSG00000110619.16	658	476.93	4.47	0.25	0.17	0.51
ENST00000465331.1	ENSG00000110619.16	583	401.97	0.00	0.00	0.00	0.00
ENST00000466442.6	ENSG00000110619.16	2671	2489.86	6.81	0.07	0.05	0.15
ENST00000470221.6	ENSG00000110619.16	2466	2284.86	0.00	0.00	0.00	0.00
ENST00000484484.5	ENSG00000110619.16	1151	969.86	468.87	12.68	8.57	26.40
ENST00000524825.5	ENSG00000110619.16	550	369.00	4.94	0.35	0.24	0.73
ENST00000526890.5	ENSG00000110619.16	5732	5550.86	101.06	0.48	0.32	0.99
ENST00000527330.2	ENSG00000110619.16	564	382.99	0.00	0.00	0.00	0.00
ENST00000529772.5	ENSG00000110619.16	2637	2455.86	0.00	0.00	0.00	0.00
ENST00000531387.5	ENSG00000110619.16	2805	2623.86	115.28	1.15	0.78	2.40
ENST00000312221.9	ENSG00000110628.13	1628	1446.86	102.98	1.87	1.26	3.29
ENST00000347936.6	ENSG00000110628.13	1542	1360.86	173.75	3.35	2.26	5.90
ENST00000380574.5	ENSG00000110628.13	1755	1573.86	0.00	0.00	0.00	0.00
ENST00000441077.5	ENSG00000110628.13	831	649.88	15.82	0.64	0.43	1.13
ENST00000449603.5	ENSG00000110628.13	682	500.92	529.53	27.74	18.73	48.88
ENST00000449793.6	ENSG00000110628.13	1225	1043.86	229.20	5.76	3.89	10.15
ENST00000463571.5	ENSG00000110628.13	1030	848.86	124.53	3.85	2.60	6.78
ENST00000467719.5	ENSG00000110628.13	2635	2453.86	36.89	0.39	0.27	0.70
ENST00000485423.1	ENSG00000110628.13	635	453.94	7.99	0.46	0.31	0.81
ENST00000492567.2	ENSG00000110628.13	684	502.92	0.00	0.00	0.00	0.00
ENST00000495518.1	ENSG00000110628.13	588	406.97	195.65	12.61	8.52	22.23
ENST00000498209.6	ENSG00000110628.13	782	600.89	1.65	0.07	0.05	0.13
ENST00000498244.1	ENSG00000110628.13	325	145.19	0.00	0.00	0.00	0.00
ENST00000263645.9	ENSG00000110651.11	1520	1338.86	6320.35	123.86	83.64	18.22
ENST00000381036.7	ENSG00000110651.11	880	698.87	5.81	0.22	0.15	0.03
ENST00000464784.6	ENSG00000110651.11	794	612.88	779.74	33.38	22.54	4.91
ENST00000468153.1	ENSG00000110651.11	940	758.86	4120.78	142.48	96.21	20.96
ENST00000475945.6	ENSG00000110651.11	606	424.96	0.00	0.00	0.00	0.00
ENST00000481386.1	ENSG00000110651.11	898	716.87	53.07	1.94	1.31	0.29
ENST00000481687.1	ENSG00000110651.11	890	708.87	765.33	28.33	19.13	4.17
ENST00000492252.5	ENSG00000110651.11	1136	954.86	6.62	0.18	0.12	0.03
ENST00000492627.5	ENSG00000110651.11	886	704.87	2474.80	92.12	62.20	13.55
ENST00000493525.6	ENSG00000110651.11	396	215.33	0.00	0.00	0.00	0.00
ENST00000524805.5	ENSG00000110651.11	982	800.86	0.00	0.00	0.00	0.00
ENST00000526072.5	ENSG00000110651.11	1172	990.86	0.00	0.00	0.00	0.00
ENST00000527343.5	ENSG00000110651.11	720	538.91	4292.01	208.97	141.10	30.74
ENST00000530239.1	ENSG00000110651.11	425	244.21	406.32	43.66	29.48	6.42
ENST00000530648.5	ENSG00000110651.11	558	376.99	0.00	0.00	0.00	0.00
ENST00000531840.1	ENSG00000110651.11	5235	5053.86	814.27	4.23	2.85	0.62
ENST00000533417.5	ENSG00000110651.11	444	263.15	4.90	0.49	0.33	0.07
ENST00000375682.8	ENSG00000110660.14	1076	894.86	18.62	0.55	0.37	44.34
ENST00000524991.1	ENSG00000110660.14	562	380.99	0.00	0.00	0.00	0.00
ENST00000525071.5	ENSG00000110660.14	3331	3149.86	0.00	0.00	0.00	0.00
ENST00000525815.5	ENSG00000110660.14	3170	2988.86	49.48	0.43	0.29	35.28
ENST00000532513.2	ENSG00000110660.14	1028	846.86	0.00	0.00	0.00	0.00
ENST00000533664.1	ENSG00000110660.14	1007	825.86	7.90	0.25	0.17	20.38
ENST00000381153.7	ENSG00000110665.11	2956	2774.86	0.00	0.00	0.00	0.00
ENST00000456145.2	ENSG00000110665.11	1366	1184.86	1.43	0.03	0.02	14.63
ENST00000470369.1	ENSG00000110665.11	1472	1290.86	1.38	0.03	0.02	12.96
ENST00000495467.1	ENSG00000110665.11	546	365.00	2.18	0.16	0.11	72.41
ENST00000265840.11	ENSG00000110675.12	2852	2670.86	12.00	0.12	0.08	100.00
ENST00000443271.2	ENSG00000110675.12	1990	1808.86	0.00	0.00	0.00	0.00
ENST00000524378.5	ENSG00000110675.12	692	510.92	0.00	0.00	0.00	0.00
ENST00000527036.1	ENSG00000110675.12	641	459.94	0.00	0.00	0.00	0.00
ENST00000529675.1	ENSG00000110675.12	972	790.86	0.00	0.00	0.00	0.00
ENST00000531234.5	ENSG00000110675.12	1832	1650.86	0.00	0.00	0.00	0.00
ENST00000534236.1	ENSG00000110675.12	848	666.87	0.00	0.00	0.00	0.00
ENST00000331587.8	ENSG00000110680.12	843	661.87	1.20	0.05	0.03	24.57
ENST00000361010.7	ENSG00000110680.12	916	734.86	0.00	0.00	0.00	0.00
ENST00000396372.2	ENSG00000110680.12	581	399.97	0.00	0.00	0.00	0.00
ENST00000469608.5	ENSG00000110680.12	679	497.92	0.00	0.00	0.00	0.00
ENST00000486207.5	ENSG00000110680.12	851	669.87	2.31	0.09	0.06	46.83
ENST00000494746.1	ENSG00000110680.12	1837	1655.86	3.49	0.06	0.04	28.60
ENST00000316399.10	ENSG00000110693.16	8808	8626.86	1128.03	3.43	2.32	14.34
ENST00000352083.7	ENSG00000110693.16	89	0.00	0.00	0.00	0.00	0.00
ENST00000396356.7	ENSG00000110693.16	8865	8683.86	495.36	1.50	1.01	6.25
ENST00000524520.5	ENSG00000110693.16	709	527.91	0.00	0.00	0.00	0.00
ENST00000524650.1	ENSG00000110693.16	534	353.01	11.48	0.85	0.58	3.57
ENST00000525259.1	ENSG00000110693.16	574	392.98	2.00	0.13	0.09	0.56
ENST00000525835.5	ENSG00000110693.16	660	478.93	0.00	0.00	0.00	0.00
ENST00000526673.1	ENSG00000110693.16	534	353.01	0.00	0.00	0.00	0.00
ENST00000527619.5	ENSG00000110693.16	2699	2517.86	200.07	2.08	1.41	8.71
ENST00000527840.1	ENSG00000110693.16	574	392.98	152.76	10.20	6.89	42.62
ENST00000528252.5	ENSG00000110693.16	2707	2525.86	153.68	1.60	1.08	6.67
ENST00000528429.5	ENSG00000110693.16	2656	2474.86	334.50	3.55	2.39	14.82
ENST00000529469.1	ENSG00000110693.16	549	368.00	0.00	0.00	0.00	0.00
ENST00000530378.5	ENSG00000110693.16	1818	1636.86	0.00	0.00	0.00	0.00
ENST00000531297.1	ENSG00000110693.16	429	248.19	2.85	0.30	0.20	1.26
ENST00000533411.5	ENSG00000110693.16	586	404.97	0.00	0.00	0.00	0.00
ENST00000533658.5	ENSG00000110693.16	1202	1020.86	11.26	0.29	0.20	1.21
ENST00000533870.1	ENSG00000110693.16	7224	7042.86	0.00	0.00	0.00	0.00
ENST00000228136.8	ENSG00000110696.9	2049	1867.86	5419.59	76.13	51.41	83.44
ENST00000524439.5	ENSG00000110696.9	405	224.29	0.00	0.00	0.00	0.00
ENST00000524461.1	ENSG00000110696.9	2040	1858.86	114.15	1.61	1.09	1.77
ENST00000524508.1	ENSG00000110696.9	406	225.28	0.00	0.00	0.00	0.00
ENST00000525106.1	ENSG00000110696.9	549	368.00	61.30	4.37	2.95	4.79
ENST00000525256.1	ENSG00000110696.9	762	580.89	42.45	1.92	1.29	2.10
ENST00000525684.1	ENSG00000110696.9	575	393.98	91.63	6.10	4.12	6.69
ENST00000527893.5	ENSG00000110696.9	813	631.88	0.00	0.00	0.00	0.00
ENST00000528634.5	ENSG00000110696.9	776	594.89	0.00	0.00	0.00	0.00
ENST00000531658.1	ENSG00000110696.9	4258	4076.86	171.88	1.11	0.75	1.21
ENST00000356404.7	ENSG00000110697.12	4225	4043.86	0.02	0.00	0.00	0.00
ENST00000436757.6	ENSG00000110697.12	4216	4034.86	581.63	3.78	2.55	13.67
ENST00000524901.1	ENSG00000110697.12	550	369.00	0.00	0.00	0.00	0.00
ENST00000525521.1	ENSG00000110697.12	292	113.25	3.22	0.75	0.50	2.70
ENST00000525568.1	ENSG00000110697.12	379	198.45	3.69	0.49	0.33	1.76
ENST00000526450.1	ENSG00000110697.12	750	568.90	1.14	0.05	0.04	0.19
ENST00000526602.1	ENSG00000110697.12	513	332.03	132.05	10.44	7.05	37.72
ENST00000527103.1	ENSG00000110697.12	308	128.64	0.00	0.00	0.00	0.00
ENST00000527370.5	ENSG00000110697.12	3712	3530.86	309.85	2.30	1.55	8.32
ENST00000527527.1	ENSG00000110697.12	459	278.11	0.00	0.00	0.00	0.00
ENST00000528559.5	ENSG00000110697.12	584	402.97	0.00	0.00	0.00	0.00
ENST00000529203.1	ENSG00000110697.12	571	389.98	7.78	0.52	0.35	1.89
ENST00000530381.1	ENSG00000110697.12	553	371.99	1.05	0.07	0.05	0.27
ENST00000532703.5	ENSG00000110697.12	540	359.00	0.00	0.00	0.00	0.00
ENST00000533391.5	ENSG00000110697.12	561	379.99	0.00	0.00	0.00	0.00
ENST00000534749.5	ENSG00000110697.12	4189	4007.86	1414.56	9.26	6.25	33.47
ENST00000228140.6	ENSG00000110700.6	491	310.06	53.46	4.52	3.05	1.01
ENST00000525634.5	ENSG00000110700.6	646	464.94	3289.60	185.65	125.35	41.25
ENST00000525828.1	ENSG00000110700.6	664	482.93	1170.51	63.60	42.94	14.13
ENST00000526895.5	ENSG00000110700.6	561	379.99	2104.12	145.29	98.10	32.28
ENST00000527571.1	ENSG00000110700.6	777	595.89	15.74	0.69	0.47	0.15
ENST00000528074.1	ENSG00000110700.6	583	401.97	24.38	1.59	1.07	0.35
ENST00000531008.5	ENSG00000110700.6	594	412.97	470.84	29.92	20.20	6.65
ENST00000531908.5	ENSG00000110700.6	746	564.90	310.11	14.40	9.73	3.20
ENST00000533969.1	ENSG00000110700.6	355	174.68	0.00	0.00	0.00	0.00
ENST00000534329.1	ENSG00000110700.6	568	386.98	64.71	4.39	2.96	0.97
ENST00000279146.7	ENSG00000110711.9	1221	1039.86	1568.26	39.57	26.72	85.88
ENST00000525341.1	ENSG00000110711.9	635	453.94	32.87	1.90	1.28	4.12
ENST00000528641.6	ENSG00000110711.9	815	633.88	1.87	0.08	0.05	0.17
ENST00000529797.1	ENSG00000110711.9	801	619.88	107.00	4.53	3.06	9.83
ENST00000324932.11	ENSG00000110713.15	6973	6791.86	5207.14	20.12	13.58	13.70
ENST00000355260.7	ENSG00000110713.15	5628	5446.86	1112.50	5.36	3.62	3.65
ENST00000359171.8	ENSG00000110713.15	7023	6841.86	517.17	1.98	1.34	1.35
ENST00000397004.8	ENSG00000110713.15	3923	3741.86	0.00	0.00	0.00	0.00
ENST00000397007.8	ENSG00000110713.15	3698	3516.86	290.81	2.17	1.47	1.48
ENST00000397013.2	ENSG00000110713.15	939	757.86	2.26	0.08	0.05	0.05
ENST00000429801.5	ENSG00000110713.15	2541	2359.86	1559.32	17.34	11.71	11.81
ENST00000461047.2	ENSG00000110713.15	545	364.00	17.82	1.28	0.87	0.88
ENST00000469881.1	ENSG00000110713.15	687	505.92	469.98	24.37	16.46	16.60
ENST00000482690.1	ENSG00000110713.15	310	130.58	69.52	13.97	9.43	9.52
ENST00000483285.1	ENSG00000110713.15	545	364.00	33.58	2.42	1.63	1.65
ENST00000488828.1	ENSG00000110713.15	712	530.91	0.00	0.00	0.00	0.00
ENST00000524563.1	ENSG00000110713.15	841	659.87	20.01	0.80	0.54	0.54
ENST00000527104.5	ENSG00000110713.15	705	523.91	968.70	48.51	32.76	33.05
ENST00000529063.1	ENSG00000110713.15	544	363.00	14.10	1.02	0.69	0.69
ENST00000529379.1	ENSG00000110713.15	536	355.01	36.87	2.73	1.84	1.86
ENST00000530345.1	ENSG00000110713.15	436	255.17	33.78	3.47	2.35	2.37
ENST00000530516.1	ENSG00000110713.15	391	210.36	9.43	1.18	0.79	0.80
ENST00000532475.1	ENSG00000110713.15	553	371.99	0.00	0.00	0.00	0.00
ENST00000533346.5	ENSG00000110713.15	580	398.97	0.00	0.00	0.00	0.00
ENST00000313468.9	ENSG00000110717.11	791	609.88	2755.65	118.55	80.05	79.90
ENST00000432321.6	ENSG00000110717.11	936	754.86	52.62	1.83	1.23	1.23
ENST00000453471.6	ENSG00000110717.11	620	438.95	0.00	0.00	0.00	0.00
ENST00000524810.5	ENSG00000110717.11	616	434.95	6.49	0.39	0.26	0.26
ENST00000525419.5	ENSG00000110717.11	561	379.99	0.00	0.00	0.00	0.00
ENST00000525628.1	ENSG00000110717.11	515	334.03	3.28	0.26	0.17	0.17
ENST00000526339.5	ENSG00000110717.11	689	507.92	56.22	2.90	1.96	1.96
ENST00000526446.5	ENSG00000110717.11	814	632.88	83.73	3.47	2.34	2.34
ENST00000526542.1	ENSG00000110717.11	372	191.50	0.00	0.00	0.00	0.00
ENST00000528492.1	ENSG00000110717.11	353	172.71	13.16	2.00	1.35	1.35
ENST00000529645.1	ENSG00000110717.11	606	424.96	1.50	0.09	0.06	0.06
ENST00000531228.1	ENSG00000110717.11	531	350.01	0.00	0.00	0.00	0.00
ENST00000531282.1	ENSG00000110717.11	536	355.01	237.00	17.52	11.83	11.81
ENST00000531796.1	ENSG00000110717.11	615	433.95	2.00	0.12	0.08	0.08
ENST00000532399.1	ENSG00000110717.11	3072	2890.86	137.35	1.25	0.84	0.84
ENST00000583764.1	ENSG00000110717.11	85	0.00	0.00	0.00	0.00	0.00
ENST00000621222.1	ENSG00000110717.11	59	0.00	0.00	0.00	0.00	0.00
ENST00000265686.7	ENSG00000110719.9	2677	2495.86	258.12	2.71	1.83	4.37
ENST00000524598.5	ENSG00000110719.9	940	758.86	0.00	0.00	0.00	0.00
ENST00000524870.1	ENSG00000110719.9	830	648.88	21.08	0.85	0.58	1.37
ENST00000525516.1	ENSG00000110719.9	708	526.91	6.64	0.33	0.22	0.53
ENST00000525724.5	ENSG00000110719.9	1864	1682.86	2085.41	32.51	21.96	52.37
ENST00000527530.1	ENSG00000110719.9	529	348.01	7.97	0.60	0.41	0.97
ENST00000528981.5	ENSG00000110719.9	755	573.90	55.06	2.52	1.70	4.05
ENST00000529364.1	ENSG00000110719.9	868	686.87	0.00	0.00	0.00	0.00
ENST00000529657.1	ENSG00000110719.9	842	660.87	1.38	0.05	0.04	0.09
ENST00000530063.1	ENSG00000110719.9	220	48.60	0.00	0.00	0.00	0.00
ENST00000530449.1	ENSG00000110719.9	525	344.02	109.06	8.32	5.62	13.40
ENST00000530802.1	ENSG00000110719.9	223	51.04	0.00	0.00	0.00	0.00
ENST00000532635.5	ENSG00000110719.9	2457	2275.86	356.64	4.11	2.78	6.62
ENST00000533005.5	ENSG00000110719.9	1655	1473.86	538.02	9.58	6.47	15.43
ENST00000533947.1	ENSG00000110719.9	956	774.86	14.55	0.49	0.33	0.79
ENST00000534673.5	ENSG00000110719.9	848	666.87	0.00	0.00	0.00	0.00
ENST00000265689.8	ENSG00000110721.11	2530	2348.86	1159.54	12.95	8.75	19.81
ENST00000356135.9	ENSG00000110721.11	1755	1573.86	19.44	0.32	0.22	0.50
ENST00000525155.5	ENSG00000110721.11	1201	1019.86	14.80	0.38	0.26	0.58
ENST00000528235.5	ENSG00000110721.11	570	388.98	517.37	34.90	23.56	53.38
ENST00000530730.1	ENSG00000110721.11	582	400.97	42.97	2.81	1.90	4.30
ENST00000531341.1	ENSG00000110721.11	524	343.02	0.00	0.00	0.00	0.00
ENST00000533728.1	ENSG00000110721.11	662	480.93	6.21	0.34	0.23	0.52
ENST00000533910.5	ENSG00000110721.11	864	682.87	355.70	13.67	9.23	20.91
ENST00000265843.8	ENSG00000110723.11	10187	10005.86	0.00	0.00	0.00	0.00
ENST00000524840.2	ENSG00000110723.11	1882	1700.86	12.51	0.19	0.13	65.59
ENST00000525344.5	ENSG00000110723.11	6542	6360.86	18.22	0.08	0.05	25.55
ENST00000526312.5	ENSG00000110723.11	5495	5313.86	5.28	0.03	0.02	8.86
ENST00000531386.1	ENSG00000110723.11	555	373.99	0.00	0.00	0.00	0.00
ENST00000533052.1	ENSG00000110723.11	3893	3711.86	0.00	0.00	0.00	0.00
ENST00000349215.7	ENSG00000110756.17	4491	4309.86	1273.90	7.76	5.24	9.27
ENST00000352460.7	ENSG00000110756.17	1642	1460.86	755.17	13.56	9.16	16.22
ENST00000396253.7	ENSG00000110756.17	4725	4543.86	1585.01	9.15	6.18	10.94
ENST00000399287.7	ENSG00000110756.17	711	529.91	5.51	0.27	0.18	0.33
ENST00000438420.6	ENSG00000110756.17	4147	3965.86	3960.91	26.21	17.69	31.33
ENST00000531848.1	ENSG00000110756.17	2160	1978.86	119.79	1.59	1.07	1.90
ENST00000537258.1	ENSG00000110756.17	1275	1093.86	302.39	7.25	4.90	8.67
ENST00000543728.1	ENSG00000110756.17	320	140.30	2.27	0.43	0.29	0.51
ENST00000544218.5	ENSG00000110756.17	759	577.89	31.17	1.42	0.96	1.69
ENST00000545561.1	ENSG00000110756.17	1121	939.86	565.21	15.78	10.65	18.87
ENST00000589545.1	ENSG00000110756.17	485	304.07	2.66	0.23	0.16	0.27
ENST00000265963.8	ENSG00000110768.11	2982	2800.86	4377.43	41.01	27.69	58.74
ENST00000418116.6	ENSG00000110768.11	1822	1640.86	44.85	0.72	0.48	1.03
ENST00000453096.6	ENSG00000110768.11	2707	2525.86	12.16	0.13	0.09	0.18
ENST00000524753.4	ENSG00000110768.11	1510	1328.86	78.74	1.55	1.05	2.23
ENST00000525831.5	ENSG00000110768.11	545	364.00	0.00	0.00	0.00	0.00
ENST00000526282.1	ENSG00000110768.11	558	376.99	106.92	7.44	5.02	10.66
ENST00000526461.1	ENSG00000110768.11	568	386.98	46.13	3.13	2.11	4.48
ENST00000526630.2	ENSG00000110768.11	932	750.86	132.92	4.64	3.14	6.65
ENST00000528427.1	ENSG00000110768.11	580	398.97	11.52	0.76	0.51	1.09
ENST00000530496.6	ENSG00000110768.11	1700	1518.86	174.51	3.01	2.04	4.32
ENST00000531757.5	ENSG00000110768.11	575	393.98	10.58	0.70	0.48	1.01
ENST00000532227.1	ENSG00000110768.11	770	588.89	3.33	0.15	0.10	0.21
ENST00000534213.5	ENSG00000110768.11	566	384.98	0.00	0.00	0.00	0.00
ENST00000534641.5	ENSG00000110768.11	2587	2405.86	249.35	2.72	1.84	3.90
ENST00000543932.5	ENSG00000110768.11	1251	1069.86	104.56	2.56	1.73	3.67
ENST00000607664.1	ENSG00000110768.11	550	369.00	18.00	1.28	0.86	1.83
ENST00000393067.7	ENSG00000110777.11	3295	3113.86	20.00	0.17	0.11	100.00
ENST00000515029.2	ENSG00000110777.11	1973	1791.86	0.00	0.00	0.00	0.00
ENST00000525499.1	ENSG00000110777.11	570	388.98	0.00	0.00	0.00	0.00
ENST00000525527.5	ENSG00000110777.11	427	246.20	0.00	0.00	0.00	0.00
ENST00000525584.1	ENSG00000110777.11	614	432.95	0.00	0.00	0.00	0.00
ENST00000525662.1	ENSG00000110777.11	547	366.00	0.00	0.00	0.00	0.00
ENST00000525890.1	ENSG00000110777.11	495	314.05	0.00	0.00	0.00	0.00
ENST00000526535.1	ENSG00000110777.11	578	396.98	0.00	0.00	0.00	0.00
ENST00000529065.1	ENSG00000110777.11	749	567.90	0.00	0.00	0.00	0.00
ENST00000530229.5	ENSG00000110777.11	712	530.91	0.00	0.00	0.00	0.00
ENST00000530793.5	ENSG00000110777.11	304	124.77	0.00	0.00	0.00	0.00
ENST00000531398.1	ENSG00000110777.11	524	343.02	0.00	0.00	0.00	0.00
ENST00000358540.6	ENSG00000110786.17	3135	2953.86	8.77	0.08	0.05	28.77
ENST00000396166.7	ENSG00000110786.17	2299	2117.86	0.00	0.00	0.00	0.00
ENST00000396168.1	ENSG00000110786.17	2796	2614.86	19.23	0.19	0.13	71.23
ENST00000396170.5	ENSG00000110786.17	3871	3689.86	0.00	0.00	0.00	0.00
ENST00000477854.5	ENSG00000110786.17	2826	2644.86	0.00	0.00	0.00	0.00
ENST00000496201.2	ENSG00000110786.17	797	615.88	0.00	0.00	0.00	0.00
ENST00000261405.9	ENSG00000110799.13	8838	8656.86	4714.73	14.29	9.65	86.79
ENST00000321023.5	ENSG00000110799.13	1326	1144.86	10.90	0.25	0.17	1.52
ENST00000538563.1	ENSG00000110799.13	709	527.91	0.00	0.00	0.00	0.00
ENST00000538635.5	ENSG00000110799.13	475	294.08	0.00	0.00	0.00	0.00
ENST00000539641.1	ENSG00000110799.13	688	506.92	0.00	0.00	0.00	0.00
ENST00000540192.1	ENSG00000110799.13	579	397.98	0.00	0.00	0.00	0.00
ENST00000545906.1	ENSG00000110799.13	745	563.90	6.06	0.28	0.19	1.71
ENST00000612016.1	ENSG00000110799.13	535	354.01	8.17	0.61	0.41	3.68
ENST00000621700.1	ENSG00000110799.13	556	374.99	14.83	1.04	0.70	6.30
ENST00000261817.6	ENSG00000110801.13	2307	2125.86	16.51	0.20	0.14	1.38
ENST00000361485.5	ENSG00000110801.13	2087	1905.86	13.18	0.18	0.12	1.23
ENST00000535293.5	ENSG00000110801.13	1773	1591.86	13.41	0.22	0.15	1.49
ENST00000537407.5	ENSG00000110801.13	1195	1013.86	208.65	5.40	3.65	36.50
ENST00000538613.5	ENSG00000110801.13	534	353.01	0.00	0.00	0.00	0.00
ENST00000540962.5	ENSG00000110801.13	793	611.88	0.00	0.00	0.00	0.00
ENST00000541212.5	ENSG00000110801.13	2784	2602.86	63.49	0.64	0.43	4.33
ENST00000542602.1	ENSG00000110801.13	516	335.03	0.00	0.00	0.00	0.00
ENST00000543699.5	ENSG00000110801.13	1001	819.86	231.98	7.42	5.01	50.18
ENST00000544254.1	ENSG00000110801.13	1481	1299.86	30.30	0.61	0.41	4.13
ENST00000544724.5	ENSG00000110801.13	3051	2869.86	12.40	0.11	0.08	0.77
ENST00000290510.9	ENSG00000110811.19	2632	2450.86	33.49	0.36	0.24	4.81
ENST00000536140.5	ENSG00000110811.19	3226	3044.86	2.02	0.02	0.01	0.23
ENST00000538102.5	ENSG00000110811.19	710	528.91	0.00	0.00	0.00	0.00
ENST00000540406.5	ENSG00000110811.19	598	416.96	28.18	1.77	1.20	23.77
ENST00000541956.5	ENSG00000110811.19	1102	920.86	17.66	0.50	0.34	6.74
ENST00000542976.2	ENSG00000110811.19	489	308.06	12.10	1.03	0.70	13.81
ENST00000544200.5	ENSG00000110811.19	957	775.86	7.68	0.26	0.18	3.48
ENST00000544813.5	ENSG00000110811.19	573	391.98	0.00	0.00	0.00	0.00
ENST00000544949.5	ENSG00000110811.19	778	596.89	8.51	0.37	0.25	5.01
ENST00000545596.1	ENSG00000110811.19	567	385.98	0.00	0.00	0.00	0.00
ENST00000612048.4	ENSG00000110811.19	2129	1947.86	233.37	3.14	2.12	42.14
ENST00000228425.10	ENSG00000110841.13	5933	5751.86	2052.00	9.36	6.32	3.42
ENST00000318304.12	ENSG00000110841.13	6001	5819.86	0.00	0.00	0.00	0.00
ENST00000534917.1	ENSG00000110841.13	937	755.86	160.58	5.57	3.76	2.04
ENST00000535047.5	ENSG00000110841.13	875	693.87	1032.04	39.03	26.35	14.27
ENST00000535575.1	ENSG00000110841.13	559	377.99	0.00	0.00	0.00	0.00
ENST00000537261.1	ENSG00000110841.13	616	434.95	543.05	32.76	22.12	11.98
ENST00000537927.5	ENSG00000110841.13	5719	5537.86	0.00	0.00	0.00	0.00
ENST00000538433.5	ENSG00000110841.13	609	427.96	27.38	1.68	1.13	0.61
ENST00000539326.1	ENSG00000110841.13	973	791.86	906.87	30.05	20.29	10.99
ENST00000540114.5	ENSG00000110841.13	2645	2463.86	277.69	2.96	2.00	1.08
ENST00000540256.1	ENSG00000110841.13	424	243.21	150.27	16.21	10.95	5.93
ENST00000540503.1	ENSG00000110841.13	566	384.98	169.16	11.53	7.78	4.22
ENST00000541633.5	ENSG00000110841.13	574	392.98	0.00	0.00	0.00	0.00
ENST00000542187.1	ENSG00000110841.13	585	403.97	0.00	0.00	0.00	0.00
ENST00000542629.5	ENSG00000110841.13	3208	3026.86	4163.74	36.09	24.37	13.20
ENST00000545334.5	ENSG00000110841.13	2805	2623.86	94.02	0.94	0.63	0.34
ENST00000545381.5	ENSG00000110841.13	1191	1009.86	2612.75	67.89	45.84	24.82
ENST00000619325.1	ENSG00000110841.13	1565	1383.86	1023.62	19.41	13.11	7.10
ENST00000261897.5	ENSG00000110844.13	3602	3420.86	0.00	0.00	0.00	0.00
ENST00000380281.5	ENSG00000110844.13	3154	2972.86	273.99	2.42	1.63	15.93
ENST00000508736.1	ENSG00000110844.13	1861	1679.86	42.36	0.66	0.45	4.36
ENST00000527253.2	ENSG00000110844.13	742	560.90	54.76	2.56	1.73	16.87
ENST00000546626.1	ENSG00000110844.13	630	448.95	71.59	4.18	2.83	27.56
ENST00000547764.1	ENSG00000110844.13	803	621.88	0.00	0.00	0.00	0.00
ENST00000548399.1	ENSG00000110844.13	455	274.12	0.00	0.00	0.00	0.00
ENST00000548436.5	ENSG00000110844.13	2059	1877.86	15.78	0.22	0.15	1.45
ENST00000548825.6	ENSG00000110844.13	3307	3125.86	173.53	1.46	0.98	9.59
ENST00000549547.1	ENSG00000110844.13	697	515.92	0.00	0.00	0.00	0.00
ENST00000551063.5	ENSG00000110844.13	531	350.01	0.00	0.00	0.00	0.00
ENST00000551111.1	ENSG00000110844.13	1061	879.86	31.57	0.94	0.64	6.20
ENST00000551269.1	ENSG00000110844.13	923	741.86	0.00	0.00	0.00	0.00
ENST00000551320.1	ENSG00000110844.13	455	274.12	28.62	2.74	1.85	18.04
ENST00000551418.5	ENSG00000110844.13	583	401.97	0.00	0.00	0.00	0.00
ENST00000552301.1	ENSG00000110844.13	912	730.87	0.00	0.00	0.00	0.00
ENST00000228434.7	ENSG00000110848.8	1676	1494.86	89.53	1.57	1.06	59.90
ENST00000416624.6	ENSG00000110848.8	962	780.86	15.59	0.52	0.35	19.97
ENST00000536709.1	ENSG00000110848.8	1020	838.86	16.88	0.53	0.36	20.12
ENST00000543147.1	ENSG00000110848.8	605	423.96	0.00	0.00	0.00	0.00
ENST00000228437.9	ENSG00000110851.11	4210	4028.86	2140.27	13.94	9.41	27.01
ENST00000547188.1	ENSG00000110851.11	640	458.94	0.00	0.00	0.00	0.00
ENST00000547268.1	ENSG00000110851.11	585	403.97	0.00	0.00	0.00	0.00
ENST00000549416.1	ENSG00000110851.11	568	386.98	111.81	7.58	5.12	14.69
ENST00000550376.5	ENSG00000110851.11	2591	2409.86	2501.82	27.24	18.39	52.78
ENST00000550659.1	ENSG00000110851.11	837	655.87	71.15	2.85	1.92	5.52
ENST00000228438.2	ENSG00000110852.4	1700	1518.86	691.05	11.94	8.06	49.36
ENST00000538152.1	ENSG00000110852.4	745	563.90	231.14	10.75	7.26	44.47
ENST00000539028.1	ENSG00000110852.4	860	678.87	7.08	0.27	0.18	1.13
ENST00000540743.1	ENSG00000110852.4	994	812.86	37.74	1.22	0.82	5.04
ENST00000288532.10	ENSG00000110871.14	1535	1353.86	2124.02	41.16	27.80	66.48
ENST00000445328.6	ENSG00000110871.14	992	810.86	0.00	0.00	0.00	0.00
ENST00000546838.1	ENSG00000110871.14	391	210.36	49.00	6.11	4.13	9.87
ENST00000547448.1	ENSG00000110871.14	701	519.91	0.00	0.00	0.00	0.00
ENST00000547736.1	ENSG00000110871.14	574	392.98	0.00	0.00	0.00	0.00
ENST00000547943.5	ENSG00000110871.14	552	370.99	0.00	0.00	0.00	0.00
ENST00000551769.1	ENSG00000110871.14	560	378.99	126.46	8.76	5.91	14.14
ENST00000552443.5	ENSG00000110871.14	972	790.86	177.53	5.89	3.98	9.51
ENST00000228463.6	ENSG00000110876.9	1704	1522.86	365.50	6.30	4.25	29.23
ENST00000388962.4	ENSG00000110876.9	1613	1431.86	530.15	9.71	6.56	45.10
ENST00000550948.1	ENSG00000110876.9	2256	2074.86	437.35	5.53	3.73	25.67
ENST00000261401.7	ENSG00000110880.10	3892	3710.86	500.99	3.54	2.39	2.23
ENST00000420959.6	ENSG00000110880.10	3921	3739.86	0.00	0.00	0.00	0.00
ENST00000421578.6	ENSG00000110880.10	1296	1114.86	2738.42	64.45	43.52	40.62
ENST00000541050.5	ENSG00000110880.10	2487	2305.86	862.71	9.82	6.63	6.19
ENST00000546571.5	ENSG00000110880.10	899	717.87	0.00	0.00	0.00	0.00
ENST00000546705.5	ENSG00000110880.10	577	395.98	0.00	0.00	0.00	0.00
ENST00000547170.1	ENSG00000110880.10	804	622.88	0.00	0.00	0.00	0.00
ENST00000547294.5	ENSG00000110880.10	566	384.98	3.47	0.24	0.16	0.15
ENST00000547361.1	ENSG00000110880.10	683	501.92	216.70	11.33	7.65	7.14
ENST00000549384.5	ENSG00000110880.10	891	709.87	1214.84	44.90	30.32	28.30
ENST00000549387.1	ENSG00000110880.10	873	691.87	48.72	1.85	1.25	1.16
ENST00000549772.5	ENSG00000110880.10	1710	1528.86	95.22	1.63	1.10	1.03
ENST00000550032.5	ENSG00000110880.10	547	366.00	203.39	14.58	9.85	9.19
ENST00000550542.5	ENSG00000110880.10	1245	1063.86	0.00	0.00	0.00	0.00
ENST00000551044.1	ENSG00000110880.10	567	385.98	53.47	3.64	2.45	2.29
ENST00000551059.1	ENSG00000110880.10	474	293.09	26.02	2.33	1.57	1.47
ENST00000551550.5	ENSG00000110880.10	547	366.00	0.00	0.00	0.00	0.00
ENST00000552030.5	ENSG00000110880.10	547	366.00	5.05	0.36	0.24	0.23
ENST00000552871.5	ENSG00000110880.10	587	405.97	0.00	0.00	0.00	0.00
ENST00000228468.8	ENSG00000110881.11	4072	3890.86	11.42	0.08	0.05	4.47
ENST00000447966.6	ENSG00000110881.11	3778	3596.86	69.42	0.51	0.34	29.42
ENST00000453327.7	ENSG00000110881.11	1481	1299.86	0.00	0.00	0.00	0.00
ENST00000548350.1	ENSG00000110881.11	560	378.99	0.00	0.00	0.00	0.00
ENST00000549792.1	ENSG00000110881.11	350	169.75	0.00	0.00	0.00	0.00
ENST00000550558.5	ENSG00000110881.11	3819	3637.86	0.00	0.00	0.00	0.00
ENST00000551199.1	ENSG00000110881.11	1223	1041.86	0.00	0.00	0.00	0.00
ENST00000552438.5	ENSG00000110881.11	3327	3145.86	72.34	0.60	0.41	35.05
ENST00000552633.2	ENSG00000110881.11	614	432.95	8.82	0.53	0.36	31.06
ENST00000228476.7	ENSG00000110887.7	1756	1574.86	0.00	0.00	0.00	0.00
ENST00000546552.1	ENSG00000110887.7	514	333.03	0.00	0.00	0.00	0.00
ENST00000547122.5	ENSG00000110887.7	1576	1394.86	0.00	0.00	0.00	0.00
ENST00000547166.1	ENSG00000110887.7	640	458.94	0.00	0.00	0.00	0.00
ENST00000547768.5	ENSG00000110887.7	676	494.92	1.24	0.07	0.04	62.22
ENST00000548052.5	ENSG00000110887.7	1146	964.86	0.00	0.00	0.00	0.00
ENST00000549215.5	ENSG00000110887.7	2385	2203.86	0.00	0.00	0.00	0.00
ENST00000551281.5	ENSG00000110887.7	1345	1163.86	1.76	0.04	0.03	37.78
ENST00000298892.9	ENSG00000110888.17	4334	4152.86	24.53	0.16	0.10	0.12
ENST00000395805.6	ENSG00000110888.17	4156	3974.86	1432.82	9.46	6.39	7.04
ENST00000417045.5	ENSG00000110888.17	3535	3353.86	7.45	0.06	0.04	0.04
ENST00000433722.6	ENSG00000110888.17	3012	2830.86	557.31	5.17	3.49	3.85
ENST00000454014.6	ENSG00000110888.17	4398	4216.86	23.05	0.14	0.10	0.11
ENST00000534897.5	ENSG00000110888.17	478	297.08	115.98	10.24	6.92	7.63
ENST00000537108.5	ENSG00000110888.17	2187	2005.86	424.60	5.55	3.75	4.14
ENST00000537553.5	ENSG00000110888.17	6543	6361.86	895.40	3.69	2.49	2.75
ENST00000538387.1	ENSG00000110888.17	882	700.87	22.63	0.85	0.57	0.63
ENST00000540436.5	ENSG00000110888.17	557	375.99	4.97	0.35	0.23	0.26
ENST00000540584.1	ENSG00000110888.17	569	387.98	13.28	0.90	0.61	0.67
ENST00000541765.5	ENSG00000110888.17	630	448.95	11.08	0.65	0.44	0.48
ENST00000542550.5	ENSG00000110888.17	770	588.89	43.78	1.95	1.32	1.45
ENST00000543380.5	ENSG00000110888.17	628	446.95	0.00	0.00	0.00	0.00
ENST00000546129.1	ENSG00000110888.17	501	320.05	197.47	16.19	10.93	12.05
ENST00000548676.5	ENSG00000110888.17	3221	3039.86	4939.48	42.64	28.79	31.75
ENST00000553026.5	ENSG00000110888.17	1097	915.86	107.33	3.07	2.08	2.29
ENST00000614865.1	ENSG00000110888.17	451	270.13	285.58	27.74	18.73	20.65
ENST00000620681.1	ENSG00000110888.17	926	744.86	156.25	5.50	3.72	4.10
ENST00000261177.9	ENSG00000110900.14	5505	5323.86	2.37	0.01	0.01	0.11
ENST00000535215.5	ENSG00000110900.14	988	806.86	0.00	0.00	0.00	0.00
ENST00000545802.1	ENSG00000110900.14	1649	1467.86	3.01	0.05	0.04	0.50
ENST00000546076.5	ENSG00000110900.14	1058	876.86	357.63	10.70	7.23	99.39
ENST00000228495.10	ENSG00000110906.12	4163	3981.86	313.82	2.07	1.40	3.93
ENST00000440541.6	ENSG00000110906.12	2493	2311.86	0.00	0.00	0.00	0.00
ENST00000535546.5	ENSG00000110906.12	574	392.98	0.00	0.00	0.00	0.00
ENST00000535747.5	ENSG00000110906.12	735	553.90	171.19	8.11	5.48	15.42
ENST00000537165.5	ENSG00000110906.12	2940	2758.86	54.05	0.51	0.35	0.98
ENST00000538161.5	ENSG00000110906.12	1030	848.86	303.95	9.40	6.34	17.87
ENST00000538377.1	ENSG00000110906.12	708	526.91	34.14	1.70	1.15	3.23
ENST00000540089.5	ENSG00000110906.12	3096	2914.86	5.34	0.05	0.03	0.09
ENST00000540355.5	ENSG00000110906.12	491	310.06	0.00	0.00	0.00	0.00
ENST00000540402.1	ENSG00000110906.12	715	533.91	63.07	3.10	2.09	5.89
ENST00000540411.5	ENSG00000110906.12	866	684.87	0.00	0.00	0.00	0.00
ENST00000541077.1	ENSG00000110906.12	538	357.01	7.31	0.54	0.36	1.02
ENST00000542262.5	ENSG00000110906.12	554	372.99	256.10	18.02	12.16	34.26
ENST00000542858.1	ENSG00000110906.12	564	382.99	52.69	3.61	2.44	6.86
ENST00000542954.5	ENSG00000110906.12	568	386.98	60.26	4.09	2.76	7.77
ENST00000545759.5	ENSG00000110906.12	5355	5173.86	277.08	1.41	0.95	2.67
ENST00000262051.11	ENSG00000110911.14	3986	3804.86	34.27	0.24	0.16	0.58
ENST00000262052.9	ENSG00000110911.14	4132	3950.86	0.00	0.00	0.00	0.00
ENST00000394904.7	ENSG00000110911.14	4156	3974.86	0.00	0.00	0.00	0.00
ENST00000541174.6	ENSG00000110911.14	2470	2288.86	31.65	0.36	0.24	0.90
ENST00000545993.6	ENSG00000110911.14	1937	1755.86	140.29	2.10	1.42	5.18
ENST00000546488.5	ENSG00000110911.14	569	387.98	0.00	0.00	0.00	0.00
ENST00000546636.5	ENSG00000110911.14	2125	1943.86	280.93	3.79	2.56	9.37
ENST00000546743.5	ENSG00000110911.14	1740	1558.86	5.67	0.10	0.06	0.24
ENST00000547198.5	ENSG00000110911.14	2486	2304.86	379.48	4.32	2.92	10.67
ENST00000547510.5	ENSG00000110911.14	924	742.86	0.00	0.00	0.00	0.00
ENST00000547579.5	ENSG00000110911.14	581	399.97	0.00	0.00	0.00	0.00
ENST00000547688.5	ENSG00000110911.14	2401	2219.86	606.04	7.16	4.84	17.69
ENST00000547732.5	ENSG00000110911.14	546	365.00	0.00	0.00	0.00	0.00
ENST00000548150.1	ENSG00000110911.14	530	349.01	0.00	0.00	0.00	0.00
ENST00000548193.5	ENSG00000110911.14	576	394.98	0.00	0.00	0.00	0.00
ENST00000548554.1	ENSG00000110911.14	434	253.18	6.20	0.64	0.43	1.59
ENST00000549110.5	ENSG00000110911.14	565	383.98	0.00	0.00	0.00	0.00
ENST00000549193.5	ENSG00000110911.14	557	375.99	61.63	4.30	2.90	10.62
ENST00000549625.1	ENSG00000110911.14	585	403.97	0.00	0.00	0.00	0.00
ENST00000550061.1	ENSG00000110911.14	652	470.93	36.15	2.01	1.36	4.97
ENST00000550329.1	ENSG00000110911.14	622	440.95	142.27	8.47	5.72	20.91
ENST00000550714.5	ENSG00000110911.14	587	405.97	0.00	0.00	0.00	0.00
ENST00000550782.5	ENSG00000110911.14	3490	3308.86	112.71	0.89	0.60	2.21
ENST00000550995.5	ENSG00000110911.14	551	370.00	0.00	0.00	0.00	0.00
ENST00000551215.5	ENSG00000110911.14	609	427.96	40.57	2.49	1.68	6.14
ENST00000551231.1	ENSG00000110911.14	559	377.99	52.15	3.62	2.44	8.94
ENST00000228506.7	ENSG00000110917.7	6626	6444.86	15288.83	62.24	42.03	48.38
ENST00000412616.2	ENSG00000110917.7	841	659.87	852.50	33.90	22.89	26.35
ENST00000535413.1	ENSG00000110917.7	617	435.95	0.00	0.00	0.00	0.00
ENST00000535656.1	ENSG00000110917.7	543	362.00	272.58	19.76	13.34	15.36
ENST00000545525.5	ENSG00000110917.7	549	368.00	178.99	12.76	8.62	9.92
ENST00000228510.7	ENSG00000110921.12	1956	1774.86	149.67	2.21	1.49	49.44
ENST00000392727.7	ENSG00000110921.12	1770	1588.86	4.81	0.08	0.05	1.78
ENST00000447878.6	ENSG00000110921.12	1644	1462.86	0.00	0.00	0.00	0.00
ENST00000535044.1	ENSG00000110921.12	548	367.00	0.00	0.00	0.00	0.00
ENST00000537237.5	ENSG00000110921.12	1296	1114.86	0.00	0.00	0.00	0.00
ENST00000539335.5	ENSG00000110921.12	834	652.88	2.03	0.08	0.06	1.83
ENST00000539575.4	ENSG00000110921.12	2747	2565.86	0.00	0.00	0.00	0.00
ENST00000539696.5	ENSG00000110921.12	608	426.96	15.53	0.95	0.64	21.33
ENST00000540353.1	ENSG00000110921.12	4109	3927.86	11.83	0.08	0.05	1.77
ENST00000545516.1	ENSG00000110921.12	522	341.02	0.00	0.00	0.00	0.00
ENST00000545774.5	ENSG00000110921.12	702	520.91	14.46	0.73	0.49	16.27
ENST00000546277.5	ENSG00000110921.12	886	704.87	0.00	0.00	0.00	0.00
ENST00000625889.2	ENSG00000110921.12	2591	2409.86	0.00	0.00	0.00	0.00
ENST00000629016.2	ENSG00000110921.12	1591	1409.86	3.31	0.06	0.04	1.38
ENST00000636529.1	ENSG00000110921.12	1509	1327.86	0.00	0.00	0.00	0.00
ENST00000636996.1	ENSG00000110921.12	1725	1543.86	16.36	0.28	0.19	6.21
ENST00000228515.5	ENSG00000110925.6	4471	4289.86	2072.96	12.68	8.56	77.10
ENST00000546935.5	ENSG00000110925.6	681	499.92	1.35	0.07	0.05	0.43
ENST00000548206.1	ENSG00000110925.6	685	503.92	0.00	0.00	0.00	0.00
ENST00000548981.5	ENSG00000110925.6	845	663.87	3.73	0.15	0.10	0.90
ENST00000550461.1	ENSG00000110925.6	580	398.97	0.00	0.00	0.00	0.00
ENST00000550533.1	ENSG00000110925.6	580	398.97	53.96	3.55	2.40	21.58
ENST00000552680.1	ENSG00000110925.6	576	394.98	0.00	0.00	0.00	0.00
ENST00000552899.5	ENSG00000110925.6	449	268.14	0.00	0.00	0.00	0.00
ENST00000324774.9	ENSG00000110931.18	5598	5416.86	0.00	0.00	0.00	0.00
ENST00000337174.7	ENSG00000110931.18	5304	5122.86	168.86	0.86	0.58	5.98
ENST00000347034.6	ENSG00000110931.18	5218	5036.86	114.27	0.60	0.40	4.12
ENST00000392473.2	ENSG00000110931.18	2967	2785.86	6.20	0.06	0.04	0.40
ENST00000392474.6	ENSG00000110931.18	4453	4271.86	1177.70	7.23	4.88	50.04
ENST00000402834.8	ENSG00000110931.18	2051	1869.86	0.00	0.00	0.00	0.00
ENST00000404169.7	ENSG00000110931.18	2116	1934.86	54.45	0.74	0.50	5.11
ENST00000412367.6	ENSG00000110931.18	2006	1824.86	0.00	0.00	0.00	0.00
ENST00000446440.6	ENSG00000110931.18	2587	2405.86	19.76	0.22	0.15	1.49
ENST00000535524.1	ENSG00000110931.18	809	627.88	4.11	0.17	0.12	1.19
ENST00000538733.5	ENSG00000110931.18	5175	4993.86	487.74	2.56	1.73	17.73
ENST00000539380.1	ENSG00000110931.18	567	385.98	1.36	0.09	0.06	0.64
ENST00000542540.5	ENSG00000110931.18	547	366.00	9.50	0.68	0.46	4.71
ENST00000543477.1	ENSG00000110931.18	563	381.99	0.00	0.00	0.00	0.00
ENST00000544485.1	ENSG00000110931.18	543	362.00	0.00	0.00	0.00	0.00
ENST00000545538.5	ENSG00000110931.18	3797	3615.86	171.06	1.24	0.84	8.59
ENST00000452142.6	ENSG00000110934.10	2115	1933.86	843.71	11.45	7.73	19.27
ENST00000544402.5	ENSG00000110934.10	1990	1808.86	2762.42	40.07	27.06	67.44
ENST00000603177.5	ENSG00000110934.10	511	330.03	3.69	0.29	0.20	0.49
ENST00000603260.1	ENSG00000110934.10	738	556.90	0.00	0.00	0.00	0.00
ENST00000604560.5	ENSG00000110934.10	2003	1821.86	0.00	0.00	0.00	0.00
ENST00000604702.1	ENSG00000110934.10	413	232.25	0.00	0.00	0.00	0.00
ENST00000605039.5	ENSG00000110934.10	2781	2599.86	142.11	1.43	0.97	2.41
ENST00000605423.1	ENSG00000110934.10	467	286.10	0.00	0.00	0.00	0.00
ENST00000605819.1	ENSG00000110934.10	511	330.03	43.43	3.45	2.33	5.81
ENST00000615107.4	ENSG00000110934.10	2255	2073.86	214.64	2.72	1.83	4.57
ENST00000228534.5	ENSG00000110944.8	1046	864.86	28.00	0.85	0.57	100.00
ENST00000619177.1	ENSG00000110944.8	740	558.90	0.00	0.00	0.00	0.00
ENST00000622119.4	ENSG00000110944.8	709	527.91	0.00	0.00	0.00	0.00
ENST00000262030.7	ENSG00000110955.8	1839	1657.86	11187.21	177.06	119.55	36.89
ENST00000547250.5	ENSG00000110955.8	840	658.87	766.24	30.51	20.60	6.36
ENST00000547808.5	ENSG00000110955.8	705	523.91	0.00	0.00	0.00	0.00
ENST00000548474.2	ENSG00000110955.8	449	268.14	132.67	12.98	8.77	2.71
ENST00000548647.1	ENSG00000110955.8	682	500.92	0.00	0.00	0.00	0.00
ENST00000550162.1	ENSG00000110955.8	863	681.87	880.35	33.88	22.87	7.06
ENST00000551020.5	ENSG00000110955.8	856	674.87	16.88	0.66	0.44	0.14
ENST00000551182.1	ENSG00000110955.8	457	276.12	2364.39	224.68	151.71	46.82
ENST00000551570.5	ENSG00000110955.8	399	218.32	1.26	0.15	0.10	0.03
ENST00000552959.5	ENSG00000110955.8	1085	903.86	0.00	0.00	0.00	0.00
ENST00000553007.2	ENSG00000110955.8	814	632.88	0.00	0.00	0.00	0.00
ENST00000262033.10	ENSG00000110958.15	1920	1738.86	4126.47	62.27	42.04	87.97
ENST00000414274.7	ENSG00000110958.15	1547	1365.86	272.15	5.23	3.53	7.39
ENST00000436399.6	ENSG00000110958.15	941	759.86	0.00	0.00	0.00	0.00
ENST00000448157.6	ENSG00000110958.15	1017	835.86	66.11	2.08	1.40	2.93
ENST00000456859.2	ENSG00000110958.15	957	775.86	0.00	0.00	0.00	0.00
ENST00000537473.2	ENSG00000110958.15	2939	2757.86	127.27	1.21	0.82	1.71
ENST00000614328.4	ENSG00000110958.15	2077	1895.86	0.00	0.00	0.00	0.00
ENST00000228567.7	ENSG00000110975.8	4461	4279.86	0.00	0.00	0.00	0.00
ENST00000539102.1	ENSG00000110975.8	2433	2251.86	0.00	0.00	0.00	0.00
ENST00000567656.1	ENSG00000110975.8	544	363.00	0.00	0.00	0.00	0.00
ENST00000261822.4	ENSG00000110987.8	2581	2399.86	177.10	1.94	1.31	40.31
ENST00000432926.2	ENSG00000110987.8	871	689.87	11.43	0.43	0.29	9.05
ENST00000538010.5	ENSG00000110987.8	6247	6065.86	562.47	2.43	1.64	50.65
ENST00000331738.11	ENSG00000111011.17	3520	3338.86	456.76	3.59	2.42	1.79
ENST00000344591.8	ENSG00000111011.17	936	754.86	42.60	1.48	1.00	0.74
ENST00000392442.6	ENSG00000111011.17	928	746.86	524.38	18.42	12.44	9.21
ENST00000433877.6	ENSG00000111011.17	1956	1774.86	2333.37	34.50	23.29	17.24
ENST00000524399.1	ENSG00000111011.17	625	443.95	539.66	31.90	21.54	15.94
ENST00000525332.2	ENSG00000111011.17	516	335.03	60.65	4.75	3.21	2.37
ENST00000525335.6	ENSG00000111011.17	1146	964.86	1204.64	32.76	22.12	16.37
ENST00000525387.5	ENSG00000111011.17	980	798.86	14.50	0.48	0.32	0.24
ENST00000525570.1	ENSG00000111011.17	553	371.99	0.00	0.00	0.00	0.00
ENST00000526560.6	ENSG00000111011.17	545	364.00	1.52	0.11	0.07	0.05
ENST00000527173.6	ENSG00000111011.17	2570	2388.86	160.96	1.77	1.19	0.88
ENST00000527399.3	ENSG00000111011.17	1041	859.86	0.00	0.00	0.00	0.00
ENST00000527461.5	ENSG00000111011.17	711	529.91	1.52	0.08	0.05	0.04
ENST00000527796.6	ENSG00000111011.17	3156	2974.86	365.99	3.23	2.18	1.61
ENST00000528263.1	ENSG00000111011.17	792	610.88	2.66	0.11	0.08	0.06
ENST00000528279.1	ENSG00000111011.17	562	380.99	0.00	0.00	0.00	0.00
ENST00000531389.2	ENSG00000111011.17	1376	1194.86	425.29	9.34	6.31	4.67
ENST00000531639.5	ENSG00000111011.17	522	341.02	25.65	1.97	1.33	0.99
ENST00000532186.5	ENSG00000111011.17	554	372.99	0.00	0.00	0.00	0.00
ENST00000532695.5	ENSG00000111011.17	2001	1819.86	3855.85	55.59	37.54	27.79
ENST00000228606.8	ENSG00000111012.9	2540	2358.86	18.90	0.21	0.14	32.42
ENST00000546496.1	ENSG00000111012.9	244	68.90	0.00	0.00	0.00	0.00
ENST00000546567.5	ENSG00000111012.9	976	794.86	0.00	0.00	0.00	0.00
ENST00000546609.1	ENSG00000111012.9	702	520.91	0.00	0.00	0.00	0.00
ENST00000547344.5	ENSG00000111012.9	2474	2292.86	7.44	0.09	0.06	13.12
ENST00000547451.1	ENSG00000111012.9	973	791.86	10.66	0.35	0.24	54.45
ENST00000552186.1	ENSG00000111012.9	548	367.00	0.00	0.00	0.00	0.00
ENST00000228641.3	ENSG00000111046.3	1465	1283.86	1.00	0.02	0.01	100.00
ENST00000228644.3	ENSG00000111049.3	1542	1360.86	0.00	0.00	0.00	0.00
ENST00000261203.7	ENSG00000111052.7	989	807.86	107.41	3.49	2.36	46.57
ENST00000549417.5	ENSG00000111052.7	905	723.87	0.41	0.01	0.01	0.20
ENST00000552093.1	ENSG00000111052.7	546	365.00	50.63	3.64	2.46	48.59
ENST00000552864.5	ENSG00000111052.7	6112	5930.86	78.55	0.35	0.23	4.64
ENST00000388835.3	ENSG00000111057.10	1562	1380.86	84.41	1.60	1.08	12.27
ENST00000388837.6	ENSG00000111057.10	1420	1238.86	407.01	8.62	5.82	65.94
ENST00000546656.1	ENSG00000111057.10	521	340.02	13.09	1.01	0.68	7.73
ENST00000548015.1	ENSG00000111057.10	928	746.86	3.59	0.13	0.09	0.96
ENST00000548496.1	ENSG00000111057.10	695	513.92	18.61	0.95	0.64	7.27
ENST00000549078.5	ENSG00000111057.10	2088	1906.86	55.44	0.76	0.52	5.84
ENST00000550600.5	ENSG00000111057.10	1696	1514.86	0.00	0.00	0.00	0.00
ENST00000261206.7	ENSG00000111058.7	2666	2484.86	147.51	1.56	1.05	57.37
ENST00000546664.2	ENSG00000111058.7	379	198.45	0.00	0.00	0.00	0.00
ENST00000548058.5	ENSG00000111058.7	9254	9072.86	4.23	0.01	0.01	0.45
ENST00000548324.5	ENSG00000111058.7	2214	2032.86	78.03	1.01	0.68	37.10
ENST00000548387.1	ENSG00000111058.7	741	559.90	1.30	0.06	0.04	2.25
ENST00000549175.1	ENSG00000111058.7	534	353.01	0.00	0.00	0.00	0.00
ENST00000551745.1	ENSG00000111058.7	864	682.87	2.00	0.08	0.05	2.83
ENST00000616449.1	ENSG00000111058.7	3833	3651.86	0.00	0.00	0.00	0.00
ENST00000314250.10	ENSG00000111077.17	5010	4828.86	180.93	0.98	0.66	0.75
ENST00000314276.7	ENSG00000111077.17	4944	4762.86	172.88	0.95	0.64	0.72
ENST00000379902.7	ENSG00000111077.17	4737	4555.86	1960.30	11.29	7.62	8.58
ENST00000546602.5	ENSG00000111077.17	4429	4247.86	79.05	0.49	0.33	0.37
ENST00000546759.1	ENSG00000111077.17	542	361.00	0.00	0.00	0.00	0.00
ENST00000546772.1	ENSG00000111077.17	678	496.92	668.35	35.29	23.83	26.81
ENST00000547223.1	ENSG00000111077.17	602	420.96	32.04	2.00	1.35	1.52
ENST00000549311.7	ENSG00000111077.17	5004	4822.86	664.04	3.61	2.44	2.74
ENST00000549498.5	ENSG00000111077.17	1368	1186.86	67.39	1.49	1.01	1.13
ENST00000549700.5	ENSG00000111077.17	4525	4343.86	65.11	0.39	0.27	0.30
ENST00000549789.1	ENSG00000111077.17	243	68.02	5.29	2.04	1.38	1.55
ENST00000550048.1	ENSG00000111077.17	521	340.02	91.48	7.06	4.77	5.36
ENST00000550660.5	ENSG00000111077.17	664	482.93	421.76	22.92	15.47	17.41
ENST00000551302.1	ENSG00000111077.17	559	377.99	41.00	2.85	1.92	2.16
ENST00000551583.1	ENSG00000111077.17	525	344.02	426.60	32.54	21.97	24.72
ENST00000551693.1	ENSG00000111077.17	615	433.95	23.93	1.45	0.98	1.10
ENST00000552168.1	ENSG00000111077.17	1918	1736.86	262.89	3.97	2.68	3.02
ENST00000552403.5	ENSG00000111077.17	576	394.98	22.50	1.49	1.01	1.14
ENST00000552570.5	ENSG00000111077.17	4714	4532.86	138.41	0.80	0.54	0.61
ENST00000602335.1	ENSG00000111077.17	590	408.97	0.00	0.00	0.00	0.00
ENST00000228682.6	ENSG00000111087.9	3613	3431.86	0.00	0.00	0.00	0.00
ENST00000527742.1	ENSG00000111087.9	676	494.92	0.00	0.00	0.00	0.00
ENST00000528432.1	ENSG00000111087.9	480	299.08	3.92	0.34	0.23	22.15
ENST00000528467.1	ENSG00000111087.9	3196	3014.86	0.00	0.00	0.00	0.00
ENST00000530789.1	ENSG00000111087.9	314	134.46	5.94	1.16	0.78	74.60
ENST00000532291.5	ENSG00000111087.9	784	602.89	0.47	0.02	0.01	1.31
ENST00000543426.5	ENSG00000111087.9	3394	3212.86	3.67	0.03	0.02	1.93
ENST00000546141.5	ENSG00000111087.9	3475	3293.86	0.00	0.00	0.00	0.00
ENST00000228705.6	ENSG00000111110.11	6353	6171.86	210.30	0.89	0.60	35.48
ENST00000547857.1	ENSG00000111110.11	468	287.10	0.00	0.00	0.00	0.00
ENST00000548414.5	ENSG00000111110.11	522	341.02	0.00	0.00	0.00	0.00
ENST00000551214.5	ENSG00000111110.11	862	680.87	33.63	1.30	0.88	51.44
ENST00000551519.1	ENSG00000111110.11	584	402.97	5.06	0.33	0.22	13.08
ENST00000261220.13	ENSG00000111142.13	1836	1654.86	103.28	1.64	1.11	1.27
ENST00000323666.9	ENSG00000111142.13	3601	3419.86	1360.79	10.44	7.05	8.12
ENST00000535095.5	ENSG00000111142.13	2431	2249.86	0.00	0.00	0.00	0.00
ENST00000546478.1	ENSG00000111142.13	232	58.53	49.99	22.41	15.13	17.43
ENST00000546753.5	ENSG00000111142.13	1862	1680.86	2905.07	45.35	30.62	35.27
ENST00000549136.1	ENSG00000111142.13	388	207.38	28.48	3.60	2.43	2.80
ENST00000549502.5	ENSG00000111142.13	513	332.03	0.00	0.00	0.00	0.00
ENST00000549808.1	ENSG00000111142.13	538	357.01	72.26	5.31	3.59	4.13
ENST00000550777.5	ENSG00000111142.13	1779	1597.86	0.02	0.00	0.00	0.00
ENST00000551840.5	ENSG00000111142.13	1874	1692.86	2570.12	39.84	26.90	30.98
ENST00000553151.5	ENSG00000111142.13	564	382.99	0.00	0.00	0.00	0.00
ENST00000228740.6	ENSG00000111144.9	2139	1957.86	2442.06	32.73	22.10	74.22
ENST00000413268.6	ENSG00000111144.9	1908	1726.86	370.00	5.62	3.80	12.75
ENST00000537111.6	ENSG00000111144.9	1881	1699.86	0.00	0.00	0.00	0.00
ENST00000547393.5	ENSG00000111144.9	543	362.00	47.84	3.47	2.34	7.86
ENST00000547982.1	ENSG00000111144.9	986	804.86	2.37	0.08	0.05	0.18
ENST00000548375.5	ENSG00000111144.9	639	457.94	1.77	0.10	0.07	0.23
ENST00000548852.5	ENSG00000111144.9	1810	1628.86	40.39	0.65	0.44	1.48
ENST00000552091.1	ENSG00000111144.9	595	413.96	4.00	0.25	0.17	0.58
ENST00000552789.5	ENSG00000111144.9	2025	1843.86	0.00	0.00	0.00	0.00
ENST00000553041.5	ENSG00000111144.9	6109	5927.86	269.58	1.19	0.81	2.71
ENST00000228741.7	ENSG00000111145.7	4205	4023.86	3303.18	21.54	14.54	41.35
ENST00000547249.1	ENSG00000111145.7	539	358.01	0.00	0.00	0.00	0.00
ENST00000547860.1	ENSG00000111145.7	808	626.88	331.40	13.87	9.37	26.63
ENST00000549529.1	ENSG00000111145.7	623	441.95	0.00	0.00	0.00	0.00
ENST00000549985.1	ENSG00000111145.7	684	502.92	0.00	0.00	0.00	0.00
ENST00000552142.5	ENSG00000111145.7	1242	1060.86	674.60	16.69	11.27	32.03
ENST00000359674.8	ENSG00000111181.12	3165	2983.86	16.68	0.15	0.10	5.50
ENST00000397296.6	ENSG00000111181.12	3294	3112.86	0.00	0.00	0.00	0.00
ENST00000424061.6	ENSG00000111181.12	3332	3150.86	0.00	0.00	0.00	0.00
ENST00000535347.5	ENSG00000111181.12	554	372.99	0.00	0.00	0.00	0.00
ENST00000535498.5	ENSG00000111181.12	574	392.98	0.00	0.00	0.00	0.00
ENST00000536116.5	ENSG00000111181.12	549	368.00	0.00	0.00	0.00	0.00
ENST00000536824.5	ENSG00000111181.12	2101	1919.86	49.66	0.68	0.46	25.45
ENST00000537793.1	ENSG00000111181.12	577	395.98	14.77	0.98	0.66	36.70
ENST00000537826.1	ENSG00000111181.12	567	385.98	3.73	0.25	0.17	9.51
ENST00000538272.5	ENSG00000111181.12	741	559.90	0.00	0.00	0.00	0.00
ENST00000538424.1	ENSG00000111181.12	467	286.10	0.00	0.00	0.00	0.00
ENST00000538580.1	ENSG00000111181.12	665	483.93	0.00	0.00	0.00	0.00
ENST00000540094.1	ENSG00000111181.12	557	375.99	3.64	0.25	0.17	9.52
ENST00000542825.5	ENSG00000111181.12	736	554.90	7.52	0.36	0.24	13.33
ENST00000544782.1	ENSG00000111181.12	546	365.00	0.00	0.00	0.00	0.00
ENST00000545058.5	ENSG00000111181.12	1992	1810.86	0.00	0.00	0.00	0.00
ENST00000310594.7	ENSG00000111186.12	2184	2002.86	8.58	0.11	0.08	15.47
ENST00000397196.6	ENSG00000111186.12	2303	2121.86	0.00	0.00	0.00	0.00
ENST00000537031.5	ENSG00000111186.12	1437	1255.86	3.63	0.08	0.05	10.45
ENST00000538854.1	ENSG00000111186.12	510	329.03	0.00	0.00	0.00	0.00
ENST00000539198.5	ENSG00000111186.12	530	349.01	1.56	0.12	0.08	16.12
ENST00000542408.1	ENSG00000111186.12	508	327.04	0.00	0.00	0.00	0.00
ENST00000543071.5	ENSG00000111186.12	1304	1122.86	0.00	0.00	0.00	0.00
ENST00000543563.1	ENSG00000111186.12	716	534.91	0.00	0.00	0.00	0.00
ENST00000545747.1	ENSG00000111186.12	1005	823.86	13.23	0.42	0.28	57.97
ENST00000545811.5	ENSG00000111186.12	661	479.93	0.00	0.00	0.00	0.00
ENST00000320756.6	ENSG00000111196.9	2623	2441.86	55.36	0.59	0.40	1.69
ENST00000398874.8	ENSG00000111196.9	549	368.00	42.70	3.04	2.06	8.66
ENST00000537852.5	ENSG00000111196.9	2671	2489.86	0.00	0.00	0.00	0.00
ENST00000539554.5	ENSG00000111196.9	666	484.93	418.50	22.64	15.29	64.40
ENST00000540074.5	ENSG00000111196.9	705	523.91	0.00	0.00	0.00	0.00
ENST00000543929.5	ENSG00000111196.9	841	659.87	8.54	0.34	0.23	0.97
ENST00000544176.1	ENSG00000111196.9	559	377.99	102.27	7.10	4.79	20.19
ENST00000544850.5	ENSG00000111196.9	1057	875.86	32.37	0.97	0.65	2.76
ENST00000545236.5	ENSG00000111196.9	868	686.87	12.26	0.47	0.32	1.33
ENST00000546173.5	ENSG00000111196.9	576	394.98	0.00	0.00	0.00	0.00
ENST00000625272.1	ENSG00000111196.9	319	139.33	0.00	0.00	0.00	0.00
ENST00000261740.6	ENSG00000111199.10	3233	3051.86	336.52	2.89	1.95	25.17
ENST00000418703.6	ENSG00000111199.10	3247	3065.86	874.16	7.48	5.05	65.09
ENST00000536570.1	ENSG00000111199.10	545	364.00	0.00	0.00	0.00	0.00
ENST00000536838.1	ENSG00000111199.10	2514	2332.86	0.00	0.00	0.00	0.00
ENST00000537083.5	ENSG00000111199.10	2436	2254.86	24.24	0.28	0.19	2.45
ENST00000538125.5	ENSG00000111199.10	2804	2622.86	18.86	0.19	0.13	1.64
ENST00000541794.5	ENSG00000111199.10	2475	2293.86	0.00	0.00	0.00	0.00
ENST00000544971.5	ENSG00000111199.10	2295	2113.86	52.22	0.65	0.44	5.64
ENST00000228799.6	ENSG00000111203.11	2361	2179.86	501.70	6.04	4.08	15.13
ENST00000534935.5	ENSG00000111203.11	715	533.91	0.00	0.00	0.00	0.00
ENST00000535564.1	ENSG00000111203.11	449	268.14	0.00	0.00	0.00	0.00
ENST00000537183.1	ENSG00000111203.11	1088	906.86	86.20	2.49	1.68	6.25
ENST00000537710.5	ENSG00000111203.11	878	696.87	41.44	1.56	1.05	3.91
ENST00000537851.5	ENSG00000111203.11	1419	1237.86	688.97	14.60	9.86	36.60
ENST00000538822.1	ENSG00000111203.11	292	113.25	11.93	2.76	1.87	6.92
ENST00000540300.1	ENSG00000111203.11	278	99.97	0.00	0.00	0.00	0.00
ENST00000540662.1	ENSG00000111203.11	559	377.99	94.06	6.53	4.41	16.36
ENST00000540929.5	ENSG00000111203.11	1935	1753.86	81.85	1.22	0.83	3.07
ENST00000541659.1	ENSG00000111203.11	587	405.97	13.51	0.87	0.59	2.19
ENST00000543029.1	ENSG00000111203.11	1459	1277.86	15.24	0.31	0.21	0.78
ENST00000545509.2	ENSG00000111203.11	1302	1120.86	26.52	0.62	0.42	1.56
ENST00000552005.1	ENSG00000111203.11	709	527.91	58.00	2.88	1.95	7.22
ENST00000342628.6	ENSG00000111206.12	3475	3293.86	62.30	0.50	0.34	2.49
ENST00000359843.7	ENSG00000111206.12	3315	3133.86	1049.28	8.79	5.93	44.07
ENST00000361953.7	ENSG00000111206.12	3370	3188.86	36.20	0.30	0.20	1.49
ENST00000366362.3	ENSG00000111206.12	775	593.89	5.39	0.24	0.16	1.20
ENST00000535350.1	ENSG00000111206.12	618	436.95	45.63	2.74	1.85	13.75
ENST00000536066.1	ENSG00000111206.12	2518	2336.86	330.00	3.71	2.50	18.59
ENST00000537018.5	ENSG00000111206.12	740	558.90	0.00	0.00	0.00	0.00
ENST00000538564.5	ENSG00000111206.12	693	511.92	6.18	0.32	0.21	1.59
ENST00000545049.1	ENSG00000111206.12	900	718.87	48.49	1.77	1.20	8.88
ENST00000627656.2	ENSG00000111206.12	3487	3305.86	199.55	1.58	1.07	7.95
ENST00000228811.8	ENSG00000111215.11	563	381.99	7.54	0.52	0.35	1.98
ENST00000534923.1	ENSG00000111215.11	533	352.01	14.79	1.10	0.74	4.22
ENST00000535024.5	ENSG00000111215.11	889	707.87	347.03	12.86	8.69	49.25
ENST00000539179.5	ENSG00000111215.11	500	319.05	78.04	6.42	4.33	24.57
ENST00000539285.2	ENSG00000111215.11	994	812.86	126.04	4.07	2.75	15.58
ENST00000540107.2	ENSG00000111215.11	388	207.38	0.00	0.00	0.00	0.00
ENST00000540808.2	ENSG00000111215.11	236	61.94	0.00	0.00	0.00	0.00
ENST00000541175.1	ENSG00000111215.11	384	203.41	1.00	0.13	0.09	0.49
ENST00000541456.1	ENSG00000111215.11	454	273.12	0.00	0.00	0.00	0.00
ENST00000542658.1	ENSG00000111215.11	832	650.88	3.88	0.16	0.11	0.60
ENST00000542881.5	ENSG00000111215.11	756	574.89	1.38	0.06	0.04	0.24
ENST00000544994.5	ENSG00000111215.11	326	146.16	0.00	0.00	0.00	0.00
ENST00000546265.1	ENSG00000111215.11	534	353.01	10.77	0.80	0.54	3.06
ENST00000546317.1	ENSG00000111215.11	281	102.80	0.00	0.00	0.00	0.00
ENST00000261252.4	ENSG00000111218.11	2595	2413.86	0.00	0.00	0.00	0.00
ENST00000382622.3	ENSG00000111218.11	2366	2184.86	5.00	0.06	0.04	100.00
ENST00000452611.6	ENSG00000111218.11	1204	1022.86	0.00	0.00	0.00	0.00
ENST00000543701.5	ENSG00000111218.11	5899	5717.86	0.00	0.00	0.00	0.00
ENST00000228820.8	ENSG00000111224.13	4424	4242.86	0.00	0.00	0.00	0.00
ENST00000416739.5	ENSG00000111224.13	2428	2246.86	0.00	0.00	0.00	0.00
ENST00000427057.6	ENSG00000111224.13	4406	4224.86	58.60	0.36	0.25	2.61
ENST00000447133.7	ENSG00000111224.13	4377	4195.86	0.00	0.00	0.00	0.00
ENST00000450737.2	ENSG00000111224.13	539	358.01	97.36	7.14	4.82	51.11
ENST00000453942.2	ENSG00000111224.13	1197	1015.86	212.68	5.49	3.71	39.35
ENST00000458162.6	ENSG00000111224.13	4299	4117.86	116.86	0.74	0.50	5.33
ENST00000476985.5	ENSG00000111224.13	591	409.97	3.50	0.22	0.15	1.60
ENST00000228825.11	ENSG00000111229.15	1014	832.86	2928.25	92.25	62.29	69.76
ENST00000426440.5	ENSG00000111229.15	349	168.76	0.00	0.00	0.00	0.00
ENST00000467622.2	ENSG00000111229.15	1098	916.86	422.69	12.10	8.17	9.15
ENST00000471641.1	ENSG00000111229.15	555	373.99	2.00	0.14	0.09	0.11
ENST00000475777.2	ENSG00000111229.15	837	655.87	53.94	2.16	1.46	1.63
ENST00000476566.1	ENSG00000111229.15	362	181.60	90.78	13.12	8.86	9.92
ENST00000547365.1	ENSG00000111229.15	308	128.64	49.10	10.01	6.76	7.57
ENST00000548878.6	ENSG00000111229.15	532	351.01	33.04	2.47	1.67	1.87
ENST00000549408.1	ENSG00000111229.15	209	39.98	0.00	0.00	0.00	0.00
ENST00000228827.7	ENSG00000111231.8	1468	1286.86	1805.48	36.81	24.86	56.92
ENST00000537466.6	ENSG00000111231.8	1491	1309.86	27.27	0.55	0.37	0.84
ENST00000543199.5	ENSG00000111231.8	1604	1422.86	73.63	1.36	0.92	2.10
ENST00000546592.1	ENSG00000111231.8	638	456.94	0.00	0.00	0.00	0.00
ENST00000547323.1	ENSG00000111231.8	541	360.00	4.03	0.29	0.20	0.45
ENST00000549963.1	ENSG00000111231.8	497	316.05	0.00	0.00	0.00	0.00
ENST00000550228.5	ENSG00000111231.8	353	172.71	32.07	4.87	3.29	7.53
ENST00000550974.1	ENSG00000111231.8	564	382.99	301.33	20.64	13.94	31.92
ENST00000551079.1	ENSG00000111231.8	833	651.88	3.56	0.14	0.10	0.22
ENST00000552180.5	ENSG00000111231.8	640	458.94	0.00	0.00	0.00	0.00
ENST00000360579.11	ENSG00000111237.18	1091	909.86	376.27	10.85	7.33	3.96
ENST00000447578.6	ENSG00000111237.18	996	814.86	104.32	3.36	2.27	1.23
ENST00000546588.1	ENSG00000111237.18	1059	877.86	33.74	1.01	0.68	0.37
ENST00000548259.1	ENSG00000111237.18	563	381.99	2830.34	194.42	131.27	70.99
ENST00000548539.1	ENSG00000111237.18	598	416.96	206.48	12.99	8.77	4.74
ENST00000549578.5	ENSG00000111237.18	1523	1341.86	6.36	0.12	0.08	0.05
ENST00000549970.5	ENSG00000111237.18	818	636.88	1172.21	48.29	32.61	17.63
ENST00000550267.1	ENSG00000111237.18	810	628.88	43.00	1.79	1.21	0.66
ENST00000551655.1	ENSG00000111237.18	766	584.89	16.00	0.72	0.48	0.26
ENST00000552130.6	ENSG00000111237.18	1057	875.86	0.00	0.00	0.00	0.00
ENST00000553128.5	ENSG00000111237.18	449	268.14	3.28	0.32	0.22	0.12
ENST00000621131.4	ENSG00000111237.18	1124	942.86	0.00	0.00	0.00	0.00
ENST00000228837.2	ENSG00000111241.2	743	561.90	0.00	0.00	0.00	0.00
ENST00000535390.1	ENSG00000111241.2	466	285.10	0.00	0.00	0.00	0.00
ENST00000543077.1	ENSG00000111241.2	335	154.98	0.00	0.00	0.00	0.00
ENST00000228841.12	ENSG00000111245.14	807	625.88	0.00	0.00	0.00	0.00
ENST00000546404.1	ENSG00000111245.14	561	379.99	0.00	0.00	0.00	0.00
ENST00000548438.1	ENSG00000111245.14	664	482.93	0.00	0.00	0.00	0.00
ENST00000549029.1	ENSG00000111245.14	297	118.04	0.00	0.00	0.00	0.00
ENST00000228843.13	ENSG00000111247.14	2163	1981.86	26.41	0.35	0.24	0.86
ENST00000352618.8	ENSG00000111247.14	2113	1931.86	874.39	11.88	8.02	29.13
ENST00000398012.7	ENSG00000111247.14	1036	854.86	0.00	0.00	0.00	0.00
ENST00000442992.6	ENSG00000111247.14	2235	2053.86	0.00	0.00	0.00	0.00
ENST00000535558.5	ENSG00000111247.14	1333	1151.86	507.59	11.56	7.81	28.36
ENST00000536117.5	ENSG00000111247.14	773	591.89	0.00	0.00	0.00	0.00
ENST00000536346.5	ENSG00000111247.14	707	525.91	3.29	0.16	0.11	0.40
ENST00000536886.5	ENSG00000111247.14	841	659.87	0.00	0.00	0.00	0.00
ENST00000538817.5	ENSG00000111247.14	581	399.97	0.00	0.00	0.00	0.00
ENST00000544029.1	ENSG00000111247.14	751	569.90	16.34	0.75	0.51	1.85
ENST00000544110.5	ENSG00000111247.14	567	385.98	0.00	0.00	0.00	0.00
ENST00000544173.5	ENSG00000111247.14	566	384.98	0.00	0.00	0.00	0.00
ENST00000544927.5	ENSG00000111247.14	787	605.89	0.00	0.00	0.00	0.00
ENST00000544931.1	ENSG00000111247.14	1024	842.86	515.97	16.06	10.85	39.40
ENST00000261726.10	ENSG00000111249.13	6844	6662.86	14.00	0.06	0.04	100.00
ENST00000397643.3	ENSG00000111249.13	890	708.87	0.00	0.00	0.00	0.00
ENST00000551604.2	ENSG00000111249.13	562	380.99	0.00	0.00	0.00	0.00
ENST00000341259.6	ENSG00000111252.10	5406	5224.86	1400.52	7.03	4.75	38.61
ENST00000538307.1	ENSG00000111252.10	2062	1880.86	801.48	11.18	7.55	61.39
ENST00000550925.2	ENSG00000111252.10	648	466.94	0.00	0.00	0.00	0.00
ENST00000228850.5	ENSG00000111254.7	3339	3157.86	0.00	0.00	0.00	0.00
ENST00000536414.3	ENSG00000111254.7	528	347.02	2.22	0.17	0.11	7.70
ENST00000540967.5	ENSG00000111254.7	631	449.94	8.34	0.49	0.33	22.30
ENST00000541484.1	ENSG00000111254.7	547	366.00	0.00	0.00	0.00	0.00
ENST00000544636.1	ENSG00000111254.7	574	392.98	0.00	0.00	0.00	0.00
ENST00000545990.6	ENSG00000111254.7	3318	3136.86	182.44	1.53	1.03	70.00
ENST00000396349.3	ENSG00000111261.13	2220	2038.86	969.67	12.48	8.43	19.35
ENST00000535902.5	ENSG00000111261.13	5831	5649.86	908.42	4.22	2.85	6.54
ENST00000543314.1	ENSG00000111261.13	496	315.05	129.71	10.80	7.29	16.75
ENST00000545735.1	ENSG00000111261.13	1501	1319.86	1860.20	36.98	24.97	57.35
ENST00000382545.3	ENSG00000111262.4	7976	7794.86	1.00	0.00	0.00	100.00
ENST00000541095.1	ENSG00000111262.4	481	300.07	0.00	0.00	0.00	0.00
ENST00000543874.2	ENSG00000111262.4	567	385.98	0.00	0.00	0.00	0.00
ENST00000228862.3	ENSG00000111266.8	3402	3220.86	1779.83	14.50	9.79	61.31
ENST00000298573.8	ENSG00000111266.8	5253	5071.86	659.61	3.41	2.30	14.43
ENST00000536236.1	ENSG00000111266.8	258	81.44	0.00	0.00	0.00	0.00
ENST00000539940.1	ENSG00000111266.8	566	384.98	0.00	0.00	0.00	0.00
ENST00000541207.1	ENSG00000111266.8	585	403.97	0.00	0.00	0.00	0.00
ENST00000545864.1	ENSG00000111266.8	554	372.99	81.56	5.74	3.87	24.26
ENST00000228865.2	ENSG00000111269.2	3754	3572.86	5707.93	41.92	28.30	99.86
ENST00000540224.1	ENSG00000111269.2	667	485.93	1.07	0.06	0.04	0.14
ENST00000313698.8	ENSG00000111271.14	3959	3777.86	529.93	3.68	2.49	20.41
ENST00000413681.7	ENSG00000111271.14	2951	2769.86	82.99	0.79	0.53	4.36
ENST00000455480.6	ENSG00000111271.14	4071	3889.86	94.17	0.64	0.43	3.52
ENST00000502746.5	ENSG00000111271.14	563	381.99	8.05	0.55	0.37	3.07
ENST00000503490.5	ENSG00000111271.14	559	377.99	0.00	0.00	0.00	0.00
ENST00000504803.5	ENSG00000111271.14	1674	1492.86	7.14	0.13	0.08	0.70
ENST00000505487.5	ENSG00000111271.14	449	268.14	0.00	0.00	0.00	0.00
ENST00000507135.5	ENSG00000111271.14	1342	1160.86	0.80	0.02	0.01	0.10
ENST00000507683.1	ENSG00000111271.14	833	651.88	0.00	0.00	0.00	0.00
ENST00000507688.1	ENSG00000111271.14	422	241.22	1.02	0.11	0.07	0.62
ENST00000508303.5	ENSG00000111271.14	2334	2152.86	5.87	0.07	0.05	0.40
ENST00000509936.5	ENSG00000111271.14	1183	1001.86	93.28	2.44	1.65	13.55
ENST00000511915.1	ENSG00000111271.14	622	440.95	6.43	0.38	0.26	2.12
ENST00000512792.2	ENSG00000111271.14	2618	2436.86	55.75	0.60	0.41	3.33
ENST00000514615.5	ENSG00000111271.14	501	320.05	0.00	0.00	0.00	0.00
ENST00000514847.5	ENSG00000111271.14	595	413.96	21.94	1.39	0.94	7.71
ENST00000515283.1	ENSG00000111271.14	703	521.91	0.00	0.00	0.00	0.00
ENST00000546647.1	ENSG00000111271.14	774	592.89	3.91	0.17	0.12	0.96
ENST00000547491.1	ENSG00000111271.14	1010	828.86	16.47	0.52	0.35	2.89
ENST00000549590.5	ENSG00000111271.14	2888	2706.86	74.41	0.72	0.49	4.00
ENST00000550198.5	ENSG00000111271.14	470	289.09	0.00	0.00	0.00	0.00
ENST00000552177.1	ENSG00000111271.14	860	678.87	69.52	2.69	1.81	14.90
ENST00000552706.6	ENSG00000111271.14	678	496.92	59.31	3.13	2.11	17.37
ENST00000552965.1	ENSG00000111271.14	589	407.97	0.00	0.00	0.00	0.00
ENST00000261733.6	ENSG00000111275.12	9569	9387.86	311.09	0.87	0.59	4.49
ENST00000416293.7	ENSG00000111275.12	1572	1390.86	473.99	8.94	6.04	46.16
ENST00000548536.1	ENSG00000111275.12	1760	1578.86	224.18	3.73	2.52	19.23
ENST00000549106.1	ENSG00000111275.12	580	398.97	88.74	5.84	3.94	30.12
ENST00000551450.1	ENSG00000111275.12	569	387.98	0.00	0.00	0.00	0.00
ENST00000228872.8	ENSG00000111276.10	2657	2475.86	3172.86	33.63	22.70	31.41
ENST00000396340.1	ENSG00000111276.10	897	715.87	2003.14	73.42	49.58	68.59
ENST00000442489.1	ENSG00000111276.10	577	395.98	0.00	0.00	0.00	0.00
ENST00000477087.1	ENSG00000111276.10	453	272.13	0.00	0.00	0.00	0.00
ENST00000228887.5	ENSG00000111291.8	1038	856.86	0.00	0.00	0.00	0.00
ENST00000396333.3	ENSG00000111291.8	903	721.87	0.00	0.00	0.00	0.00
ENST00000541128.1	ENSG00000111291.8	448	267.14	0.00	0.00	0.00	0.00
ENST00000261745.8	ENSG00000111300.9	6010	5828.86	1504.95	6.77	4.57	41.88
ENST00000547133.1	ENSG00000111300.9	421	240.22	0.00	0.00	0.00	0.00
ENST00000548181.1	ENSG00000111300.9	2440	2258.86	24.55	0.29	0.19	1.76
ENST00000548627.1	ENSG00000111300.9	608	426.96	17.32	1.06	0.72	6.58
ENST00000549711.5	ENSG00000111300.9	2933	2751.86	337.87	3.22	2.18	19.92
ENST00000550701.5	ENSG00000111300.9	449	268.14	7.78	0.76	0.51	4.71
ENST00000551858.1	ENSG00000111300.9	2815	2633.86	285.13	2.84	1.92	17.56
ENST00000552527.5	ENSG00000111300.9	5815	5633.86	263.40	1.23	0.83	7.58
ENST00000337630.10	ENSG00000111305.18	2390	2208.86	0.00	0.00	0.00	0.00
ENST00000351606.10	ENSG00000111305.18	1422	1240.86	0.00	0.00	0.00	0.00
ENST00000396302.7	ENSG00000111305.18	1628	1446.86	0.00	0.00	0.00	0.00
ENST00000432710.6	ENSG00000111305.18	1231	1049.86	0.00	0.00	0.00	0.00
ENST00000457134.6	ENSG00000111305.18	1183	1001.86	0.00	0.00	0.00	0.00
ENST00000537302.5	ENSG00000111305.18	1028	846.86	0.00	0.00	0.00	0.00
ENST00000542415.5	ENSG00000111305.18	832	650.88	0.00	0.00	0.00	0.00
ENST00000545401.5	ENSG00000111305.18	838	656.87	0.00	0.00	0.00	0.00
ENST00000545699.1	ENSG00000111305.18	702	520.91	0.00	0.00	0.00	0.00
ENST00000228916.6	ENSG00000111319.12	3135	2953.86	0.00	0.00	0.00	0.00
ENST00000338748.9	ENSG00000111319.12	2203	2021.86	0.00	0.00	0.00	0.00
ENST00000360168.7	ENSG00000111319.12	3481	3299.86	33.19	0.26	0.18	23.05
ENST00000366131.6	ENSG00000111319.12	553	371.99	0.00	0.00	0.00	0.00
ENST00000396966.6	ENSG00000111319.12	2336	2154.86	0.00	0.00	0.00	0.00
ENST00000457871.2	ENSG00000111319.12	500	319.05	0.00	0.00	0.00	0.00
ENST00000536087.1	ENSG00000111319.12	561	379.99	0.00	0.00	0.00	0.00
ENST00000536176.1	ENSG00000111319.12	575	393.98	0.00	0.00	0.00	0.00
ENST00000536411.1	ENSG00000111319.12	593	411.97	0.00	0.00	0.00	0.00
ENST00000536788.1	ENSG00000111319.12	533	352.01	3.40	0.25	0.17	22.15
ENST00000538957.1	ENSG00000111319.12	566	384.98	0.00	0.00	0.00	0.00
ENST00000538979.5	ENSG00000111319.12	771	589.89	0.00	0.00	0.00	0.00
ENST00000539030.5	ENSG00000111319.12	315	135.43	2.95	0.57	0.39	49.98
ENST00000539953.1	ENSG00000111319.12	401	220.31	0.00	0.00	0.00	0.00
ENST00000540037.5	ENSG00000111319.12	3040	2858.86	5.36	0.05	0.03	4.30
ENST00000541249.5	ENSG00000111319.12	432	251.18	0.00	0.00	0.00	0.00
ENST00000542260.1	ENSG00000111319.12	601	419.96	0.00	0.00	0.00	0.00
ENST00000542436.1	ENSG00000111319.12	558	376.99	0.00	0.00	0.00	0.00
ENST00000542966.1	ENSG00000111319.12	560	378.99	0.00	0.00	0.00	0.00
ENST00000543585.1	ENSG00000111319.12	554	372.99	0.00	0.00	0.00	0.00
ENST00000543768.1	ENSG00000111319.12	2361	2179.86	0.00	0.00	0.00	0.00
ENST00000544882.1	ENSG00000111319.12	585	403.97	0.09	0.01	0.00	0.52
ENST00000545605.1	ENSG00000111319.12	575	393.98	0.00	0.00	0.00	0.00
ENST00000228918.8	ENSG00000111321.10	2260	2078.86	403.32	5.09	3.44	2.60
ENST00000440421.2	ENSG00000111321.10	729	547.90	0.00	0.00	0.00	0.00
ENST00000441074.3	ENSG00000111321.10	2327	2145.86	143.11	1.75	1.18	0.89
ENST00000444814.2	ENSG00000111321.10	1553	1371.86	81.85	1.57	1.06	0.80
ENST00000535739.5	ENSG00000111321.10	928	746.86	649.89	22.83	15.42	11.65
ENST00000536876.5	ENSG00000111321.10	842	660.87	18.87	0.75	0.51	0.38
ENST00000539925.5	ENSG00000111321.10	1665	1483.86	1762.27	31.16	21.04	15.90
ENST00000541005.1	ENSG00000111321.10	583	401.97	350.47	22.88	15.45	11.67
ENST00000541102.1	ENSG00000111321.10	1084	902.86	220.64	6.41	4.33	3.27
ENST00000542830.5	ENSG00000111321.10	539	358.01	0.00	0.00	0.00	0.00
ENST00000543190.5	ENSG00000111321.10	785	603.89	178.97	7.78	5.25	3.97
ENST00000543542.1	ENSG00000111321.10	367	186.55	5.01	0.70	0.48	0.36
ENST00000544454.5	ENSG00000111321.10	632	450.94	14.60	0.85	0.57	0.43
ENST00000545445.1	ENSG00000111321.10	379	198.45	712.73	94.24	63.63	48.08
ENST00000546296.5	ENSG00000111321.10	783	601.89	0.00	0.00	0.00	0.00
ENST00000228922.11	ENSG00000111325.16	1780	1598.86	73.28	1.20	0.81	12.51
ENST00000397389.6	ENSG00000111325.16	2308	2126.86	0.00	0.00	0.00	0.00
ENST00000406539.6	ENSG00000111325.16	2274	2092.86	114.42	1.43	0.97	14.92
ENST00000420319.6	ENSG00000111325.16	1039	857.86	0.00	0.00	0.00	0.00
ENST00000454694.6	ENSG00000111325.16	1488	1306.86	75.73	1.52	1.03	15.82
ENST00000535970.5	ENSG00000111325.16	736	554.90	0.00	0.00	0.00	0.00
ENST00000536150.5	ENSG00000111325.16	1956	1774.86	0.00	0.00	0.00	0.00
ENST00000536439.1	ENSG00000111325.16	1426	1244.86	0.00	0.00	0.00	0.00
ENST00000536615.5	ENSG00000111325.16	627	445.95	0.00	0.00	0.00	0.00
ENST00000537966.5	ENSG00000111325.16	635	453.94	0.00	0.00	0.00	0.00
ENST00000538628.5	ENSG00000111325.16	1696	1514.86	80.90	1.40	0.95	14.58
ENST00000538755.5	ENSG00000111325.16	1949	1767.86	0.00	0.00	0.00	0.00
ENST00000540324.5	ENSG00000111325.16	1828	1646.86	6.19	0.10	0.07	1.03
ENST00000541360.5	ENSG00000111325.16	479	298.08	0.00	0.00	0.00	0.00
ENST00000542037.1	ENSG00000111325.16	1208	1026.86	0.00	0.00	0.00	0.00
ENST00000542117.5	ENSG00000111325.16	996	814.86	0.00	0.00	0.00	0.00
ENST00000542940.5	ENSG00000111325.16	576	394.98	0.00	0.00	0.00	0.00
ENST00000544358.5	ENSG00000111325.16	797	615.88	0.00	0.00	0.00	0.00
ENST00000544852.5	ENSG00000111325.16	499	318.05	0.00	0.00	0.00	0.00
ENST00000545033.5	ENSG00000111325.16	682	500.92	0.00	0.00	0.00	0.00
ENST00000545056.5	ENSG00000111325.16	1568	1386.86	0.00	0.00	0.00	0.00
ENST00000545317.5	ENSG00000111325.16	1481	1299.86	0.00	0.00	0.00	0.00
ENST00000545396.5	ENSG00000111325.16	1341	1159.86	146.25	3.31	2.23	34.42
ENST00000545612.5	ENSG00000111325.16	1465	1283.86	31.60	0.65	0.44	6.72
ENST00000545976.1	ENSG00000111325.16	374	193.49	0.00	0.00	0.00	0.00
ENST00000261692.6	ENSG00000111328.6	1625	1443.86	1191.19	21.65	14.62	16.92
ENST00000535796.1	ENSG00000111328.6	344	163.83	36.54	5.85	3.95	4.57
ENST00000535979.5	ENSG00000111328.6	1281	1099.86	27.38	0.65	0.44	0.51
ENST00000538446.5	ENSG00000111328.6	1161	979.86	242.96	6.51	4.39	5.09
ENST00000542174.5	ENSG00000111328.6	1812	1630.86	206.20	3.32	2.24	2.59
ENST00000544658.5	ENSG00000111328.6	931	749.86	2027.38	70.94	47.90	55.45
ENST00000618072.4	ENSG00000111328.6	1144	962.86	698.29	19.03	12.85	14.87
ENST00000228928.11	ENSG00000111331.12	6719	6537.86	1037.57	4.16	2.81	33.54
ENST00000546638.1	ENSG00000111331.12	575	393.98	27.31	1.82	1.23	14.65
ENST00000546800.1	ENSG00000111331.12	557	375.99	30.03	2.10	1.42	16.88
ENST00000546973.1	ENSG00000111331.12	499	318.05	0.00	0.00	0.00	0.00
ENST00000548514.1	ENSG00000111331.12	1392	1210.86	77.01	1.67	1.13	13.44
ENST00000549918.1	ENSG00000111331.12	1168	986.86	17.53	0.47	0.31	3.75
ENST00000551007.1	ENSG00000111331.12	998	816.86	68.55	2.20	1.49	17.73
ENST00000342315.8	ENSG00000111335.12	3613	3431.86	27.54	0.21	0.14	1.85
ENST00000392583.6	ENSG00000111335.12	4734	4552.86	1065.50	6.14	4.15	53.93
ENST00000449768.2	ENSG00000111335.12	2072	1890.86	35.47	0.49	0.33	4.32
ENST00000548941.1	ENSG00000111335.12	521	340.02	12.31	0.95	0.64	8.34
ENST00000551603.1	ENSG00000111335.12	744	562.90	1.62	0.08	0.05	0.66
ENST00000552756.5	ENSG00000111335.12	879	697.87	0.00	0.00	0.00	0.00
ENST00000620097.1	ENSG00000111335.12	2908	2726.86	365.56	3.52	2.38	30.89
ENST00000228936.4	ENSG00000111339.10	5129	4947.86	7.00	0.04	0.03	100.00
ENST00000420600.1	ENSG00000111339.10	887	705.87	0.00	0.00	0.00	0.00
ENST00000430129.6	ENSG00000111339.10	274	96.22	0.00	0.00	0.00	0.00
ENST00000544616.5	ENSG00000111339.10	202	34.78	0.00	0.00	0.00	0.00
ENST00000228938.5	ENSG00000111341.9	694	512.92	1166.31	59.66	40.29	27.59
ENST00000507170.2	ENSG00000111341.9	1316	1134.86	25.80	0.60	0.40	0.28
ENST00000539261.5	ENSG00000111341.9	1405	1223.86	807.92	17.32	11.70	8.01
ENST00000545199.5	ENSG00000111341.9	423	242.21	1279.96	138.66	93.63	64.12
ENST00000261729.9	ENSG00000111344.11	3382	3200.86	0.00	0.00	0.00	0.00
ENST00000418411.6	ENSG00000111344.11	2472	2290.86	0.00	0.00	0.00	0.00
ENST00000446861.7	ENSG00000111344.11	3040	2858.86	0.00	0.00	0.00	0.00
ENST00000546530.5	ENSG00000111344.11	3817	3635.86	0.00	0.00	0.00	0.00
ENST00000546727.5	ENSG00000111344.11	2561	2379.86	0.00	0.00	0.00	0.00
ENST00000547810.1	ENSG00000111344.11	582	400.97	0.00	0.00	0.00	0.00
ENST00000548055.1	ENSG00000111344.11	2502	2320.86	0.00	0.00	0.00	0.00
ENST00000548972.5	ENSG00000111344.11	2180	1998.86	0.00	0.00	0.00	0.00
ENST00000549444.5	ENSG00000111344.11	895	713.87	1.00	0.04	0.02	54.37
ENST00000551051.5	ENSG00000111344.11	2733	2551.86	3.00	0.03	0.02	45.63
ENST00000228945.8	ENSG00000111348.8	1256	1074.86	2485.42	60.67	40.97	13.15
ENST00000535676.1	ENSG00000111348.8	593	411.97	446.15	28.42	19.19	6.16
ENST00000536592.5	ENSG00000111348.8	1063	881.86	11.49	0.34	0.23	0.07
ENST00000539131.1	ENSG00000111348.8	590	408.97	2802.65	179.81	121.41	38.98
ENST00000541380.5	ENSG00000111348.8	463	282.11	9.59	0.89	0.60	0.19
ENST00000541546.5	ENSG00000111348.8	859	677.87	19.32	0.75	0.50	0.16
ENST00000541644.5	ENSG00000111348.8	911	729.87	5287.52	190.09	128.35	41.21
ENST00000542276.1	ENSG00000111348.8	354	173.69	1.87	0.28	0.19	0.06
ENST00000545895.5	ENSG00000111348.8	723	541.91	0.00	0.00	0.00	0.00
ENST00000228955.11	ENSG00000111358.13	1472	1290.86	220.23	4.48	3.02	32.09
ENST00000536375.5	ENSG00000111358.13	790	608.89	23.99	1.03	0.70	7.41
ENST00000537368.5	ENSG00000111358.13	558	376.99	27.05	1.88	1.27	13.49
ENST00000537695.5	ENSG00000111358.13	568	386.98	7.58	0.51	0.35	3.69
ENST00000538533.5	ENSG00000111358.13	555	373.99	0.00	0.00	0.00	0.00
ENST00000538845.5	ENSG00000111358.13	663	481.93	0.00	0.00	0.00	0.00
ENST00000539429.1	ENSG00000111358.13	858	676.87	35.59	1.38	0.93	9.89
ENST00000539994.5	ENSG00000111358.13	562	380.99	30.29	2.09	1.41	14.95
ENST00000542279.5	ENSG00000111358.13	552	370.99	2.17	0.15	0.10	1.10
ENST00000543005.5	ENSG00000111358.13	585	403.97	26.42	1.72	1.16	12.30
ENST00000543154.1	ENSG00000111358.13	582	400.97	2.97	0.19	0.13	1.39
ENST00000543341.6	ENSG00000111358.13	3329	3147.86	22.72	0.19	0.13	1.36
ENST00000543415.5	ENSG00000111358.13	907	725.87	8.98	0.32	0.22	2.33
ENST00000618160.4	ENSG00000111358.13	3252	3070.86	0.00	0.00	0.00	0.00
ENST00000424014.6	ENSG00000111361.12	2477	2295.86	4556.32	52.07	35.16	75.30
ENST00000452159.6	ENSG00000111361.12	622	440.95	5.92	0.35	0.24	0.51
ENST00000534960.5	ENSG00000111361.12	618	436.95	1.92	0.12	0.08	0.17
ENST00000537073.1	ENSG00000111361.12	1768	1586.86	455.24	7.53	5.08	10.88
ENST00000539951.5	ENSG00000111361.12	848	666.87	230.99	9.09	6.14	13.14
ENST00000543940.1	ENSG00000111361.12	423	242.21	0.00	0.00	0.00	0.00
ENST00000238146.8	ENSG00000111364.15	2654	2472.86	890.35	9.45	6.38	20.81
ENST00000354291.8	ENSG00000111364.15	1004	822.86	49.62	1.58	1.07	3.48
ENST00000421670.3	ENSG00000111364.15	1574	1392.86	728.59	13.72	9.27	30.23
ENST00000536079.5	ENSG00000111364.15	765	583.89	40.87	1.84	1.24	4.05
ENST00000538744.5	ENSG00000111364.15	1735	1553.86	0.00	0.00	0.00	0.00
ENST00000539934.5	ENSG00000111364.15	2240	2058.86	150.30	1.92	1.29	4.22
ENST00000540763.5	ENSG00000111364.15	799	617.88	1.35	0.06	0.04	0.13
ENST00000541259.1	ENSG00000111364.15	460	279.11	20.47	1.92	1.30	4.24
ENST00000542286.5	ENSG00000111364.15	2767	2585.86	683.86	6.94	4.69	15.28
ENST00000543016.1	ENSG00000111364.15	329	149.10	17.97	3.16	2.14	6.97
ENST00000544429.5	ENSG00000111364.15	574	392.98	5.12	0.34	0.23	0.75
ENST00000544738.5	ENSG00000111364.15	956	774.86	129.13	4.37	2.95	9.63
ENST00000545042.1	ENSG00000111364.15	450	269.13	1.00	0.10	0.07	0.21
ENST00000398637.9	ENSG00000111371.15	8066	7884.86	108.69	0.36	0.24	10.14
ENST00000439706.5	ENSG00000111371.15	3436	3254.86	0.00	0.00	0.00	0.00
ENST00000546519.1	ENSG00000111371.15	309	129.61	0.00	0.00	0.00	0.00
ENST00000546893.5	ENSG00000111371.15	2332	2150.86	196.26	2.39	1.62	67.15
ENST00000548979.1	ENSG00000111371.15	543	362.00	0.00	0.00	0.00	0.00
ENST00000549049.5	ENSG00000111371.15	3196	3014.86	93.05	0.81	0.55	22.71
ENST00000549633.5	ENSG00000111371.15	1076	894.86	0.00	0.00	0.00	0.00
ENST00000550173.1	ENSG00000111371.15	891	709.87	0.00	0.00	0.00	0.00
ENST00000551506.1	ENSG00000111371.15	586	404.97	0.00	0.00	0.00	0.00
ENST00000552197.5	ENSG00000111371.15	2599	2417.86	0.00	0.00	0.00	0.00
ENST00000612161.4	ENSG00000111371.15	1607	1425.86	0.00	0.00	0.00	0.00
ENST00000229002.6	ENSG00000111404.6	1147	965.86	0.00	0.00	0.00	0.00
ENST00000536890.1	ENSG00000111404.6	367	186.55	0.00	0.00	0.00	0.00
ENST00000538724.5	ENSG00000111404.6	973	791.86	5.00	0.17	0.11	100.00
ENST00000540148.5	ENSG00000111404.6	597	415.96	0.00	0.00	0.00	0.00
ENST00000541632.1	ENSG00000111404.6	731	549.90	0.00	0.00	0.00	0.00
ENST00000229003.7	ENSG00000111405.8	2332	2150.86	5.19	0.06	0.04	11.44
ENST00000422538.7	ENSG00000111405.8	2413	2231.86	0.00	0.00	0.00	0.00
ENST00000545824.2	ENSG00000111405.8	1513	1331.86	24.76	0.49	0.33	88.07
ENST00000551186.1	ENSG00000111405.8	652	470.93	0.05	0.00	0.00	0.48
ENST00000261318.4	ENSG00000111412.5	8404	8222.86	661.88	2.11	1.43	21.81
ENST00000547606.1	ENSG00000111412.5	492	311.06	0.00	0.00	0.00	0.00
ENST00000547630.1	ENSG00000111412.5	1371	1189.86	263.05	5.80	3.92	59.90
ENST00000548356.1	ENSG00000111412.5	923	741.86	50.07	1.77	1.20	18.29
ENST00000229022.7	ENSG00000111424.10	4773	4591.86	0.00	0.00	0.00	0.00
ENST00000395324.6	ENSG00000111424.10	4762	4580.86	0.00	0.00	0.00	0.00
ENST00000546653.5	ENSG00000111424.10	937	755.86	10.43	0.36	0.24	3.03
ENST00000547065.1	ENSG00000111424.10	1782	1600.86	485.29	7.95	5.37	66.58
ENST00000548664.1	ENSG00000111424.10	596	414.96	0.00	0.00	0.00	0.00
ENST00000549336.5	ENSG00000111424.10	4644	4462.86	61.88	0.36	0.25	3.05
ENST00000550314.5	ENSG00000111424.10	562	380.99	42.12	2.90	1.96	24.28
ENST00000550325.5	ENSG00000111424.10	3925	3743.86	52.28	0.37	0.25	3.07
ENST00000229030.4	ENSG00000111432.4	3281	3099.86	31.17	0.26	0.18	86.58
ENST00000539839.1	ENSG00000111432.4	3282	3100.86	4.83	0.04	0.03	13.42
ENST00000392542.6	ENSG00000111445.13	2449	2267.86	3.28	0.04	0.03	0.70
ENST00000420967.5	ENSG00000111445.13	559	377.99	0.00	0.00	0.00	0.00
ENST00000449641.6	ENSG00000111445.13	572	390.98	0.00	0.00	0.00	0.00
ENST00000454402.6	ENSG00000111445.13	1655	1473.86	206.22	3.67	2.48	67.75
ENST00000472603.1	ENSG00000111445.13	681	499.92	2.58	0.14	0.09	2.49
ENST00000484086.6	ENSG00000111445.13	631	449.94	5.50	0.32	0.22	5.92
ENST00000535092.1	ENSG00000111445.13	574	392.98	0.00	0.00	0.00	0.00
ENST00000537315.5	ENSG00000111445.13	820	638.88	15.10	0.62	0.42	11.45
ENST00000543153.1	ENSG00000111445.13	1061	879.86	21.22	0.63	0.43	11.68
ENST00000261653.10	ENSG00000111450.13	3331	3149.86	2259.43	18.82	12.71	59.92
ENST00000344271.5	ENSG00000111450.13	661	479.93	8.61	0.47	0.32	1.50
ENST00000392373.6	ENSG00000111450.13	2151	1969.86	344.30	4.59	3.10	14.60
ENST00000540889.1	ENSG00000111450.13	427	246.20	70.66	7.53	5.08	23.98
ENST00000261654.9	ENSG00000111452.12	5168	4986.86	0.00	0.00	0.00	0.00
ENST00000335486.10	ENSG00000111452.12	2892	2710.86	0.00	0.00	0.00	0.00
ENST00000376682.8	ENSG00000111452.12	4135	3953.86	0.00	0.00	0.00	0.00
ENST00000446583.6	ENSG00000111452.12	5529	5347.86	5.08	0.02	0.02	0.61
ENST00000535015.5	ENSG00000111452.12	2776	2594.86	143.58	1.45	0.98	35.62
ENST00000536988.1	ENSG00000111452.12	522	341.02	0.00	0.00	0.00	0.00
ENST00000537489.5	ENSG00000111452.12	565	383.98	12.65	0.86	0.58	21.20
ENST00000537600.2	ENSG00000111452.12	516	335.03	3.13	0.24	0.17	6.01
ENST00000540207.1	ENSG00000111452.12	718	536.91	6.97	0.34	0.23	8.36
ENST00000541143.5	ENSG00000111452.12	7085	6903.86	33.10	0.13	0.08	3.09
ENST00000541937.2	ENSG00000111452.12	490	309.06	0.00	0.00	0.00	0.00
ENST00000542091.5	ENSG00000111452.12	735	553.90	12.99	0.62	0.42	15.10
ENST00000543617.2	ENSG00000111452.12	1182	1000.86	13.35	0.35	0.24	8.59
ENST00000543826.5	ENSG00000111452.12	708	526.91	1.16	0.06	0.04	1.42
ENST00000544673.5	ENSG00000111452.12	503	322.04	0.00	0.00	0.00	0.00
ENST00000545900.5	ENSG00000111452.12	547	366.00	0.00	0.00	0.00	0.00
ENST00000262061.6	ENSG00000111481.9	1897	1715.86	179.47	2.74	1.85	1.83
ENST00000455864.6	ENSG00000111481.9	880	698.87	1550.08	58.20	39.30	38.85
ENST00000548076.5	ENSG00000111481.9	367	186.55	0.00	0.00	0.00	0.00
ENST00000548281.5	ENSG00000111481.9	554	372.99	0.00	0.00	0.00	0.00
ENST00000548753.1	ENSG00000111481.9	778	596.89	818.45	35.98	24.29	24.02
ENST00000549043.5	ENSG00000111481.9	1232	1050.86	87.37	2.18	1.47	1.46
ENST00000549116.5	ENSG00000111481.9	736	554.90	26.23	1.24	0.84	0.83
ENST00000550027.5	ENSG00000111481.9	553	371.99	283.42	19.99	13.50	13.35
ENST00000550171.5	ENSG00000111481.9	1026	844.86	44.80	1.39	0.94	0.93
ENST00000550713.1	ENSG00000111481.9	548	367.00	68.99	4.93	3.33	3.29
ENST00000551412.5	ENSG00000111481.9	548	367.00	263.62	18.85	12.73	12.58
ENST00000551779.5	ENSG00000111481.9	1462	1280.86	50.69	1.04	0.70	0.69
ENST00000551962.5	ENSG00000111481.9	578	396.98	3.88	0.26	0.17	0.17
ENST00000552218.5	ENSG00000111481.9	797	615.88	10.91	0.46	0.31	0.31
ENST00000552362.5	ENSG00000111481.9	575	393.98	0.00	0.00	0.00	0.00
ENST00000552848.5	ENSG00000111481.9	537	356.01	11.39	0.84	0.57	0.56
ENST00000553009.5	ENSG00000111481.9	567	385.98	24.67	1.68	1.13	1.12
ENST00000553231.5	ENSG00000111481.9	551	370.00	0.00	0.00	0.00	0.00
ENST00000456757.6	ENSG00000111490.12	596	414.96	0.00	0.00	0.00	0.00
ENST00000539120.1	ENSG00000111490.12	721	539.91	0.00	0.00	0.00	0.00
ENST00000539867.5	ENSG00000111490.12	2594	2412.86	156.84	1.71	1.15	73.48
ENST00000542120.5	ENSG00000111490.12	7433	7251.86	96.83	0.35	0.24	15.09
ENST00000544190.5	ENSG00000111490.12	510	329.03	3.33	0.27	0.18	11.43
ENST00000544457.1	ENSG00000111490.12	582	400.97	0.00	0.00	0.00	0.00
ENST00000535146.1	ENSG00000111530.12	560	378.99	605.45	41.92	28.30	34.15
ENST00000539109.1	ENSG00000111530.12	433	252.18	0.00	0.00	0.00	0.00
ENST00000539434.1	ENSG00000111530.12	772	590.89	43.08	1.91	1.29	1.56
ENST00000540319.5	ENSG00000111530.12	2786	2604.86	2327.73	23.45	15.83	19.10
ENST00000540525.1	ENSG00000111530.12	527	346.02	0.00	0.00	0.00	0.00
ENST00000541058.1	ENSG00000111530.12	663	481.93	18.94	1.03	0.70	0.84
ENST00000544619.1	ENSG00000111530.12	4091	3909.86	7399.87	49.66	33.53	40.46
ENST00000545606.5	ENSG00000111530.12	11251	11069.86	2018.33	4.78	3.23	3.90
ENST00000229134.4	ENSG00000111536.4	1075	893.86	2.00	0.06	0.04	100.00
ENST00000229135.3	ENSG00000111537.4	1218	1036.86	25.00	0.63	0.43	100.00
ENST00000360299.9	ENSG00000111540.15	5340	5158.86	30.68	0.16	0.11	0.13
ENST00000448789.2	ENSG00000111540.15	1530	1348.86	0.00	0.00	0.00	0.00
ENST00000546810.1	ENSG00000111540.15	589	407.97	20.85	1.34	0.91	1.10
ENST00000548068.5	ENSG00000111540.15	596	414.96	0.00	0.00	0.00	0.00
ENST00000549034.1	ENSG00000111540.15	558	376.99	29.07	2.02	1.37	1.66
ENST00000549505.5	ENSG00000111540.15	3148	2966.86	7142.16	63.16	42.65	51.91
ENST00000549915.5	ENSG00000111540.15	494	313.05	0.00	0.00	0.00	0.00
ENST00000550283.1	ENSG00000111540.15	665	483.93	9.16	0.50	0.34	0.41
ENST00000551459.5	ENSG00000111540.15	569	387.98	0.00	0.00	0.00	0.00
ENST00000553116.5	ENSG00000111540.15	3322	3140.86	6523.09	54.49	36.80	44.79
ENST00000628569.1	ENSG00000111540.15	496	315.05	0.00	0.00	0.00	0.00
ENST00000303145.11	ENSG00000111554.14	2918	2736.86	321.02	3.08	2.08	10.71
ENST00000357874.3	ENSG00000111554.14	393	212.35	0.00	0.00	0.00	0.00
ENST00000393543.7	ENSG00000111554.14	2718	2536.86	74.14	0.77	0.52	2.67
ENST00000411698.6	ENSG00000111554.14	2472	2290.86	1038.04	11.89	8.03	41.36
ENST00000430606.3	ENSG00000111554.14	2170	1988.86	19.30	0.25	0.17	0.89
ENST00000536313.2	ENSG00000111554.14	883	701.87	130.59	4.88	3.30	16.98
ENST00000536997.1	ENSG00000111554.14	582	400.97	8.94	0.59	0.40	2.04
ENST00000538454.2	ENSG00000111554.14	718	536.91	6.63	0.32	0.22	1.13
ENST00000539972.5	ENSG00000111554.14	805	623.88	73.17	3.08	2.08	10.71
ENST00000540418.5	ENSG00000111554.14	2507	2325.86	131.17	1.48	1.00	5.15
ENST00000540476.5	ENSG00000111554.14	586	404.97	0.00	0.00	0.00	0.00
ENST00000541087.1	ENSG00000111554.14	554	372.99	0.00	0.00	0.00	0.00
ENST00000541686.5	ENSG00000111554.14	874	692.87	0.00	0.00	0.00	0.00
ENST00000545724.2	ENSG00000111554.14	720	538.91	5.00	0.24	0.16	0.85
ENST00000545964.1	ENSG00000111554.14	581	399.97	33.00	2.17	1.46	7.53
ENST00000229179.8	ENSG00000111581.9	6457	6275.86	26.08	0.11	0.07	0.10
ENST00000378905.6	ENSG00000111581.9	2859	2677.86	660.90	6.48	4.37	5.82
ENST00000401003.3	ENSG00000111581.9	729	547.90	3.00	0.14	0.10	0.13
ENST00000535333.5	ENSG00000111581.9	683	501.92	0.00	0.00	0.00	0.00
ENST00000535718.5	ENSG00000111581.9	2655	2473.86	3301.80	35.02	23.65	31.48
ENST00000537598.5	ENSG00000111581.9	695	513.92	0.00	0.00	0.00	0.00
ENST00000537662.1	ENSG00000111581.9	825	643.88	18.37	0.75	0.51	0.67
ENST00000538549.1	ENSG00000111581.9	678	496.92	2.54	0.13	0.09	0.12
ENST00000538993.1	ENSG00000111581.9	836	654.87	1291.16	51.73	34.93	46.50
ENST00000539373.1	ENSG00000111581.9	278	99.97	2.22	0.58	0.39	0.52
ENST00000539906.5	ENSG00000111581.9	3004	2822.86	1580.95	14.69	9.92	13.21
ENST00000540453.5	ENSG00000111581.9	573	391.98	22.70	1.52	1.03	1.37
ENST00000545140.1	ENSG00000111581.9	516	335.03	1.27	0.10	0.07	0.09
ENST00000229195.7	ENSG00000111596.11	3282	3100.86	399.47	3.38	2.28	1.86
ENST00000418359.7	ENSG00000111596.11	3152	2970.86	8582.44	75.80	51.18	41.61
ENST00000546673.5	ENSG00000111596.11	726	544.90	208.79	10.05	6.79	5.52
ENST00000547149.5	ENSG00000111596.11	565	383.98	0.00	0.00	0.00	0.00
ENST00000547321.5	ENSG00000111596.11	577	395.98	58.80	3.90	2.63	2.14
ENST00000547780.5	ENSG00000111596.11	582	400.97	0.00	0.00	0.00	0.00
ENST00000547867.5	ENSG00000111596.11	571	389.98	2.46	0.17	0.11	0.09
ENST00000548021.5	ENSG00000111596.11	724	542.91	29.62	1.43	0.97	0.79
ENST00000548159.5	ENSG00000111596.11	2549	2367.86	0.00	0.00	0.00	0.00
ENST00000548230.1	ENSG00000111596.11	649	467.94	0.00	0.00	0.00	0.00
ENST00000548338.5	ENSG00000111596.11	355	174.68	0.00	0.00	0.00	0.00
ENST00000548599.5	ENSG00000111596.11	643	461.94	30.57	1.74	1.17	0.95
ENST00000548686.1	ENSG00000111596.11	112	0.00	0.00	0.00	0.00	0.00
ENST00000548741.5	ENSG00000111596.11	536	355.01	5.24	0.39	0.26	0.21
ENST00000548863.1	ENSG00000111596.11	737	555.90	32.02	1.51	1.02	0.83
ENST00000548939.1	ENSG00000111596.11	552	370.99	56.28	3.98	2.69	2.19
ENST00000549443.5	ENSG00000111596.11	457	276.12	0.00	0.00	0.00	0.00
ENST00000549705.1	ENSG00000111596.11	550	369.00	0.00	0.00	0.00	0.00
ENST00000549709.5	ENSG00000111596.11	464	283.10	98.82	9.16	6.18	5.03
ENST00000549750.5	ENSG00000111596.11	1085	903.86	33.60	0.98	0.66	0.54
ENST00000549947.1	ENSG00000111596.11	489	308.06	5.54	0.47	0.32	0.26
ENST00000550155.5	ENSG00000111596.11	842	660.87	84.90	3.37	2.28	1.85
ENST00000550160.5	ENSG00000111596.11	993	811.86	117.43	3.80	2.56	2.08
ENST00000550194.5	ENSG00000111596.11	747	565.90	0.00	0.00	0.00	0.00
ENST00000550641.5	ENSG00000111596.11	964	782.86	4.18	0.14	0.09	0.08
ENST00000550705.1	ENSG00000111596.11	522	341.02	251.21	19.33	13.05	10.61
ENST00000551043.5	ENSG00000111596.11	2288	2106.86	31.12	0.39	0.26	0.21
ENST00000551132.5	ENSG00000111596.11	618	436.95	5.88	0.35	0.24	0.19
ENST00000551179.1	ENSG00000111596.11	355	174.68	21.04	3.16	2.13	1.73
ENST00000551434.5	ENSG00000111596.11	549	368.00	258.50	18.43	12.45	10.12
ENST00000551483.5	ENSG00000111596.11	4753	4571.86	265.65	1.52	1.03	0.84
ENST00000551661.5	ENSG00000111596.11	571	389.98	12.46	0.84	0.57	0.46
ENST00000551710.1	ENSG00000111596.11	587	405.97	113.98	7.37	4.97	4.04
ENST00000551873.5	ENSG00000111596.11	677	495.92	7.39	0.39	0.26	0.21
ENST00000552151.2	ENSG00000111596.11	1682	1500.86	128.60	2.25	1.52	1.23
ENST00000552231.5	ENSG00000111596.11	1545	1363.86	0.00	0.00	0.00	0.00
ENST00000552319.5	ENSG00000111596.11	783	601.89	64.55	2.81	1.90	1.54
ENST00000552422.5	ENSG00000111596.11	443	262.15	4.07	0.41	0.28	0.22
ENST00000552483.5	ENSG00000111596.11	895	713.87	75.98	2.79	1.89	1.53
ENST00000552599.5	ENSG00000111596.11	2360	2178.86	26.06	0.31	0.21	0.17
ENST00000552915.5	ENSG00000111596.11	1071	889.86	0.00	0.00	0.00	0.00
ENST00000553020.5	ENSG00000111596.11	576	394.98	23.35	1.55	1.05	0.85
ENST00000553078.5	ENSG00000111596.11	440	259.16	0.00	0.00	0.00	0.00
ENST00000229201.4	ENSG00000111602.11	4376	4194.86	732.37	4.58	3.09	50.72
ENST00000553314.1	ENSG00000111602.11	511	330.03	7.42	0.59	0.40	6.54
ENST00000553532.5	ENSG00000111602.11	5121	4939.86	233.31	1.24	0.84	13.72
ENST00000555808.1	ENSG00000111602.11	581	399.97	5.27	0.35	0.23	3.83
ENST00000557589.1	ENSG00000111602.11	2784	2602.86	225.62	2.27	1.54	25.18
ENST00000266679.8	ENSG00000111605.16	2229	2047.86	2086.47	26.73	18.05	48.04
ENST00000435070.6	ENSG00000111605.16	6616	6434.86	2234.09	9.11	6.15	16.37
ENST00000456847.7	ENSG00000111605.16	1915	1733.86	610.00	9.23	6.23	16.59
ENST00000547486.1	ENSG00000111605.16	872	690.87	278.43	10.57	7.14	19.00
ENST00000550075.5	ENSG00000111605.16	540	359.00	0.00	0.00	0.00	0.00
ENST00000550987.5	ENSG00000111605.16	560	378.99	0.00	0.00	0.00	0.00
ENST00000551516.1	ENSG00000111605.16	234	60.23	0.00	0.00	0.00	0.00
ENST00000229214.8	ENSG00000111615.13	10118	9936.86	657.51	1.74	1.17	2.22
ENST00000438169.6	ENSG00000111615.13	975	793.86	1348.70	44.58	30.10	56.87
ENST00000550023.5	ENSG00000111615.13	855	673.87	289.73	11.28	7.62	14.39
ENST00000550898.1	ENSG00000111615.13	694	512.92	129.22	6.61	4.46	8.43
ENST00000551070.5	ENSG00000111615.13	673	491.93	265.79	14.18	9.57	18.09
ENST00000229238.4	ENSG00000111639.7	1234	1052.86	2626.89	65.47	44.20	15.61
ENST00000537701.5	ENSG00000111639.7	601	419.96	72.08	4.50	3.04	1.07
ENST00000538814.5	ENSG00000111639.7	501	320.05	1985.08	162.74	109.89	38.82
ENST00000540949.1	ENSG00000111639.7	343	162.85	21.94	3.54	2.39	0.84
ENST00000543164.5	ENSG00000111639.7	814	632.88	60.95	2.53	1.71	0.60
ENST00000543703.1	ENSG00000111639.7	441	260.16	0.00	0.00	0.00	0.00
ENST00000543959.5	ENSG00000111639.7	472	291.09	2002.35	180.49	121.87	43.05
ENST00000229239.9	ENSG00000111640.14	1875	1693.86	1838.97	28.49	19.23	2.41
ENST00000396856.5	ENSG00000111640.14	1266	1084.86	4615.58	111.63	75.38	9.46
ENST00000396858.5	ENSG00000111640.14	1292	1110.86	0.00	0.00	0.00	0.00
ENST00000396859.5	ENSG00000111640.14	1256	1074.86	27092.09	661.35	446.56	56.05
ENST00000396861.5	ENSG00000111640.14	1348	1166.86	36.63	0.82	0.56	0.07
ENST00000466525.1	ENSG00000111640.14	1720	1538.86	2557.10	43.60	29.44	3.70
ENST00000466588.5	ENSG00000111640.14	1363	1181.86	0.00	0.00	0.00	0.00
ENST00000474249.5	ENSG00000111640.14	1333	1151.86	673.14	15.33	10.35	1.30
ENST00000492719.5	ENSG00000111640.14	930	748.86	5.18	0.18	0.12	0.02
ENST00000496049.1	ENSG00000111640.14	390	209.37	22.37	2.80	1.89	0.24
ENST00000619601.1	ENSG00000111640.14	1086	904.86	10884.22	315.61	213.11	26.75
ENST00000322166.9	ENSG00000111641.11	2683	2501.86	112.41	1.18	0.80	1.17
ENST00000382421.7	ENSG00000111641.11	2736	2554.86	0.00	0.00	0.00	0.00
ENST00000399466.6	ENSG00000111641.11	2701	2519.86	133.26	1.39	0.94	1.38
ENST00000400580.2	ENSG00000111641.11	561	379.99	2.02	0.14	0.09	0.14
ENST00000536124.5	ENSG00000111641.11	689	507.92	0.00	0.00	0.00	0.00
ENST00000536506.5	ENSG00000111641.11	889	707.87	13.95	0.52	0.35	0.51
ENST00000537442.5	ENSG00000111641.11	2613	2431.86	2754.88	29.72	20.07	29.57
ENST00000537708.1	ENSG00000111641.11	598	416.96	12.52	0.79	0.53	0.78
ENST00000538420.5	ENSG00000111641.11	572	390.98	0.00	0.00	0.00	0.00
ENST00000538697.1	ENSG00000111641.11	569	387.98	2.02	0.14	0.09	0.14
ENST00000540228.1	ENSG00000111641.11	668	486.93	0.00	0.00	0.00	0.00
ENST00000541778.5	ENSG00000111641.11	3038	2856.86	0.00	0.00	0.00	0.00
ENST00000542015.1	ENSG00000111641.11	1002	820.86	1861.43	59.50	40.18	59.19
ENST00000542867.5	ENSG00000111641.11	848	666.87	0.00	0.00	0.00	0.00
ENST00000542919.1	ENSG00000111641.11	894	712.87	42.80	1.58	1.06	1.57
ENST00000542944.5	ENSG00000111641.11	1080	898.86	3.98	0.12	0.08	0.12
ENST00000544630.1	ENSG00000111641.11	657	475.93	66.68	3.68	2.48	3.66
ENST00000545200.5	ENSG00000111641.11	2751	2569.86	94.86	0.97	0.65	0.96
ENST00000545492.5	ENSG00000111641.11	657	475.93	2.24	0.12	0.08	0.12
ENST00000545915.5	ENSG00000111641.11	630	448.95	4.95	0.29	0.20	0.29
ENST00000546053.1	ENSG00000111641.11	508	327.04	5.00	0.40	0.27	0.40
ENST00000617555.4	ENSG00000111641.11	2017	1835.86	0.00	0.00	0.00	0.00
ENST00000620535.4	ENSG00000111641.11	2791	2609.86	0.00	0.00	0.00	0.00
ENST00000357008.6	ENSG00000111642.14	6496	6314.86	8705.72	36.17	24.42	28.16
ENST00000430771.2	ENSG00000111642.14	527	346.02	0.00	0.00	0.00	0.00
ENST00000535717.1	ENSG00000111642.14	660	478.93	106.32	5.82	3.93	4.53
ENST00000535810.1	ENSG00000111642.14	607	425.96	144.93	8.93	6.03	6.95
ENST00000536301.1	ENSG00000111642.14	107	0.00	0.00	0.00	0.00	0.00
ENST00000536999.1	ENSG00000111642.14	318	138.35	32.47	6.16	4.16	4.79
ENST00000537634.1	ENSG00000111642.14	691	509.92	197.50	10.16	6.86	7.91
ENST00000540960.1	ENSG00000111642.14	892	710.87	100.33	3.70	2.50	2.88
ENST00000542717.1	ENSG00000111642.14	204	36.24	36.91	26.72	18.04	20.80
ENST00000544040.5	ENSG00000111642.14	6514	6332.86	5753.66	23.84	16.10	18.56
ENST00000544484.5	ENSG00000111642.14	6554	6372.86	1225.03	5.04	3.41	3.93
ENST00000545083.1	ENSG00000111642.14	511	330.03	23.95	1.90	1.29	1.48
ENST00000545584.1	ENSG00000111642.14	553	371.99	0.00	0.00	0.00	0.00
ENST00000545942.5	ENSG00000111642.14	1317	1135.86	0.00	0.00	0.00	0.00
ENST00000229243.6	ENSG00000111644.7	1933	1751.86	132.53	1.98	1.34	59.92
ENST00000414226.6	ENSG00000111644.7	1700	1518.86	0.00	0.00	0.00	0.00
ENST00000535884.5	ENSG00000111644.7	791	609.88	0.00	0.00	0.00	0.00
ENST00000536350.5	ENSG00000111644.7	1053	871.86	26.09	0.79	0.53	23.70
ENST00000538524.1	ENSG00000111644.7	539	358.01	1.30	0.10	0.06	2.87
ENST00000540513.1	ENSG00000111644.7	507	326.04	0.00	0.00	0.00	0.00
ENST00000542357.1	ENSG00000111644.7	838	656.87	8.25	0.33	0.22	9.95
ENST00000544352.1	ENSG00000111644.7	811	629.88	2.83	0.12	0.08	3.56
ENST00000546114.1	ENSG00000111644.7	588	406.97	0.00	0.00	0.00	0.00
ENST00000279907.11	ENSG00000111647.12	5168	4986.86	5150.49	27.10	18.30	36.80
ENST00000356828.7	ENSG00000111647.12	2023	1841.86	78.37	1.12	0.75	1.52
ENST00000545232.6	ENSG00000111647.12	4088	3906.86	327.89	2.20	1.49	2.99
ENST00000547428.1	ENSG00000111647.12	559	377.99	10.11	0.70	0.47	0.95
ENST00000547504.1	ENSG00000111647.12	850	668.87	29.49	1.16	0.78	1.57
ENST00000548045.5	ENSG00000111647.12	542	361.00	0.00	0.00	0.00	0.00
ENST00000548712.5	ENSG00000111647.12	713	531.91	339.21	16.73	11.30	22.72
ENST00000550544.5	ENSG00000111647.12	581	399.97	0.00	0.00	0.00	0.00
ENST00000551973.5	ENSG00000111647.12	664	482.93	453.44	24.64	16.64	33.45
ENST00000551980.1	ENSG00000111647.12	560	378.99	0.00	0.00	0.00	0.00
ENST00000229251.7	ENSG00000111652.9	1721	1539.86	629.38	10.72	7.24	12.03
ENST00000455113.6	ENSG00000111652.9	1718	1536.86	413.28	7.06	4.76	7.92
ENST00000534877.5	ENSG00000111652.9	1707	1525.86	2423.13	41.67	28.14	46.74
ENST00000534947.5	ENSG00000111652.9	2034	1852.86	1406.63	19.92	13.45	22.35
ENST00000536872.5	ENSG00000111652.9	871	689.87	11.31	0.43	0.29	0.48
ENST00000537022.5	ENSG00000111652.9	534	353.01	2.01	0.15	0.10	0.17
ENST00000538375.5	ENSG00000111652.9	898	716.87	0.00	0.00	0.00	0.00
ENST00000538410.5	ENSG00000111652.9	1610	1428.86	0.00	0.00	0.00	0.00
ENST00000538753.5	ENSG00000111652.9	754	572.90	21.11	0.97	0.65	1.08
ENST00000539735.5	ENSG00000111652.9	1832	1650.86	256.29	4.07	2.75	4.57
ENST00000540408.5	ENSG00000111652.9	569	387.98	0.00	0.00	0.00	0.00
ENST00000541866.5	ENSG00000111652.9	940	758.86	0.00	0.00	0.00	0.00
ENST00000542150.5	ENSG00000111652.9	658	476.93	2.69	0.15	0.10	0.17
ENST00000542630.1	ENSG00000111652.9	556	374.99	38.10	2.67	1.80	2.99
ENST00000543155.5	ENSG00000111652.9	2127	1945.86	11.04	0.15	0.10	0.17
ENST00000543170.5	ENSG00000111652.9	552	370.99	0.00	0.00	0.00	0.00
ENST00000543537.5	ENSG00000111652.9	802	620.88	0.00	0.00	0.00	0.00
ENST00000543939.5	ENSG00000111652.9	1728	1546.86	16.27	0.28	0.19	0.31
ENST00000544316.1	ENSG00000111652.9	538	357.01	0.00	0.00	0.00	0.00
ENST00000544725.5	ENSG00000111652.9	502	321.04	0.00	0.00	0.00	0.00
ENST00000546229.5	ENSG00000111652.9	744	562.90	12.49	0.58	0.39	0.65
ENST00000626119.2	ENSG00000111652.9	1768	1586.86	20.26	0.33	0.23	0.38
ENST00000341550.8	ENSG00000111653.19	1709	1527.86	135.63	2.33	1.57	7.43
ENST00000396807.8	ENSG00000111653.19	1393	1211.86	299.00	6.47	4.37	20.66
ENST00000412586.6	ENSG00000111653.19	741	559.90	28.12	1.32	0.89	4.21
ENST00000423703.6	ENSG00000111653.19	602	420.96	6.20	0.39	0.26	1.23
ENST00000437149.6	ENSG00000111653.19	727	545.90	216.00	10.38	7.01	33.14
ENST00000444704.5	ENSG00000111653.19	678	496.92	5.60	0.30	0.20	0.94
ENST00000446105.6	ENSG00000111653.19	1348	1166.86	89.10	2.00	1.35	6.39
ENST00000467678.5	ENSG00000111653.19	529	348.01	0.00	0.00	0.00	0.00
ENST00000469749.5	ENSG00000111653.19	776	594.89	0.00	0.00	0.00	0.00
ENST00000472002.5	ENSG00000111653.19	942	760.86	61.91	2.14	1.44	6.81
ENST00000479301.5	ENSG00000111653.19	911	729.87	0.00	0.00	0.00	0.00
ENST00000482489.5	ENSG00000111653.19	659	477.93	19.88	1.09	0.74	3.48
ENST00000484795.5	ENSG00000111653.19	1256	1074.86	60.75	1.48	1.00	4.73
ENST00000486287.5	ENSG00000111653.19	797	615.88	13.96	0.59	0.40	1.90
ENST00000488381.5	ENSG00000111653.19	1150	968.86	22.64	0.61	0.41	1.96
ENST00000493267.1	ENSG00000111653.19	401	220.31	1.00	0.12	0.08	0.38
ENST00000493873.1	ENSG00000111653.19	397	216.33	0.00	0.00	0.00	0.00
ENST00000619641.4	ENSG00000111653.19	1280	1098.86	88.21	2.11	1.42	6.72
ENST00000229264.7	ENSG00000111664.10	1923	1741.86	10.30	0.16	0.10	6.73
ENST00000435982.6	ENSG00000111664.10	1110	928.86	16.66	0.47	0.32	20.42
ENST00000537035.1	ENSG00000111664.10	796	614.88	0.00	0.00	0.00	0.00
ENST00000539127.5	ENSG00000111664.10	590	408.97	0.00	0.00	0.00	0.00
ENST00000540458.5	ENSG00000111664.10	2869	2687.86	0.00	0.00	0.00	0.00
ENST00000541257.5	ENSG00000111664.10	761	579.89	0.00	0.00	0.00	0.00
ENST00000541978.5	ENSG00000111664.10	962	780.86	0.00	0.00	0.00	0.00
ENST00000542751.1	ENSG00000111664.10	997	815.86	44.68	1.44	0.97	62.37
ENST00000542868.1	ENSG00000111664.10	616	434.95	4.00	0.24	0.16	10.47
ENST00000229265.10	ENSG00000111665.11	1047	865.86	22.72	0.69	0.46	2.25
ENST00000422785.7	ENSG00000111665.11	2760	2578.86	0.00	0.00	0.00	0.00
ENST00000446553.2	ENSG00000111665.11	646	464.94	42.13	2.38	1.61	7.76
ENST00000535406.5	ENSG00000111665.11	1327	1145.86	200.56	4.59	3.10	14.99
ENST00000535871.1	ENSG00000111665.11	454	273.12	21.35	2.05	1.39	6.69
ENST00000536241.1	ENSG00000111665.11	1490	1308.86	144.02	2.89	1.95	9.42
ENST00000538862.6	ENSG00000111665.11	1943	1761.86	0.00	0.00	0.00	0.00
ENST00000540683.1	ENSG00000111665.11	985	803.86	226.41	7.39	4.99	24.12
ENST00000544610.1	ENSG00000111665.11	624	442.95	0.00	0.00	0.00	0.00
ENST00000545368.5	ENSG00000111665.11	619	437.95	174.80	10.47	7.07	34.18
ENST00000603043.1	ENSG00000111665.11	1995	1813.86	9.25	0.13	0.09	0.44
ENST00000604599.1	ENSG00000111665.11	2917	2735.86	5.12	0.05	0.03	0.16
ENST00000229266.7	ENSG00000111666.10	1585	1403.86	2139.08	39.98	27.00	65.85
ENST00000546490.1	ENSG00000111666.10	476	295.08	4.26	0.38	0.26	0.62
ENST00000546873.1	ENSG00000111666.10	624	442.95	3.00	0.18	0.12	0.29
ENST00000549128.5	ENSG00000111666.10	1552	1370.86	1026.50	19.65	13.27	32.36
ENST00000549872.5	ENSG00000111666.10	2001	1819.86	16.16	0.23	0.16	0.38
ENST00000550385.1	ENSG00000111666.10	754	572.90	0.00	0.00	0.00	0.00
ENST00000552213.1	ENSG00000111666.10	598	416.96	0.00	0.00	0.00	0.00
ENST00000552215.5	ENSG00000111666.10	4342	4160.86	47.17	0.30	0.20	0.49
ENST00000552329.1	ENSG00000111666.10	580	398.97	0.00	0.00	0.00	0.00
ENST00000552351.5	ENSG00000111666.10	1524	1342.86	0.00	0.00	0.00	0.00
ENST00000229268.12	ENSG00000111667.13	3181	2999.86	595.18	5.21	3.52	18.40
ENST00000389231.9	ENSG00000111667.13	3083	2901.86	1700.13	15.37	10.38	54.34
ENST00000535080.1	ENSG00000111667.13	534	353.01	24.42	1.81	1.23	6.41
ENST00000537267.5	ENSG00000111667.13	2522	2340.86	16.91	0.19	0.13	0.67
ENST00000541969.1	ENSG00000111667.13	766	584.89	91.63	4.11	2.78	14.53
ENST00000542087.1	ENSG00000111667.13	438	257.16	0.00	0.00	0.00	0.00
ENST00000542371.1	ENSG00000111667.13	768	586.89	35.74	1.60	1.08	5.65
ENST00000229270.8	ENSG00000111669.14	1763	1581.86	5.22	0.09	0.06	0.02
ENST00000396705.9	ENSG00000111669.14	1231	1049.86	10987.17	274.60	185.41	66.60
ENST00000462761.5	ENSG00000111669.14	374	193.49	0.00	0.00	0.00	0.00
ENST00000474253.1	ENSG00000111669.14	427	246.20	921.20	98.18	66.29	23.81
ENST00000482209.1	ENSG00000111669.14	328	148.12	1.00	0.18	0.12	0.04
ENST00000488464.6	ENSG00000111669.14	791	609.88	0.00	0.00	0.00	0.00
ENST00000493987.5	ENSG00000111669.14	839	657.87	0.00	0.00	0.00	0.00
ENST00000495834.1	ENSG00000111669.14	820	638.88	118.65	4.87	3.29	1.18
ENST00000535434.5	ENSG00000111669.14	1587	1405.86	5.59	0.10	0.07	0.03
ENST00000613953.4	ENSG00000111669.14	1460	1278.86	1672.87	34.32	23.18	8.32
ENST00000299314.11	ENSG00000111670.14	5701	5519.86	18663.66	88.72	59.90	50.95
ENST00000392919.4	ENSG00000111670.14	760	578.89	17.48	0.79	0.53	0.46
ENST00000549165.1	ENSG00000111670.14	373	192.50	36.13	4.92	3.33	2.83
ENST00000549194.1	ENSG00000111670.14	570	388.98	401.99	27.12	18.31	15.57
ENST00000549738.5	ENSG00000111670.14	550	369.00	16.69	1.19	0.80	0.68
ENST00000549940.5	ENSG00000111670.14	1678	1496.86	93.74	1.64	1.11	0.94
ENST00000550352.1	ENSG00000111670.14	787	605.89	81.61	3.53	2.39	2.03
ENST00000550718.1	ENSG00000111670.14	598	416.96	342.62	21.56	14.56	12.38
ENST00000552009.1	ENSG00000111670.14	601	419.96	379.38	23.70	16.00	13.61
ENST00000552681.1	ENSG00000111670.14	2267	2085.86	75.05	0.94	0.64	0.54
ENST00000432205.5	ENSG00000111671.9	679	497.92	0.00	0.00	0.00	0.00
ENST00000437851.1	ENSG00000111671.9	404	223.29	0.00	0.00	0.00	0.00
ENST00000519357.1	ENSG00000111671.9	1496	1314.86	22.13	0.44	0.30	5.93
ENST00000523102.5	ENSG00000111671.9	1205	1023.86	92.33	2.37	1.60	31.77
ENST00000524270.5	ENSG00000111671.9	1236	1054.86	186.54	4.64	3.13	62.30
ENST00000229277.5	ENSG00000111674.8	2423	2241.86	315.50	3.69	2.49	30.22
ENST00000441285.2	ENSG00000111674.8	597	415.96	6.80	0.43	0.29	3.51
ENST00000534977.1	ENSG00000111674.8	351	170.73	8.16	1.25	0.85	10.26
ENST00000535275.5	ENSG00000111674.8	724	542.91	45.28	2.19	1.48	17.91
ENST00000535366.5	ENSG00000111674.8	2827	2645.86	6.42	0.06	0.04	0.52
ENST00000536199.5	ENSG00000111674.8	823	641.88	0.00	0.00	0.00	0.00
ENST00000537688.5	ENSG00000111674.8	547	366.00	0.00	0.00	0.00	0.00
ENST00000537838.5	ENSG00000111674.8	541	360.00	1.02	0.07	0.05	0.61
ENST00000538763.5	ENSG00000111674.8	1646	1464.86	94.95	1.70	1.15	13.92
ENST00000539713.5	ENSG00000111674.8	543	362.00	1.22	0.09	0.06	0.72
ENST00000541477.5	ENSG00000111674.8	2549	2367.86	0.00	0.00	0.00	0.00
ENST00000542509.1	ENSG00000111674.8	825	643.88	4.33	0.18	0.12	1.44
ENST00000543975.1	ENSG00000111674.8	416	235.24	0.00	0.00	0.00	0.00
ENST00000545045.6	ENSG00000111674.8	1911	1729.86	168.31	2.55	1.72	20.89
ENST00000356654.8	ENSG00000111676.14	4351	4169.86	4897.83	30.82	20.81	56.02
ENST00000396684.2	ENSG00000111676.14	4290	4108.86	2109.97	13.47	9.10	24.49
ENST00000537488.1	ENSG00000111676.14	899	717.87	45.58	1.67	1.12	3.03
ENST00000541029.1	ENSG00000111676.14	855	673.87	232.62	9.06	6.12	16.46
ENST00000229281.5	ENSG00000111678.10	560	378.99	901.21	62.39	42.13	70.05
ENST00000537087.5	ENSG00000111678.10	662	480.93	176.20	9.61	6.49	10.79
ENST00000538392.1	ENSG00000111678.10	979	797.86	0.00	0.00	0.00	0.00
ENST00000540506.2	ENSG00000111678.10	551	370.00	176.82	12.54	8.47	14.08
ENST00000542222.1	ENSG00000111678.10	640	458.94	28.02	1.60	1.08	1.80
ENST00000544681.1	ENSG00000111678.10	980	798.86	89.09	2.93	1.98	3.29
ENST00000545581.5	ENSG00000111678.10	556	374.99	0.00	0.00	0.00	0.00
ENST00000318974.13	ENSG00000111679.16	2245	2063.86	1008.43	12.82	8.66	65.05
ENST00000399448.5	ENSG00000111679.16	2159	1977.86	0.00	0.00	0.00	0.00
ENST00000416215.6	ENSG00000111679.16	2412	2230.86	200.82	2.36	1.59	11.98
ENST00000456013.5	ENSG00000111679.16	2389	2207.86	72.01	0.86	0.58	4.34
ENST00000534900.5	ENSG00000111679.16	538	357.01	0.00	0.00	0.00	0.00
ENST00000535462.5	ENSG00000111679.16	543	362.00	0.00	0.00	0.00	0.00
ENST00000536013.5	ENSG00000111679.16	602	420.96	0.00	0.00	0.00	0.00
ENST00000536521.5	ENSG00000111679.16	513	332.03	10.86	0.86	0.58	4.35
ENST00000537533.1	ENSG00000111679.16	673	491.93	0.00	0.00	0.00	0.00
ENST00000538318.5	ENSG00000111679.16	759	577.89	3.94	0.18	0.12	0.91
ENST00000538715.5	ENSG00000111679.16	579	397.98	0.00	0.00	0.00	0.00
ENST00000539029.5	ENSG00000111679.16	705	523.91	0.00	0.00	0.00	0.00
ENST00000539365.1	ENSG00000111679.16	907	725.87	13.69	0.49	0.33	2.51
ENST00000540740.5	ENSG00000111679.16	592	410.97	3.55	0.23	0.15	1.15
ENST00000541698.5	ENSG00000111679.16	592	410.97	0.00	0.00	0.00	0.00
ENST00000542277.5	ENSG00000111679.16	664	482.93	0.00	0.00	0.00	0.00
ENST00000542462.1	ENSG00000111679.16	570	388.98	0.00	0.00	0.00	0.00
ENST00000542761.5	ENSG00000111679.16	795	613.88	36.06	1.54	1.04	7.82
ENST00000542848.5	ENSG00000111679.16	656	474.93	0.00	0.00	0.00	0.00
ENST00000543115.5	ENSG00000111679.16	650	468.94	6.65	0.37	0.25	1.89
ENST00000543120.5	ENSG00000111679.16	564	382.99	0.00	0.00	0.00	0.00
ENST00000543744.1	ENSG00000111679.16	2043	1861.86	0.00	0.00	0.00	0.00
ENST00000545153.5	ENSG00000111679.16	959	777.86	0.00	0.00	0.00	0.00
ENST00000261407.8	ENSG00000111684.10	2268	2086.86	2114.02	26.58	17.95	42.92
ENST00000535021.5	ENSG00000111684.10	802	620.88	0.00	0.00	0.00	0.00
ENST00000535479.5	ENSG00000111684.10	2902	2720.86	65.07	0.63	0.42	1.01
ENST00000536797.5	ENSG00000111684.10	1412	1230.86	41.83	0.89	0.60	1.44
ENST00000536971.1	ENSG00000111684.10	564	382.99	7.85	0.54	0.36	0.87
ENST00000537179.1	ENSG00000111684.10	1135	953.86	16.62	0.46	0.31	0.74
ENST00000538910.1	ENSG00000111684.10	571	389.98	4.67	0.31	0.21	0.51
ENST00000538987.1	ENSG00000111684.10	527	346.02	0.00	0.00	0.00	0.00
ENST00000540060.1	ENSG00000111684.10	562	380.99	118.86	8.19	5.53	13.22
ENST00000540090.5	ENSG00000111684.10	974	792.86	250.85	8.30	5.61	13.40
ENST00000543794.5	ENSG00000111684.10	1099	917.86	468.13	13.38	9.04	21.61
ENST00000545459.5	ENSG00000111684.10	486	305.07	9.75	0.84	0.57	1.35
ENST00000620843.1	ENSG00000111684.10	541	360.00	24.94	1.82	1.23	2.94
ENST00000392876.7	ENSG00000111696.11	7207	7025.86	427.67	1.60	1.08	36.22
ENST00000415849.1	ENSG00000111696.11	799	617.88	54.33	2.31	1.56	52.31
ENST00000447799.5	ENSG00000111696.11	2172	1990.86	0.00	0.00	0.00	0.00
ENST00000465502.1	ENSG00000111696.11	552	370.99	0.00	0.00	0.00	0.00
ENST00000474268.1	ENSG00000111696.11	282	103.74	2.00	0.51	0.34	11.47
ENST00000261196.6	ENSG00000111700.12	2840	2658.86	0.00	0.00	0.00	0.00
ENST00000381545.7	ENSG00000111700.12	2805	2623.86	5.15	0.05	0.03	78.54
ENST00000540853.5	ENSG00000111700.12	1002	820.86	0.00	0.00	0.00	0.00
ENST00000544370.1	ENSG00000111700.12	1771	1589.86	0.85	0.01	0.01	21.46
ENST00000545880.1	ENSG00000111700.12	339	158.91	0.00	0.00	0.00	0.00
ENST00000229304.4	ENSG00000111701.6	879	697.87	0.00	0.00	0.00	0.00
ENST00000467171.2	ENSG00000111701.6	861	679.87	0.00	0.00	0.00	0.00
ENST00000229307.8	ENSG00000111704.10	5183	5001.86	16.74	0.09	0.06	3.23
ENST00000526286.1	ENSG00000111704.10	870	688.87	0.00	0.00	0.00	0.00
ENST00000526434.2	ENSG00000111704.10	558	376.99	23.37	1.63	1.10	59.82
ENST00000541267.5	ENSG00000111704.10	836	654.87	25.07	1.00	0.68	36.95
ENST00000360286.2	ENSG00000111707.11	510	329.03	0.00	0.00	0.00	0.00
ENST00000541280.1	ENSG00000111707.11	659	477.93	1.12	0.06	0.04	1.11
ENST00000541591.5	ENSG00000111707.11	561	379.99	58.58	4.05	2.73	72.75
ENST00000543473.1	ENSG00000111707.11	4897	4715.86	261.30	1.45	0.98	26.15
ENST00000229314.9	ENSG00000111711.9	3227	3045.86	3279.21	28.25	19.07	37.73
ENST00000535593.5	ENSG00000111711.9	813	631.88	22.44	0.93	0.63	1.24
ENST00000539025.5	ENSG00000111711.9	1210	1028.86	43.22	1.10	0.74	1.47
ENST00000539663.5	ENSG00000111711.9	876	694.87	0.00	0.00	0.00	0.00
ENST00000540141.5	ENSG00000111711.9	1055	873.86	588.24	17.66	11.93	23.59
ENST00000542038.5	ENSG00000111711.9	933	751.86	55.75	1.95	1.31	2.60
ENST00000542194.1	ENSG00000111711.9	562	380.99	174.70	12.03	8.12	16.07
ENST00000545093.5	ENSG00000111711.9	700	518.91	18.51	0.94	0.63	1.25
ENST00000545113.1	ENSG00000111711.9	555	373.99	18.05	1.27	0.85	1.69
ENST00000631252.2	ENSG00000111711.9	223	51.04	20.89	10.74	7.25	14.34
ENST00000261195.2	ENSG00000111713.2	3132	2950.86	34.00	0.30	0.20	100.00
ENST00000350669.5	ENSG00000111716.12	1303	1121.86	9422.05	220.37	148.80	41.69
ENST00000396075.5	ENSG00000111716.12	744	562.90	0.00	0.00	0.00	0.00
ENST00000396076.5	ENSG00000111716.12	1538	1356.86	25.31	0.49	0.33	0.09
ENST00000450584.5	ENSG00000111716.12	732	550.90	0.00	0.00	0.00	0.00
ENST00000470280.1	ENSG00000111716.12	710	528.91	74.98	3.72	2.51	0.70
ENST00000470985.3	ENSG00000111716.12	678	496.92	4395.34	232.08	156.71	43.90
ENST00000535112.1	ENSG00000111716.12	252	76.02	0.00	0.00	0.00	0.00
ENST00000539782.1	ENSG00000111716.12	487	306.06	0.00	0.00	0.00	0.00
ENST00000542765.4	ENSG00000111716.12	672	490.93	1238.37	66.19	44.69	12.52
ENST00000544151.1	ENSG00000111716.12	544	363.00	79.95	5.78	3.90	1.09
ENST00000229328.9	ENSG00000111725.10	2610	2428.86	1594.96	17.23	11.63	12.78
ENST00000537057.1	ENSG00000111725.10	1510	1328.86	15.86	0.31	0.21	0.23
ENST00000537400.1	ENSG00000111725.10	555	373.99	17.29	1.21	0.82	0.90
ENST00000538271.1	ENSG00000111725.10	567	385.98	0.00	0.00	0.00	0.00
ENST00000540121.5	ENSG00000111725.10	1673	1491.86	0.00	0.00	0.00	0.00
ENST00000541640.5	ENSG00000111725.10	2303	2121.86	8.76	0.11	0.07	0.08
ENST00000542698.1	ENSG00000111725.10	4019	3837.86	117.43	0.80	0.54	0.60
ENST00000545223.1	ENSG00000111725.10	583	401.97	537.69	35.10	23.70	26.03
ENST00000545870.1	ENSG00000111725.10	566	384.98	93.19	6.35	4.29	4.71
ENST00000630317.1	ENSG00000111725.10	258	81.44	228.82	73.72	49.78	54.67
ENST00000229329.6	ENSG00000111726.12	1787	1605.86	3504.26	57.26	38.66	91.01
ENST00000534981.5	ENSG00000111726.12	1575	1393.86	174.03	3.28	2.21	5.21
ENST00000535610.5	ENSG00000111726.12	854	672.87	0.00	0.00	0.00	0.00
ENST00000537658.1	ENSG00000111726.12	590	408.97	26.26	1.68	1.14	2.68
ENST00000538498.1	ENSG00000111726.12	538	357.01	9.45	0.69	0.47	1.10
ENST00000229330.8	ENSG00000111727.11	5734	5552.86	156.10	0.74	0.50	2.80
ENST00000544223.6	ENSG00000111727.11	2538	2356.86	1283.01	14.28	9.64	54.30
ENST00000547194.1	ENSG00000111727.11	549	368.00	8.18	0.58	0.39	2.22
ENST00000550335.5	ENSG00000111727.11	1223	1041.86	0.00	0.00	0.00	0.00
ENST00000550444.1	ENSG00000111727.11	746	564.90	0.00	0.00	0.00	0.00
ENST00000552343.1	ENSG00000111727.11	992	810.86	330.71	10.70	7.23	40.68
ENST00000261197.7	ENSG00000111728.10	1996	1814.86	38.79	0.56	0.38	17.65
ENST00000381424.3	ENSG00000111728.10	1036	854.86	0.00	0.00	0.00	0.00
ENST00000396037.8	ENSG00000111728.10	9714	9532.86	0.00	0.00	0.00	0.00
ENST00000404299.3	ENSG00000111728.10	1920	1738.86	0.00	0.00	0.00	0.00
ENST00000508924.2	ENSG00000111728.10	565	383.98	0.00	0.00	0.00	0.00
ENST00000536535.1	ENSG00000111728.10	446	265.14	0.00	0.00	0.00	0.00
ENST00000536558.5	ENSG00000111728.10	2330	2148.86	0.00	0.00	0.00	0.00
ENST00000537795.1	ENSG00000111728.10	556	374.99	0.00	0.00	0.00	0.00
ENST00000538256.1	ENSG00000111728.10	543	362.00	0.00	0.00	0.00	0.00
ENST00000540824.5	ENSG00000111728.10	572	390.98	0.00	0.00	0.00	0.00
ENST00000541868.1	ENSG00000111728.10	695	513.92	17.30	0.88	0.60	27.80
ENST00000544732.5	ENSG00000111728.10	368	187.54	0.00	0.00	0.00	0.00
ENST00000545185.1	ENSG00000111728.10	488	307.06	0.00	0.00	0.00	0.00
ENST00000545494.5	ENSG00000111728.10	876	694.87	45.90	1.73	1.17	54.55
ENST00000545524.5	ENSG00000111728.10	548	367.00	0.00	0.00	0.00	0.00
ENST00000229332.9	ENSG00000111729.12	1281	1099.86	192.86	4.60	3.11	48.33
ENST00000345999.7	ENSG00000111729.12	841	659.87	35.59	1.41	0.96	14.86
ENST00000352620.7	ENSG00000111729.12	615	433.95	0.00	0.00	0.00	0.00
ENST00000360500.3	ENSG00000111729.12	597	415.96	55.56	3.50	2.37	36.81
ENST00000546339.1	ENSG00000111729.12	349	168.76	0.00	0.00	0.00	0.00
ENST00000333957.8	ENSG00000111731.12	4436	4254.86	1180.47	7.28	4.92	27.29
ENST00000396028.6	ENSG00000111731.12	3463	3281.86	0.00	0.00	0.00	0.00
ENST00000446597.5	ENSG00000111731.12	3490	3308.86	126.43	1.00	0.68	3.76
ENST00000535304.1	ENSG00000111731.12	767	585.89	6.42	0.29	0.19	1.08
ENST00000535555.1	ENSG00000111731.12	544	363.00	0.00	0.00	0.00	0.00
ENST00000536386.5	ENSG00000111731.12	3496	3314.86	0.00	0.00	0.00	0.00
ENST00000537643.1	ENSG00000111731.12	548	367.00	0.00	0.00	0.00	0.00
ENST00000539615.1	ENSG00000111731.12	850	668.87	11.61	0.46	0.31	1.71
ENST00000540245.5	ENSG00000111731.12	425	244.21	5.56	0.60	0.40	2.24
ENST00000540703.1	ENSG00000111731.12	685	503.92	74.41	3.87	2.62	14.52
ENST00000541310.5	ENSG00000111731.12	2449	2267.86	120.16	1.39	0.94	5.21
ENST00000542676.5	ENSG00000111731.12	3438	3256.86	600.02	4.83	3.26	18.12
ENST00000542683.1	ENSG00000111731.12	791	609.88	5.11	0.22	0.15	0.82
ENST00000542768.1	ENSG00000111731.12	611	429.96	12.43	0.76	0.51	2.84
ENST00000543797.5	ENSG00000111731.12	842	660.87	94.88	3.77	2.54	14.12
ENST00000543855.5	ENSG00000111731.12	351	170.73	0.00	0.00	0.00	0.00
ENST00000543888.1	ENSG00000111731.12	572	390.98	30.38	2.04	1.38	7.64
ENST00000545552.5	ENSG00000111731.12	3471	3289.86	21.11	0.17	0.11	0.63
ENST00000229335.10	ENSG00000111732.10	2819	2637.86	0.00	0.00	0.00	0.00
ENST00000537228.5	ENSG00000111732.10	667	485.93	0.00	0.00	0.00	0.00
ENST00000543081.5	ENSG00000111732.10	1075	893.86	0.00	0.00	0.00	0.00
ENST00000544516.5	ENSG00000111732.10	206	37.73	0.00	0.00	0.00	0.00
ENST00000545512.1	ENSG00000111732.10	592	410.97	0.00	0.00	0.00	0.00
ENST00000545576.1	ENSG00000111732.10	923	741.86	0.00	0.00	0.00	0.00
ENST00000229340.9	ENSG00000111737.11	2945	2763.86	982.52	9.33	6.30	43.95
ENST00000534951.5	ENSG00000111737.11	939	757.86	152.49	5.28	3.56	24.87
ENST00000538903.1	ENSG00000111737.11	643	461.94	0.00	0.00	0.00	0.00
ENST00000540803.1	ENSG00000111737.11	551	370.00	42.88	3.04	2.05	14.33
ENST00000543364.1	ENSG00000111737.11	578	396.98	54.12	3.58	2.42	16.85
ENST00000544304.5	ENSG00000111737.11	2449	2267.86	0.00	0.00	0.00	0.00
ENST00000433083.6	ENSG00000111752.10	5033	4851.86	741.74	4.01	2.71	10.80
ENST00000433847.2	ENSG00000111752.10	1991	1809.86	55.54	0.81	0.54	2.17
ENST00000535510.1	ENSG00000111752.10	572	390.98	0.00	0.00	0.00	0.00
ENST00000537610.1	ENSG00000111752.10	561	379.99	16.26	1.12	0.76	3.02
ENST00000538657.5	ENSG00000111752.10	618	436.95	0.00	0.00	0.00	0.00
ENST00000539063.5	ENSG00000111752.10	642	460.94	12.14	0.69	0.47	1.86
ENST00000539928.1	ENSG00000111752.10	727	545.90	0.00	0.00	0.00	0.00
ENST00000540574.5	ENSG00000111752.10	3869	3687.86	22.24	0.16	0.11	0.43
ENST00000540809.1	ENSG00000111752.10	793	611.88	100.67	4.32	2.91	11.62
ENST00000541181.1	ENSG00000111752.10	497	316.05	0.00	0.00	0.00	0.00
ENST00000542346.1	ENSG00000111752.10	483	302.07	0.00	0.00	0.00	0.00
ENST00000543824.5	ENSG00000111752.10	4292	4110.86	9.85	0.06	0.04	0.17
ENST00000544539.5	ENSG00000111752.10	641	459.94	0.00	0.00	0.00	0.00
ENST00000544916.5	ENSG00000111752.10	3626	3444.86	3409.37	25.97	17.53	69.93
ENST00000229379.2	ENSG00000111775.2	572	390.98	8349.18	560.31	378.34	96.18
ENST00000549525.1	ENSG00000111775.2	767	585.89	361.02	16.17	10.92	2.78
ENST00000550009.1	ENSG00000111775.2	572	390.98	90.28	6.06	4.09	1.04
ENST00000551806.1	ENSG00000111780.8	552	370.99	204.34	14.45	9.76	100.00
ENST00000229387.6	ENSG00000111783.12	3378	3196.86	33.00	0.27	0.18	100.00
ENST00000357881.8	ENSG00000111783.12	2565	2383.86	0.00	0.00	0.00	0.00
ENST00000392842.5	ENSG00000111783.12	3955	3773.86	0.00	0.00	0.00	0.00
ENST00000536688.5	ENSG00000111783.12	2186	2004.86	0.00	0.00	0.00	0.00
ENST00000536722.5	ENSG00000111783.12	1228	1046.86	0.00	0.00	0.00	0.00
ENST00000539967.6	ENSG00000111783.12	1053	871.86	0.00	0.00	0.00	0.00
ENST00000546882.5	ENSG00000111783.12	660	478.93	0.00	0.00	0.00	0.00
ENST00000549040.5	ENSG00000111783.12	473	292.09	0.00	0.00	0.00	0.00
ENST00000551640.5	ENSG00000111783.12	798	616.88	0.00	0.00	0.00	0.00
ENST00000552773.1	ENSG00000111783.12	1659	1477.86	0.00	0.00	0.00	0.00
ENST00000552866.5	ENSG00000111783.12	599	417.96	0.00	0.00	0.00	0.00
ENST00000552917.1	ENSG00000111783.12	594	412.97	0.00	0.00	0.00	0.00
ENST00000355478.6	ENSG00000111785.18	3207	3025.86	552.48	4.79	3.23	13.00
ENST00000392837.8	ENSG00000111785.18	5135	4953.86	703.12	3.72	2.51	10.11
ENST00000392839.6	ENSG00000111785.18	2440	2258.86	669.92	7.78	5.25	21.12
ENST00000462949.5	ENSG00000111785.18	3389	3207.86	1190.50	9.74	6.58	26.42
ENST00000470628.2	ENSG00000111785.18	2134	1952.86	162.54	2.18	1.47	5.93
ENST00000470960.1	ENSG00000111785.18	3921	3739.86	3.45	0.02	0.02	0.07
ENST00000546449.2	ENSG00000111785.18	720	538.91	6.67	0.32	0.22	0.88
ENST00000548914.5	ENSG00000111785.18	829	647.88	6.63	0.27	0.18	0.73
ENST00000549643.5	ENSG00000111785.18	571	389.98	0.00	0.00	0.00	0.00
ENST00000550215.5	ENSG00000111785.18	534	353.01	0.00	0.00	0.00	0.00
ENST00000551756.1	ENSG00000111785.18	567	385.98	103.94	7.07	4.77	19.17
ENST00000552619.1	ENSG00000111785.18	419	238.23	8.64	0.95	0.64	2.58
ENST00000229390.7	ENSG00000111786.8	1201	1019.86	5894.02	151.64	102.39	89.67
ENST00000546942.1	ENSG00000111786.8	946	764.86	128.02	4.39	2.97	2.60
ENST00000548326.1	ENSG00000111786.8	1704	1522.86	422.55	7.28	4.92	4.31
ENST00000548792.1	ENSG00000111786.8	1446	1264.86	279.78	5.80	3.92	3.43
ENST00000550458.1	ENSG00000111786.8	327	147.14	0.00	0.00	0.00	0.00
ENST00000603963.1	ENSG00000111786.8	1043	861.86	0.00	0.00	0.00	0.00
ENST00000539757.1	ENSG00000111788.10	3158	2976.86	304.15	2.68	1.81	100.00
ENST00000229395.7	ENSG00000111790.13	2924	2742.86	472.96	4.52	3.06	11.81
ENST00000327214.5	ENSG00000111790.13	2790	2608.86	846.23	8.51	5.75	22.22
ENST00000395941.4	ENSG00000111790.13	865	683.87	186.70	7.16	4.84	18.70
ENST00000538172.1	ENSG00000111790.13	2945	2763.86	126.98	1.21	0.81	3.15
ENST00000544111.5	ENSG00000111790.13	582	400.97	0.00	0.00	0.00	0.00
ENST00000546072.5	ENSG00000111790.13	956	774.86	499.12	16.90	11.41	44.12
ENST00000229402.3	ENSG00000111796.3	1448	1266.86	465.00	9.63	6.50	100.00
ENST00000322507.12	ENSG00000111799.20	11723	11541.86	30955.48	70.37	47.52	34.72
ENST00000345356.10	ENSG00000111799.20	5886	5704.86	5478.40	25.20	17.01	12.43
ENST00000416123.6	ENSG00000111799.20	8964	8782.86	26.34	0.08	0.05	0.04
ENST00000419671.1	ENSG00000111799.20	1914	1732.86	10.00	0.15	0.10	0.07
ENST00000425443.6	ENSG00000111799.20	3135	2953.86	890.51	7.91	5.34	3.90
ENST00000474564.1	ENSG00000111799.20	499	318.05	398.40	32.87	22.19	16.21
ENST00000483888.6	ENSG00000111799.20	9637	9455.86	2183.03	6.06	4.09	2.99
ENST00000486533.1	ENSG00000111799.20	1554	1372.86	967.55	18.49	12.49	9.12
ENST00000493109.2	ENSG00000111799.20	794	612.88	971.28	41.58	28.08	20.51
ENST00000511023.1	ENSG00000111799.20	571	389.98	0.00	0.00	0.00	0.00
ENST00000615798.4	ENSG00000111799.20	11579	11397.86	0.00	0.00	0.00	0.00
ENST00000244519.6	ENSG00000111801.15	3002	2820.86	295.44	2.75	1.86	3.60
ENST00000361232.7	ENSG00000111801.15	2294	2112.86	1639.69	20.36	13.75	26.68
ENST00000467524.1	ENSG00000111801.15	562	380.99	310.02	21.35	14.42	27.97
ENST00000471353.5	ENSG00000111801.15	697	515.92	0.00	0.00	0.00	0.00
ENST00000474790.5	ENSG00000111801.15	587	405.97	6.79	0.44	0.30	0.57
ENST00000477388.1	ENSG00000111801.15	560	378.99	2.51	0.17	0.12	0.23
ENST00000480110.5	ENSG00000111801.15	4547	4365.86	239.44	1.44	0.97	1.89
ENST00000482451.5	ENSG00000111801.15	626	444.95	0.00	0.00	0.00	0.00
ENST00000483179.5	ENSG00000111801.15	1238	1056.86	653.28	16.22	10.95	21.25
ENST00000487272.1	ENSG00000111801.15	883	701.87	0.00	0.00	0.00	0.00
ENST00000487627.5	ENSG00000111801.15	626	444.95	0.00	0.00	0.00	0.00
ENST00000490254.5	ENSG00000111801.15	765	583.89	10.18	0.46	0.31	0.60
ENST00000494393.5	ENSG00000111801.15	671	489.93	184.13	9.86	6.66	12.92
ENST00000496719.1	ENSG00000111801.15	1002	820.86	33.66	1.08	0.73	1.41
ENST00000497681.1	ENSG00000111801.15	542	361.00	30.37	2.21	1.49	2.89
ENST00000341060.3	ENSG00000111802.13	2120	1938.86	192.27	2.60	1.76	4.57
ENST00000378198.8	ENSG00000111802.13	2071	1889.86	2353.94	32.68	22.07	57.36
ENST00000478285.1	ENSG00000111802.13	857	675.87	204.06	7.92	5.35	13.90
ENST00000478507.1	ENSG00000111802.13	573	391.98	0.00	0.00	0.00	0.00
ENST00000480495.1	ENSG00000111802.13	714	532.91	279.72	13.77	9.30	24.17
ENST00000606080.1	ENSG00000111816.7	13230	13048.86	186.00	0.37	0.25	100.00
ENST00000331677.7	ENSG00000111817.16	7237	7055.86	70.49	0.26	0.18	1.15
ENST00000359564.2	ENSG00000111817.16	4037	3855.86	3149.28	21.43	14.47	94.38
ENST00000430252.6	ENSG00000111817.16	1130	948.86	0.00	0.00	0.00	0.00
ENST00000452085.7	ENSG00000111817.16	10586	10404.86	0.00	0.00	0.00	0.00
ENST00000606265.1	ENSG00000111817.16	538	357.01	0.00	0.00	0.00	0.00
ENST00000606712.1	ENSG00000111817.16	3713	3531.86	128.31	0.95	0.64	4.20
ENST00000607094.1	ENSG00000111817.16	2664	2482.86	5.77	0.06	0.04	0.27
ENST00000368590.9	ENSG00000111832.12	857	675.87	66.21	2.57	1.74	4.73
ENST00000466444.6	ENSG00000111832.12	5522	5340.86	504.87	2.48	1.67	4.56
ENST00000468204.2	ENSG00000111832.12	505	324.04	64.07	5.19	3.50	9.54
ENST00000487832.6	ENSG00000111832.12	1427	1245.86	2060.89	43.40	29.31	79.84
ENST00000517800.5	ENSG00000111832.12	446	265.14	5.89	0.58	0.39	1.07
ENST00000518117.5	ENSG00000111832.12	581	399.97	2.06	0.14	0.09	0.25
ENST00000229554.9	ENSG00000111834.12	2825	2643.86	13.46	0.13	0.09	56.99
ENST00000368580.4	ENSG00000111834.12	1410	1228.86	3.94	0.08	0.06	35.89
ENST00000368581.8	ENSG00000111834.12	2704	2522.86	1.60	0.02	0.01	7.12
ENST00000313243.6	ENSG00000111837.11	3984	3802.86	0.00	0.00	0.00	0.00
ENST00000354489.6	ENSG00000111837.11	3941	3759.86	0.00	0.00	0.00	0.00
ENST00000474039.5	ENSG00000111837.11	3859	3677.86	231.35	1.65	1.11	32.94
ENST00000536370.5	ENSG00000111837.11	3767	3585.86	276.86	2.03	1.37	40.43
ENST00000538030.2	ENSG00000111837.11	2459	2277.86	115.80	1.33	0.90	26.62
ENST00000229563.5	ENSG00000111843.13	1113	931.86	4894.11	137.80	93.05	47.41
ENST00000466421.5	ENSG00000111843.13	472	291.09	273.01	24.61	16.62	8.47
ENST00000467415.5	ENSG00000111843.13	899	717.87	324.06	11.84	8.00	4.07
ENST00000495549.1	ENSG00000111843.13	479	298.08	1271.29	111.91	75.56	38.50
ENST00000541412.5	ENSG00000111843.13	1177	995.86	171.53	4.52	3.05	1.55
ENST00000379568.3	ENSG00000111845.4	1800	1618.86	2076.00	33.65	22.72	100.00
ENST00000265012.4	ENSG00000111846.15	4214	4032.86	445.35	2.90	1.96	8.94
ENST00000316170.7	ENSG00000111846.15	4381	4199.86	646.28	4.04	2.73	12.46
ENST00000379597.7	ENSG00000111846.15	4525	4343.86	143.13	0.86	0.58	2.67
ENST00000397423.6	ENSG00000111846.15	3528	3346.86	23.64	0.19	0.13	0.57
ENST00000410107.5	ENSG00000111846.15	1255	1073.86	0.00	0.00	0.00	0.00
ENST00000459872.1	ENSG00000111846.15	779	597.89	0.00	0.00	0.00	0.00
ENST00000461400.1	ENSG00000111846.15	320	140.30	1.00	0.19	0.13	0.58
ENST00000474518.1	ENSG00000111846.15	580	398.97	0.00	0.00	0.00	0.00
ENST00000474983.5	ENSG00000111846.15	1933	1751.86	0.00	0.00	0.00	0.00
ENST00000475577.5	ENSG00000111846.15	547	366.00	0.00	0.00	0.00	0.00
ENST00000483204.1	ENSG00000111846.15	1615	1433.86	614.81	11.25	7.60	34.72
ENST00000485764.1	ENSG00000111846.15	608	426.96	3.00	0.18	0.12	0.57
ENST00000488742.5	ENSG00000111846.15	545	364.00	0.00	0.00	0.00	0.00
ENST00000489225.5	ENSG00000111846.15	932	750.86	0.00	0.00	0.00	0.00
ENST00000489819.5	ENSG00000111846.15	409	228.27	0.00	0.00	0.00	0.00
ENST00000495262.5	ENSG00000111846.15	2214	2032.86	991.79	12.80	8.64	39.50
ENST00000498320.5	ENSG00000111846.15	547	366.00	0.00	0.00	0.00	0.00
ENST00000229570.9	ENSG00000111850.10	2405	2223.86	16.73	0.20	0.13	4.04
ENST00000369570.4	ENSG00000111850.10	1568	1386.86	8.41	0.16	0.11	3.26
ENST00000369572.3	ENSG00000111850.10	737	555.90	0.00	0.00	0.00	0.00
ENST00000392863.5	ENSG00000111850.10	2437	2255.86	0.00	0.00	0.00	0.00
ENST00000448282.6	ENSG00000111850.10	1214	1032.86	8.73	0.22	0.15	4.54
ENST00000608353.5	ENSG00000111850.10	2111	1929.86	0.00	0.00	0.00	0.00
ENST00000608525.5	ENSG00000111850.10	735	553.90	0.00	0.00	0.00	0.00
ENST00000608535.1	ENSG00000111850.10	3915	3733.86	0.00	0.00	0.00	0.00
ENST00000608868.2	ENSG00000111850.10	815	633.88	104.13	4.31	2.91	88.17
ENST00000379433.5	ENSG00000111859.16	3341	3159.86	169.73	1.41	0.95	3.00
ENST00000379446.9	ENSG00000111859.16	4536	4354.86	2128.46	12.82	8.66	27.28
ENST00000397378.7	ENSG00000111859.16	470	289.09	0.00	0.00	0.00	0.00
ENST00000448183.6	ENSG00000111859.16	4934	4752.86	36.72	0.20	0.14	0.43
ENST00000459670.2	ENSG00000111859.16	614	432.95	0.00	0.00	0.00	0.00
ENST00000461055.2	ENSG00000111859.16	592	410.97	0.00	0.00	0.00	0.00
ENST00000468612.5	ENSG00000111859.16	809	627.88	0.00	0.00	0.00	0.00
ENST00000504387.5	ENSG00000111859.16	3211	3029.86	3473.49	30.08	20.31	64.00
ENST00000504634.5	ENSG00000111859.16	745	563.90	0.00	0.00	0.00	0.00
ENST00000505589.1	ENSG00000111859.16	571	389.98	27.55	1.85	1.25	3.94
ENST00000508546.5	ENSG00000111859.16	581	399.97	0.00	0.00	0.00	0.00
ENST00000508800.1	ENSG00000111859.16	834	652.88	0.00	0.00	0.00	0.00
ENST00000512665.5	ENSG00000111859.16	761	579.89	0.00	0.00	0.00	0.00
ENST00000513989.5	ENSG00000111859.16	587	405.97	0.00	0.00	0.00	0.00
ENST00000514660.1	ENSG00000111859.16	473	292.09	7.05	0.63	0.43	1.35
ENST00000620854.4	ENSG00000111859.16	4086	3904.86	0.00	0.00	0.00	0.00
ENST00000360290.7	ENSG00000111860.13	1736	1554.86	93.02	1.57	1.06	21.00
ENST00000368488.9	ENSG00000111860.13	7118	6936.86	267.99	1.01	0.68	13.56
ENST00000368491.7	ENSG00000111860.13	7673	7491.86	0.00	0.00	0.00	0.00
ENST00000392500.7	ENSG00000111860.13	1872	1690.86	0.00	0.00	0.00	0.00
ENST00000419517.2	ENSG00000111860.13	2079	1897.86	7.17	0.10	0.07	1.33
ENST00000434604.5	ENSG00000111860.13	1797	1615.86	126.53	2.05	1.39	27.49
ENST00000462101.1	ENSG00000111860.13	483	302.07	0.00	0.00	0.00	0.00
ENST00000472713.1	ENSG00000111860.13	836	654.87	63.96	2.56	1.73	34.28
ENST00000476150.5	ENSG00000111860.13	620	438.95	0.00	0.00	0.00	0.00
ENST00000483035.5	ENSG00000111860.13	1585	1403.86	9.34	0.17	0.12	2.34
ENST00000489276.1	ENSG00000111860.13	470	289.09	0.00	0.00	0.00	0.00
ENST00000229583.9	ENSG00000111863.12	891	709.87	19.24	0.71	0.48	42.07
ENST00000379415.6	ENSG00000111863.12	991	809.86	0.00	0.00	0.00	0.00
ENST00000414691.7	ENSG00000111863.12	2058	1876.86	2.25	0.03	0.02	1.86
ENST00000485323.2	ENSG00000111863.12	539	358.01	2.43	0.18	0.12	10.52
ENST00000503285.1	ENSG00000111863.12	526	345.02	2.16	0.16	0.11	9.72
ENST00000505099.5	ENSG00000111863.12	687	505.92	0.00	0.00	0.00	0.00
ENST00000506810.1	ENSG00000111863.12	817	635.88	6.01	0.25	0.17	14.66
ENST00000512139.5	ENSG00000111863.12	713	531.91	1.24	0.06	0.04	3.61
ENST00000513651.5	ENSG00000111863.12	942	760.86	7.78	0.27	0.18	15.87
ENST00000514824.5	ENSG00000111863.12	1923	1741.86	1.90	0.03	0.02	1.69
ENST00000229595.5	ENSG00000111875.7	2362	2180.86	2730.56	32.85	22.18	56.27
ENST00000511766.2	ENSG00000111875.7	573	391.98	381.44	25.53	17.24	43.73
ENST00000316068.7	ENSG00000111877.17	2442	2260.86	272.28	3.16	2.13	30.82
ENST00000316316.10	ENSG00000111877.17	5101	4919.86	0.00	0.00	0.00	0.00
ENST00000368478.2	ENSG00000111877.17	469	288.09	8.22	0.75	0.51	7.30
ENST00000425154.6	ENSG00000111877.17	752	570.90	0.00	0.00	0.00	0.00
ENST00000436788.2	ENSG00000111877.17	7592	7410.86	46.52	0.16	0.11	1.61
ENST00000458674.2	ENSG00000111877.17	549	368.00	5.83	0.42	0.28	4.06
ENST00000505446.1	ENSG00000111877.17	470	289.09	2.02	0.18	0.12	1.79
ENST00000505485.1	ENSG00000111877.17	825	643.88	1.41	0.06	0.04	0.56
ENST00000619706.4	ENSG00000111877.17	4822	4640.86	976.71	5.52	3.73	53.86
ENST00000338891.11	ENSG00000111879.18	4141	3959.86	132.67	0.88	0.59	30.60
ENST00000352896.9	ENSG00000111879.18	3700	3518.86	0.00	0.00	0.00	0.00
ENST00000368472.6	ENSG00000111879.18	679	497.92	0.00	0.00	0.00	0.00
ENST00000368475.8	ENSG00000111879.18	3392	3210.86	40.57	0.33	0.22	11.54
ENST00000448815.2	ENSG00000111879.18	542	361.00	0.00	0.00	0.00	0.00
ENST00000475529.6	ENSG00000111879.18	1555	1373.86	0.00	0.00	0.00	0.00
ENST00000481884.6	ENSG00000111879.18	497	316.05	0.00	0.00	0.00	0.00
ENST00000482219.6	ENSG00000111879.18	2515	2333.86	6.69	0.08	0.05	2.62
ENST00000517987.5	ENSG00000111879.18	485	304.07	14.40	1.24	0.84	43.26
ENST00000521043.5	ENSG00000111879.18	1147	965.86	12.67	0.34	0.23	11.99
ENST00000521531.5	ENSG00000111879.18	3244	3062.86	0.00	0.00	0.00	0.00
ENST00000522284.5	ENSG00000111879.18	2721	2539.86	0.00	0.00	0.00	0.00
ENST00000617072.4	ENSG00000111879.18	1251	1069.86	0.00	0.00	0.00	0.00
ENST00000621231.4	ENSG00000111879.18	4048	3866.86	0.00	0.00	0.00	0.00
ENST00000369475.7	ENSG00000111880.15	1725	1543.86	892.56	15.17	10.24	37.50
ENST00000369485.8	ENSG00000111880.15	4553	4371.86	3463.58	20.79	14.04	51.39
ENST00000538899.2	ENSG00000111880.15	1374	1192.86	45.35	1.00	0.67	2.47
ENST00000627296.1	ENSG00000111880.15	2017	1835.86	244.50	3.49	2.36	8.64
ENST00000368468.3	ENSG00000111885.6	5014	4832.86	1742.99	9.46	6.39	100.00
ENST00000402938.3	ENSG00000111886.10	1682	1500.86	33.58	0.59	0.40	32.11
ENST00000602432.1	ENSG00000111886.10	1691	1509.86	71.42	1.24	0.84	67.89
ENST00000602808.1	ENSG00000111886.10	539	358.01	0.00	0.00	0.00	0.00
ENST00000339697.4	ENSG00000111897.6	3137	2955.86	6496.00	57.66	38.94	100.00
ENST00000318787.13	ENSG00000111906.17	1350	1168.86	112.74	2.53	1.71	2.00
ENST00000398153.6	ENSG00000111906.17	918	736.86	2342.63	83.42	56.33	65.89
ENST00000608284.1	ENSG00000111906.17	538	357.01	6.11	0.45	0.30	0.35
ENST00000608295.5	ENSG00000111906.17	879	697.87	82.29	3.09	2.09	2.44
ENST00000608456.5	ENSG00000111906.17	624	442.95	0.00	0.00	0.00	0.00
ENST00000608461.1	ENSG00000111906.17	587	405.97	388.26	25.09	16.94	19.82
ENST00000608532.1	ENSG00000111906.17	553	371.99	81.53	5.75	3.88	4.54
ENST00000609021.1	ENSG00000111906.17	3529	3347.86	155.42	1.22	0.82	0.96
ENST00000609477.5	ENSG00000111906.17	564	382.99	0.00	0.00	0.00	0.00
ENST00000609574.1	ENSG00000111906.17	607	425.96	82.02	5.05	3.41	3.99
ENST00000304877.17	ENSG00000111907.20	1468	1286.86	0.00	0.00	0.00	0.00
ENST00000368388.6	ENSG00000111907.20	2147	1965.86	0.00	0.00	0.00	0.00
ENST00000368402.9	ENSG00000111907.20	1308	1126.86	56.46	1.31	0.89	9.19
ENST00000392482.6	ENSG00000111907.20	1165	983.86	0.00	0.00	0.00	0.00
ENST00000392483.6	ENSG00000111907.20	581	399.97	59.44	3.90	2.63	27.25
ENST00000524679.1	ENSG00000111907.20	915	733.86	21.52	0.77	0.52	5.38
ENST00000527711.5	ENSG00000111907.20	999	817.86	75.59	2.42	1.64	16.95
ENST00000528193.5	ENSG00000111907.20	789	607.89	22.59	0.97	0.66	6.81
ENST00000530868.1	ENSG00000111907.20	650	468.94	38.01	2.13	1.44	14.86
ENST00000532423.5	ENSG00000111907.20	507	326.04	10.44	0.84	0.57	5.87
ENST00000532429.5	ENSG00000111907.20	1022	840.86	8.48	0.26	0.18	1.85
ENST00000532978.5	ENSG00000111907.20	2489	2307.86	0.00	0.00	0.00	0.00
ENST00000534000.5	ENSG00000111907.20	2356	2174.86	0.00	0.00	0.00	0.00
ENST00000534199.5	ENSG00000111907.20	811	629.88	29.87	1.24	0.84	8.70
ENST00000534368.5	ENSG00000111907.20	684	502.92	0.00	0.00	0.00	0.00
ENST00000571678.1	ENSG00000111907.20	2486	2304.86	39.59	0.45	0.30	3.15
ENST00000576089.1	ENSG00000111907.20	642	460.94	0.00	0.00	0.00	0.00
ENST00000229633.6	ENSG00000111911.6	3314	3132.86	186.00	1.56	1.05	100.00
ENST00000229634.13	ENSG00000111912.19	2998	2816.86	446.15	4.16	2.81	14.77
ENST00000368357.7	ENSG00000111912.19	5521	5339.86	1472.11	7.23	4.88	25.71
ENST00000392477.6	ENSG00000111912.19	6457	6275.86	267.30	1.12	0.75	3.97
ENST00000417494.5	ENSG00000111912.19	765	583.89	0.00	0.00	0.00	0.00
ENST00000419660.1	ENSG00000111912.19	488	307.06	0.00	0.00	0.00	0.00
ENST00000428318.1	ENSG00000111912.19	548	367.00	0.00	0.00	0.00	0.00
ENST00000433571.2	ENSG00000111912.19	636	454.94	0.00	0.00	0.00	0.00
ENST00000438495.6	ENSG00000111912.19	3133	2951.86	1701.89	15.13	10.21	53.76
ENST00000444128.2	ENSG00000111912.19	2978	2796.86	0.00	0.00	0.00	0.00
ENST00000453302.5	ENSG00000111912.19	581	399.97	1.27	0.08	0.06	0.29
ENST00000487635.1	ENSG00000111912.19	758	576.89	9.29	0.42	0.29	1.50
ENST00000259698.8	ENSG00000111913.16	5471	5289.86	0.00	0.00	0.00	0.00
ENST00000378023.8	ENSG00000111913.16	2442	2260.86	22.74	0.26	0.18	9.46
ENST00000463828.1	ENSG00000111913.16	803	621.88	41.06	1.73	1.17	62.11
ENST00000473070.1	ENSG00000111913.16	779	597.89	0.00	0.00	0.00	0.00
ENST00000538035.5	ENSG00000111913.16	5389	5207.86	132.67	0.67	0.45	23.96
ENST00000540914.5	ENSG00000111913.16	3614	3432.86	16.32	0.12	0.08	4.47
ENST00000613507.4	ENSG00000111913.16	5539	5357.86	0.00	0.00	0.00	0.00
ENST00000367467.7	ENSG00000111961.17	7711	7529.86	5958.07	20.76	14.02	54.24
ENST00000367469.5	ENSG00000111961.17	591	409.97	5.20	0.33	0.22	0.87
ENST00000470750.1	ENSG00000111961.17	617	435.95	0.00	0.00	0.00	0.00
ENST00000622663.1	ENSG00000111961.17	5075	4893.86	1709.12	9.16	6.19	23.94
ENST00000635873.1	ENSG00000111961.17	579	397.98	0.00	0.00	0.00	0.00
ENST00000635969.1	ENSG00000111961.17	489	308.06	25.42	2.17	1.46	5.66
ENST00000636279.1	ENSG00000111961.17	1077	895.86	38.47	1.13	0.76	2.94
ENST00000637029.1	ENSG00000111961.17	571	389.98	12.76	0.86	0.58	2.24
ENST00000637469.1	ENSG00000111961.17	523	342.02	47.90	3.67	2.48	9.60
ENST00000637498.1	ENSG00000111961.17	552	370.99	0.00	0.00	0.00	0.00
ENST00000637729.1	ENSG00000111961.17	875	693.87	5.05	0.19	0.13	0.50
ENST00000367463.4	ENSG00000111962.7	4198	4016.86	418.98	2.74	1.85	64.66
ENST00000466695.1	ENSG00000111962.7	497	316.05	18.02	1.50	1.01	35.34
ENST00000473631.1	ENSG00000111962.7	485	304.07	0.00	0.00	0.00	0.00
ENST00000229708.3	ENSG00000111981.4	3142	2960.86	19.00	0.17	0.11	100.00
ENST00000229758.7	ENSG00000112029.9	2037	1855.86	1198.99	16.95	11.45	86.89
ENST00000367241.3	ENSG00000112029.9	2221	2039.86	160.72	2.07	1.40	10.60
ENST00000477822.2	ENSG00000112029.9	2610	2428.86	45.29	0.49	0.33	2.51
ENST00000367230.5	ENSG00000112031.15	3431	3249.86	43.80	0.35	0.24	0.71
ENST00000367231.9	ENSG00000112031.15	3539	3357.86	165.80	1.30	0.87	2.58
ENST00000367233.9	ENSG00000112031.15	3676	3494.86	749.58	5.63	3.80	11.22
ENST00000414771.5	ENSG00000112031.15	3229	3047.86	0.00	0.00	0.00	0.00
ENST00000448966.1	ENSG00000112031.15	508	327.04	324.18	26.01	17.56	51.86
ENST00000461949.5	ENSG00000112031.15	3214	3032.86	245.75	2.13	1.44	4.24
ENST00000463251.1	ENSG00000112031.15	815	633.88	0.00	0.00	0.00	0.00
ENST00000464135.5	ENSG00000112031.15	3651	3469.86	607.15	4.59	3.10	9.15
ENST00000482526.1	ENSG00000112031.15	447	266.14	5.09	0.50	0.34	1.00
ENST00000485283.5	ENSG00000112031.15	669	487.93	159.75	8.59	5.80	17.13
ENST00000485512.5	ENSG00000112031.15	3514	3332.86	134.01	1.06	0.71	2.10
ENST00000311565.4	ENSG00000112033.13	3774	3592.86	0.00	0.00	0.00	0.00
ENST00000337400.6	ENSG00000112033.13	2041	1859.86	340.61	4.81	3.24	9.18
ENST00000360694.7	ENSG00000112033.13	3747	3565.86	6387.91	47.00	31.74	89.82
ENST00000418635.6	ENSG00000112033.13	3453	3271.86	0.00	0.00	0.00	0.00
ENST00000448077.6	ENSG00000112033.13	3516	3334.86	66.48	0.52	0.35	1.00
ENST00000229768.9	ENSG00000112038.17	1465	1283.86	0.00	0.00	0.00	0.00
ENST00000330432.11	ENSG00000112038.17	2178	1996.86	0.00	0.00	0.00	0.00
ENST00000337049.8	ENSG00000112038.17	1389	1207.86	0.00	0.00	0.00	0.00
ENST00000360422.8	ENSG00000112038.17	1737	1555.86	0.00	0.00	0.00	0.00
ENST00000414028.6	ENSG00000112038.17	2485	2303.86	0.00	0.00	0.00	0.00
ENST00000419506.6	ENSG00000112038.17	1402	1220.86	0.00	0.00	0.00	0.00
ENST00000428397.6	ENSG00000112038.17	1481	1299.86	0.00	0.00	0.00	0.00
ENST00000434900.6	ENSG00000112038.17	2033	1851.86	0.00	0.00	0.00	0.00
ENST00000435918.6	ENSG00000112038.17	2217	2035.86	0.00	0.00	0.00	0.00
ENST00000452687.6	ENSG00000112038.17	1352	1170.86	0.00	0.00	0.00	0.00
ENST00000518759.5	ENSG00000112038.17	1060	878.86	0.00	0.00	0.00	0.00
ENST00000519083.5	ENSG00000112038.17	2594	2412.86	0.00	0.00	0.00	0.00
ENST00000519613.5	ENSG00000112038.17	1127	945.86	0.00	0.00	0.00	0.00
ENST00000520282.5	ENSG00000112038.17	1001	819.86	0.00	0.00	0.00	0.00
ENST00000520708.5	ENSG00000112038.17	1519	1337.86	0.00	0.00	0.00	0.00
ENST00000521106.1	ENSG00000112038.17	1023	841.86	0.00	0.00	0.00	0.00
ENST00000522236.1	ENSG00000112038.17	2459	2277.86	0.00	0.00	0.00	0.00
ENST00000522382.1	ENSG00000112038.17	1404	1222.86	0.00	0.00	0.00	0.00
ENST00000522555.5	ENSG00000112038.17	2440	2258.86	0.00	0.00	0.00	0.00
ENST00000522739.5	ENSG00000112038.17	1468	1286.86	0.00	0.00	0.00	0.00
ENST00000523520.1	ENSG00000112038.17	1537	1355.86	0.00	0.00	0.00	0.00
ENST00000524150.2	ENSG00000112038.17	1045	863.86	0.00	0.00	0.00	0.00
ENST00000524163.5	ENSG00000112038.17	1251	1069.86	0.00	0.00	0.00	0.00
ENST00000229769.2	ENSG00000112039.3	2554	2372.86	83.00	0.92	0.62	100.00
ENST00000229771.10	ENSG00000112041.12	2162	1980.86	0.00	0.00	0.00	0.00
ENST00000322263.8	ENSG00000112041.12	1941	1759.86	38.00	0.57	0.38	89.65
ENST00000373892.4	ENSG00000112041.12	812	630.88	0.00	0.00	0.00	0.00
ENST00000428978.1	ENSG00000112041.12	492	311.06	0.00	0.00	0.00	0.00
ENST00000448446.2	ENSG00000112041.12	559	377.99	0.00	0.00	0.00	0.00
ENST00000495781.1	ENSG00000112041.12	582	400.97	1.00	0.07	0.04	10.35
ENST00000496434.5	ENSG00000112041.12	513	332.03	0.00	0.00	0.00	0.00
ENST00000614066.4	ENSG00000112041.12	2084	1902.86	0.00	0.00	0.00	0.00
ENST00000355574.6	ENSG00000112053.13	3463	3281.86	0.00	0.00	0.00	0.00
ENST00000394602.6	ENSG00000112053.13	3144	2962.86	5.14	0.05	0.03	46.79
ENST00000465492.1	ENSG00000112053.13	2104	1922.86	0.00	0.00	0.00	0.00
ENST00000466805.5	ENSG00000112053.13	2876	2694.86	0.00	0.00	0.00	0.00
ENST00000469847.5	ENSG00000112053.13	740	558.90	0.00	0.00	0.00	0.00
ENST00000480663.1	ENSG00000112053.13	582	400.97	0.00	0.00	0.00	0.00
ENST00000486155.1	ENSG00000112053.13	2989	2807.86	0.00	0.00	0.00	0.00
ENST00000490799.5	ENSG00000112053.13	3653	3471.86	6.86	0.05	0.03	53.21
ENST00000229794.8	ENSG00000112062.10	3779	3597.86	4733.55	34.52	23.31	79.07
ENST00000229795.7	ENSG00000112062.10	4319	4137.86	454.81	2.88	1.95	6.61
ENST00000310795.8	ENSG00000112062.10	1066	884.86	2.58	0.08	0.05	0.17
ENST00000468133.5	ENSG00000112062.10	1376	1194.86	5.48	0.12	0.08	0.28
ENST00000472333.1	ENSG00000112062.10	585	403.97	0.00	0.00	0.00	0.00
ENST00000474429.5	ENSG00000112062.10	823	641.88	0.00	0.00	0.00	0.00
ENST00000490379.1	ENSG00000112062.10	450	269.13	49.44	4.82	3.25	11.04
ENST00000491957.5	ENSG00000112062.10	2777	2595.86	117.86	1.19	0.80	2.73
ENST00000496250.5	ENSG00000112062.10	2750	2568.86	4.62	0.05	0.03	0.11
ENST00000622903.4	ENSG00000112062.10	1003	821.86	0.00	0.00	0.00	0.00
ENST00000229810.9	ENSG00000112077.15	1283	1101.86	0.00	0.00	0.00	0.00
ENST00000371175.8	ENSG00000112077.15	1912	1730.86	2.34	0.04	0.02	67.76
ENST00000618248.3	ENSG00000112077.15	1203	1021.86	0.66	0.02	0.01	32.24
ENST00000265344.8	ENSG00000112078.13	1339	1157.86	98.54	2.23	1.51	8.74
ENST00000373731.6	ENSG00000112078.13	5619	5437.86	1425.78	6.88	4.65	26.94
ENST00000443316.2	ENSG00000112078.13	406	225.28	0.00	0.00	0.00	0.00
ENST00000449081.6	ENSG00000112078.13	4094	3912.86	1273.82	8.54	5.77	33.45
ENST00000460983.1	ENSG00000112078.13	597	415.96	1.22	0.08	0.05	0.30
ENST00000474988.5	ENSG00000112078.13	1618	1436.86	408.47	7.46	5.04	29.21
ENST00000481911.5	ENSG00000112078.13	1494	1312.86	7.17	0.14	0.10	0.56
ENST00000483557.5	ENSG00000112078.13	578	396.98	1.64	0.11	0.07	0.42
ENST00000498267.5	ENSG00000112078.13	547	366.00	1.37	0.10	0.07	0.38
ENST00000536244.5	ENSG00000112078.13	5345	5163.86	0.00	0.00	0.00	0.00
ENST00000229812.7	ENSG00000112079.8	3576	3394.86	3720.00	28.75	19.41	100.00
ENST00000339436.11	ENSG00000112081.16	1518	1336.86	0.00	0.00	0.00	0.00
ENST00000373715.10	ENSG00000112081.16	4222	4040.86	2877.03	18.68	12.61	6.60
ENST00000477442.6	ENSG00000112081.16	1095	913.86	2223.47	63.84	43.11	22.55
ENST00000613941.4	ENSG00000112081.16	595	413.96	8.64	0.55	0.37	0.19
ENST00000614136.1	ENSG00000112081.16	2376	2194.86	438.39	5.24	3.54	1.85
ENST00000620242.1	ENSG00000112081.16	544	363.00	208.24	15.05	10.16	5.32
ENST00000620389.1	ENSG00000112081.16	2655	2473.86	3868.49	41.03	27.70	14.49
ENST00000620941.1	ENSG00000112081.16	869	687.87	3635.74	138.68	93.64	48.99
ENST00000337404.8	ENSG00000112096.16	991	809.86	1665.17	53.95	36.43	27.90
ENST00000367054.6	ENSG00000112096.16	815	633.88	0.00	0.00	0.00	0.00
ENST00000367055.8	ENSG00000112096.16	990	808.86	1080.39	35.05	23.66	18.12
ENST00000401980.3	ENSG00000112096.16	523	342.02	1.12	0.09	0.06	0.04
ENST00000444946.6	ENSG00000112096.16	917	735.86	162.60	5.80	3.91	3.00
ENST00000452684.2	ENSG00000112096.16	2045	1863.86	15.04	0.21	0.14	0.11
ENST00000535372.1	ENSG00000112096.16	1718	1536.86	4.05	0.07	0.05	0.04
ENST00000535459.5	ENSG00000112096.16	581	399.97	898.30	58.93	39.79	30.47
ENST00000535561.5	ENSG00000112096.16	551	370.00	0.00	0.00	0.00	0.00
ENST00000537657.5	ENSG00000112096.16	507	326.04	348.13	28.02	18.92	14.49
ENST00000538183.6	ENSG00000112096.16	14266	14084.86	12.54	0.02	0.02	0.01
ENST00000540491.1	ENSG00000112096.16	454	273.12	0.00	0.00	0.00	0.00
ENST00000541573.5	ENSG00000112096.16	573	391.98	0.00	0.00	0.00	0.00
ENST00000545162.5	ENSG00000112096.16	571	389.98	100.70	6.78	4.57	3.50
ENST00000546087.5	ENSG00000112096.16	2558	2376.86	0.00	0.00	0.00	0.00
ENST00000546260.5	ENSG00000112096.16	4302	4120.86	704.02	4.48	3.03	2.32
ENST00000367034.4	ENSG00000112110.9	978	796.86	818.84	26.96	18.21	18.26
ENST00000476826.5	ENSG00000112110.9	758	576.89	2641.62	120.15	81.13	81.38
ENST00000479638.5	ENSG00000112110.9	600	418.96	8.54	0.54	0.36	0.36
ENST00000480842.1	ENSG00000112110.9	1075	893.86	0.00	0.00	0.00	0.00
ENST00000340057.1	ENSG00000112115.5	1859	1677.86	0.00	0.00	0.00	0.00
ENST00000336123.4	ENSG00000112116.9	850	668.87	4.00	0.16	0.11	100.00
ENST00000478427.1	ENSG00000112116.9	926	744.86	0.00	0.00	0.00	0.00
ENST00000229854.11	ENSG00000112118.17	3083	2901.86	4679.93	42.32	28.57	87.36
ENST00000419835.6	ENSG00000112118.17	3095	2913.86	58.84	0.53	0.36	1.09
ENST00000421471.1	ENSG00000112118.17	1030	848.86	15.59	0.48	0.33	0.99
ENST00000476448.1	ENSG00000112118.17	982	800.86	101.56	3.33	2.25	6.87
ENST00000596288.5	ENSG00000112118.17	3169	2987.86	203.07	1.78	1.20	3.68
ENST00000596983.1	ENSG00000112118.17	559	377.99	0.00	0.00	0.00	0.00
ENST00000616552.4	ENSG00000112118.17	3208	3026.86	0.00	0.00	0.00	0.00
ENST00000229866.10	ENSG00000112130.16	2124	1942.86	1289.50	17.41	11.76	27.32
ENST00000373479.8	ENSG00000112130.16	5631	5449.86	33.26	0.16	0.11	0.25
ENST00000469316.5	ENSG00000112130.16	608	426.96	0.00	0.00	0.00	0.00
ENST00000469731.5	ENSG00000112130.16	1800	1618.86	1150.44	18.65	12.59	29.25
ENST00000479516.1	ENSG00000112130.16	1525	1343.86	419.70	8.19	5.53	12.85
ENST00000487950.1	ENSG00000112130.16	731	549.90	366.46	17.49	11.81	27.43
ENST00000494320.5	ENSG00000112130.16	977	795.86	47.53	1.57	1.06	2.46
ENST00000498460.1	ENSG00000112130.16	835	653.88	7.11	0.29	0.19	0.45
ENST00000332995.11	ENSG00000112137.17	5332	5150.86	145.99	0.74	0.50	7.38
ENST00000379329.1	ENSG00000112137.17	707	525.91	15.28	0.76	0.51	7.56
ENST00000379335.7	ENSG00000112137.17	943	761.86	196.35	6.76	4.57	67.10
ENST00000379348.2	ENSG00000112137.17	795	613.88	0.00	0.00	0.00	0.00
ENST00000379350.5	ENSG00000112137.17	4784	4602.86	24.31	0.14	0.09	1.38
ENST00000406205.6	ENSG00000112137.17	792	610.88	0.00	0.00	0.00	0.00
ENST00000434977.1	ENSG00000112137.17	760	578.89	8.19	0.37	0.25	3.68
ENST00000481706.1	ENSG00000112137.17	453	272.13	12.03	1.16	0.78	11.51
ENST00000482982.1	ENSG00000112137.17	699	517.91	0.00	0.00	0.00	0.00
ENST00000489548.1	ENSG00000112137.17	568	386.98	2.06	0.14	0.09	1.39
ENST00000373401.2	ENSG00000112139.14	5120	4938.86	46.79	0.25	0.17	4.21
ENST00000418178.2	ENSG00000112139.14	478	297.08	0.00	0.00	0.00	0.00
ENST00000434837.7	ENSG00000112139.14	10736	10554.86	872.65	2.17	1.46	36.70
ENST00000478143.2	ENSG00000112139.14	2430	2248.86	92.97	1.08	0.73	18.35
ENST00000502298.1	ENSG00000112139.14	582	400.97	0.00	0.00	0.00	0.00
ENST00000503419.1	ENSG00000112139.14	201	34.06	0.00	0.00	0.00	0.00
ENST00000505425.5	ENSG00000112139.14	3021	2839.86	260.60	2.41	1.63	40.74
ENST00000508399.1	ENSG00000112139.14	542	361.00	0.00	0.00	0.00	0.00
ENST00000510077.1	ENSG00000112139.14	655	473.93	0.00	0.00	0.00	0.00
ENST00000515437.5	ENSG00000112139.14	594	412.97	0.00	0.00	0.00	0.00
ENST00000350082.9	ENSG00000112144.15	6116	5934.86	15211.81	67.25	45.41	98.62
ENST00000356971.3	ENSG00000112144.15	6227	6045.86	217.19	0.94	0.64	1.38
ENST00000244426.10	ENSG00000112146.16	4559	4377.86	216.26	1.30	0.88	1.09
ENST00000323557.11	ENSG00000112146.16	3418	3236.86	1451.05	11.76	7.94	9.91
ENST00000370939.7	ENSG00000112146.16	1580	1398.86	3075.67	57.69	38.95	48.61
ENST00000459845.6	ENSG00000112146.16	452	271.13	1.26	0.12	0.08	0.10
ENST00000461222.1	ENSG00000112146.16	435	254.17	0.00	0.00	0.00	0.00
ENST00000468481.1	ENSG00000112146.16	456	275.12	69.59	6.64	4.48	5.59
ENST00000473318.1	ENSG00000112146.16	574	392.98	30.75	2.05	1.39	1.73
ENST00000473337.6	ENSG00000112146.16	569	387.98	4.97	0.34	0.23	0.28
ENST00000474457.1	ENSG00000112146.16	2913	2731.86	681.53	6.55	4.42	5.52
ENST00000480463.6	ENSG00000112146.16	1136	954.86	160.51	4.41	2.98	3.72
ENST00000484436.7	ENSG00000112146.16	634	452.94	82.69	4.79	3.23	4.04
ENST00000484812.1	ENSG00000112146.16	543	362.00	317.71	23.03	15.55	19.40
ENST00000498744.5	ENSG00000112146.16	728	546.90	0.00	0.00	0.00	0.00
ENST00000379153.3	ENSG00000112149.9	2471	2289.86	334.83	3.84	2.59	76.37
ENST00000612003.4	ENSG00000112149.9	2307	2125.86	96.17	1.19	0.80	23.63
ENST00000369393.7	ENSG00000112159.11	18413	18231.86	1219.05	1.75	1.18	9.10
ENST00000439638.1	ENSG00000112159.11	3654	3472.86	0.00	0.00	0.00	0.00
ENST00000468568.1	ENSG00000112159.11	538	357.01	21.67	1.59	1.08	8.26
ENST00000487831.2	ENSG00000112159.11	689	507.92	22.72	1.17	0.79	6.09
ENST00000629399.2	ENSG00000112159.11	17400	17218.86	9685.56	14.76	9.97	76.55
ENST00000373256.4	ENSG00000112164.5	3105	2923.86	36.00	0.32	0.22	100.00
ENST00000229903.4	ENSG00000112167.9	2020	1838.86	178.76	2.55	1.72	25.36
ENST00000373249.5	ENSG00000112167.9	1972	1790.86	194.05	2.84	1.92	28.27
ENST00000481599.1	ENSG00000112167.9	835	653.88	116.19	4.66	3.15	46.36
ENST00000370830.3	ENSG00000112175.7	3952	3770.86	0.00	0.00	0.00	0.00
ENST00000257749.8	ENSG00000112182.14	9113	8931.86	39.80	0.12	0.08	3.60
ENST00000343122.7	ENSG00000112182.14	3981	3799.86	0.00	0.00	0.00	0.00
ENST00000406998.6	ENSG00000112182.14	780	598.89	0.00	0.00	0.00	0.00
ENST00000453877.5	ENSG00000112182.14	868	686.87	0.00	0.00	0.00	0.00
ENST00000470301.5	ENSG00000112182.14	618	436.95	0.00	0.00	0.00	0.00
ENST00000472023.5	ENSG00000112182.14	498	317.05	0.00	0.00	0.00	0.00
ENST00000481150.1	ENSG00000112182.14	395	214.34	1.07	0.13	0.09	4.05
ENST00000493201.5	ENSG00000112182.14	436	255.17	0.00	0.00	0.00	0.00
ENST00000494747.2	ENSG00000112182.14	540	359.00	0.00	0.00	0.00	0.00
ENST00000537989.5	ENSG00000112182.14	9108	8926.86	1020.12	3.00	2.02	92.35
ENST00000318204.5	ENSG00000112183.14	2394	2212.86	0.00	0.00	0.00	0.00
ENST00000379052.9	ENSG00000112183.14	2703	2521.86	4.93	0.05	0.03	22.63
ENST00000425446.6	ENSG00000112183.14	1034	852.86	0.00	0.00	0.00	0.00
ENST00000503965.5	ENSG00000112183.14	622	440.95	0.65	0.04	0.03	17.08
ENST00000504055.1	ENSG00000112183.14	677	495.92	0.00	0.00	0.00	0.00
ENST00000508508.1	ENSG00000112183.14	1413	1231.86	6.42	0.14	0.09	60.29
ENST00000509686.5	ENSG00000112183.14	1544	1362.86	0.00	0.00	0.00	0.00
ENST00000510826.1	ENSG00000112183.14	1222	1040.86	0.00	0.00	0.00	0.00
ENST00000229922.6	ENSG00000112186.11	3316	3134.86	105.09	0.88	0.59	6.76
ENST00000378990.6	ENSG00000112186.11	1812	1630.86	442.85	7.12	4.81	54.79
ENST00000465994.5	ENSG00000112186.11	1404	1222.86	233.06	5.00	3.38	38.45
ENST00000476263.1	ENSG00000112186.11	891	709.87	0.00	0.00	0.00	0.00
ENST00000479291.5	ENSG00000112186.11	1378	1196.86	0.00	0.00	0.00	0.00
ENST00000489374.5	ENSG00000112186.11	1430	1248.86	0.00	0.00	0.00	0.00
ENST00000493172.5	ENSG00000112186.11	861	679.87	0.00	0.00	0.00	0.00
ENST00000611958.4	ENSG00000112186.11	2686	2504.86	0.00	0.00	0.00	0.00
ENST00000616440.4	ENSG00000112186.11	2776	2594.86	0.00	0.00	0.00	0.00
ENST00000483722.1	ENSG00000112195.8	3302	3120.86	5.00	0.04	0.03	100.00
ENST00000357489.7	ENSG00000112200.16	4998	4816.86	87.55	0.48	0.32	1.09
ENST00000370702.5	ENSG00000112200.16	458	277.12	0.00	0.00	0.00	0.00
ENST00000370706.8	ENSG00000112200.16	5268	5086.86	362.16	1.87	1.26	4.27
ENST00000370708.8	ENSG00000112200.16	9478	9296.86	206.93	0.58	0.39	1.34
ENST00000370710.10	ENSG00000112200.16	375	194.48	3.35	0.45	0.31	1.03
ENST00000370711.9	ENSG00000112200.16	609	427.96	0.00	0.00	0.00	0.00
ENST00000444273.6	ENSG00000112200.16	3402	3220.86	1384.69	11.28	7.62	25.81
ENST00000491832.6	ENSG00000112200.16	3632	3450.86	1504.52	11.44	7.72	26.18
ENST00000502749.1	ENSG00000112200.16	790	608.89	0.00	0.00	0.00	0.00
ENST00000504364.1	ENSG00000112200.16	756	574.89	37.00	1.69	1.14	3.86
ENST00000504603.1	ENSG00000112200.16	561	379.99	0.00	0.00	0.00	0.00
ENST00000508548.1	ENSG00000112200.16	495	314.05	130.95	10.94	7.39	25.03
ENST00000508603.5	ENSG00000112200.16	538	357.01	56.01	4.12	2.78	9.42
ENST00000509071.5	ENSG00000112200.16	477	296.08	5.77	0.51	0.35	1.17
ENST00000509251.1	ENSG00000112200.16	513	332.03	4.35	0.34	0.23	0.79
ENST00000510483.5	ENSG00000112200.16	719	537.91	0.00	0.00	0.00	0.00
ENST00000510989.1	ENSG00000112200.16	558	376.99	0.00	0.00	0.00	0.00
ENST00000515290.5	ENSG00000112200.16	581	399.97	0.00	0.00	0.00	0.00
ENST00000370693.5	ENSG00000112208.11	6651	6469.86	735.31	2.98	2.01	100.00
ENST00000317483.4	ENSG00000112210.11	2546	2364.86	3875.43	43.00	29.03	99.31
ENST00000468148.5	ENSG00000112210.11	4837	4655.86	53.26	0.30	0.20	0.69
ENST00000373158.6	ENSG00000112212.11	718	536.91	2.00	0.10	0.07	100.00
ENST00000373161.5	ENSG00000112212.11	958	776.86	0.00	0.00	0.00	0.00
ENST00000470917.1	ENSG00000112212.11	699	517.91	0.00	0.00	0.00	0.00
ENST00000326771.2	ENSG00000112214.10	2031	1849.86	43.40	0.62	0.42	27.78
ENST00000450218.5	ENSG00000112214.10	779	597.89	18.86	0.83	0.56	37.35
ENST00000541107.5	ENSG00000112214.10	1904	1722.86	50.74	0.77	0.52	34.87
ENST00000229955.3	ENSG00000112218.8	5952	5770.86	15.00	0.07	0.05	100.00
ENST00000281156.4	ENSG00000112232.8	2332	2150.86	5.00	0.06	0.04	100.00
ENST00000229971.2	ENSG00000112234.8	2810	2628.86	1529.50	15.27	10.31	99.84
ENST00000369244.6	ENSG00000112234.8	8035	7853.86	7.50	0.03	0.02	0.16
ENST00000326298.8	ENSG00000112237.12	2212	2030.86	71.76	0.93	0.63	1.03
ENST00000369217.8	ENSG00000112237.12	674	492.92	2.03	0.11	0.07	0.12
ENST00000369220.8	ENSG00000112237.12	2118	1936.86	1512.03	20.48	13.83	22.87
ENST00000482541.2	ENSG00000112237.12	1704	1522.86	28.98	0.50	0.34	0.56
ENST00000484049.6	ENSG00000112237.12	1412	1230.86	0.00	0.00	0.00	0.00
ENST00000486428.6	ENSG00000112237.12	849	667.87	0.00	0.00	0.00	0.00
ENST00000518714.5	ENSG00000112237.12	1426	1244.86	97.72	2.06	1.39	2.30
ENST00000519617.1	ENSG00000112237.12	246	70.67	28.03	10.41	7.03	11.62
ENST00000520371.5	ENSG00000112237.12	2186	2004.86	720.16	9.43	6.36	10.52
ENST00000520429.5	ENSG00000112237.12	2473	2291.86	383.13	4.39	2.96	4.90
ENST00000521017.5	ENSG00000112237.12	579	397.98	33.52	2.21	1.49	2.47
ENST00000523310.1	ENSG00000112237.12	481	300.07	50.03	4.37	2.95	4.88
ENST00000523541.1	ENSG00000112237.12	1123	941.86	92.33	2.57	1.74	2.87
ENST00000523639.5	ENSG00000112237.12	815	633.88	52.24	2.16	1.46	2.41
ENST00000523799.5	ENSG00000112237.12	1035	853.86	231.38	7.11	4.80	7.94
ENST00000523961.5	ENSG00000112237.12	1152	970.86	364.45	9.85	6.65	10.99
ENST00000523985.5	ENSG00000112237.12	958	776.86	18.61	0.63	0.42	0.70
ENST00000524049.5	ENSG00000112237.12	759	577.89	272.67	12.38	8.36	13.82
ENST00000627680.2	ENSG00000112237.12	896	714.87	0.00	0.00	0.00	0.00
ENST00000369214.2	ENSG00000112238.11	3232	3050.86	207.00	1.78	1.20	100.00
ENST00000369215.4	ENSG00000112238.11	2429	2247.86	0.00	0.00	0.00	0.00
ENST00000346618.7	ENSG00000112242.14	4749	4567.86	147.77	0.85	0.57	6.77
ENST00000535432.2	ENSG00000112242.14	4425	4243.86	1891.23	11.69	7.90	93.23
ENST00000613242.4	ENSG00000112242.14	4094	3912.86	0.00	0.00	0.00	0.00
ENST00000370651.5	ENSG00000112245.9	5088	4906.86	5723.45	30.61	20.67	40.81
ENST00000470661.1	ENSG00000112245.9	479	298.08	0.00	0.00	0.00	0.00
ENST00000473334.1	ENSG00000112245.9	638	456.94	1.44	0.08	0.06	0.11
ENST00000578299.1	ENSG00000112245.9	135	2.53	0.00	0.00	0.00	0.00
ENST00000626021.2	ENSG00000112245.9	2203	2021.86	3414.11	44.31	29.92	59.08
ENST00000627002.1	ENSG00000112245.9	447	266.14	0.00	0.00	0.00	0.00
ENST00000262901.4	ENSG00000112246.9	3999	3817.86	26.00	0.18	0.12	100.00
ENST00000369208.7	ENSG00000112246.9	8430	8248.86	0.00	0.00	0.00	0.00
ENST00000505753.1	ENSG00000112246.9	565	383.98	0.00	0.00	0.00	0.00
ENST00000511871.1	ENSG00000112246.9	1609	1427.86	0.00	0.00	0.00	0.00
ENST00000324696.8	ENSG00000112249.13	3618	3436.86	2.58	0.02	0.01	0.03
ENST00000324723.10	ENSG00000112249.13	852	670.87	0.00	0.00	0.00	0.00
ENST00000369143.2	ENSG00000112249.13	3433	3251.86	10.20	0.08	0.06	0.14
ENST00000369162.6	ENSG00000112249.13	8146	7964.86	7860.78	25.90	17.49	44.17
ENST00000468245.2	ENSG00000112249.13	1227	1045.86	1.26	0.03	0.02	0.05
ENST00000518006.1	ENSG00000112249.13	693	511.92	635.07	32.55	21.98	55.53
ENST00000522650.5	ENSG00000112249.13	2828	2646.86	4.11	0.04	0.03	0.07
ENST00000510882.3	ENSG00000112273.6	2174	1992.86	0.00	0.00	0.00	0.00
ENST00000314641.9	ENSG00000112276.13	5567	5385.86	353.77	1.72	1.16	11.22
ENST00000336775.9	ENSG00000112276.13	1663	1481.86	0.00	0.00	0.00	0.00
ENST00000446408.2	ENSG00000112276.13	1500	1318.86	685.23	13.63	9.21	88.78
ENST00000320755.11	ENSG00000112280.15	3059	2877.86	2804.55	25.57	17.27	29.36
ENST00000357250.10	ENSG00000112280.15	4761	4579.86	112.09	0.64	0.43	0.74
ENST00000360859.10	ENSG00000112280.15	699	517.91	0.00	0.00	0.00	0.00
ENST00000370496.3	ENSG00000112280.15	1372	1190.86	531.60	11.71	7.91	13.45
ENST00000447041.6	ENSG00000112280.15	690	508.92	0.00	0.00	0.00	0.00
ENST00000470652.1	ENSG00000112280.15	531	350.01	5.00	0.37	0.25	0.43
ENST00000486080.5	ENSG00000112280.15	1844	1662.86	2981.53	47.05	31.77	54.02
ENST00000489611.5	ENSG00000112280.15	1940	1758.86	0.00	0.00	0.00	0.00
ENST00000489861.2	ENSG00000112280.15	243	68.02	3.05	1.18	0.80	1.35
ENST00000493682.6	ENSG00000112280.15	1117	935.86	20.23	0.57	0.38	0.65
ENST00000354577.8	ENSG00000112282.17	4581	4399.86	476.54	2.84	1.92	14.18
ENST00000368053.8	ENSG00000112282.17	2811	2629.86	42.96	0.43	0.29	2.14
ENST00000368058.5	ENSG00000112282.17	4576	4394.86	205.98	1.23	0.83	6.14
ENST00000368060.7	ENSG00000112282.17	4446	4264.86	18.44	0.11	0.08	0.57
ENST00000368068.7	ENSG00000112282.17	5233	5051.86	1862.27	9.67	6.53	48.28
ENST00000479213.1	ENSG00000112282.17	3173	2991.86	364.85	3.20	2.16	15.97
ENST00000484885.1	ENSG00000112282.17	705	523.91	49.96	2.50	1.69	12.49
ENST00000489888.1	ENSG00000112282.17	745	563.90	1.01	0.05	0.03	0.23
ENST00000539158.1	ENSG00000112282.17	1636	1454.86	0.00	0.00	0.00	0.00
ENST00000265601.7	ENSG00000112290.12	904	722.87	0.00	0.00	0.00	0.00
ENST00000359451.6	ENSG00000112290.12	3075	2893.86	9.68	0.09	0.06	1.64
ENST00000368938.5	ENSG00000112290.12	678	496.92	0.00	0.00	0.00	0.00
ENST00000392586.5	ENSG00000112290.12	2815	2633.86	68.65	0.68	0.46	12.77
ENST00000392587.6	ENSG00000112290.12	2675	2493.86	435.67	4.58	3.10	85.59
ENST00000392588.5	ENSG00000112290.12	3122	2940.86	0.00	0.00	0.00	0.00
ENST00000392589.5	ENSG00000112290.12	3220	3038.86	0.00	0.00	0.00	0.00
ENST00000419252.1	ENSG00000112290.12	740	558.90	0.00	0.00	0.00	0.00
ENST00000444391.5	ENSG00000112290.12	898	716.87	0.00	0.00	0.00	0.00
ENST00000447287.5	ENSG00000112290.12	652	470.93	0.00	0.00	0.00	0.00
ENST00000230036.1	ENSG00000112293.14	3489	3307.86	50.14	0.40	0.27	84.86
ENST00000378243.8	ENSG00000112293.14	1090	908.86	0.00	0.00	0.00	0.00
ENST00000474784.5	ENSG00000112293.14	1030	848.86	0.00	0.00	0.00	0.00
ENST00000475417.1	ENSG00000112293.14	604	422.96	0.00	0.00	0.00	0.00
ENST00000486892.5	ENSG00000112293.14	696	514.92	0.00	0.00	0.00	0.00
ENST00000492917.2	ENSG00000112293.14	873	691.87	1.87	0.07	0.05	15.14
ENST00000348925.2	ENSG00000112294.12	2266	2084.86	0.00	0.00	0.00	0.00
ENST00000357578.7	ENSG00000112294.12	5248	5066.86	298.81	1.55	1.04	3.83
ENST00000479394.1	ENSG00000112294.12	1068	886.86	485.92	14.38	9.71	35.59
ENST00000491546.5	ENSG00000112294.12	1699	1517.86	21.83	0.38	0.25	0.93
ENST00000492697.1	ENSG00000112294.12	470	289.09	265.44	24.09	16.27	59.64
ENST00000369066.7	ENSG00000112297.14	7553	7371.86	1090.33	3.88	2.62	74.58
ENST00000457437.1	ENSG00000112297.14	1032	850.86	34.31	1.06	0.71	20.33
ENST00000487681.1	ENSG00000112297.14	723	541.91	5.24	0.25	0.17	4.88
ENST00000633556.1	ENSG00000112297.14	9909	9727.86	4.12	0.01	0.01	0.21
ENST00000367928.4	ENSG00000112299.7	3106	2924.86	358.00	3.21	2.17	100.00
ENST00000326499.10	ENSG00000112303.13	2118	1936.86	59.54	0.81	0.54	59.87
ENST00000392389.6	ENSG00000112303.13	1920	1738.86	0.00	0.00	0.00	0.00
ENST00000418593.6	ENSG00000112303.13	1781	1599.86	0.00	0.00	0.00	0.00
ENST00000422400.6	ENSG00000112303.13	1873	1691.86	3.64	0.06	0.04	4.19
ENST00000524919.5	ENSG00000112303.13	594	412.97	0.00	0.00	0.00	0.00
ENST00000525270.5	ENSG00000112303.13	1608	1426.86	15.06	0.28	0.19	20.56
ENST00000525289.5	ENSG00000112303.13	900	718.87	0.00	0.00	0.00	0.00
ENST00000525674.5	ENSG00000112303.13	1274	1092.86	0.00	0.00	0.00	0.00
ENST00000526157.5	ENSG00000112303.13	658	476.93	3.77	0.21	0.14	15.38
ENST00000526192.1	ENSG00000112303.13	758	576.89	0.00	0.00	0.00	0.00
ENST00000528801.5	ENSG00000112303.13	707	525.91	0.00	0.00	0.00	0.00
ENST00000530536.5	ENSG00000112303.13	587	405.97	0.00	0.00	0.00	0.00
ENST00000531279.5	ENSG00000112303.13	571	389.98	0.00	0.00	0.00	0.00
ENST00000532012.1	ENSG00000112303.13	543	362.00	0.00	0.00	0.00	0.00
ENST00000532053.5	ENSG00000112303.13	1034	852.86	0.00	0.00	0.00	0.00
ENST00000533835.5	ENSG00000112303.13	1123	941.86	0.00	0.00	0.00	0.00
ENST00000230048.4	ENSG00000112304.10	4047	3865.86	1077.65	7.31	4.94	10.28
ENST00000476436.1	ENSG00000112304.10	733	551.90	1338.88	63.65	42.98	89.50
ENST00000537591.5	ENSG00000112304.10	4391	4209.86	24.83	0.15	0.10	0.22
ENST00000316999.9	ENSG00000112305.14	2403	2221.86	1495.23	17.66	11.92	38.10
ENST00000370452.7	ENSG00000112305.14	2491	2309.86	6.24	0.07	0.05	0.15
ENST00000370455.7	ENSG00000112305.14	3333	3151.86	3429.16	28.55	19.28	61.60
ENST00000439432.1	ENSG00000112305.14	419	238.23	0.00	0.00	0.00	0.00
ENST00000445046.1	ENSG00000112305.14	578	396.98	1.00	0.07	0.04	0.14
ENST00000619054.4	ENSG00000112305.14	3150	2968.86	0.00	0.00	0.00	0.00
ENST00000230050.3	ENSG00000112306.7	631	449.94	2397.59	139.82	94.41	91.22
ENST00000484616.2	ENSG00000112306.7	639	457.94	234.94	13.46	9.09	8.78
ENST00000378102.3	ENSG00000112308.12	741	559.90	2583.27	121.06	81.74	76.59
ENST00000378119.8	ENSG00000112308.12	4134	3952.86	5575.21	37.01	24.99	23.41
ENST00000230053.10	ENSG00000112309.10	6565	6383.86	70.72	0.29	0.20	21.38
ENST00000615536.1	ENSG00000112309.10	5206	5024.86	204.66	1.07	0.72	78.62
ENST00000230056.7	ENSG00000112312.9	1262	1080.86	150.26	3.65	2.46	19.29
ENST00000356509.7	ENSG00000112312.9	1133	951.86	168.10	4.63	3.13	24.51
ENST00000378054.6	ENSG00000112312.9	653	471.93	170.01	9.45	6.38	49.99
ENST00000378059.3	ENSG00000112312.9	688	506.92	18.36	0.95	0.64	5.03
ENST00000468943.1	ENSG00000112312.9	679	497.92	4.27	0.23	0.15	1.19
ENST00000476555.5	ENSG00000112312.9	580	398.97	0.00	0.00	0.00	0.00
ENST00000620958.4	ENSG00000112312.9	1039	857.86	0.00	0.00	0.00	0.00
ENST00000355167.7	ENSG00000112319.17	5692	5510.86	185.34	0.88	0.60	30.71
ENST00000355286.10	ENSG00000112319.17	4317	4135.86	160.06	1.02	0.69	35.34
ENST00000367895.9	ENSG00000112319.17	5699	5517.86	0.00	0.00	0.00	0.00
ENST00000421413.6	ENSG00000112319.17	881	699.87	5.28	0.20	0.13	6.89
ENST00000430974.6	ENSG00000112319.17	2364	2182.86	0.00	0.00	0.00	0.00
ENST00000431403.2	ENSG00000112319.17	2154	1972.86	25.64	0.34	0.23	11.87
ENST00000441015.1	ENSG00000112319.17	2499	2317.86	0.00	0.00	0.00	0.00
ENST00000452339.6	ENSG00000112319.17	2411	2229.86	11.71	0.14	0.09	4.80
ENST00000497350.2	ENSG00000112319.17	471	290.09	2.66	0.24	0.16	8.39
ENST00000525614.1	ENSG00000112319.17	557	375.99	0.00	0.00	0.00	0.00
ENST00000525849.5	ENSG00000112319.17	3456	3274.86	0.00	0.00	0.00	0.00
ENST00000531861.5	ENSG00000112319.17	1359	1177.86	0.00	0.00	0.00	0.00
ENST00000531901.5	ENSG00000112319.17	2892	2710.86	0.00	0.00	0.00	0.00
ENST00000532518.1	ENSG00000112319.17	770	588.89	1.30	0.06	0.04	2.02
ENST00000317357.9	ENSG00000112320.11	5245	5063.86	2811.67	14.57	9.84	99.43
ENST00000477448.1	ENSG00000112320.11	1535	1353.86	0.00	0.00	0.00	0.00
ENST00000494935.1	ENSG00000112320.11	572	390.98	0.00	0.00	0.00	0.00
ENST00000618129.1	ENSG00000112320.11	1550	1368.86	4.33	0.08	0.06	0.57
ENST00000368983.3	ENSG00000112333.11	2612	2430.86	0.00	0.00	0.00	0.00
ENST00000368986.8	ENSG00000112333.11	3212	3030.86	0.00	0.00	0.00	0.00
ENST00000426403.1	ENSG00000112333.11	517	336.03	0.00	0.00	0.00	0.00
ENST00000484978.1	ENSG00000112333.11	511	330.03	0.00	0.00	0.00	0.00
ENST00000230085.12	ENSG00000112335.14	1755	1573.86	3747.15	62.47	42.18	58.18
ENST00000349379.5	ENSG00000112335.14	890	708.87	654.86	24.24	16.37	22.57
ENST00000368979.6	ENSG00000112335.14	1537	1355.86	9.55	0.18	0.12	0.17
ENST00000426155.6	ENSG00000112335.14	1072	890.86	695.44	20.48	13.83	19.08
ENST00000265425.3	ENSG00000112337.10	1493	1311.86	1.82	0.04	0.02	59.83
ENST00000360488.7	ENSG00000112337.10	2270	2088.86	0.00	0.00	0.00	0.00
ENST00000377850.7	ENSG00000112337.10	2524	2342.86	2.18	0.02	0.02	40.17
ENST00000314674.7	ENSG00000112339.14	980	798.86	17.27	0.57	0.38	0.79
ENST00000367820.6	ENSG00000112339.14	638	456.94	82.64	4.75	3.20	6.58
ENST00000367822.9	ENSG00000112339.14	2793	2611.86	263.20	2.64	1.79	3.67
ENST00000367826.6	ENSG00000112339.14	2703	2521.86	949.46	9.88	6.67	13.69
ENST00000367837.9	ENSG00000112339.14	7163	6981.86	17.34	0.07	0.04	0.09
ENST00000415177.6	ENSG00000112339.14	2636	2454.86	6.24	0.07	0.05	0.09
ENST00000524715.5	ENSG00000112339.14	551	370.00	96.07	6.81	4.60	9.44
ENST00000525067.1	ENSG00000112339.14	582	400.97	0.00	0.00	0.00	0.00
ENST00000526100.5	ENSG00000112339.14	1600	1418.86	554.42	10.25	6.92	14.21
ENST00000527005.5	ENSG00000112339.14	2224	2042.86	51.42	0.66	0.45	0.92
ENST00000527507.1	ENSG00000112339.14	629	447.95	0.00	0.00	0.00	0.00
ENST00000527578.5	ENSG00000112339.14	2618	2436.86	0.00	0.00	0.00	0.00
ENST00000529169.1	ENSG00000112339.14	633	451.94	54.81	3.18	2.15	4.41
ENST00000529641.5	ENSG00000112339.14	881	699.87	0.00	0.00	0.00	0.00
ENST00000529882.5	ENSG00000112339.14	544	363.00	124.25	8.98	6.06	12.45
ENST00000533274.5	ENSG00000112339.14	2102	1920.86	1777.88	24.29	16.40	33.66
ENST00000357085.4	ENSG00000112343.10	9413	9231.86	2367.00	6.73	4.54	100.00
ENST00000318471.4	ENSG00000112357.12	1464	1282.86	558.65	11.43	7.72	98.42
ENST00000367756.8	ENSG00000112357.12	680	498.92	0.00	0.00	0.00	0.00
ENST00000541292.5	ENSG00000112357.12	945	763.86	5.35	0.18	0.12	1.58
ENST00000230122.3	ENSG00000112365.4	5519	5337.86	1011.16	4.97	3.36	100.00
ENST00000230124.7	ENSG00000112367.10	3011	2829.86	1813.93	16.82	11.36	88.38
ENST00000368941.1	ENSG00000112367.10	791	609.88	39.44	1.70	1.15	8.92
ENST00000415980.1	ENSG00000112367.10	439	258.16	0.00	0.00	0.00	0.00
ENST00000419951.1	ENSG00000112367.10	724	542.91	10.63	0.51	0.35	2.70
ENST00000454215.5	ENSG00000112367.10	712	530.91	0.00	0.00	0.00	0.00
ENST00000421351.3	ENSG00000112378.11	4290	4108.86	756.00	4.83	3.26	100.00
ENST00000251691.4	ENSG00000112379.8	14877	14695.86	117.00	0.21	0.14	100.00
ENST00000368850.4	ENSG00000112394.16	10051	9869.86	0.00	0.00	0.00	0.00
ENST00000368851.9	ENSG00000112394.16	2508	2326.86	716.64	8.08	5.46	96.45
ENST00000419619.2	ENSG00000112394.16	912	730.87	1.90	0.07	0.05	0.81
ENST00000439288.5	ENSG00000112394.16	646	464.94	1.98	0.11	0.08	1.34
ENST00000465319.1	ENSG00000112394.16	734	552.90	2.48	0.12	0.08	1.40
ENST00000612036.4	ENSG00000112394.16	1231	1049.86	0.00	0.00	0.00	0.00
ENST00000367658.2	ENSG00000112406.4	5614	5432.86	778.00	3.76	2.54	100.00
ENST00000230173.10	ENSG00000112414.14	7026	6844.86	1828.42	7.01	4.73	12.97
ENST00000296932.12	ENSG00000112414.14	6849	6667.86	1982.09	7.80	5.27	14.44
ENST00000367608.6	ENSG00000112414.14	6879	6697.86	0.00	0.00	0.00	0.00
ENST00000367609.7	ENSG00000112414.14	6887	6705.86	0.00	0.00	0.00	0.00
ENST00000415128.6	ENSG00000112414.14	1610	1428.86	69.27	1.27	0.86	2.35
ENST00000435011.6	ENSG00000112414.14	540	359.00	36.17	2.64	1.79	4.89
ENST00000463637.1	ENSG00000112414.14	498	317.05	7.40	0.61	0.41	1.13
ENST00000472054.2	ENSG00000112414.14	1247	1065.86	669.46	16.48	11.13	30.50
ENST00000497898.2	ENSG00000112414.14	715	533.91	29.07	1.43	0.96	2.64
ENST00000508295.2	ENSG00000112414.14	583	401.97	200.47	13.09	8.84	24.22
ENST00000538281.1	ENSG00000112414.14	591	409.97	39.80	2.55	1.72	4.71
ENST00000540208.1	ENSG00000112414.14	652	470.93	0.00	0.00	0.00	0.00
ENST00000541199.5	ENSG00000112414.14	844	662.87	10.63	0.42	0.28	0.78
ENST00000545477.1	ENSG00000112414.14	657	475.93	13.22	0.73	0.49	1.35
ENST00000305766.10	ENSG00000112419.14	1851	1669.86	0.00	0.00	0.00	0.00
ENST00000367582.7	ENSG00000112419.14	4367	4185.86	921.63	5.78	3.90	40.17
ENST00000367584.8	ENSG00000112419.14	2490	2308.86	6.23	0.07	0.05	0.49
ENST00000397980.3	ENSG00000112419.14	745	563.90	0.00	0.00	0.00	0.00
ENST00000402863.3	ENSG00000112419.14	825	643.88	50.04	2.04	1.38	14.18
ENST00000420771.2	ENSG00000112419.14	702	520.91	0.00	0.00	0.00	0.00
ENST00000427704.6	ENSG00000112419.14	9531	9349.86	13.67	0.04	0.03	0.27
ENST00000440869.6	ENSG00000112419.14	2569	2387.86	365.47	4.02	2.71	27.92
ENST00000451827.6	ENSG00000112419.14	675	493.92	11.54	0.61	0.41	4.26
ENST00000536245.1	ENSG00000112419.14	758	576.89	4.16	0.19	0.13	1.32
ENST00000542769.5	ENSG00000112419.14	616	434.95	18.90	1.14	0.77	7.93
ENST00000545919.1	ENSG00000112419.14	358	177.65	3.37	0.50	0.34	3.47
ENST00000367519.7	ENSG00000112425.13	3633	3451.86	76.91	0.58	0.39	7.76
ENST00000435470.1	ENSG00000112425.13	1037	855.86	66.29	2.03	1.37	26.97
ENST00000450221.5	ENSG00000112425.13	736	554.90	0.00	0.00	0.00	0.00
ENST00000461700.1	ENSG00000112425.13	555	373.99	0.00	0.00	0.00	0.00
ENST00000489412.1	ENSG00000112425.13	497	316.05	5.52	0.46	0.31	6.08
ENST00000496228.1	ENSG00000112425.13	781	599.89	49.09	2.15	1.45	28.49
ENST00000611340.4	ENSG00000112425.13	3641	3459.86	305.19	2.31	1.56	30.71
ENST00000618445.4	ENSG00000112425.13	1694	1512.86	0.00	0.00	0.00	0.00
ENST00000396806.3	ENSG00000112462.8	1869	1687.86	0.00	0.00	0.00	0.00
ENST00000374675.7	ENSG00000112473.17	2153	1971.86	134.58	1.79	1.21	4.36
ENST00000374677.7	ENSG00000112473.17	2409	2227.86	1917.41	22.58	15.25	55.04
ENST00000444757.5	ENSG00000112473.17	1015	833.86	3.10	0.10	0.07	0.24
ENST00000463972.1	ENSG00000112473.17	1410	1228.86	775.56	16.56	11.18	40.36
ENST00000341935.9	ENSG00000112486.15	4018	3836.86	0.00	0.00	0.00	0.00
ENST00000349984.6	ENSG00000112486.15	2980	2798.86	0.00	0.00	0.00	0.00
ENST00000400926.5	ENSG00000112486.15	3216	3034.86	0.00	0.00	0.00	0.00
ENST00000230256.7	ENSG00000112494.9	2116	1934.86	0.00	0.00	0.00	0.00
ENST00000366829.2	ENSG00000112494.9	1810	1628.86	0.00	0.00	0.00	0.00
ENST00000366830.2	ENSG00000112494.9	574	392.98	0.00	0.00	0.00	0.00
ENST00000503433.5	ENSG00000112494.9	775	593.89	0.00	0.00	0.00	0.00
ENST00000504706.1	ENSG00000112494.9	831	649.88	0.00	0.00	0.00	0.00
ENST00000366952.1	ENSG00000112499.12	3737	3555.86	0.00	0.00	0.00	0.00
ENST00000366953.7	ENSG00000112499.12	2597	2415.86	0.00	0.00	0.00	0.00
ENST00000486916.5	ENSG00000112499.12	1017	835.86	0.00	0.00	0.00	0.00
ENST00000489644.1	ENSG00000112499.12	628	446.95	0.00	0.00	0.00	0.00
ENST00000491092.1	ENSG00000112499.12	1544	1362.86	3.00	0.06	0.04	100.00
ENST00000498556.1	ENSG00000112499.12	735	553.90	0.00	0.00	0.00	0.00
ENST00000374512.7	ENSG00000112511.17	2224	2042.86	476.41	6.12	4.13	10.32
ENST00000374516.7	ENSG00000112511.17	2330	2148.86	1094.91	13.37	9.03	22.54
ENST00000427004.5	ENSG00000112511.17	609	427.96	0.00	0.00	0.00	0.00
ENST00000427826.1	ENSG00000112511.17	862	680.87	697.37	26.87	18.15	45.31
ENST00000428274.5	ENSG00000112511.17	836	654.87	0.00	0.00	0.00	0.00
ENST00000459809.5	ENSG00000112511.17	461	280.11	0.00	0.00	0.00	0.00
ENST00000479029.1	ENSG00000112511.17	933	751.86	111.04	3.87	2.62	6.53
ENST00000486845.1	ENSG00000112511.17	1099	917.86	167.47	4.79	3.23	8.07
ENST00000487667.5	ENSG00000112511.17	1930	1748.86	0.00	0.00	0.00	0.00
ENST00000488767.1	ENSG00000112511.17	849	667.87	94.86	3.73	2.52	6.28
ENST00000495509.6	ENSG00000112511.17	1752	1570.86	33.94	0.57	0.38	0.96
ENST00000374484.8	ENSG00000112514.15	658	476.93	114.07	6.28	4.24	6.29
ENST00000374496.3	ENSG00000112514.15	762	580.89	20.32	0.92	0.62	0.92
ENST00000374500.9	ENSG00000112514.15	937	755.86	279.84	9.71	6.56	9.74
ENST00000440279.7	ENSG00000112514.15	822	640.88	0.00	0.00	0.00	0.00
ENST00000462802.5	ENSG00000112514.15	1054	872.86	0.00	0.00	0.00	0.00
ENST00000465956.1	ENSG00000112514.15	961	779.86	294.79	9.92	6.70	9.94
ENST00000479249.5	ENSG00000112514.15	562	380.99	22.73	1.57	1.06	1.57
ENST00000482684.5	ENSG00000112514.15	837	655.87	313.91	12.56	8.48	12.59
ENST00000487637.1	ENSG00000112514.15	1378	1196.86	296.93	6.51	4.40	6.53
ENST00000488034.5	ENSG00000112514.15	769	587.89	1082.88	48.33	32.63	48.45
ENST00000488478.5	ENSG00000112514.15	676	494.92	0.00	0.00	0.00	0.00
ENST00000492510.1	ENSG00000112514.15	128	1.45	0.00	0.00	0.00	0.00
ENST00000494751.5	ENSG00000112514.15	731	549.90	0.00	0.00	0.00	0.00
ENST00000607266.5	ENSG00000112514.15	661	479.93	0.00	0.00	0.00	0.00
ENST00000611509.4	ENSG00000112514.15	1199	1017.86	153.51	3.96	2.67	3.97
ENST00000337019.7	ENSG00000112530.11	1619	1437.86	0.00	0.00	0.00	0.00
ENST00000366888.6	ENSG00000112530.11	1373	1191.86	35.31	0.78	0.52	88.49
ENST00000366889.6	ENSG00000112530.11	1503	1321.86	0.00	0.00	0.00	0.00
ENST00000534958.5	ENSG00000112530.11	545	364.00	0.00	0.00	0.00	0.00
ENST00000541974.5	ENSG00000112530.11	907	725.87	0.00	0.00	0.00	0.00
ENST00000542669.1	ENSG00000112530.11	574	392.98	0.00	0.00	0.00	0.00
ENST00000542936.1	ENSG00000112530.11	415	234.24	0.00	0.00	0.00	0.00
ENST00000544266.1	ENSG00000112530.11	581	399.97	0.00	0.00	0.00	0.00
ENST00000545186.1	ENSG00000112530.11	444	263.15	0.00	0.00	0.00	0.00
ENST00000611387.1	ENSG00000112530.11	279	100.91	0.00	0.00	0.00	0.00
ENST00000621363.1	ENSG00000112530.11	360	179.62	0.69	0.10	0.07	11.51
ENST00000275262.11	ENSG00000112531.16	6964	6782.86	104.82	0.41	0.27	0.30
ENST00000361195.6	ENSG00000112531.16	1063	881.86	687.60	20.46	13.81	15.38
ENST00000361752.7	ENSG00000112531.16	9463	9281.86	13.72	0.04	0.03	0.03
ENST00000361758.8	ENSG00000112531.16	6085	5903.86	140.64	0.63	0.42	0.47
ENST00000392127.6	ENSG00000112531.16	7911	7729.86	465.27	1.58	1.07	1.19
ENST00000424802.7	ENSG00000112531.16	954	772.86	6.33	0.22	0.15	0.16
ENST00000453779.6	ENSG00000112531.16	5685	5503.86	2391.41	11.40	7.70	8.57
ENST00000537041.5	ENSG00000112531.16	583	401.97	0.00	0.00	0.00	0.00
ENST00000537124.5	ENSG00000112531.16	551	370.00	0.00	0.00	0.00	0.00
ENST00000537883.5	ENSG00000112531.16	1106	924.86	1454.99	41.28	27.87	31.02
ENST00000540719.1	ENSG00000112531.16	588	406.97	359.08	23.15	15.63	17.40
ENST00000541696.1	ENSG00000112531.16	1097	915.86	392.16	11.23	7.59	8.44
ENST00000544361.1	ENSG00000112531.16	613	431.95	96.80	5.88	3.97	4.42
ENST00000544436.5	ENSG00000112531.16	495	314.05	4.11	0.34	0.23	0.26
ENST00000544823.5	ENSG00000112531.16	597	415.96	255.94	16.14	10.90	12.13
ENST00000545346.1	ENSG00000112531.16	457	276.12	1.02	0.10	0.07	0.07
ENST00000545607.5	ENSG00000112531.16	846	664.87	5.10	0.20	0.14	0.15
ENST00000230301.8	ENSG00000112539.14	1812	1630.86	0.00	0.00	0.00	0.00
ENST00000491176.1	ENSG00000112539.14	517	336.03	0.00	0.00	0.00	0.00
ENST00000494696.6	ENSG00000112539.14	770	588.89	1.00	0.04	0.03	100.00
ENST00000366882.5	ENSG00000112541.13	8233	8051.86	16.53	0.05	0.04	3.52
ENST00000535229.1	ENSG00000112541.13	2044	1862.86	1.25	0.02	0.01	1.15
ENST00000539869.2	ENSG00000112541.13	4401	4219.86	213.47	1.33	0.90	86.76
ENST00000580695.1	ENSG00000112541.13	532	351.01	1.75	0.13	0.09	8.57
ENST00000616273.1	ENSG00000112541.13	2118	1936.86	0.00	0.00	0.00	0.00
ENST00000230321.10	ENSG00000112559.13	1629	1447.86	168.76	3.06	2.07	84.59
ENST00000373050.8	ENSG00000112559.13	809	627.88	2.97	0.12	0.08	3.44
ENST00000373051.6	ENSG00000112559.13	1622	1440.86	0.00	0.00	0.00	0.00
ENST00000419164.5	ENSG00000112559.13	1183	1001.86	1.88	0.05	0.03	1.36
ENST00000432027.5	ENSG00000112559.13	703	521.91	0.00	0.00	0.00	0.00
ENST00000435476.1	ENSG00000112559.13	650	468.94	0.00	0.00	0.00	0.00
ENST00000441667.5	ENSG00000112559.13	353	172.71	0.00	0.00	0.00	0.00
ENST00000446650.1	ENSG00000112559.13	635	453.94	0.00	0.00	0.00	0.00
ENST00000471092.1	ENSG00000112559.13	549	368.00	5.38	0.38	0.26	10.61
ENST00000230323.8	ENSG00000112561.17	2354	2172.86	2.50	0.03	0.02	0.93
ENST00000343317.10	ENSG00000112561.17	2315	2133.86	55.77	0.69	0.46	21.17
ENST00000358871.6	ENSG00000112561.17	2188	2006.86	77.15	1.01	0.68	31.14
ENST00000373033.5	ENSG00000112561.17	2331	2149.86	0.00	0.00	0.00	0.00
ENST00000394283.5	ENSG00000112561.17	2595	2413.86	9.77	0.11	0.07	3.28
ENST00000403298.8	ENSG00000112561.17	2162	1980.86	14.88	0.20	0.13	6.08
ENST00000406563.6	ENSG00000112561.17	1626	1444.86	0.00	0.00	0.00	0.00
ENST00000416140.5	ENSG00000112561.17	1022	840.86	10.33	0.32	0.22	9.95
ENST00000419396.5	ENSG00000112561.17	914	732.86	22.53	0.81	0.54	24.90
ENST00000419574.5	ENSG00000112561.17	984	802.86	0.00	0.00	0.00	0.00
ENST00000420312.5	ENSG00000112561.17	1996	1814.86	0.00	0.00	0.00	0.00
ENST00000424495.1	ENSG00000112561.17	377	196.46	0.00	0.00	0.00	0.00
ENST00000425401.1	ENSG00000112561.17	281	102.80	0.00	0.00	0.00	0.00
ENST00000433032.1	ENSG00000112561.17	168	13.78	0.00	0.00	0.00	0.00
ENST00000445214.1	ENSG00000112561.17	365	184.57	0.00	0.00	0.00	0.00
ENST00000445700.5	ENSG00000112561.17	223	51.04	0.00	0.00	0.00	0.00
ENST00000494822.1	ENSG00000112561.17	524	343.02	1.08	0.08	0.06	2.54
ENST00000354536.9	ENSG00000112562.18	3150	2968.86	318.40	2.81	1.90	25.29
ENST00000356284.6	ENSG00000112562.18	3117	2935.86	861.03	7.70	5.20	69.16
ENST00000392100.6	ENSG00000112562.18	400	219.31	0.00	0.00	0.00	0.00
ENST00000417208.1	ENSG00000112562.18	672	490.93	11.57	0.62	0.42	5.56
ENST00000477998.1	ENSG00000112562.18	362	181.60	0.00	0.00	0.00	0.00
ENST00000535039.5	ENSG00000112562.18	1875	1693.86	0.00	0.00	0.00	0.00
ENST00000372987.8	ENSG00000112576.12	2233	2051.86	0.00	0.00	0.00	0.00
ENST00000372988.8	ENSG00000112576.12	2133	1951.86	0.00	0.00	0.00	0.00
ENST00000372991.8	ENSG00000112576.12	2085	1903.86	1898.99	26.17	17.67	54.38
ENST00000414200.6	ENSG00000112576.12	1724	1542.86	224.38	3.82	2.58	7.93
ENST00000415497.6	ENSG00000112576.12	1843	1661.86	382.91	6.05	4.08	12.56
ENST00000502771.1	ENSG00000112576.12	544	363.00	0.00	0.00	0.00	0.00
ENST00000505064.1	ENSG00000112576.12	540	359.00	27.80	2.03	1.37	4.22
ENST00000505672.5	ENSG00000112576.12	932	750.86	65.41	2.29	1.54	4.75
ENST00000505884.5	ENSG00000112576.12	592	410.97	0.00	0.00	0.00	0.00
ENST00000506555.5	ENSG00000112576.12	308	128.64	0.00	0.00	0.00	0.00
ENST00000508143.5	ENSG00000112576.12	574	392.98	0.00	0.00	0.00	0.00
ENST00000510058.1	ENSG00000112576.12	926	744.86	0.00	0.00	0.00	0.00
ENST00000510503.5	ENSG00000112576.12	1257	1075.86	139.68	3.41	2.30	7.08
ENST00000511161.5	ENSG00000112576.12	579	397.98	19.53	1.29	0.87	2.68
ENST00000511642.5	ENSG00000112576.12	2394	2212.86	4.99	0.06	0.04	0.12
ENST00000511686.5	ENSG00000112576.12	576	394.98	0.00	0.00	0.00	0.00
ENST00000512381.1	ENSG00000112576.12	432	251.18	0.00	0.00	0.00	0.00
ENST00000512426.5	ENSG00000112576.12	876	694.87	76.26	2.88	1.94	5.98
ENST00000513956.5	ENSG00000112576.12	562	380.99	2.05	0.14	0.10	0.29
ENST00000514382.5	ENSG00000112576.12	476	295.08	0.00	0.00	0.00	0.00
ENST00000514588.1	ENSG00000112576.12	490	309.06	0.00	0.00	0.00	0.00
ENST00000612455.1	ENSG00000112576.12	536	355.01	0.00	0.00	0.00	0.00
ENST00000616010.4	ENSG00000112576.12	2047	1865.86	0.00	0.00	0.00	0.00
ENST00000230340.8	ENSG00000112578.9	2029	1847.86	152.46	2.16	1.46	14.84
ENST00000372996.2	ENSG00000112578.9	1299	1117.86	331.41	7.78	5.25	53.34
ENST00000475702.1	ENSG00000112578.9	670	488.93	30.83	1.65	1.12	11.34
ENST00000489290.1	ENSG00000112578.9	1153	971.86	73.29	1.98	1.34	13.57
ENST00000494032.1	ENSG00000112578.9	572	390.98	15.01	1.01	0.68	6.91
ENST00000476287.3	ENSG00000112584.13	5155	4973.86	138.31	0.73	0.49	4.19
ENST00000496635.1	ENSG00000112584.13	739	557.90	32.89	1.55	1.04	8.87
ENST00000537664.5	ENSG00000112584.13	3212	3030.86	1750.80	15.16	10.23	86.94
ENST00000625626.1	ENSG00000112584.13	1794	1612.86	0.00	0.00	0.00	0.00
ENST00000630384.2	ENSG00000112584.13	3721	3539.86	0.00	0.00	0.00	0.00
ENST00000230354.10	ENSG00000112592.13	1861	1679.86	1176.50	18.38	12.41	28.22
ENST00000392092.6	ENSG00000112592.13	1903	1721.86	1197.25	18.24	12.32	28.02
ENST00000421512.5	ENSG00000112592.13	935	753.86	0.00	0.00	0.00	0.00
ENST00000423353.1	ENSG00000112592.13	703	521.91	562.19	28.26	19.08	43.41
ENST00000446829.1	ENSG00000112592.13	892	710.87	0.00	0.00	0.00	0.00
ENST00000540980.5	ENSG00000112592.13	1701	1519.86	0.00	0.00	0.00	0.00
ENST00000616883.4	ENSG00000112592.13	1750	1568.86	0.00	0.00	0.00	0.00
ENST00000636632.1	ENSG00000112592.13	1955	1773.86	15.07	0.22	0.15	0.34
ENST00000230361.3	ENSG00000112599.8	1113	931.86	27.00	0.76	0.51	100.00
ENST00000230381.6	ENSG00000112619.7	2976	2794.86	31.00	0.29	0.20	100.00
ENST00000314073.9	ENSG00000112624.12	6530	6348.86	2958.79	12.23	8.26	61.05
ENST00000394168.1	ENSG00000112624.12	6515	6333.86	1883.21	7.80	5.27	38.95
ENST00000614467.4	ENSG00000112624.12	6510	6328.86	0.00	0.00	0.00	0.00
ENST00000230402.10	ENSG00000112640.14	2958	2776.86	322.25	3.04	2.06	5.67
ENST00000394110.7	ENSG00000112640.14	2894	2712.86	30.68	0.30	0.20	0.55
ENST00000461010.5	ENSG00000112640.14	1558	1376.86	746.52	14.23	9.61	26.50
ENST00000467447.1	ENSG00000112640.14	588	406.97	174.66	11.26	7.60	20.97
ENST00000470467.5	ENSG00000112640.14	2567	2385.86	14.96	0.16	0.11	0.31
ENST00000472118.5	ENSG00000112640.14	2963	2781.86	0.00	0.00	0.00	0.00
ENST00000482315.1	ENSG00000112640.14	583	401.97	214.36	13.99	9.45	26.06
ENST00000485511.5	ENSG00000112640.14	3044	2862.86	997.06	9.14	6.17	17.02
ENST00000486843.1	ENSG00000112640.14	462	281.11	16.78	1.57	1.06	2.92
ENST00000230413.9	ENSG00000112651.11	899	717.87	45.76	1.67	1.13	3.24
ENST00000388752.7	ENSG00000112651.11	1588	1406.86	239.98	4.48	3.02	8.66
ENST00000468957.1	ENSG00000112651.11	689	507.92	137.90	7.12	4.81	13.78
ENST00000470667.5	ENSG00000112651.11	765	583.89	110.58	4.97	3.36	9.62
ENST00000480286.1	ENSG00000112651.11	661	479.93	177.78	9.72	6.56	18.81
ENST00000485654.1	ENSG00000112651.11	428	247.19	111.34	11.82	7.98	22.87
ENST00000487429.1	ENSG00000112651.11	905	723.87	32.69	1.19	0.80	2.29
ENST00000489623.1	ENSG00000112651.11	570	388.98	151.87	10.24	6.92	19.82
ENST00000491898.5	ENSG00000112651.11	1020	838.86	15.10	0.47	0.32	0.91
ENST00000230418.8	ENSG00000112655.15	3958	3776.86	0.00	0.00	0.00	0.00
ENST00000230419.8	ENSG00000112655.15	4272	4090.86	0.00	0.00	0.00	0.00
ENST00000345201.6	ENSG00000112655.15	4071	3889.86	29.12	0.20	0.13	1.24
ENST00000349241.6	ENSG00000112655.15	3801	3619.86	36.79	0.27	0.18	1.69
ENST00000352931.6	ENSG00000112655.15	4023	3841.86	0.00	0.00	0.00	0.00
ENST00000461100.5	ENSG00000112655.15	546	365.00	0.00	0.00	0.00	0.00
ENST00000461389.1	ENSG00000112655.15	1035	853.86	40.01	1.23	0.83	7.78
ENST00000470019.5	ENSG00000112655.15	4016	3834.86	0.00	0.00	0.00	0.00
ENST00000470471.1	ENSG00000112655.15	854	672.87	1.85	0.07	0.05	0.46
ENST00000471863.5	ENSG00000112655.15	2412	2230.86	20.92	0.25	0.17	1.56
ENST00000473339.1	ENSG00000112655.15	870	688.87	0.00	0.00	0.00	0.00
ENST00000476760.1	ENSG00000112655.15	902	720.87	221.02	8.04	5.43	50.89
ENST00000481273.5	ENSG00000112655.15	3436	3254.86	635.58	5.12	3.46	32.41
ENST00000481946.5	ENSG00000112655.15	807	625.88	0.00	0.00	0.00	0.00
ENST00000487673.5	ENSG00000112655.15	5282	5100.86	8.61	0.04	0.03	0.28
ENST00000489707.5	ENSG00000112655.15	1935	1753.86	0.00	0.00	0.00	0.00
ENST00000490710.1	ENSG00000112655.15	582	400.97	1.16	0.08	0.05	0.48
ENST00000493339.1	ENSG00000112655.15	2987	2805.86	39.91	0.37	0.25	2.36
ENST00000494146.5	ENSG00000112655.15	576	394.98	2.03	0.13	0.09	0.85
ENST00000497957.1	ENSG00000112655.15	713	531.91	0.00	0.00	0.00	0.00
ENST00000265354.5	ENSG00000112658.7	4202	4020.86	6940.96	45.29	30.58	100.00
ENST00000252050.8	ENSG00000112659.13	7780	7598.86	1965.64	6.79	4.58	19.63
ENST00000372647.6	ENSG00000112659.13	7684	7502.86	0.00	0.00	0.00	0.00
ENST00000451399.5	ENSG00000112659.13	2572	2390.86	15.56	0.17	0.12	0.49
ENST00000502719.5	ENSG00000112659.13	875	693.87	0.00	0.00	0.00	0.00
ENST00000502937.5	ENSG00000112659.13	556	374.99	6.95	0.49	0.33	1.41
ENST00000503766.5	ENSG00000112659.13	2999	2817.86	65.96	0.61	0.41	1.78
ENST00000504485.5	ENSG00000112659.13	641	459.94	35.01	2.00	1.35	5.78
ENST00000504647.1	ENSG00000112659.13	567	385.98	32.45	2.21	1.49	6.38
ENST00000505172.5	ENSG00000112659.13	571	389.98	18.79	1.26	0.85	3.66
ENST00000505405.1	ENSG00000112659.13	564	382.99	3.75	0.26	0.17	0.74
ENST00000506830.5	ENSG00000112659.13	1978	1796.86	0.00	0.00	0.00	0.00
ENST00000508656.1	ENSG00000112659.13	882	700.87	34.39	1.29	0.87	3.72
ENST00000510282.1	ENSG00000112659.13	1414	1232.86	38.29	0.81	0.55	2.36
ENST00000512408.2	ENSG00000112659.13	677	495.92	2.19	0.12	0.08	0.34
ENST00000512423.1	ENSG00000112659.13	566	384.98	11.75	0.80	0.54	2.31
ENST00000513904.1	ENSG00000112659.13	938	756.86	57.15	1.98	1.34	5.73
ENST00000515344.1	ENSG00000112659.13	599	417.96	232.27	14.58	9.85	42.16
ENST00000515773.5	ENSG00000112659.13	8150	7968.86	370.40	1.22	0.82	3.53
ENST00000230431.10	ENSG00000112667.12	657	475.93	482.70	26.61	17.97	67.20
ENST00000393987.2	ENSG00000112667.12	796	614.88	225.64	9.63	6.50	24.31
ENST00000505042.1	ENSG00000112667.12	396	215.33	19.15	2.33	1.58	5.89
ENST00000509253.5	ENSG00000112667.12	834	652.88	25.51	1.03	0.69	2.59
ENST00000344450.9	ENSG00000112679.14	1485	1303.86	75.13	1.51	1.02	9.81
ENST00000419235.6	ENSG00000112679.14	3098	2916.86	812.03	7.30	4.93	47.41
ENST00000603005.5	ENSG00000112679.14	352	171.72	0.00	0.00	0.00	0.00
ENST00000603290.1	ENSG00000112679.14	548	367.00	0.00	0.00	0.00	0.00
ENST00000603296.5	ENSG00000112679.14	405	224.29	0.00	0.00	0.00	0.00
ENST00000603453.5	ENSG00000112679.14	804	622.88	2.85	0.12	0.08	0.78
ENST00000603726.5	ENSG00000112679.14	587	405.97	35.85	2.32	1.56	15.04
ENST00000603795.5	ENSG00000112679.14	1166	984.86	0.00	0.00	0.00	0.00
ENST00000603881.5	ENSG00000112679.14	465	284.10	0.00	0.00	0.00	0.00
ENST00000604914.5	ENSG00000112679.14	536	355.01	0.00	0.00	0.00	0.00
ENST00000604971.5	ENSG00000112679.14	3824	3642.86	8.18	0.06	0.04	0.38
ENST00000604988.1	ENSG00000112679.14	503	322.04	21.71	1.77	1.19	11.48
ENST00000605035.5	ENSG00000112679.14	1231	1049.86	33.13	0.83	0.56	5.37
ENST00000605315.5	ENSG00000112679.14	867	685.87	0.00	0.00	0.00	0.00
ENST00000605391.5	ENSG00000112679.14	547	366.00	0.00	0.00	0.00	0.00
ENST00000605863.5	ENSG00000112679.14	551	370.00	21.12	1.50	1.01	9.72
ENST00000230449.8	ENSG00000112685.13	4449	4267.86	3406.06	20.94	14.14	75.32
ENST00000443083.5	ENSG00000112685.13	720	538.91	140.94	6.86	4.63	24.68
ENST00000475028.2	ENSG00000112685.13	536	355.01	0.00	0.00	0.00	0.00
ENST00000370081.6	ENSG00000112695.11	914	732.86	0.00	0.00	0.00	0.00
ENST00000370089.6	ENSG00000112695.11	773	591.89	886.13	39.28	26.52	26.67
ENST00000377978.3	ENSG00000112695.11	366	185.56	1.41	0.20	0.13	0.14
ENST00000459637.2	ENSG00000112695.11	501	320.05	12.20	1.00	0.68	0.68
ENST00000460985.1	ENSG00000112695.11	357	176.66	639.72	95.02	64.16	64.52
ENST00000472311.6	ENSG00000112695.11	325	145.19	8.00	1.45	0.98	0.98
ENST00000481061.2	ENSG00000112695.11	914	732.86	23.39	0.84	0.57	0.57
ENST00000509698.5	ENSG00000112695.11	480	299.08	108.16	9.49	6.41	6.44
ENST00000230461.10	ENSG00000112697.15	4594	4412.86	5836.60	34.70	23.43	96.52
ENST00000370050.9	ENSG00000112697.15	3775	3593.86	0.00	0.00	0.00	0.00
ENST00000475111.6	ENSG00000112697.15	2791	2609.86	79.24	0.80	0.54	2.22
ENST00000518161.1	ENSG00000112697.15	445	264.15	4.59	0.46	0.31	1.27
ENST00000380805.6	ENSG00000112699.10	1743	1561.86	5.23	0.09	0.06	0.68
ENST00000380815.4	ENSG00000112699.10	1752	1570.86	105.26	1.76	1.19	13.68
ENST00000467288.6	ENSG00000112699.10	900	718.87	0.00	0.00	0.00	0.00
ENST00000476972.6	ENSG00000112699.10	591	409.97	0.00	0.00	0.00	0.00
ENST00000486793.5	ENSG00000112699.10	567	385.98	0.00	0.00	0.00	0.00
ENST00000530075.1	ENSG00000112699.10	402	221.30	19.64	2.33	1.57	18.13
ENST00000530459.1	ENSG00000112699.10	520	339.02	7.34	0.57	0.38	4.42
ENST00000530927.5	ENSG00000112699.10	1440	1258.86	314.89	6.56	4.43	51.08
ENST00000531690.5	ENSG00000112699.10	515	334.03	19.64	1.54	1.04	12.01
ENST00000533279.1	ENSG00000112699.10	817	635.88	0.00	0.00	0.00	0.00
ENST00000327284.12	ENSG00000112701.17	2700	2518.86	0.00	0.00	0.00	0.00
ENST00000370010.6	ENSG00000112701.17	4644	4462.86	3012.65	17.71	11.96	22.00
ENST00000424947.6	ENSG00000112701.17	2685	2503.86	509.49	5.34	3.61	6.63
ENST00000436928.7	ENSG00000112701.17	595	413.96	0.00	0.00	0.00	0.00
ENST00000447266.6	ENSG00000112701.17	6501	6319.86	1388.33	5.76	3.89	7.16
ENST00000474906.2	ENSG00000112701.17	802	620.88	21.60	0.91	0.62	1.13
ENST00000476060.2	ENSG00000112701.17	2254	2072.86	159.02	2.01	1.36	2.50
ENST00000483859.6	ENSG00000112701.17	1013	831.86	226.51	7.14	4.82	8.87
ENST00000485497.2	ENSG00000112701.17	941	759.86	527.23	18.21	12.29	22.61
ENST00000487548.2	ENSG00000112701.17	427	246.20	99.31	10.58	7.15	13.14
ENST00000493959.6	ENSG00000112701.17	867	685.87	59.12	2.26	1.53	2.81
ENST00000503501.1	ENSG00000112701.17	2041	1859.86	749.74	10.58	7.14	13.14
ENST00000369950.7	ENSG00000112706.11	3558	3376.86	0.00	0.00	0.00	0.00
ENST00000369952.3	ENSG00000112706.11	835	653.88	22.16	0.89	0.60	85.66
ENST00000369963.5	ENSG00000112706.11	868	686.87	0.00	0.00	0.00	0.00
ENST00000611179.4	ENSG00000112706.11	3324	3142.86	17.84	0.15	0.10	14.34
ENST00000230480.10	ENSG00000112715.20	993	811.86	0.00	0.00	0.00	0.00
ENST00000324450.10	ENSG00000112715.20	954	772.86	0.00	0.00	0.00	0.00
ENST00000372055.8	ENSG00000112715.20	1286	1104.86	0.00	0.00	0.00	0.00
ENST00000372064.8	ENSG00000112715.20	2909	2727.86	410.72	3.95	2.67	1.27
ENST00000372067.7	ENSG00000112715.20	3535	3353.86	0.00	0.00	0.00	0.00
ENST00000372077.8	ENSG00000112715.20	2834	2652.86	6528.43	64.57	43.60	20.83
ENST00000413642.7	ENSG00000112715.20	1197	1015.86	30.07	0.78	0.52	0.25
ENST00000417285.6	ENSG00000112715.20	1081	899.86	0.00	0.00	0.00	0.00
ENST00000425836.6	ENSG00000112715.20	1575	1393.86	0.00	0.00	0.00	0.00
ENST00000457104.6	ENSG00000112715.20	414	233.25	0.00	0.00	0.00	0.00
ENST00000476772.5	ENSG00000112715.20	1683	1501.86	65.89	1.15	0.78	0.37
ENST00000480614.1	ENSG00000112715.20	12167	11985.86	757.48	1.66	1.12	0.53
ENST00000482630.6	ENSG00000112715.20	1146	964.86	0.00	0.00	0.00	0.00
ENST00000493786.2	ENSG00000112715.20	551	370.00	750.48	53.22	35.94	17.17
ENST00000497139.5	ENSG00000112715.20	2746	2564.86	7891.37	80.73	54.51	26.04
ENST00000512683.1	ENSG00000112715.20	475	294.08	126.79	11.31	7.64	3.65
ENST00000518538.5	ENSG00000112715.20	535	354.01	86.94	6.44	4.35	2.08
ENST00000518689.5	ENSG00000112715.20	630	448.95	18.92	1.11	0.75	0.36
ENST00000518824.5	ENSG00000112715.20	606	424.96	0.00	0.00	0.00	0.00
ENST00000519767.5	ENSG00000112715.20	970	788.86	0.00	0.00	0.00	0.00
ENST00000520265.1	ENSG00000112715.20	336	155.96	0.00	0.00	0.00	0.00
ENST00000520948.5	ENSG00000112715.20	1199	1017.86	1815.94	46.81	31.61	15.10
ENST00000523125.5	ENSG00000112715.20	541	360.00	0.00	0.00	0.00	0.00
ENST00000523873.5	ENSG00000112715.20	784	602.89	0.00	0.00	0.00	0.00
ENST00000523950.5	ENSG00000112715.20	954	772.86	1105.12	37.52	25.33	12.10
ENST00000611736.4	ENSG00000112715.20	3659	3477.86	88.73	0.67	0.45	0.22
ENST00000615393.4	ENSG00000112715.20	3404	3222.86	0.00	0.00	0.00	0.00
ENST00000617771.4	ENSG00000112715.20	3374	3192.86	12.12	0.10	0.07	0.03
ENST00000621747.4	ENSG00000112715.20	3536	3354.86	0.00	0.00	0.00	0.00
ENST00000337659.10	ENSG00000112739.16	4415	4233.86	7463.88	46.26	31.23	38.06
ENST00000461612.1	ENSG00000112739.16	629	447.95	211.50	12.39	8.37	10.19
ENST00000463634.6	ENSG00000112739.16	2590	2408.86	156.53	1.71	1.15	1.40
ENST00000466185.1	ENSG00000112739.16	1297	1115.86	287.90	6.77	4.57	5.57
ENST00000480058.5	ENSG00000112739.16	6775	6593.86	3042.66	12.11	8.18	9.96
ENST00000481109.5	ENSG00000112739.16	2364	2182.86	479.73	5.77	3.89	4.74
ENST00000490399.5	ENSG00000112739.16	576	394.98	118.40	7.87	5.31	6.47
ENST00000490653.1	ENSG00000112739.16	581	399.97	67.28	4.41	2.98	3.63
ENST00000494674.1	ENSG00000112739.16	1727	1545.86	1429.10	24.26	16.38	19.96
ENST00000230510.7	ENSG00000112742.9	3477	3295.86	46.83	0.37	0.25	4.97
ENST00000369798.6	ENSG00000112742.9	3010	2828.86	524.07	4.86	3.28	64.86
ENST00000430061.2	ENSG00000112742.9	580	398.97	23.48	1.54	1.04	20.60
ENST00000502580.5	ENSG00000112742.9	541	360.00	0.00	0.00	0.00	0.00
ENST00000504040.1	ENSG00000112742.9	569	387.98	2.51	0.17	0.11	2.26
ENST00000504590.1	ENSG00000112742.9	748	566.90	9.99	0.46	0.31	6.17
ENST00000509313.5	ENSG00000112742.9	530	349.01	1.13	0.08	0.06	1.13
ENST00000509894.5	ENSG00000112742.9	3725	3543.86	0.00	0.00	0.00	0.00
ENST00000511260.5	ENSG00000112742.9	549	368.00	0.00	0.00	0.00	0.00
ENST00000515751.1	ENSG00000112742.9	584	402.97	0.00	0.00	0.00	0.00
ENST00000627129.1	ENSG00000112742.9	240	65.40	0.00	0.00	0.00	0.00
ENST00000371708.1	ENSG00000112759.16	2159	1977.86	741.93	9.84	6.65	10.41
ENST00000371713.5	ENSG00000112759.16	2168	1986.86	0.00	0.00	0.00	0.00
ENST00000371724.5	ENSG00000112759.16	2275	2093.86	28.84	0.36	0.24	0.38
ENST00000371731.5	ENSG00000112759.16	2258	2076.86	112.13	1.42	0.96	1.50
ENST00000371740.9	ENSG00000112759.16	2219	2037.86	741.12	9.54	6.44	10.10
ENST00000371755.7	ENSG00000112759.16	2112	1930.86	1643.63	22.34	15.08	23.63
ENST00000393841.5	ENSG00000112759.16	2485	2303.86	357.45	4.07	2.75	4.31
ENST00000393844.5	ENSG00000112759.16	2326	2144.86	65.46	0.80	0.54	0.85
ENST00000427851.6	ENSG00000112759.16	2171	1989.86	1994.18	26.30	17.76	27.82
ENST00000472176.1	ENSG00000112759.16	1225	1043.86	789.66	19.85	13.40	21.00
ENST00000230529.9	ENSG00000112761.19	1235	1053.86	2241.65	55.81	37.69	53.83
ENST00000361714.5	ENSG00000112761.19	2512	2330.86	0.00	0.00	0.00	0.00
ENST00000368664.7	ENSG00000112761.19	1305	1123.86	714.66	16.69	11.27	16.09
ENST00000368666.6	ENSG00000112761.19	2700	2518.86	139.65	1.45	0.98	1.40
ENST00000409166.5	ENSG00000112761.19	953	771.86	0.00	0.00	0.00	0.00
ENST00000454589.5	ENSG00000112761.19	1305	1123.86	0.00	0.00	0.00	0.00
ENST00000483439.1	ENSG00000112761.19	490	309.06	28.91	2.45	1.66	2.37
ENST00000604763.5	ENSG00000112761.19	1250	1068.86	967.63	23.75	16.04	22.91
ENST00000613648.1	ENSG00000112761.19	938	756.86	0.00	0.00	0.00	0.00
ENST00000620524.3	ENSG00000112761.19	1062	880.86	117.94	3.51	2.37	3.39
ENST00000312541.9	ENSG00000112763.15	2920	2738.86	2480.96	23.77	16.05	51.24
ENST00000377600.6	ENSG00000112763.15	2989	2807.86	1046.58	9.78	6.60	21.08
ENST00000429381.5	ENSG00000112763.15	3113	2931.86	864.72	7.74	5.23	16.68
ENST00000469185.5	ENSG00000112763.15	1687	1505.86	33.47	0.58	0.39	1.26
ENST00000480218.1	ENSG00000112763.15	687	505.92	19.69	1.02	0.69	2.20
ENST00000493173.1	ENSG00000112763.15	551	370.00	0.00	0.00	0.00	0.00
ENST00000541522.5	ENSG00000112763.15	2845	2663.86	355.04	3.50	2.36	7.54
ENST00000230538.11	ENSG00000112769.18	6547	6365.86	5537.26	22.82	15.41	8.80
ENST00000243219.7	ENSG00000112769.18	541	360.00	0.00	0.00	0.00	0.00
ENST00000368638.4	ENSG00000112769.18	1061	879.86	19.66	0.59	0.40	0.23
ENST00000368640.8	ENSG00000112769.18	672	490.93	112.08	5.99	4.04	2.31
ENST00000389463.8	ENSG00000112769.18	6297	6115.86	10025.95	43.01	29.04	16.58
ENST00000423735.2	ENSG00000112769.18	331	151.06	0.00	0.00	0.00	0.00
ENST00000424408.6	ENSG00000112769.18	5983	5801.86	20299.66	91.80	61.99	35.39
ENST00000431543.6	ENSG00000112769.18	1080	898.86	17.87	0.52	0.35	0.20
ENST00000453937.2	ENSG00000112769.18	645	463.94	147.47	8.34	5.63	3.22
ENST00000455073.1	ENSG00000112769.18	554	372.99	51.17	3.60	2.43	1.39
ENST00000518842.1	ENSG00000112769.18	480	299.08	173.70	15.24	10.29	5.87
ENST00000519245.1	ENSG00000112769.18	587	405.97	61.20	3.96	2.67	1.52
ENST00000519932.5	ENSG00000112769.18	588	406.97	0.00	0.00	0.00	0.00
ENST00000521187.1	ENSG00000112769.18	2725	2543.86	332.58	3.43	2.32	1.32
ENST00000521398.5	ENSG00000112769.18	1330	1148.86	0.00	0.00	0.00	0.00
ENST00000521690.1	ENSG00000112769.18	539	358.01	0.00	0.00	0.00	0.00
ENST00000521693.1	ENSG00000112769.18	579	397.98	362.11	23.87	16.12	9.20
ENST00000521732.5	ENSG00000112769.18	729	547.90	39.92	1.91	1.29	0.74
ENST00000522006.5	ENSG00000112769.18	6438	6256.86	178.07	0.75	0.50	0.29
ENST00000523765.1	ENSG00000112769.18	1054	872.86	213.97	6.43	4.34	2.48
ENST00000524032.5	ENSG00000112769.18	559	377.99	0.00	0.00	0.00	0.00
ENST00000604740.5	ENSG00000112769.18	694	512.92	530.83	27.16	18.34	10.47
ENST00000320172.10	ENSG00000112773.15	5609	5427.86	2243.08	10.84	7.32	17.60
ENST00000369754.7	ENSG00000112773.15	5664	5482.86	354.75	1.70	1.15	2.76
ENST00000369756.3	ENSG00000112773.15	5537	5355.86	9997.86	48.98	33.07	79.49
ENST00000412306.1	ENSG00000112773.15	546	365.00	1.33	0.10	0.06	0.16
ENST00000423467.1	ENSG00000112773.15	356	175.67	0.00	0.00	0.00	0.00
ENST00000185206.10	ENSG00000112782.15	6023	5841.86	161.32	0.72	0.49	22.19
ENST00000339561.10	ENSG00000112782.15	2390	2208.86	151.30	1.80	1.21	55.05
ENST00000464137.1	ENSG00000112782.15	499	318.05	0.00	0.00	0.00	0.00
ENST00000476852.1	ENSG00000112782.15	273	95.28	0.00	0.00	0.00	0.00
ENST00000484572.1	ENSG00000112782.15	609	427.96	9.66	0.59	0.40	18.15
ENST00000486570.1	ENSG00000112782.15	869	687.87	0.00	0.00	0.00	0.00
ENST00000487396.2	ENSG00000112782.15	569	387.98	0.00	0.00	0.00	0.00
ENST00000544153.2	ENSG00000112782.15	2051	1869.86	10.71	0.15	0.10	4.61
ENST00000434748.2	ENSG00000112787.12	5568	5386.86	125.76	0.61	0.41	8.26
ENST00000536075.1	ENSG00000112787.12	208	39.23	0.00	0.00	0.00	0.00
ENST00000537804.1	ENSG00000112787.12	261	84.18	0.00	0.00	0.00	0.00
ENST00000539264.5	ENSG00000112787.12	409	228.27	0.00	0.00	0.00	0.00
ENST00000542061.2	ENSG00000112787.12	3175	2993.86	99.76	0.87	0.59	11.80
ENST00000542306.5	ENSG00000112787.12	1246	1064.86	240.48	5.93	4.00	79.94
ENST00000543360.1	ENSG00000112787.12	238	63.67	0.00	0.00	0.00	0.00
ENST00000543453.1	ENSG00000112787.12	205	36.98	0.00	0.00	0.00	0.00
ENST00000230565.3	ENSG00000112796.9	2544	2362.86	99.00	1.10	0.74	100.00
ENST00000371383.6	ENSG00000112796.9	3834	3652.86	0.00	0.00	0.00	0.00
ENST00000492313.1	ENSG00000112796.9	725	543.91	0.00	0.00	0.00	0.00
ENST00000230568.4	ENSG00000112799.8	559	377.99	148.17	10.29	6.94	19.20
ENST00000379953.6	ENSG00000112799.8	1197	1015.86	1675.83	43.28	29.23	80.80
ENST00000230582.7	ENSG00000112812.15	2716	2534.86	0.00	0.00	0.00	0.00
ENST00000377456.6	ENSG00000112812.15	1809	1627.86	0.00	0.00	0.00	0.00
ENST00000421826.6	ENSG00000112812.15	1949	1767.86	0.00	0.00	0.00	0.00
ENST00000454665.6	ENSG00000112812.15	1464	1282.86	0.00	0.00	0.00	0.00
ENST00000459736.5	ENSG00000112812.15	568	386.98	1.00	0.07	0.05	100.00
ENST00000462664.4	ENSG00000112812.15	573	391.98	0.00	0.00	0.00	0.00
ENST00000466364.2	ENSG00000112812.15	558	376.99	0.00	0.00	0.00	0.00
ENST00000468138.5	ENSG00000112812.15	962	780.86	0.00	0.00	0.00	0.00
ENST00000468930.5	ENSG00000112812.15	560	378.99	0.00	0.00	0.00	0.00
ENST00000470870.5	ENSG00000112812.15	623	441.95	0.00	0.00	0.00	0.00
ENST00000471463.5	ENSG00000112812.15	840	658.87	0.00	0.00	0.00	0.00
ENST00000475106.2	ENSG00000112812.15	492	311.06	0.00	0.00	0.00	0.00
ENST00000478690.5	ENSG00000112812.15	733	551.90	0.00	0.00	0.00	0.00
ENST00000481125.5	ENSG00000112812.15	910	728.87	0.00	0.00	0.00	0.00
ENST00000484493.5	ENSG00000112812.15	996	814.86	0.00	0.00	0.00	0.00
ENST00000485603.1	ENSG00000112812.15	3411	3229.86	0.00	0.00	0.00	0.00
ENST00000485993.4	ENSG00000112812.15	414	233.25	0.00	0.00	0.00	0.00
ENST00000488649.5	ENSG00000112812.15	955	773.86	0.00	0.00	0.00	0.00
ENST00000492575.5	ENSG00000112812.15	1002	820.86	0.00	0.00	0.00	0.00
ENST00000495683.5	ENSG00000112812.15	914	732.86	0.00	0.00	0.00	0.00
ENST00000230588.8	ENSG00000112818.9	2892	2710.86	1.00	0.01	0.01	100.00
ENST00000611727.1	ENSG00000112818.9	2971	2789.86	0.00	0.00	0.00	0.00
ENST00000330469.4	ENSG00000112837.16	495	314.05	4.00	0.33	0.23	19.94
ENST00000369663.9	ENSG00000112837.16	6245	6063.86	226.48	0.98	0.66	58.47
ENST00000606325.5	ENSG00000112837.16	742	560.90	2.24	0.10	0.07	6.26
ENST00000606521.1	ENSG00000112837.16	1262	1080.86	0.00	0.00	0.00	0.00
ENST00000606621.1	ENSG00000112837.16	717	535.91	0.00	0.00	0.00	0.00
ENST00000606784.5	ENSG00000112837.16	1230	1048.86	10.28	0.26	0.17	15.34
ENST00000607343.1	ENSG00000112837.16	736	554.90	0.00	0.00	0.00	0.00
ENST00000284037.9	ENSG00000112851.14	8647	8465.86	67.75	0.21	0.14	0.48
ENST00000380935.5	ENSG00000112851.14	6692	6510.86	1456.61	5.87	3.96	13.41
ENST00000380938.6	ENSG00000112851.14	4701	4519.86	0.00	0.00	0.00	0.00
ENST00000380943.6	ENSG00000112851.14	6410	6228.86	6151.50	25.91	17.50	59.20
ENST00000416865.6	ENSG00000112851.14	2351	2169.86	0.00	0.00	0.00	0.00
ENST00000503913.5	ENSG00000112851.14	544	363.00	0.00	0.00	0.00	0.00
ENST00000505822.1	ENSG00000112851.14	367	186.55	18.67	2.63	1.77	6.00
ENST00000506030.5	ENSG00000112851.14	4386	4204.86	0.00	0.00	0.00	0.00
ENST00000506744.1	ENSG00000112851.14	673	491.93	54.74	2.92	1.97	6.67
ENST00000507128.1	ENSG00000112851.14	561	379.99	1.02	0.07	0.05	0.16
ENST00000507490.1	ENSG00000112851.14	337	156.95	0.00	0.00	0.00	0.00
ENST00000508515.1	ENSG00000112851.14	4374	4192.86	7.33	0.05	0.03	0.10
ENST00000509946.1	ENSG00000112851.14	641	459.94	37.58	2.14	1.45	4.90
ENST00000511297.5	ENSG00000112851.14	4257	4075.86	28.74	0.19	0.12	0.42
ENST00000511671.5	ENSG00000112851.14	589	407.97	31.28	2.01	1.36	4.60
ENST00000512354.1	ENSG00000112851.14	474	293.09	4.51	0.40	0.27	0.92
ENST00000515185.1	ENSG00000112851.14	377	196.46	10.29	1.37	0.93	3.14
ENST00000194155.6	ENSG00000112852.6	4126	3944.86	172.48	1.15	0.77	34.22
ENST00000622947.1	ENSG00000112852.6	2231	2049.86	172.32	2.21	1.49	65.78
ENST00000624874.1	ENSG00000112852.6	565	383.98	0.00	0.00	0.00	0.00
ENST00000624994.1	ENSG00000112852.6	162	10.99	0.00	0.00	0.00	0.00
ENST00000625033.1	ENSG00000112852.6	519	338.02	0.00	0.00	0.00	0.00
ENST00000230771.7	ENSG00000112855.14	2483	2301.86	291.72	3.33	2.25	8.85
ENST00000448069.2	ENSG00000112855.14	1426	1244.86	1098.64	23.16	15.64	61.60
ENST00000502303.5	ENSG00000112855.14	543	362.00	0.00	0.00	0.00	0.00
ENST00000503873.5	ENSG00000112855.14	541	360.00	0.00	0.00	0.00	0.00
ENST00000506318.1	ENSG00000112855.14	583	401.97	0.00	0.00	0.00	0.00
ENST00000508522.5	ENSG00000112855.14	1562	1380.86	425.67	8.09	5.46	21.52
ENST00000509299.5	ENSG00000112855.14	648	466.94	0.00	0.00	0.00	0.00
ENST00000510104.5	ENSG00000112855.14	1450	1268.86	82.42	1.70	1.15	4.53
ENST00000511913.5	ENSG00000112855.14	586	404.97	0.00	0.00	0.00	0.00
ENST00000513688.1	ENSG00000112855.14	694	512.92	7.17	0.37	0.25	0.98
ENST00000513912.1	ENSG00000112855.14	556	374.99	13.61	0.95	0.64	2.53
ENST00000520095.5	ENSG00000112855.14	564	382.99	0.00	0.00	0.00	0.00
ENST00000230792.6	ENSG00000112874.9	3492	3310.86	123.31	0.98	0.66	3.44
ENST00000507423.1	ENSG00000112874.9	1781	1599.86	1252.24	20.54	13.87	72.35
ENST00000508889.1	ENSG00000112874.9	934	752.86	39.18	1.37	0.92	4.81
ENST00000515407.1	ENSG00000112874.9	511	330.03	69.26	5.51	3.72	19.40
ENST00000264935.5	ENSG00000112877.7	2434	2252.86	136.47	1.59	1.07	18.25
ENST00000499639.2	ENSG00000112877.7	461	280.11	7.80	0.73	0.49	8.39
ENST00000512038.1	ENSG00000112877.7	656	474.93	97.74	5.40	3.65	62.00
ENST00000514507.1	ENSG00000112877.7	897	715.87	27.00	0.99	0.67	11.36
ENST00000261483.4	ENSG00000112893.9	4667	4485.86	3402.04	19.90	13.44	41.94
ENST00000502261.5	ENSG00000112893.9	448	267.14	63.25	6.21	4.19	13.09
ENST00000503970.2	ENSG00000112893.9	5599	5417.86	1378.87	6.68	4.51	14.08
ENST00000505313.1	ENSG00000112893.9	793	611.88	135.56	5.81	3.93	12.25
ENST00000508043.1	ENSG00000112893.9	546	365.00	122.23	8.79	5.93	18.52
ENST00000513921.1	ENSG00000112893.9	2193	2011.86	4.05	0.05	0.04	0.11
ENST00000382496.9	ENSG00000112902.11	11762	11580.86	909.92	2.06	1.39	63.58
ENST00000509486.2	ENSG00000112902.11	538	357.01	0.00	0.00	0.00	0.00
ENST00000513968.4	ENSG00000112902.11	935	753.86	0.00	0.00	0.00	0.00
ENST00000514923.4	ENSG00000112902.11	605	423.96	19.08	1.18	0.80	36.42
ENST00000313164.9	ENSG00000112936.18	4257	4075.86	140.38	0.90	0.61	16.47
ENST00000464864.1	ENSG00000112936.18	738	556.90	32.88	1.55	1.05	28.23
ENST00000486779.1	ENSG00000112936.18	564	382.99	5.32	0.36	0.25	6.64
ENST00000489457.1	ENSG00000112936.18	398	217.32	0.00	0.00	0.00	0.00
ENST00000494960.5	ENSG00000112936.18	714	532.91	0.00	0.00	0.00	0.00
ENST00000508185.5	ENSG00000112936.18	594	412.97	38.53	2.45	1.65	44.61
ENST00000513922.1	ENSG00000112936.18	284	105.63	0.90	0.22	0.15	4.06
ENST00000230859.7	ENSG00000112941.13	5459	5277.86	4742.95	23.58	15.92	65.98
ENST00000505457.1	ENSG00000112941.13	589	407.97	28.47	1.83	1.24	5.12
ENST00000511764.5	ENSG00000112941.13	741	559.90	173.84	8.15	5.50	22.80
ENST00000514410.1	ENSG00000112941.13	575	393.98	32.74	2.18	1.47	6.10
ENST00000514697.1	ENSG00000112941.13	1901	1719.86	0.00	0.00	0.00	0.00
ENST00000515721.1	ENSG00000112941.13	603	421.96	0.00	0.00	0.00	0.00
ENST00000631941.2	ENSG00000112941.13	1902	1720.86	0.00	0.00	0.00	0.00
ENST00000230882.8	ENSG00000112964.13	4560	4378.86	30.98	0.19	0.13	7.08
ENST00000357703.6	ENSG00000112964.13	4316	4134.86	81.85	0.52	0.35	19.80
ENST00000505006.1	ENSG00000112964.13	615	433.95	0.00	0.00	0.00	0.00
ENST00000511135.5	ENSG00000112964.13	2173	1991.86	121.09	1.60	1.08	60.82
ENST00000513625.1	ENSG00000112964.13	782	600.89	0.00	0.00	0.00	0.00
ENST00000513671.5	ENSG00000112964.13	566	384.98	0.00	0.00	0.00	0.00
ENST00000537449.5	ENSG00000112964.13	4419	4237.86	52.09	0.32	0.22	12.30
ENST00000612382.4	ENSG00000112964.13	4699	4517.86	0.00	0.00	0.00	0.00
ENST00000612626.4	ENSG00000112964.13	4524	4342.86	0.00	0.00	0.00	0.00
ENST00000615111.4	ENSG00000112964.13	4814	4632.86	0.00	0.00	0.00	0.00
ENST00000618088.4	ENSG00000112964.13	4491	4309.86	0.00	0.00	0.00	0.00
ENST00000620156.4	ENSG00000112964.13	4529	4347.86	0.00	0.00	0.00	0.00
ENST00000622294.2	ENSG00000112964.13	4312	4130.86	0.00	0.00	0.00	0.00
ENST00000325110.10	ENSG00000112972.14	3506	3324.86	0.00	0.00	0.00	0.00
ENST00000433297.2	ENSG00000112972.14	3466	3284.86	1723.88	13.77	9.30	48.24
ENST00000507004.1	ENSG00000112972.14	950	768.86	8.36	0.29	0.19	1.00
ENST00000507293.1	ENSG00000112972.14	708	526.91	228.79	11.39	7.69	39.91
ENST00000508319.1	ENSG00000112972.14	591	409.97	11.16	0.71	0.48	2.50
ENST00000511774.1	ENSG00000112972.14	500	319.05	0.00	0.00	0.00	0.00
ENST00000514610.1	ENSG00000112972.14	555	373.99	33.95	2.38	1.61	8.35
ENST00000230895.10	ENSG00000112977.15	2339	2157.86	1484.89	18.06	12.19	19.89
ENST00000432074.2	ENSG00000112977.15	1048	866.86	1941.42	58.76	39.68	64.74
ENST00000508253.5	ENSG00000112977.15	785	603.89	3.55	0.15	0.10	0.17
ENST00000508646.1	ENSG00000112977.15	277	99.03	38.17	10.11	6.83	11.14
ENST00000510546.1	ENSG00000112977.15	780	598.89	6.69	0.29	0.20	0.32
ENST00000514882.5	ENSG00000112977.15	562	380.99	49.21	3.39	2.29	3.73
ENST00000265191.3	ENSG00000112981.4	1198	1016.86	1194.31	30.82	20.81	78.96
ENST00000506657.1	ENSG00000112981.4	642	460.94	53.05	3.02	2.04	7.74
ENST00000508252.1	ENSG00000112981.4	543	362.00	52.56	3.81	2.57	9.76
ENST00000511353.1	ENSG00000112981.4	564	382.99	5.08	0.35	0.24	0.89
ENST00000512954.1	ENSG00000112981.4	486	305.07	12.00	1.03	0.70	2.64
ENST00000514481.1	ENSG00000112981.4	352	171.72	0.00	0.00	0.00	0.00
ENST00000230901.9	ENSG00000112983.17	3198	3016.86	3288.78	28.60	19.31	33.13
ENST00000254900.9	ENSG00000112983.17	4388	4206.86	7.91	0.05	0.03	0.06
ENST00000402931.5	ENSG00000112983.17	2982	2800.86	0.00	0.00	0.00	0.00
ENST00000411594.6	ENSG00000112983.17	2967	2785.86	408.58	3.85	2.60	4.46
ENST00000418329.5	ENSG00000112983.17	2912	2730.86	1393.87	13.39	9.04	15.51
ENST00000425764.5	ENSG00000112983.17	546	365.00	0.00	0.00	0.00	0.00
ENST00000427976.1	ENSG00000112983.17	1011	829.86	2.93	0.09	0.06	0.11
ENST00000428808.5	ENSG00000112983.17	754	572.90	0.00	0.00	0.00	0.00
ENST00000430331.1	ENSG00000112983.17	432	251.18	0.00	0.00	0.00	0.00
ENST00000432618.5	ENSG00000112983.17	956	774.86	34.47	1.17	0.79	1.35
ENST00000441656.5	ENSG00000112983.17	2899	2717.86	0.00	0.00	0.00	0.00
ENST00000450756.5	ENSG00000112983.17	590	408.97	0.00	0.00	0.00	0.00
ENST00000453824.1	ENSG00000112983.17	561	379.99	0.00	0.00	0.00	0.00
ENST00000454473.5	ENSG00000112983.17	3005	2823.86	0.00	0.00	0.00	0.00
ENST00000460746.1	ENSG00000112983.17	475	294.08	134.33	11.98	8.09	13.88
ENST00000463620.1	ENSG00000112983.17	764	582.89	46.92	2.11	1.43	2.45
ENST00000471437.1	ENSG00000112983.17	547	366.00	4.01	0.29	0.19	0.33
ENST00000471892.6	ENSG00000112983.17	687	505.92	51.06	2.65	1.79	3.07
ENST00000472478.6	ENSG00000112983.17	745	563.90	59.21	2.75	1.86	3.19
ENST00000483805.1	ENSG00000112983.17	543	362.00	87.42	6.34	4.28	7.34
ENST00000489351.1	ENSG00000112983.17	553	371.99	109.37	7.71	5.21	8.93
ENST00000506167.5	ENSG00000112983.17	1363	1181.86	81.24	1.80	1.22	2.09
ENST00000511898.1	ENSG00000112983.17	586	404.97	0.00	0.00	0.00	0.00
ENST00000512140.5	ENSG00000112983.17	2876	2694.86	58.20	0.57	0.38	0.66
ENST00000515014.5	ENSG00000112983.17	726	544.90	0.00	0.00	0.00	0.00
ENST00000515254.1	ENSG00000112983.17	557	375.99	42.71	2.98	2.01	3.45
ENST00000394894.7	ENSG00000112984.11	3201	3019.86	1642.73	14.27	9.64	76.28
ENST00000502338.1	ENSG00000112984.11	600	418.96	42.53	2.66	1.80	14.23
ENST00000503417.1	ENSG00000112984.11	598	416.96	23.07	1.45	0.98	7.76
ENST00000504621.1	ENSG00000112984.11	810	628.88	0.00	0.00	0.00	0.00
ENST00000508792.5	ENSG00000112984.11	2935	2753.86	0.37	0.00	0.00	0.02
ENST00000511638.5	ENSG00000112984.11	864	682.87	8.30	0.32	0.22	1.70
ENST00000513276.5	ENSG00000112984.11	631	449.94	0.00	0.00	0.00	0.00
ENST00000264663.9	ENSG00000112992.16	6483	6301.86	167.48	0.70	0.47	1.62
ENST00000344920.8	ENSG00000112992.16	4310	4128.86	5574.37	35.42	23.92	82.21
ENST00000503059.1	ENSG00000112992.16	634	452.94	0.00	0.00	0.00	0.00
ENST00000503651.1	ENSG00000112992.16	682	500.92	8.21	0.43	0.29	1.00
ENST00000505678.6	ENSG00000112992.16	708	526.91	0.00	0.00	0.00	0.00
ENST00000506893.1	ENSG00000112992.16	367	186.55	17.92	2.52	1.70	5.85
ENST00000512422.5	ENSG00000112992.16	754	572.90	4.33	0.20	0.13	0.46
ENST00000512996.6	ENSG00000112992.16	4288	4106.86	74.98	0.48	0.32	1.11
ENST00000513390.1	ENSG00000112992.16	664	482.93	54.32	2.95	1.99	6.85
ENST00000515208.1	ENSG00000112992.16	747	565.90	8.39	0.39	0.26	0.90
ENST00000230914.4	ENSG00000112996.10	4331	4149.86	6.00	0.04	0.03	0.09
ENST00000507110.5	ENSG00000112996.10	1678	1496.86	2357.31	41.32	27.90	95.79
ENST00000508129.1	ENSG00000112996.10	560	378.99	25.69	1.78	1.20	4.12
ENST00000515647.1	ENSG00000112996.10	733	551.90	0.00	0.00	0.00	0.00
ENST00000297185.7	ENSG00000113013.12	3321	3139.86	7512.41	62.78	42.39	25.46
ENST00000501917.6	ENSG00000113013.12	275	97.15	0.00	0.00	0.00	0.00
ENST00000504810.5	ENSG00000113013.12	584	402.97	0.00	0.00	0.00	0.00
ENST00000504902.5	ENSG00000113013.12	887	705.87	0.00	0.00	0.00	0.00
ENST00000505110.1	ENSG00000113013.12	518	337.03	1.65	0.13	0.09	0.05
ENST00000506477.5	ENSG00000113013.12	664	482.93	71.76	3.90	2.63	1.58
ENST00000507097.5	ENSG00000113013.12	1796	1614.86	4173.69	67.81	45.79	27.50
ENST00000507115.5	ENSG00000113013.12	663	481.93	0.00	0.00	0.00	0.00
ENST00000507886.1	ENSG00000113013.12	551	370.00	1.24	0.09	0.06	0.04
ENST00000508003.1	ENSG00000113013.12	582	400.97	1590.69	104.09	70.28	42.22
ENST00000512328.1	ENSG00000113013.12	482	301.07	45.50	3.97	2.68	1.61
ENST00000523929.1	ENSG00000113013.12	780	598.89	0.00	0.00	0.00	0.00
ENST00000524109.1	ENSG00000113013.12	1175	993.86	144.07	3.80	2.57	1.54
ENST00000261413.9	ENSG00000113048.16	2785	2603.86	909.63	9.17	6.19	31.31
ENST00000457646.8	ENSG00000113048.16	2628	2446.86	369.55	3.96	2.68	13.54
ENST00000506957.1	ENSG00000113048.16	513	332.03	1.21	0.10	0.06	0.33
ENST00000508863.6	ENSG00000113048.16	956	774.86	0.00	0.00	0.00	0.00
ENST00000513900.5	ENSG00000113048.16	1369	1187.86	415.77	9.18	6.20	31.37
ENST00000515226.5	ENSG00000113048.16	4435	4253.86	11.55	0.07	0.05	0.24
ENST00000515404.5	ENSG00000113048.16	1183	1001.86	29.23	0.77	0.52	2.62
ENST00000519143.5	ENSG00000113048.16	298	119.00	0.00	0.00	0.00	0.00
ENST00000519874.2	ENSG00000113048.16	502	321.04	0.00	0.00	0.00	0.00
ENST00000520285.5	ENSG00000113048.16	486	305.07	0.00	0.00	0.00	0.00
ENST00000522042.1	ENSG00000113048.16	578	396.98	0.00	0.00	0.00	0.00
ENST00000522095.1	ENSG00000113048.16	504	323.04	69.31	5.63	3.80	19.23
ENST00000522404.5	ENSG00000113048.16	550	369.00	0.00	0.00	0.00	0.00
ENST00000522562.5	ENSG00000113048.16	832	650.88	3.19	0.13	0.09	0.44
ENST00000522585.1	ENSG00000113048.16	127	1.33	0.00	0.00	0.00	0.00
ENST00000523654.5	ENSG00000113048.16	429	248.19	2.57	0.27	0.18	0.93
ENST00000261813.8	ENSG00000113068.9	1352	1170.86	923.71	20.70	13.98	41.01
ENST00000507185.1	ENSG00000113068.9	787	605.89	15.90	0.69	0.47	1.36
ENST00000510217.1	ENSG00000113068.9	1091	909.86	86.09	2.48	1.68	4.92
ENST00000512707.1	ENSG00000113068.9	798	616.88	305.88	13.01	8.78	25.77
ENST00000512925.1	ENSG00000113068.9	900	718.87	18.90	0.69	0.47	1.37
ENST00000514611.1	ENSG00000113068.9	1139	957.86	6.54	0.18	0.12	0.35
ENST00000524074.1	ENSG00000113068.9	395	214.34	103.97	12.73	8.59	25.21
ENST00000230990.6	ENSG00000113070.7	2386	2204.86	3578.32	42.58	28.75	68.28
ENST00000482211.2	ENSG00000113070.7	1230	1048.86	784.31	19.62	13.25	31.46
ENST00000498452.1	ENSG00000113070.7	565	383.98	2.37	0.16	0.11	0.26
ENST00000432095.6	ENSG00000113073.14	3086	2904.86	0.00	0.00	0.00	0.00
ENST00000504742.1	ENSG00000113073.14	680	498.92	0.00	0.00	0.00	0.00
ENST00000506545.5	ENSG00000113073.14	2838	2656.86	4.00	0.04	0.03	100.00
ENST00000506757.6	ENSG00000113073.14	3277	3095.86	0.00	0.00	0.00	0.00
ENST00000507527.1	ENSG00000113073.14	3258	3076.86	0.00	0.00	0.00	0.00
ENST00000514849.1	ENSG00000113073.14	589	407.97	0.00	0.00	0.00	0.00
ENST00000231004.4	ENSG00000113083.12	5102	4920.86	1455.55	7.76	5.24	15.01
ENST00000503759.5	ENSG00000113083.12	1643	1461.86	1319.17	23.68	15.99	45.79
ENST00000505593.5	ENSG00000113083.12	1379	1197.86	900.92	19.73	13.33	38.17
ENST00000508067.1	ENSG00000113083.12	561	379.99	7.70	0.53	0.36	1.03
ENST00000513319.5	ENSG00000113083.12	1543	1361.86	0.00	0.00	0.00	0.00
ENST00000231009.2	ENSG00000113088.5	1509	1327.86	447.60	8.84	5.97	83.42
ENST00000512089.1	ENSG00000113088.5	303	123.81	8.29	1.76	1.19	16.58
ENST00000231021.8	ENSG00000113100.9	3079	2897.86	0.00	0.00	0.00	0.00
ENST00000505020.1	ENSG00000113100.9	1836	1654.86	0.00	0.00	0.00	0.00
ENST00000505045.1	ENSG00000113100.9	1801	1619.86	0.00	0.00	0.00	0.00
ENST00000511822.1	ENSG00000113100.9	532	351.01	0.00	0.00	0.00	0.00
ENST00000513289.5	ENSG00000113100.9	556	374.99	0.00	0.00	0.00	0.00
ENST00000354402.9	ENSG00000113108.18	1810	1628.86	0.00	0.00	0.00	0.00
ENST00000356738.6	ENSG00000113108.18	1804	1622.86	0.00	0.00	0.00	0.00
ENST00000357560.8	ENSG00000113108.18	2218	2036.86	0.00	0.00	0.00	0.00
ENST00000358580.9	ENSG00000113108.18	2020	1838.86	0.00	0.00	0.00	0.00
ENST00000412920.7	ENSG00000113108.18	1455	1273.86	16.60	0.34	0.23	1.36
ENST00000467078.5	ENSG00000113108.18	1920	1738.86	0.00	0.00	0.00	0.00
ENST00000503850.1	ENSG00000113108.18	690	508.92	140.03	7.22	4.87	28.67
ENST00000503979.1	ENSG00000113108.18	875	693.87	91.01	3.44	2.32	13.67
ENST00000504872.5	ENSG00000113108.18	538	357.01	0.00	0.00	0.00	0.00
ENST00000505617.5	ENSG00000113108.18	573	391.98	0.00	0.00	0.00	0.00
ENST00000506165.1	ENSG00000113108.18	560	378.99	1.68	0.12	0.08	0.46
ENST00000506289.5	ENSG00000113108.18	943	761.86	0.00	0.00	0.00	0.00
ENST00000506958.5	ENSG00000113108.18	987	805.86	0.00	0.00	0.00	0.00
ENST00000509914.5	ENSG00000113108.18	2020	1838.86	31.06	0.44	0.30	1.76
ENST00000510241.5	ENSG00000113108.18	2801	2619.86	177.65	1.78	1.20	7.07
ENST00000511201.2	ENSG00000113108.18	1014	832.86	0.00	0.00	0.00	0.00
ENST00000511459.1	ENSG00000113108.18	547	366.00	50.85	3.65	2.46	14.48
ENST00000511463.1	ENSG00000113108.18	636	454.94	0.00	0.00	0.00	0.00
ENST00000511896.5	ENSG00000113108.18	2032	1850.86	0.00	0.00	0.00	0.00
ENST00000513507.5	ENSG00000113108.18	723	541.91	0.00	0.00	0.00	0.00
ENST00000515056.5	ENSG00000113108.18	2064	1882.86	588.12	8.20	5.53	32.54
ENST00000617240.1	ENSG00000113108.18	81	0.00	0.00	0.00	0.00	0.00
ENST00000252100.6	ENSG00000113119.12	1834	1652.86	607.60	9.65	6.51	20.85
ENST00000394669.8	ENSG00000113119.12	375	194.48	2.12	0.29	0.19	0.62
ENST00000394671.7	ENSG00000113119.12	1887	1705.86	36.69	0.56	0.38	1.22
ENST00000504069.6	ENSG00000113119.12	543	362.00	0.00	0.00	0.00	0.00
ENST00000505086.2	ENSG00000113119.12	811	629.88	0.00	0.00	0.00	0.00
ENST00000509217.6	ENSG00000113119.12	540	359.00	0.00	0.00	0.00	0.00
ENST00000509269.1	ENSG00000113119.12	446	265.14	31.22	3.09	2.09	6.68
ENST00000509605.5	ENSG00000113119.12	865	683.87	0.00	0.00	0.00	0.00
ENST00000510336.5	ENSG00000113119.12	1953	1771.86	1290.39	19.11	12.90	41.31
ENST00000511410.5	ENSG00000113119.12	994	812.86	76.38	2.47	1.66	5.33
ENST00000513002.5	ENSG00000113119.12	542	361.00	0.00	0.00	0.00	0.00
ENST00000514449.5	ENSG00000113119.12	760	578.89	21.40	0.97	0.66	2.10
ENST00000515265.2	ENSG00000113119.12	1344	1162.86	428.95	9.68	6.54	20.93
ENST00000515653.1	ENSG00000113119.12	611	429.96	7.26	0.44	0.30	0.96
ENST00000231061.8	ENSG00000113140.10	3701	3519.86	21638.05	161.30	108.91	20.77
ENST00000520687.1	ENSG00000113140.10	1598	1416.86	20927.85	387.56	261.69	49.91
ENST00000521327.1	ENSG00000113140.10	864	682.87	22.62	0.87	0.59	0.11
ENST00000521569.1	ENSG00000113140.10	602	420.96	775.54	48.34	32.64	6.23
ENST00000522348.1	ENSG00000113140.10	497	316.05	0.00	0.00	0.00	0.00
ENST00000524277.1	ENSG00000113140.10	505	324.04	651.75	52.77	35.63	6.80
ENST00000537849.1	ENSG00000113140.10	218	47.00	2.01	1.12	0.76	0.14
ENST00000538026.5	ENSG00000113140.10	576	394.98	1565.76	104.01	70.23	13.39
ENST00000539687.5	ENSG00000113140.10	511	330.03	258.43	20.55	13.87	2.65
ENST00000417647.6	ENSG00000113141.16	1962	1780.86	3133.56	46.17	31.17	26.42
ENST00000502899.2	ENSG00000113141.16	690	508.92	506.21	26.10	17.62	14.94
ENST00000503332.5	ENSG00000113141.16	540	359.00	1.18	0.09	0.06	0.05
ENST00000507593.5	ENSG00000113141.16	489	308.06	23.85	2.03	1.37	1.16
ENST00000508301.5	ENSG00000113141.16	868	686.87	2013.15	76.90	51.93	44.01
ENST00000512827.1	ENSG00000113141.16	258	81.44	16.02	5.16	3.48	2.95
ENST00000513256.5	ENSG00000113141.16	569	387.98	5.91	0.40	0.27	0.23
ENST00000515015.1	ENSG00000113141.16	493	312.06	147.04	12.36	8.35	7.08
ENST00000515592.1	ENSG00000113141.16	1964	1782.86	349.06	5.14	3.47	2.94
ENST00000523672.1	ENSG00000113141.16	556	374.99	0.00	0.00	0.00	0.00
ENST00000581765.1	ENSG00000113141.16	83	0.00	0.00	0.00	0.00	0.00
ENST00000610522.4	ENSG00000113141.16	737	555.90	8.06	0.38	0.26	0.22
ENST00000287936.8	ENSG00000113161.15	4585	4403.86	6775.03	40.37	27.26	69.35
ENST00000343975.9	ENSG00000113161.15	3681	3499.86	23.53	0.18	0.12	0.30
ENST00000442032.2	ENSG00000113161.15	268	90.63	0.00	0.00	0.00	0.00
ENST00000504466.1	ENSG00000113161.15	1107	925.86	131.21	3.72	2.51	6.39
ENST00000507942.1	ENSG00000113161.15	527	346.02	1.35	0.10	0.07	0.18
ENST00000508070.1	ENSG00000113161.15	450	269.13	82.63	8.06	5.44	13.84
ENST00000509085.5	ENSG00000113161.15	637	455.94	0.00	0.00	0.00	0.00
ENST00000509431.1	ENSG00000113161.15	421	240.22	18.04	1.97	1.33	3.39
ENST00000511206.5	ENSG00000113161.15	3395	3213.86	13.30	0.11	0.07	0.19
ENST00000511986.1	ENSG00000113161.15	487	306.06	0.00	0.00	0.00	0.00
ENST00000512053.1	ENSG00000113161.15	465	284.10	19.68	1.82	1.23	3.12
ENST00000514315.2	ENSG00000113161.15	603	421.96	17.31	1.08	0.73	1.85
ENST00000515776.1	ENSG00000113161.15	501	320.05	9.91	0.81	0.55	1.40
ENST00000261415.11	ENSG00000113163.15	2262	2080.86	1579.18	19.91	13.45	72.56
ENST00000357457.8	ENSG00000113163.15	886	704.87	21.67	0.81	0.54	2.94
ENST00000380494.9	ENSG00000113163.15	5651	5469.86	71.62	0.34	0.23	1.25
ENST00000405807.8	ENSG00000113163.15	2843	2661.86	236.64	2.33	1.58	8.50
ENST00000508692.1	ENSG00000113163.15	508	327.04	0.00	0.00	0.00	0.00
ENST00000508809.1	ENSG00000113163.15	693	511.92	77.81	3.99	2.69	14.53
ENST00000604926.1	ENSG00000113163.15	3355	3173.86	7.08	0.06	0.04	0.21
ENST00000261942.6	ENSG00000113194.12	4515	4333.86	4634.06	28.06	18.94	94.81
ENST00000504983.1	ENSG00000113194.12	613	431.95	11.55	0.70	0.47	2.37
ENST00000506061.1	ENSG00000113194.12	337	156.95	0.00	0.00	0.00	0.00
ENST00000510446.1	ENSG00000113194.12	756	574.89	1.08	0.05	0.03	0.17
ENST00000510730.5	ENSG00000113194.12	684	502.92	2.01	0.10	0.07	0.35
ENST00000513627.1	ENSG00000113194.12	656	474.93	12.31	0.68	0.46	2.30
ENST00000231121.2	ENSG00000113196.2	1738	1556.86	0.00	0.00	0.00	0.00
ENST00000231130.3	ENSG00000113205.5	3355	3173.86	191.82	1.59	1.07	100.00
ENST00000624513.1	ENSG00000113205.5	162	10.99	0.00	0.00	0.00	0.00
ENST00000231134.7	ENSG00000113209.8	3408	3226.86	904.96	7.36	4.97	100.00
ENST00000623915.1	ENSG00000113209.8	869	687.87	0.00	0.00	0.00	0.00
ENST00000231136.3	ENSG00000113211.5	3266	3084.86	1006.34	8.56	5.78	55.02
ENST00000622991.1	ENSG00000113211.5	2608	2426.86	647.28	7.00	4.73	44.98
ENST00000231137.5	ENSG00000113212.6	3765	3583.86	362.68	2.66	1.79	100.00
ENST00000264917.9	ENSG00000113231.13	5956	5774.86	0.00	0.00	0.00	0.00
ENST00000333194.8	ENSG00000113231.13	2572	2390.86	0.00	0.00	0.00	0.00
ENST00000340978.7	ENSG00000113231.13	3426	3244.86	29.16	0.24	0.16	43.98
ENST00000342343.8	ENSG00000113231.13	2677	2495.86	8.96	0.09	0.06	17.56
ENST00000346042.7	ENSG00000113231.13	3276	3094.86	0.00	0.00	0.00	0.00
ENST00000502945.1	ENSG00000113231.13	535	354.01	0.00	0.00	0.00	0.00
ENST00000503963.1	ENSG00000113231.13	574	392.98	0.00	0.00	0.00	0.00
ENST00000505283.1	ENSG00000113231.13	3474	3292.86	25.88	0.21	0.14	38.46
ENST00000505926.5	ENSG00000113231.13	736	554.90	0.00	0.00	0.00	0.00
ENST00000316308.8	ENSG00000113240.12	2568	2386.86	851.05	9.36	6.32	21.11
ENST00000519132.5	ENSG00000113240.12	3129	2947.86	61.06	0.54	0.37	1.23
ENST00000519583.5	ENSG00000113240.12	3462	3280.86	2025.84	16.20	10.94	36.55
ENST00000520126.1	ENSG00000113240.12	1316	1134.86	6.38	0.15	0.10	0.33
ENST00000520199.5	ENSG00000113240.12	857	675.87	13.06	0.51	0.34	1.14
ENST00000520878.5	ENSG00000113240.12	3722	3540.86	25.05	0.19	0.13	0.42
ENST00000520909.5	ENSG00000113240.12	1305	1123.86	0.00	0.00	0.00	0.00
ENST00000520957.1	ENSG00000113240.12	1690	1508.86	65.13	1.13	0.76	2.56
ENST00000521621.5	ENSG00000113240.12	2780	2598.86	122.17	1.23	0.83	2.78
ENST00000522136.5	ENSG00000113240.12	1955	1773.86	540.89	8.00	5.40	18.05
ENST00000522556.1	ENSG00000113240.12	1249	1067.86	2.83	0.07	0.05	0.16
ENST00000522749.5	ENSG00000113240.12	572	390.98	19.32	1.30	0.88	2.93
ENST00000523013.1	ENSG00000113240.12	735	553.90	0.00	0.00	0.00	0.00
ENST00000611575.4	ENSG00000113240.12	1206	1024.86	220.66	5.65	3.81	12.75
ENST00000611733.4	ENSG00000113240.12	2182	2000.86	0.00	0.00	0.00	0.00
ENST00000231173.5	ENSG00000113248.5	4017	3835.86	674.64	4.61	3.12	100.00
ENST00000623671.1	ENSG00000113248.5	572	390.98	0.00	0.00	0.00	0.00
ENST00000339252.7	ENSG00000113249.12	1845	1663.86	0.00	0.00	0.00	0.00
ENST00000517644.1	ENSG00000113249.12	402	221.30	0.00	0.00	0.00	0.00
ENST00000518745.1	ENSG00000113249.12	774	592.89	16.65	0.74	0.50	79.20
ENST00000522693.5	ENSG00000113249.12	1713	1531.86	0.00	0.00	0.00	0.00
ENST00000523175.5	ENSG00000113249.12	1449	1267.86	9.35	0.19	0.13	20.80
ENST00000625904.2	ENSG00000113249.12	1807	1625.86	0.00	0.00	0.00	0.00
ENST00000231188.9	ENSG00000113262.14	6143	5961.86	0.00	0.00	0.00	0.00
ENST00000517717.1	ENSG00000113262.14	2673	2491.86	0.00	0.00	0.00	0.00
ENST00000518082.1	ENSG00000113262.14	579	397.98	0.00	0.00	0.00	0.00
ENST00000519003.1	ENSG00000113262.14	538	357.01	1.00	0.07	0.05	100.00
ENST00000519175.1	ENSG00000113262.14	363	182.59	0.00	0.00	0.00	0.00
ENST00000422843.7	ENSG00000113263.12	4528	4346.86	83.80	0.51	0.34	31.02
ENST00000517779.1	ENSG00000113263.12	587	405.97	0.00	0.00	0.00	0.00
ENST00000519402.5	ENSG00000113263.12	5869	5687.86	9.98	0.05	0.03	2.82
ENST00000519749.1	ENSG00000113263.12	3375	3193.86	10.72	0.09	0.06	5.40
ENST00000519759.1	ENSG00000113263.12	540	359.00	5.25	0.38	0.26	23.53
ENST00000520173.1	ENSG00000113263.12	831	649.88	7.12	0.29	0.19	17.62
ENST00000520555.5	ENSG00000113263.12	606	424.96	4.13	0.26	0.17	15.65
ENST00000521769.5	ENSG00000113263.12	571	389.98	0.00	0.00	0.00	0.00
ENST00000522616.1	ENSG00000113263.12	1102	920.86	0.00	0.00	0.00	0.00
ENST00000523926.1	ENSG00000113263.12	996	814.86	2.00	0.06	0.04	3.95
ENST00000261947.4	ENSG00000113269.13	1766	1584.86	437.31	7.24	4.89	7.87
ENST00000519708.1	ENSG00000113269.13	598	416.96	105.01	6.61	4.46	7.18
ENST00000520564.5	ENSG00000113269.13	662	480.93	4.06	0.22	0.15	0.24
ENST00000520911.5	ENSG00000113269.13	1790	1608.86	1970.59	32.14	21.70	34.93
ENST00000521389.5	ENSG00000113269.13	2263	2081.86	3100.83	39.08	26.39	42.48
ENST00000521901.5	ENSG00000113269.13	663	481.93	116.71	6.35	4.29	6.91
ENST00000522208.6	ENSG00000113269.13	9945	9763.86	3.49	0.01	0.01	0.01
ENST00000523487.1	ENSG00000113269.13	697	515.92	7.00	0.36	0.24	0.39
ENST00000231198.11	ENSG00000113272.13	3107	2925.86	228.08	2.05	1.38	10.03
ENST00000521655.1	ENSG00000113272.13	919	737.86	238.33	8.48	5.72	41.56
ENST00000523575.1	ENSG00000113272.13	576	394.98	148.58	9.87	6.66	48.41
ENST00000264914.8	ENSG00000113273.15	5327	5145.86	3617.91	18.45	12.46	19.71
ENST00000396151.7	ENSG00000113273.15	2316	2134.86	503.80	6.19	4.18	6.62
ENST00000521011.1	ENSG00000113273.15	612	430.95	965.88	58.81	39.71	62.83
ENST00000521117.1	ENSG00000113273.15	573	391.98	0.00	0.00	0.00	0.00
ENST00000521800.1	ENSG00000113273.15	1082	900.86	5.70	0.17	0.11	0.18
ENST00000565165.1	ENSG00000113273.15	1772	1590.86	605.71	9.99	6.75	10.67
ENST00000411809.6	ENSG00000113282.13	3440	3258.86	3490.94	28.11	18.98	16.05
ENST00000518855.5	ENSG00000113282.13	3394	3212.86	158.76	1.30	0.88	0.74
ENST00000521047.1	ENSG00000113282.13	733	551.90	0.00	0.00	0.00	0.00
ENST00000521615.1	ENSG00000113282.13	399	218.32	10.63	1.28	0.86	0.73
ENST00000522381.1	ENSG00000113282.13	721	539.91	113.76	5.53	3.73	3.16
ENST00000523094.5	ENSG00000113282.13	3987	3805.86	68.95	0.48	0.32	0.27
ENST00000523908.5	ENSG00000113282.13	2346	2164.86	8666.32	105.04	70.92	60.00
ENST00000524306.1	ENSG00000113282.13	2905	2723.86	422.04	4.07	2.75	2.32
ENST00000530302.1	ENSG00000113282.13	668	486.93	539.81	29.09	19.64	16.61
ENST00000530742.5	ENSG00000113282.13	3344	3162.86	23.78	0.20	0.13	0.11
ENST00000350881.6	ENSG00000113296.14	3222	3040.86	96.95	0.84	0.56	2.80
ENST00000504720.5	ENSG00000113296.14	853	671.87	647.08	25.27	17.06	84.57
ENST00000510218.1	ENSG00000113296.14	564	382.99	0.00	0.00	0.00	0.00
ENST00000511733.1	ENSG00000113296.14	3094	2912.86	418.95	3.77	2.55	12.63
ENST00000511888.1	ENSG00000113296.14	558	376.99	0.00	0.00	0.00	0.00
ENST00000513310.5	ENSG00000113296.14	573	391.98	0.00	0.00	0.00	0.00
ENST00000515510.1	ENSG00000113296.14	612	430.95	0.00	0.00	0.00	0.00
ENST00000261951.8	ENSG00000113300.11	6176	5994.86	5709.59	24.99	16.87	89.61
ENST00000393356.5	ENSG00000113300.11	6303	6121.86	247.31	1.06	0.72	3.80
ENST00000502447.1	ENSG00000113300.11	552	370.99	1.47	0.10	0.07	0.37
ENST00000504343.1	ENSG00000113300.11	706	524.91	28.27	1.41	0.95	5.07
ENST00000507016.1	ENSG00000113300.11	382	201.42	0.00	0.00	0.00	0.00
ENST00000510148.1	ENSG00000113300.11	456	275.12	3.36	0.32	0.22	1.15
ENST00000618123.4	ENSG00000113300.11	6250	6068.86	0.00	0.00	0.00	0.00
ENST00000231228.2	ENSG00000113302.4	2761	2579.86	1.00	0.01	0.01	100.00
ENST00000231229.8	ENSG00000113303.11	2229	2047.86	0.00	0.00	0.00	0.00
ENST00000340184.8	ENSG00000113303.11	2071	1889.86	0.00	0.00	0.00	0.00
ENST00000400707.7	ENSG00000113303.11	1512	1330.86	0.00	0.00	0.00	0.00
ENST00000503543.1	ENSG00000113303.11	700	518.91	0.00	0.00	0.00	0.00
ENST00000505126.5	ENSG00000113303.11	1294	1112.86	0.00	0.00	0.00	0.00
ENST00000508408.5	ENSG00000113303.11	1717	1535.86	0.00	0.00	0.00	0.00
ENST00000511704.5	ENSG00000113303.11	1260	1078.86	6.00	0.15	0.10	71.33
ENST00000513442.1	ENSG00000113303.11	1076	894.86	2.00	0.06	0.04	28.67
ENST00000514448.5	ENSG00000113303.11	1243	1061.86	0.00	0.00	0.00	0.00
ENST00000533815.2	ENSG00000113303.11	1600	1418.86	0.00	0.00	0.00	0.00
ENST00000610640.4	ENSG00000113303.11	1488	1306.86	0.00	0.00	0.00	0.00
ENST00000231238.9	ENSG00000113312.10	1467	1285.86	1141.97	23.30	15.73	76.45
ENST00000518560.1	ENSG00000113312.10	543	362.00	0.00	0.00	0.00	0.00
ENST00000520274.1	ENSG00000113312.10	726	544.90	0.00	0.00	0.00	0.00
ENST00000522073.5	ENSG00000113312.10	1119	937.86	72.59	2.03	1.37	6.66
ENST00000522793.5	ENSG00000113312.10	1432	1250.86	245.44	5.15	3.48	16.89
ENST00000265081.6	ENSG00000113318.9	4092	3910.86	2161.23	14.50	9.79	99.84
ENST00000512258.1	ENSG00000113318.9	677	495.92	0.45	0.02	0.02	0.16
ENST00000512531.1	ENSG00000113318.9	531	350.01	0.00	0.00	0.00	0.00
ENST00000265080.8	ENSG00000113319.11	8167	7985.86	48.02	0.16	0.11	5.43
ENST00000502677.1	ENSG00000113319.11	2752	2570.86	51.72	0.53	0.36	18.18
ENST00000503795.1	ENSG00000113319.11	3837	3655.86	309.08	2.22	1.50	76.39
ENST00000512186.1	ENSG00000113319.11	670	488.93	0.00	0.00	0.00	0.00
ENST00000514946.1	ENSG00000113319.11	548	367.00	0.00	0.00	0.00	0.00
ENST00000356592.7	ENSG00000113327.14	4056	3874.86	0.00	0.00	0.00	0.00
ENST00000361925.8	ENSG00000113327.14	1739	1557.86	2.00	0.03	0.02	100.00
ENST00000414552.6	ENSG00000113327.14	3927	3745.86	0.00	0.00	0.00	0.00
ENST00000522053.1	ENSG00000113327.14	843	661.87	0.00	0.00	0.00	0.00
ENST00000522990.5	ENSG00000113327.14	2145	1963.86	0.00	0.00	0.00	0.00
ENST00000523372.1	ENSG00000113327.14	1961	1779.86	0.00	0.00	0.00	0.00
ENST00000340828.6	ENSG00000113328.18	2458	2276.86	244.13	2.81	1.90	3.34
ENST00000393929.5	ENSG00000113328.18	2366	2184.86	5781.04	69.43	46.88	82.38
ENST00000504553.2	ENSG00000113328.18	732	550.90	4.35	0.21	0.14	0.25
ENST00000506186.1	ENSG00000113328.18	580	398.97	18.61	1.22	0.83	1.45
ENST00000509143.1	ENSG00000113328.18	562	380.99	9.36	0.64	0.44	0.76
ENST00000509425.1	ENSG00000113328.18	759	577.89	28.94	1.31	0.89	1.56
ENST00000510097.5	ENSG00000113328.18	564	382.99	0.00	0.00	0.00	0.00
ENST00000510664.5	ENSG00000113328.18	994	812.86	0.00	0.00	0.00	0.00
ENST00000511490.4	ENSG00000113328.18	418	237.23	0.00	0.00	0.00	0.00
ENST00000511683.6	ENSG00000113328.18	1071	889.86	0.00	0.00	0.00	0.00
ENST00000512163.5	ENSG00000113328.18	919	737.86	0.00	0.00	0.00	0.00
ENST00000512532.1	ENSG00000113328.18	540	359.00	39.16	2.86	1.93	3.40
ENST00000514367.1	ENSG00000113328.18	573	391.98	86.41	5.78	3.91	6.86
ENST00000399107.5	ENSG00000113356.11	3285	3103.86	256.42	2.17	1.46	13.68
ENST00000503373.5	ENSG00000113356.11	763	581.89	18.06	0.81	0.55	5.14
ENST00000503973.5	ENSG00000113356.11	583	401.97	58.80	3.84	2.59	24.22
ENST00000504930.5	ENSG00000113356.11	3251	3069.86	565.75	4.84	3.27	30.52
ENST00000505345.5	ENSG00000113356.11	581	399.97	6.50	0.43	0.29	2.69
ENST00000512239.1	ENSG00000113356.11	339	158.91	0.00	0.00	0.00	0.00
ENST00000514483.5	ENSG00000113356.11	682	500.92	71.81	3.76	2.54	23.74
ENST00000344624.7	ENSG00000113360.16	5102	4920.86	1401.26	7.47	5.05	6.37
ENST00000442743.5	ENSG00000113360.16	4991	4809.86	0.00	0.00	0.00	0.00
ENST00000504133.5	ENSG00000113360.16	617	435.95	253.70	15.27	10.31	13.03
ENST00000504361.1	ENSG00000113360.16	583	401.97	0.00	0.00	0.00	0.00
ENST00000505601.5	ENSG00000113360.16	552	370.99	137.28	9.71	6.56	8.28
ENST00000507174.1	ENSG00000113360.16	572	390.98	60.07	4.03	2.72	3.44
ENST00000507438.5	ENSG00000113360.16	860	678.87	0.00	0.00	0.00	0.00
ENST00000509067.1	ENSG00000113360.16	726	544.90	30.01	1.45	0.98	1.23
ENST00000509608.1	ENSG00000113360.16	409	228.27	18.35	2.11	1.42	1.80
ENST00000510178.1	ENSG00000113360.16	379	198.45	0.00	0.00	0.00	0.00
ENST00000510375.5	ENSG00000113360.16	579	397.98	173.12	11.41	7.71	9.74
ENST00000511367.6	ENSG00000113360.16	5305	5123.86	39.05	0.20	0.14	0.17
ENST00000511778.5	ENSG00000113360.16	1261	1079.86	237.88	5.78	3.90	4.93
ENST00000511803.1	ENSG00000113360.16	717	535.91	33.98	1.66	1.12	1.42
ENST00000512076.1	ENSG00000113360.16	1124	942.86	619.70	17.25	11.64	14.71
ENST00000512124.6	ENSG00000113360.16	555	373.99	25.18	1.77	1.19	1.51
ENST00000512166.2	ENSG00000113360.16	257	80.53	12.52	4.08	2.75	3.48
ENST00000512302.1	ENSG00000113360.16	585	403.97	148.21	9.63	6.50	8.21
ENST00000512885.1	ENSG00000113360.16	437	256.17	1.75	0.18	0.12	0.15
ENST00000513349.5	ENSG00000113360.16	4681	4499.86	1965.28	11.46	7.74	9.78
ENST00000514927.6	ENSG00000113360.16	567	385.98	202.67	13.78	9.30	11.75
ENST00000265071.2	ENSG00000113361.12	8476	8294.86	222.13	0.70	0.47	22.21
ENST00000504835.1	ENSG00000113361.12	1568	1386.86	1.10	0.02	0.01	0.66
ENST00000506396.1	ENSG00000113361.12	2759	2577.86	0.00	0.00	0.00	0.00
ENST00000508132.1	ENSG00000113361.12	678	496.92	11.64	0.61	0.42	19.43
ENST00000514738.5	ENSG00000113361.12	2569	2387.86	166.14	1.83	1.23	57.71
ENST00000261366.9	ENSG00000113368.11	2878	2696.86	188.05	1.83	1.24	5.11
ENST00000395354.1	ENSG00000113368.11	1572	1390.86	160.09	3.02	2.04	8.43
ENST00000460265.5	ENSG00000113368.11	3475	3293.86	0.00	0.00	0.00	0.00
ENST00000463908.2	ENSG00000113368.11	557	375.99	0.00	0.00	0.00	0.00
ENST00000472034.5	ENSG00000113368.11	730	548.90	0.56	0.03	0.02	0.08
ENST00000492190.5	ENSG00000113368.11	738	556.90	0.00	0.00	0.00	0.00
ENST00000494185.1	ENSG00000113368.11	579	397.98	182.11	12.01	8.11	33.53
ENST00000504788.5	ENSG00000113368.11	1801	1619.86	1168.18	18.92	12.78	52.85
ENST00000265138.3	ENSG00000113369.8	4188	4006.86	3172.77	20.78	14.03	22.21
ENST00000503192.5	ENSG00000113369.8	587	405.97	0.00	0.00	0.00	0.00
ENST00000505631.1	ENSG00000113369.8	475	294.08	74.76	6.67	4.50	7.13
ENST00000507075.1	ENSG00000113369.8	355	174.68	60.57	9.10	6.14	9.73
ENST00000508948.5	ENSG00000113369.8	564	382.99	0.00	0.00	0.00	0.00
ENST00000511391.1	ENSG00000113369.8	821	639.88	1367.73	56.08	37.87	59.96
ENST00000514284.5	ENSG00000113369.8	531	350.01	12.17	0.91	0.62	0.98
ENST00000265070.6	ENSG00000113384.13	2721	2539.86	9796.83	101.21	68.34	98.18
ENST00000503610.5	ENSG00000113384.13	1074	892.86	60.03	1.76	1.19	1.71
ENST00000512668.1	ENSG00000113384.13	665	483.93	2.14	0.12	0.08	0.11
ENST00000265073.8	ENSG00000113387.11	3507	3325.86	37.77	0.30	0.20	0.22
ENST00000502453.1	ENSG00000113387.11	4273	4091.86	52.88	0.34	0.23	0.25
ENST00000502897.5	ENSG00000113387.11	562	380.99	0.00	0.00	0.00	0.00
ENST00000504016.1	ENSG00000113387.11	509	328.04	447.39	35.79	24.16	26.73
ENST00000504789.5	ENSG00000113387.11	570	388.98	1079.42	72.81	49.16	54.39
ENST00000506237.5	ENSG00000113387.11	908	726.87	140.71	5.08	3.43	3.79
ENST00000510442.1	ENSG00000113387.11	580	398.97	2.27	0.15	0.10	0.11
ENST00000511175.1	ENSG00000113387.11	636	454.94	37.20	2.15	1.45	1.60
ENST00000511615.5	ENSG00000113387.11	1658	1476.86	120.28	2.14	1.44	1.60
ENST00000511988.5	ENSG00000113387.11	584	402.97	0.00	0.00	0.00	0.00
ENST00000512913.5	ENSG00000113387.11	684	502.92	23.62	1.23	0.83	0.92
ENST00000513013.5	ENSG00000113387.11	493	312.06	0.00	0.00	0.00	0.00
ENST00000515355.5	ENSG00000113387.11	771	589.89	312.47	13.90	9.38	10.38
ENST00000265074.12	ENSG00000113389.15	7344	7162.86	14.86	0.05	0.04	49.48
ENST00000326958.5	ENSG00000113389.15	6380	6198.86	13.14	0.06	0.04	50.52
ENST00000415167.2	ENSG00000113389.15	1753	1571.86	0.00	0.00	0.00	0.00
ENST00000434067.6	ENSG00000113389.15	2715	2533.86	0.00	0.00	0.00	0.00
ENST00000506712.1	ENSG00000113389.15	1366	1184.86	0.00	0.00	0.00	0.00
ENST00000507141.1	ENSG00000113389.15	660	478.93	0.00	0.00	0.00	0.00
ENST00000509104.5	ENSG00000113389.15	774	592.89	0.00	0.00	0.00	0.00
ENST00000395965.7	ENSG00000113391.17	4312	4130.86	102.92	0.65	0.44	3.02
ENST00000502503.1	ENSG00000113391.17	1392	1210.86	62.44	1.35	0.91	6.24
ENST00000504768.2	ENSG00000113391.17	803	621.88	0.00	0.00	0.00	0.00
ENST00000505869.5	ENSG00000113391.17	1387	1205.86	536.66	11.68	7.88	53.86
ENST00000506398.6	ENSG00000113391.17	965	783.86	133.04	4.45	3.01	20.54
ENST00000509163.5	ENSG00000113391.17	1369	1187.86	32.66	0.72	0.49	3.33
ENST00000509739.5	ENSG00000113391.17	1031	849.86	0.00	0.00	0.00	0.00
ENST00000510445.1	ENSG00000113391.17	557	375.99	6.46	0.45	0.30	2.08
ENST00000511139.1	ENSG00000113391.17	310	130.58	11.81	2.37	1.60	10.94
ENST00000515916.1	ENSG00000113391.17	93	0.00	0.00	0.00	0.00	0.00
ENST00000262462.8	ENSG00000113396.12	3219	3037.86	0.00	0.00	0.00	0.00
ENST00000395266.5	ENSG00000113396.12	2616	2434.86	0.00	0.00	0.00	0.00
ENST00000506176.1	ENSG00000113396.12	2294	2112.86	7.00	0.09	0.06	99.98
ENST00000508645.5	ENSG00000113396.12	811	629.88	0.00	0.00	0.00	0.02
ENST00000265112.7	ENSG00000113407.13	4314	4132.86	16.55	0.11	0.07	0.19
ENST00000455217.6	ENSG00000113407.13	2523	2341.86	280.91	3.15	2.13	5.77
ENST00000502508.5	ENSG00000113407.13	552	370.99	3.94	0.28	0.19	0.51
ENST00000502553.5	ENSG00000113407.13	2534	2352.86	2247.03	25.06	16.92	45.92
ENST00000503422.1	ENSG00000113407.13	760	578.89	371.81	16.85	11.38	30.88
ENST00000504698.1	ENSG00000113407.13	633	451.94	94.26	5.47	3.70	10.03
ENST00000505012.5	ENSG00000113407.13	608	426.96	0.00	0.00	0.00	0.00
ENST00000506040.1	ENSG00000113407.13	755	573.90	0.00	0.00	0.00	0.00
ENST00000507716.5	ENSG00000113407.13	2475	2293.86	0.00	0.00	0.00	0.00
ENST00000508361.5	ENSG00000113407.13	2481	2299.86	293.64	3.35	2.26	6.14
ENST00000509410.1	ENSG00000113407.13	782	600.89	0.00	0.00	0.00	0.00
ENST00000509731.5	ENSG00000113407.13	2170	1988.86	22.86	0.30	0.20	0.55
ENST00000513066.3	ENSG00000113407.13	656	474.93	0.00	0.00	0.00	0.00
ENST00000514259.5	ENSG00000113407.13	466	285.10	0.00	0.00	0.00	0.00
ENST00000626210.1	ENSG00000113407.13	201	34.06	0.00	0.00	0.00	0.00
ENST00000627006.2	ENSG00000113407.13	171	15.30	0.00	0.00	0.00	0.00
ENST00000231357.6	ENSG00000113430.9	2221	2039.86	4.00	0.05	0.03	100.00
ENST00000505790.5	ENSG00000113430.9	2538	2356.86	0.00	0.00	0.00	0.00
ENST00000505938.1	ENSG00000113430.9	536	355.01	0.00	0.00	0.00	0.00
ENST00000508261.5	ENSG00000113430.9	1858	1676.86	0.00	0.00	0.00	0.00
ENST00000511126.1	ENSG00000113430.9	745	563.90	0.00	0.00	0.00	0.00
ENST00000513692.5	ENSG00000113430.9	2391	2209.86	0.00	0.00	0.00	0.00
ENST00000613726.4	ENSG00000113430.9	2403	2221.86	0.00	0.00	0.00	0.00
ENST00000622814.4	ENSG00000113430.9	2398	2216.86	0.00	0.00	0.00	0.00
ENST00000231368.9	ENSG00000113441.15	12752	12570.86	114.20	0.24	0.16	1.28
ENST00000395770.3	ENSG00000113441.15	3888	3706.86	1988.67	14.08	9.50	75.65
ENST00000395784.1	ENSG00000113441.15	2075	1893.86	0.00	0.00	0.00	0.00
ENST00000473914.1	ENSG00000113441.15	700	518.91	76.73	3.88	2.62	20.85
ENST00000474122.1	ENSG00000113441.15	562	380.99	5.98	0.41	0.28	2.21
ENST00000309641.10	ENSG00000113448.17	2025	1843.86	0.00	0.00	0.00	0.00
ENST00000317118.12	ENSG00000113448.17	2599	2417.86	0.00	0.00	0.00	0.00
ENST00000340635.10	ENSG00000113448.17	8232	8050.86	0.00	0.00	0.00	0.00
ENST00000358923.10	ENSG00000113448.17	2969	2787.86	0.00	0.00	0.00	0.00
ENST00000360047.9	ENSG00000113448.17	3122	2940.86	0.00	0.00	0.00	0.00
ENST00000405053.7	ENSG00000113448.17	512	331.03	0.00	0.00	0.00	0.00
ENST00000405755.6	ENSG00000113448.17	2294	2112.86	0.00	0.00	0.00	0.00
ENST00000502484.6	ENSG00000113448.17	2478	2296.86	0.00	0.00	0.00	0.00
ENST00000502575.1	ENSG00000113448.17	1040	858.86	31.64	0.97	0.65	22.98
ENST00000503258.5	ENSG00000113448.17	2860	2678.86	8.11	0.08	0.05	1.89
ENST00000504624.1	ENSG00000113448.17	300	120.92	0.00	0.00	0.00	0.00
ENST00000505453.1	ENSG00000113448.17	1430	1248.86	0.00	0.00	0.00	0.00
ENST00000505507.6	ENSG00000113448.17	577	395.98	0.00	0.00	0.00	0.00
ENST00000506024.5	ENSG00000113448.17	599	417.96	0.00	0.00	0.00	0.00
ENST00000506510.6	ENSG00000113448.17	558	376.99	19.00	1.32	0.89	31.44
ENST00000507116.5	ENSG00000113448.17	3350	3168.86	68.75	0.57	0.38	13.54
ENST00000509355.5	ENSG00000113448.17	847	665.87	0.00	0.00	0.00	0.00
ENST00000509368.6	ENSG00000113448.17	2809	2627.86	0.00	0.00	0.00	0.00
ENST00000511382.1	ENSG00000113448.17	581	399.97	0.00	0.00	0.00	0.00
ENST00000512069.6	ENSG00000113448.17	536	355.01	0.00	0.00	0.00	0.00
ENST00000514231.1	ENSG00000113448.17	733	551.90	2.12	0.10	0.07	2.39
ENST00000514552.5	ENSG00000113448.17	494	313.05	0.00	0.00	0.00	0.00
ENST00000515011.5	ENSG00000113448.17	2175	1993.86	28.82	0.38	0.26	9.02
ENST00000515324.1	ENSG00000113448.17	443	262.15	0.00	0.00	0.00	0.00
ENST00000515835.2	ENSG00000113448.17	590	408.97	0.00	0.00	0.00	0.00
ENST00000546160.5	ENSG00000113448.17	7690	7508.86	0.00	0.00	0.00	0.00
ENST00000621323.4	ENSG00000113448.17	709	527.91	0.00	0.00	0.00	0.00
ENST00000636120.1	ENSG00000113448.17	6659	6477.86	194.57	0.79	0.53	18.74
ENST00000325577.8	ENSG00000113456.18	1153	971.86	478.02	12.91	8.71	38.87
ENST00000341754.8	ENSG00000113456.18	2341	2159.86	548.02	6.66	4.50	20.05
ENST00000382038.6	ENSG00000113456.18	5770	5588.86	19.96	0.09	0.06	0.28
ENST00000506311.1	ENSG00000113456.18	574	392.98	123.11	8.22	5.55	24.75
ENST00000511456.3	ENSG00000113456.18	664	482.93	20.23	1.10	0.74	3.31
ENST00000512192.1	ENSG00000113456.18	263	86.02	0.00	0.00	0.00	0.00
ENST00000513914.5	ENSG00000113456.18	1328	1146.86	178.17	4.08	2.75	12.28
ENST00000628399.1	ENSG00000113456.18	1678	1496.86	8.80	0.15	0.10	0.46
ENST00000336767.5	ENSG00000113460.12	1926	1744.86	820.10	12.33	8.33	22.79
ENST00000506023.1	ENSG00000113460.12	743	561.90	686.82	32.07	21.66	59.28
ENST00000510834.1	ENSG00000113460.12	2380	2198.86	29.81	0.36	0.24	0.66
ENST00000510960.5	ENSG00000113460.12	1161	979.86	221.08	5.92	4.00	10.94
ENST00000515798.5	ENSG00000113460.12	2196	2014.86	262.87	3.42	2.31	6.33
ENST00000231420.10	ENSG00000113492.13	2364	2182.86	0.00	0.00	0.00	0.00
ENST00000505349.1	ENSG00000113492.13	853	671.87	0.00	0.00	0.00	0.00
ENST00000505542.1	ENSG00000113492.13	1033	851.86	0.00	0.00	0.00	0.00
ENST00000510428.1	ENSG00000113492.13	1561	1379.86	2.00	0.04	0.03	100.00
ENST00000512135.5	ENSG00000113492.13	1831	1649.86	0.00	0.00	0.00	0.00
ENST00000618015.4	ENSG00000113492.13	2181	1999.86	0.00	0.00	0.00	0.00
ENST00000231423.7	ENSG00000113494.16	1679	1497.86	0.00	0.00	0.00	0.00
ENST00000310101.9	ENSG00000113494.16	1297	1115.86	4.99	0.12	0.08	26.94
ENST00000348262.7	ENSG00000113494.16	1339	1157.86	0.00	0.00	0.00	0.00
ENST00000397391.7	ENSG00000113494.16	1206	1024.86	0.00	0.00	0.00	0.00
ENST00000503330.5	ENSG00000113494.16	568	386.98	0.00	0.00	0.00	0.00
ENST00000504500.5	ENSG00000113494.16	583	401.97	0.00	0.00	0.00	0.00
ENST00000508107.5	ENSG00000113494.16	1934	1752.86	15.46	0.23	0.16	53.13
ENST00000509140.5	ENSG00000113494.16	1610	1428.86	0.00	0.00	0.00	0.00
ENST00000509839.5	ENSG00000113494.16	579	397.98	1.01	0.07	0.05	15.33
ENST00000509934.1	ENSG00000113494.16	669	487.93	0.00	0.00	0.00	0.00
ENST00000511486.5	ENSG00000113494.16	1566	1384.86	0.00	0.00	0.00	0.00
ENST00000513753.5	ENSG00000113494.16	1525	1343.86	0.00	0.00	0.00	0.00
ENST00000514088.5	ENSG00000113494.16	1440	1258.86	0.00	0.00	0.00	0.00
ENST00000514206.5	ENSG00000113494.16	588	406.97	0.00	0.00	0.00	0.00
ENST00000515839.1	ENSG00000113494.16	581	399.97	0.00	0.00	0.00	0.00
ENST00000542609.5	ENSG00000113494.16	1764	1582.86	0.00	0.00	0.00	0.00
ENST00000618457.4	ENSG00000113494.16	11688	11506.86	4.17	0.01	0.01	2.18
ENST00000618625.4	ENSG00000113494.16	1376	1194.86	0.00	0.00	0.00	0.00
ENST00000619676.4	ENSG00000113494.16	1402	1220.86	0.00	0.00	0.00	0.00
ENST00000620785.4	ENSG00000113494.16	11063	10881.86	4.37	0.01	0.01	2.42
ENST00000264930.9	ENSG00000113504.20	5280	5098.86	252.81	1.30	0.88	35.67
ENST00000504576.2	ENSG00000113504.20	680	498.92	6.65	0.35	0.24	9.59
ENST00000510943.3	ENSG00000113504.20	421	240.22	1.16	0.13	0.09	3.46
ENST00000513223.2	ENSG00000113504.20	1066	884.86	0.00	0.00	0.00	0.00
ENST00000514994.1	ENSG00000113504.20	586	404.97	14.51	0.94	0.63	25.79
ENST00000634447.1	ENSG00000113504.20	3142	2960.86	104.87	0.93	0.63	25.48
ENST00000231449.6	ENSG00000113520.10	616	434.95	1.00	0.06	0.04	100.00
ENST00000350025.2	ENSG00000113520.10	414	233.25	0.00	0.00	0.00	0.00
ENST00000495905.1	ENSG00000113520.10	305	125.74	0.00	0.00	0.00	0.00
ENST00000622422.1	ENSG00000113520.10	717	535.91	0.00	0.00	0.00	0.00
ENST00000378823.7	ENSG00000113522.13	8306	8124.86	4758.23	15.37	10.38	23.84
ENST00000416135.5	ENSG00000113522.13	923	741.86	0.00	0.00	0.00	0.00
ENST00000423956.5	ENSG00000113522.13	2915	2733.86	33.17	0.32	0.21	0.49
ENST00000434288.1	ENSG00000113522.13	1052	870.86	44.87	1.35	0.91	2.10
ENST00000453394.5	ENSG00000113522.13	2076	1894.86	1019.46	14.12	9.53	21.90
ENST00000455677.1	ENSG00000113522.13	564	382.99	199.01	13.63	9.21	21.15
ENST00000487596.1	ENSG00000113522.13	738	556.90	19.54	0.92	0.62	1.43
ENST00000496204.1	ENSG00000113522.13	473	292.09	66.05	5.93	4.01	9.20
ENST00000533482.5	ENSG00000113522.13	4373	4191.86	2047.07	12.81	8.65	19.88
ENST00000231454.5	ENSG00000113525.9	816	634.88	4.82	0.20	0.13	82.37
ENST00000450655.1	ENSG00000113525.9	276	98.09	0.00	0.00	0.00	0.00
ENST00000462418.1	ENSG00000113525.9	905	723.87	1.18	0.04	0.03	17.63
ENST00000231461.9	ENSG00000113532.12	6303	6121.86	2786.90	11.94	8.07	94.46
ENST00000451528.2	ENSG00000113532.12	1794	1612.86	43.10	0.70	0.47	5.54
ENST00000507360.2	ENSG00000113532.12	559	377.99	0.00	0.00	0.00	0.00
ENST00000523381.1	ENSG00000113532.12	655	473.93	0.00	0.00	0.00	0.00
ENST00000311337.10	ENSG00000113552.15	2273	2091.86	274.38	3.44	2.32	18.88
ENST00000500692.6	ENSG00000113552.15	2319	2137.86	105.16	1.29	0.87	7.08
ENST00000503229.5	ENSG00000113552.15	543	362.00	15.36	1.11	0.75	6.11
ENST00000503794.5	ENSG00000113552.15	2622	2440.86	8.03	0.09	0.06	0.47
ENST00000504139.5	ENSG00000113552.15	754	572.90	0.00	0.00	0.00	0.00
ENST00000504424.1	ENSG00000113552.15	473	292.09	0.00	0.00	0.00	0.00
ENST00000505689.5	ENSG00000113552.15	925	743.86	44.21	1.56	1.05	8.56
ENST00000507107.1	ENSG00000113552.15	556	374.99	68.43	4.79	3.23	26.27
ENST00000507559.1	ENSG00000113552.15	413	232.25	19.44	2.20	1.48	12.05
ENST00000508177.5	ENSG00000113552.15	2980	2798.86	164.68	1.54	1.04	8.47
ENST00000510194.5	ENSG00000113552.15	570	388.98	18.63	1.26	0.85	6.90
ENST00000513454.5	ENSG00000113552.15	980	798.86	26.59	0.87	0.59	4.79
ENST00000515747.1	ENSG00000113552.15	555	373.99	1.10	0.08	0.05	0.42
ENST00000231484.3	ENSG00000113555.5	6562	6380.86	3056.00	12.57	8.49	100.00
ENST00000510041.1	ENSG00000113555.5	572	390.98	0.00	0.00	0.00	0.00
ENST00000512221.2	ENSG00000113555.5	467	286.10	0.00	0.00	0.00	0.00
ENST00000328392.10	ENSG00000113558.18	572	390.98	1104.58	74.13	50.05	37.69
ENST00000353411.10	ENSG00000113558.18	9474	9292.86	1900.90	5.37	3.62	2.73
ENST00000517625.5	ENSG00000113558.18	876	694.87	2402.26	90.71	61.25	46.12
ENST00000517691.1	ENSG00000113558.18	2033	1851.86	356.75	5.05	3.41	2.57
ENST00000519054.5	ENSG00000113558.18	654	472.93	0.00	0.00	0.00	0.00
ENST00000519321.5	ENSG00000113558.18	692	510.92	5.66	0.29	0.20	0.15
ENST00000520417.1	ENSG00000113558.18	610	428.96	1.53	0.09	0.06	0.05
ENST00000521216.5	ENSG00000113558.18	899	717.87	482.22	17.63	11.90	8.96
ENST00000522552.5	ENSG00000113558.18	1683	1501.86	158.89	2.78	1.87	1.41
ENST00000522855.5	ENSG00000113558.18	802	620.88	0.00	0.00	0.00	0.00
ENST00000523359.1	ENSG00000113558.18	748	566.90	0.00	0.00	0.00	0.00
ENST00000523966.5	ENSG00000113558.18	899	717.87	0.00	0.00	0.00	0.00
ENST00000524288.1	ENSG00000113558.18	732	550.90	13.23	0.63	0.43	0.32
ENST00000231498.7	ENSG00000113569.15	8143	7961.86	14.50	0.05	0.03	0.14
ENST00000381843.6	ENSG00000113569.15	4200	4018.86	2319.67	15.14	10.23	44.83
ENST00000502533.5	ENSG00000113569.15	1896	1714.86	321.90	4.93	3.33	14.58
ENST00000507233.1	ENSG00000113569.15	459	278.11	21.74	2.05	1.38	6.07
ENST00000507675.1	ENSG00000113569.15	673	491.93	13.13	0.70	0.47	2.07
ENST00000508182.1	ENSG00000113569.15	702	520.91	100.89	5.08	3.43	15.04
ENST00000513532.1	ENSG00000113569.15	4088	3906.86	567.73	3.81	2.57	11.29
ENST00000515054.1	ENSG00000113569.15	824	642.88	49.45	2.02	1.36	5.97
ENST00000231504.5	ENSG00000113575.9	564	382.99	967.26	66.27	44.75	38.40
ENST00000472253.1	ENSG00000113575.9	574	392.98	447.03	29.85	20.15	17.29
ENST00000481195.5	ENSG00000113575.9	4649	4467.86	7170.03	42.11	28.43	24.40
ENST00000495833.1	ENSG00000113575.9	739	557.90	79.45	3.74	2.52	2.16
ENST00000522385.1	ENSG00000113575.9	585	403.97	471.55	30.63	20.68	17.75
ENST00000523082.1	ENSG00000113575.9	510	329.03	0.00	0.00	0.00	0.00
ENST00000337706.6	ENSG00000113578.17	1469	1287.86	0.00	0.00	0.00	0.00
ENST00000359370.10	ENSG00000113578.17	3660	3478.86	3.22	0.02	0.02	0.56
ENST00000360966.9	ENSG00000113578.17	695	513.92	13.31	0.68	0.46	15.56
ENST00000378046.5	ENSG00000113578.17	2582	2400.86	229.22	2.51	1.69	57.38
ENST00000394496.2	ENSG00000113578.17	298	119.00	5.25	1.16	0.78	26.50
ENST00000407758.5	ENSG00000113578.17	759	577.89	0.00	0.00	0.00	0.00
ENST00000411960.1	ENSG00000113578.17	550	369.00	0.00	0.00	0.00	0.00
ENST00000419524.6	ENSG00000113578.17	683	501.92	0.00	0.00	0.00	0.00
ENST00000441680.6	ENSG00000113578.17	777	595.89	0.00	0.00	0.00	0.00
ENST00000489937.5	ENSG00000113578.17	958	776.86	0.00	0.00	0.00	0.00
ENST00000494344.5	ENSG00000113578.17	992	810.86	0.00	0.00	0.00	0.00
ENST00000494579.1	ENSG00000113578.17	391	210.36	0.00	0.00	0.00	0.00
ENST00000610990.4	ENSG00000113578.17	3802	3620.86	0.00	0.00	0.00	0.00
ENST00000612258.4	ENSG00000113578.17	3805	3623.86	0.00	0.00	0.00	0.00
ENST00000619447.4	ENSG00000113578.17	3818	3636.86	0.00	0.00	0.00	0.00
ENST00000621536.4	ENSG00000113578.17	4062	3880.86	0.00	0.00	0.00	0.00
ENST00000231509.7	ENSG00000113580.14	3556	3374.86	0.00	0.00	0.00	0.00
ENST00000343796.6	ENSG00000113580.14	7286	7104.86	0.00	0.00	0.00	0.00
ENST00000394464.6	ENSG00000113580.14	6795	6613.86	2491.11	9.88	6.67	30.01
ENST00000394466.6	ENSG00000113580.14	3245	3063.86	406.22	3.48	2.35	10.57
ENST00000415690.6	ENSG00000113580.14	3789	3607.86	0.00	0.00	0.00	0.00
ENST00000424646.6	ENSG00000113580.14	4591	4409.86	665.56	3.96	2.67	12.03
ENST00000502500.1	ENSG00000113580.14	585	403.97	0.00	0.00	0.00	0.00
ENST00000502892.5	ENSG00000113580.14	498	317.05	0.00	0.00	0.00	0.00
ENST00000503201.1	ENSG00000113580.14	2594	2412.86	1435.11	15.61	10.54	47.39
ENST00000503701.1	ENSG00000113580.14	602	420.96	0.00	0.00	0.00	0.00
ENST00000504336.1	ENSG00000113580.14	611	429.96	0.00	0.00	0.00	0.00
ENST00000504572.5	ENSG00000113580.14	3389	3207.86	0.00	0.00	0.00	0.00
ENST00000505058.5	ENSG00000113580.14	491	310.06	0.00	0.00	0.00	0.00
ENST00000508760.5	ENSG00000113580.14	547	366.00	0.00	0.00	0.00	0.00
ENST00000510170.5	ENSG00000113580.14	585	403.97	0.00	0.00	0.00	0.00
ENST00000514699.1	ENSG00000113580.14	623	441.95	0.00	0.00	0.00	0.00
ENST00000231512.4	ENSG00000113583.7	2358	2176.86	13703.00	165.17	111.53	100.00
ENST00000507191.1	ENSG00000113583.7	635	453.94	0.00	0.00	0.00	0.00
ENST00000509913.1	ENSG00000113583.7	487	306.06	0.00	0.00	0.00	0.00
ENST00000261308.9	ENSG00000113593.11	2166	1984.86	989.29	13.08	8.83	11.73
ENST00000502703.5	ENSG00000113593.11	570	388.98	1.27	0.09	0.06	0.08
ENST00000503435.5	ENSG00000113593.11	592	410.97	0.00	0.00	0.00	0.00
ENST00000505380.1	ENSG00000113593.11	829	647.88	465.18	18.84	12.72	16.90
ENST00000507608.1	ENSG00000113593.11	987	805.86	587.12	19.12	12.91	17.15
ENST00000508982.1	ENSG00000113593.11	838	656.87	74.25	2.97	2.00	2.66
ENST00000510930.5	ENSG00000113593.11	2019	1837.86	0.00	0.00	0.00	0.00
ENST00000511334.1	ENSG00000113593.11	562	380.99	34.33	2.36	1.60	2.12
ENST00000511908.5	ENSG00000113593.11	1981	1799.86	1754.84	25.58	17.27	22.95
ENST00000513773.1	ENSG00000113593.11	955	773.86	78.08	2.65	1.79	2.37
ENST00000514172.1	ENSG00000113593.11	596	414.96	11.64	0.74	0.50	0.66
ENST00000515151.1	ENSG00000113593.11	534	353.01	348.48	25.90	17.49	23.23
ENST00000515447.5	ENSG00000113593.11	580	398.97	2.51	0.17	0.11	0.15
ENST00000535264.5	ENSG00000113593.11	2195	2013.86	0.00	0.00	0.00	0.00
ENST00000538977.5	ENSG00000113593.11	2055	1873.86	0.00	0.00	0.00	0.00
ENST00000263409.8	ENSG00000113594.9	10089	9907.86	2450.41	6.49	4.38	28.56
ENST00000453190.6	ENSG00000113594.9	4253	4071.86	1719.21	11.08	7.48	48.76
ENST00000503088.1	ENSG00000113594.9	2371	2189.86	0.00	0.00	0.00	0.00
ENST00000506003.5	ENSG00000113594.9	757	575.89	0.00	0.00	0.00	0.00
ENST00000506990.5	ENSG00000113594.9	760	578.89	1.18	0.05	0.04	0.24
ENST00000507786.1	ENSG00000113594.9	523	342.02	0.00	0.00	0.00	0.00
ENST00000508477.5	ENSG00000113594.9	552	370.99	56.34	3.98	2.69	17.54
ENST00000511561.1	ENSG00000113594.9	574	392.98	3.36	0.22	0.15	0.99
ENST00000512723.1	ENSG00000113594.9	581	399.97	13.58	0.89	0.60	3.92
ENST00000231524.13	ENSG00000113595.14	4186	4004.86	743.48	4.87	3.29	17.84
ENST00000274327.11	ENSG00000113595.14	1829	1647.86	508.68	8.10	5.47	29.66
ENST00000381018.7	ENSG00000113595.14	1855	1673.86	903.81	14.17	9.57	51.87
ENST00000505205.1	ENSG00000113595.14	793	611.88	4.04	0.17	0.12	0.63
ENST00000506400.1	ENSG00000113595.14	556	374.99	0.00	0.00	0.00	0.00
ENST00000508808.1	ENSG00000113595.14	482	301.07	0.00	0.00	0.00	0.00
ENST00000513794.1	ENSG00000113595.14	574	392.98	0.00	0.00	0.00	0.00
ENST00000231526.8	ENSG00000113597.17	2715	2533.86	0.00	0.00	0.00	0.00
ENST00000399438.7	ENSG00000113597.17	3221	3039.86	334.25	2.89	1.95	2.78
ENST00000415825.2	ENSG00000113597.17	529	348.01	404.31	30.48	20.58	29.32
ENST00000438419.6	ENSG00000113597.17	1437	1255.86	497.47	10.39	7.02	10.00
ENST00000504243.5	ENSG00000113597.17	643	461.94	0.00	0.00	0.00	0.00
ENST00000504751.5	ENSG00000113597.17	592	410.97	1.30	0.08	0.06	0.08
ENST00000505108.1	ENSG00000113597.17	844	662.87	371.10	14.69	9.92	14.13
ENST00000505553.5	ENSG00000113597.17	1410	1228.86	531.74	11.35	7.67	10.92
ENST00000508304.5	ENSG00000113597.17	729	547.90	32.83	1.57	1.06	1.51
ENST00000509234.1	ENSG00000113597.17	976	794.86	566.81	18.71	12.63	18.00
ENST00000512009.5	ENSG00000113597.17	5994	5812.86	283.79	1.28	0.86	1.23
ENST00000520525.1	ENSG00000113597.17	543	362.00	172.56	12.51	8.45	12.03
ENST00000263408.4	ENSG00000113600.10	2713	2531.86	4.42	0.05	0.03	13.49
ENST00000467285.1	ENSG00000113600.10	572	390.98	1.23	0.08	0.06	24.36
ENST00000483232.6	ENSG00000113600.10	560	378.99	0.00	0.00	0.00	0.00
ENST00000509186.5	ENSG00000113600.10	847	665.87	5.35	0.21	0.14	62.14
ENST00000322887.8	ENSG00000113615.12	2700	2518.86	40.84	0.43	0.29	2.17
ENST00000398844.6	ENSG00000113615.12	6299	6117.86	4135.67	17.74	11.98	90.58
ENST00000513123.1	ENSG00000113615.12	650	468.94	25.36	1.42	0.96	7.25
ENST00000358387.8	ENSG00000113621.14	3548	3366.86	313.93	2.45	1.65	1.61
ENST00000502625.1	ENSG00000113621.14	664	482.93	0.00	0.00	0.00	0.00
ENST00000505174.1	ENSG00000113621.14	2020	1838.86	322.78	4.61	3.11	3.03
ENST00000506350.1	ENSG00000113621.14	450	269.13	1.44	0.14	0.09	0.09
ENST00000506916.1	ENSG00000113621.14	517	336.03	8.39	0.66	0.44	0.43
ENST00000507024.5	ENSG00000113621.14	2893	2711.86	5.94	0.06	0.04	0.04
ENST00000508779.1	ENSG00000113621.14	1477	1295.86	7079.48	143.34	96.79	94.42
ENST00000508810.1	ENSG00000113621.14	579	397.98	0.00	0.00	0.00	0.00
ENST00000509954.1	ENSG00000113621.14	518	337.03	0.00	0.00	0.00	0.00
ENST00000511070.5	ENSG00000113621.14	1006	824.86	17.66	0.56	0.38	0.37
ENST00000337702.4	ENSG00000113638.13	2612	2430.86	72.04	0.78	0.53	17.65
ENST00000503936.6	ENSG00000113638.13	1707	1525.86	2.99	0.05	0.03	1.17
ENST00000504251.6	ENSG00000113638.13	1046	864.86	81.76	2.48	1.67	56.29
ENST00000511730.2	ENSG00000113638.13	784	602.89	25.21	1.10	0.74	24.90
ENST00000636106.1	ENSG00000113638.13	2252	2070.86	0.00	0.00	0.00	0.00
ENST00000636863.1	ENSG00000113638.13	1149	967.86	0.00	0.00	0.00	0.00
ENST00000637375.1	ENSG00000113638.13	1824	1642.86	0.00	0.00	0.00	0.00
ENST00000231572.7	ENSG00000113643.8	2146	1964.86	6569.50	87.73	59.24	84.46
ENST00000518757.5	ENSG00000113643.8	580	398.97	66.39	4.37	2.95	4.20
ENST00000519346.1	ENSG00000113643.8	945	763.86	65.49	2.25	1.52	2.17
ENST00000520013.5	ENSG00000113643.8	1990	1808.86	0.00	0.00	0.00	0.00
ENST00000520421.1	ENSG00000113643.8	396	215.33	1.11	0.14	0.09	0.13
ENST00000521329.5	ENSG00000113643.8	581	399.97	1.94	0.13	0.09	0.12
ENST00000521939.5	ENSG00000113643.8	678	496.92	61.47	3.25	2.19	3.12
ENST00000522834.5	ENSG00000113643.8	559	377.99	0.00	0.00	0.00	0.00
ENST00000524082.5	ENSG00000113643.8	757	575.89	132.09	6.02	4.06	5.79
ENST00000626454.1	ENSG00000113643.8	177	18.54	0.00	0.00	0.00	0.00
ENST00000265293.8	ENSG00000113645.14	7130	6948.86	2.50	0.01	0.01	0.89
ENST00000393895.7	ENSG00000113645.14	3980	3798.86	0.00	0.00	0.00	0.00
ENST00000517425.5	ENSG00000113645.14	743	561.90	0.00	0.00	0.00	0.00
ENST00000517646.1	ENSG00000113645.14	254	77.82	0.00	0.00	0.00	0.00
ENST00000518204.1	ENSG00000113645.14	543	362.00	0.49	0.04	0.02	3.32
ENST00000518334.1	ENSG00000113645.14	611	429.96	0.00	0.00	0.00	0.00
ENST00000519659.5	ENSG00000113645.14	476	295.08	0.00	0.00	0.00	0.00
ENST00000519859.1	ENSG00000113645.14	562	380.99	0.00	0.00	0.00	0.00
ENST00000521089.5	ENSG00000113645.14	3562	3380.86	25.04	0.19	0.13	18.31
ENST00000521391.1	ENSG00000113645.14	386	205.40	0.00	0.00	0.00	0.00
ENST00000522140.1	ENSG00000113645.14	1015	833.86	9.76	0.31	0.21	28.95
ENST00000523043.5	ENSG00000113645.14	599	417.96	0.00	0.00	0.00	0.00
ENST00000524038.5	ENSG00000113645.14	2077	1895.86	37.21	0.52	0.35	48.53
ENST00000524093.5	ENSG00000113645.14	489	308.06	0.00	0.00	0.00	0.00
ENST00000524228.5	ENSG00000113645.14	3408	3226.86	0.00	0.00	0.00	0.00
ENST00000624315.1	ENSG00000113645.14	2451	2269.86	0.00	0.00	0.00	0.00
ENST00000304332.8	ENSG00000113648.16	1881	1699.86	2841.06	43.85	29.61	28.16
ENST00000312469.8	ENSG00000113648.16	1859	1677.86	3264.77	51.05	34.47	32.78
ENST00000360597.8	ENSG00000113648.16	1772	1590.86	0.00	0.00	0.00	0.00
ENST00000423969.6	ENSG00000113648.16	924	742.86	345.34	12.20	8.24	7.83
ENST00000451949.6	ENSG00000113648.16	1744	1562.86	516.96	8.68	5.86	5.57
ENST00000504197.5	ENSG00000113648.16	498	317.05	99.40	8.23	5.55	5.28
ENST00000505827.1	ENSG00000113648.16	2769	2587.86	48.22	0.49	0.33	0.31
ENST00000506218.1	ENSG00000113648.16	758	576.89	29.74	1.35	0.91	0.87
ENST00000506532.5	ENSG00000113648.16	677	495.92	125.76	6.65	4.49	4.27
ENST00000506671.5	ENSG00000113648.16	1905	1723.86	79.73	1.21	0.82	0.78
ENST00000507868.5	ENSG00000113648.16	861	679.87	100.73	3.89	2.63	2.50
ENST00000508120.5	ENSG00000113648.16	536	355.01	8.96	0.66	0.45	0.43
ENST00000508785.5	ENSG00000113648.16	966	784.86	0.00	0.00	0.00	0.00
ENST00000508962.1	ENSG00000113648.16	293	114.20	20.09	4.62	3.12	2.96
ENST00000510038.1	ENSG00000113648.16	1314	1132.86	341.94	7.92	5.35	5.09
ENST00000511494.5	ENSG00000113648.16	2521	2339.86	115.99	1.30	0.88	0.84
ENST00000511689.5	ENSG00000113648.16	2789	2607.86	38.00	0.38	0.26	0.25
ENST00000512507.5	ENSG00000113648.16	10982	10800.86	80.01	0.19	0.13	0.12
ENST00000513210.5	ENSG00000113648.16	775	593.89	9.59	0.42	0.29	0.27
ENST00000513268.1	ENSG00000113648.16	501	320.05	32.03	2.63	1.77	1.69
ENST00000296702.9	ENSG00000113649.11	4654	4472.86	3273.61	19.20	12.97	16.94
ENST00000394421.6	ENSG00000113649.11	3633	3451.86	2269.04	17.25	11.65	15.22
ENST00000503741.5	ENSG00000113649.11	578	396.98	0.00	0.00	0.00	0.00
ENST00000504116.1	ENSG00000113649.11	564	382.99	6.00	0.41	0.28	0.36
ENST00000505285.5	ENSG00000113649.11	486	305.07	87.71	7.54	5.09	6.65
ENST00000506524.5	ENSG00000113649.11	3787	3605.86	405.73	2.95	1.99	2.60
ENST00000507175.5	ENSG00000113649.11	1984	1802.86	136.60	1.99	1.34	1.75
ENST00000509787.1	ENSG00000113649.11	887	705.87	299.19	11.12	7.51	9.81
ENST00000509810.5	ENSG00000113649.11	784	602.89	100.95	4.39	2.97	3.88
ENST00000510724.1	ENSG00000113649.11	583	401.97	0.00	0.00	0.00	0.00
ENST00000511077.1	ENSG00000113649.11	1846	1664.86	2672.38	42.12	28.44	37.15
ENST00000513298.5	ENSG00000113649.11	711	529.91	26.18	1.30	0.88	1.14
ENST00000514567.5	ENSG00000113649.11	702	520.91	2.24	0.11	0.08	0.10
ENST00000514719.1	ENSG00000113649.11	573	391.98	56.18	3.76	2.54	3.32
ENST00000515203.5	ENSG00000113649.11	576	394.98	18.21	1.21	0.82	1.07
ENST00000549332.1	ENSG00000113649.11	3518	3336.86	0.00	0.00	0.00	0.00
ENST00000343218.9	ENSG00000113657.12	5476	5294.86	1195.64	5.92	4.00	13.71
ENST00000398514.7	ENSG00000113657.12	5309	5127.86	3761.02	19.24	12.99	44.54
ENST00000504965.1	ENSG00000113657.12	771	589.89	0.00	0.00	0.00	0.00
ENST00000507309.5	ENSG00000113657.12	514	333.03	0.00	0.00	0.00	0.00
ENST00000508042.1	ENSG00000113657.12	746	564.90	22.56	1.05	0.71	2.42
ENST00000512722.1	ENSG00000113657.12	539	358.01	231.78	16.99	11.47	39.32
ENST00000519672.1	ENSG00000113657.12	572	390.98	0.00	0.00	0.00	0.00
ENST00000520473.1	ENSG00000113657.12	838	656.87	0.00	0.00	0.00	0.00
ENST00000523458.1	ENSG00000113657.12	584	402.97	0.00	0.00	0.00	0.00
ENST00000506223.1	ENSG00000113658.16	548	367.00	0.00	0.00	0.00	0.00
ENST00000507118.5	ENSG00000113658.16	669	487.93	1436.48	77.25	52.16	65.75
ENST00000507245.1	ENSG00000113658.16	577	395.98	0.00	0.00	0.00	0.00
ENST00000507637.1	ENSG00000113658.16	638	456.94	9.49	0.55	0.37	0.46
ENST00000509297.5	ENSG00000113658.16	854	672.87	2.95	0.12	0.08	0.10
ENST00000509962.5	ENSG00000113658.16	547	366.00	0.00	0.00	0.00	0.00
ENST00000511116.5	ENSG00000113658.16	847	665.87	746.36	29.41	19.86	25.03
ENST00000513418.1	ENSG00000113658.16	523	342.02	0.00	0.00	0.00	0.00
ENST00000514777.1	ENSG00000113658.16	588	406.97	0.00	0.00	0.00	0.00
ENST00000515005.1	ENSG00000113658.16	368	187.54	0.00	0.00	0.00	0.00
ENST00000545279.5	ENSG00000113658.16	7012	6830.86	1933.30	7.43	5.01	6.32
ENST00000545620.5	ENSG00000113658.16	6937	6755.86	704.09	2.73	1.85	2.33
ENST00000261798.9	ENSG00000113712.16	6067	5885.86	1655.80	7.38	4.98	3.93
ENST00000377843.6	ENSG00000113712.16	2559	2377.86	4422.54	48.80	32.95	25.95
ENST00000412431.2	ENSG00000113712.16	3088	2906.86	1408.57	12.71	8.59	6.76
ENST00000503350.6	ENSG00000113712.16	1099	917.86	470.38	13.45	9.08	7.15
ENST00000504676.5	ENSG00000113712.16	1772	1590.86	1637.52	27.01	18.24	14.36
ENST00000515435.5	ENSG00000113712.16	1856	1674.86	0.00	0.00	0.00	0.00
ENST00000515748.2	ENSG00000113712.16	620	438.95	3.96	0.24	0.16	0.13
ENST00000515768.5	ENSG00000113712.16	1098	916.86	969.21	27.74	18.73	14.75
ENST00000523203.5	ENSG00000113712.16	775	593.89	0.00	0.00	0.00	0.00
ENST00000606299.1	ENSG00000113712.16	1075	893.86	0.00	0.00	0.00	0.00
ENST00000606719.5	ENSG00000113712.16	835	653.88	1263.93	50.72	34.25	26.97
ENST00000606826.5	ENSG00000113712.16	800	618.88	0.00	0.00	0.00	0.00
ENST00000502717.5	ENSG00000113716.12	4974	4792.86	1660.25	9.09	6.14	19.35
ENST00000503427.5	ENSG00000113716.12	5275	5093.86	0.00	0.00	0.00	0.00
ENST00000510472.1	ENSG00000113716.12	580	398.97	222.61	14.64	9.89	31.17
ENST00000513318.1	ENSG00000113716.12	749	567.90	43.97	2.03	1.37	4.33
ENST00000514469.1	ENSG00000113716.12	975	793.86	590.59	19.52	13.18	41.55
ENST00000613459.4	ENSG00000113716.12	5567	5385.86	347.60	1.69	1.14	3.60
ENST00000326654.6	ENSG00000113719.15	3952	3770.86	111.77	0.78	0.53	2.15
ENST00000393784.7	ENSG00000113719.15	2881	2699.86	1465.56	14.24	9.62	39.35
ENST00000518247.5	ENSG00000113719.15	554	372.99	0.00	0.00	0.00	0.00
ENST00000519567.5	ENSG00000113719.15	501	320.05	94.86	7.78	5.25	21.49
ENST00000519796.5	ENSG00000113719.15	578	396.98	55.38	3.66	2.47	10.11
ENST00000519860.3	ENSG00000113719.15	1000	818.86	6.26	0.20	0.14	0.55
ENST00000520326.5	ENSG00000113719.15	647	465.94	117.70	6.63	4.48	18.31
ENST00000520399.1	ENSG00000113719.15	5687	5505.86	30.77	0.15	0.10	0.41
ENST00000520642.5	ENSG00000113719.15	539	358.01	4.91	0.36	0.24	0.99
ENST00000521392.5	ENSG00000113719.15	566	384.98	0.00	0.00	0.00	0.00
ENST00000523215.1	ENSG00000113719.15	3621	3439.86	69.97	0.53	0.36	1.47
ENST00000523291.5	ENSG00000113719.15	586	404.97	28.83	1.87	1.26	5.16
ENST00000523366.1	ENSG00000113719.15	456	275.12	0.00	0.00	0.00	0.00
ENST00000523650.5	ENSG00000113719.15	488	307.06	0.00	0.00	0.00	0.00
ENST00000261799.8	ENSG00000113721.13	5717	5535.86	7146.04	33.87	22.87	20.28
ENST00000517488.1	ENSG00000113721.13	822	640.88	6.76	0.28	0.19	0.17
ENST00000517660.1	ENSG00000113721.13	611	429.96	0.00	0.00	0.00	0.00
ENST00000517957.1	ENSG00000113721.13	568	386.98	0.00	0.00	0.00	0.00
ENST00000519575.5	ENSG00000113721.13	712	530.91	1483.58	73.32	49.51	43.89
ENST00000520229.1	ENSG00000113721.13	738	556.90	100.53	4.74	3.20	2.84
ENST00000520579.5	ENSG00000113721.13	3860	3678.86	1480.59	10.56	7.13	6.32
ENST00000520851.1	ENSG00000113721.13	406	225.28	0.00	0.00	0.00	0.00
ENST00000521723.1	ENSG00000113721.13	400	219.31	364.45	43.60	29.44	26.10
ENST00000522466.1	ENSG00000113721.13	296	117.08	3.05	0.68	0.46	0.41
ENST00000523456.1	ENSG00000113721.13	1023	841.86	0.00	0.00	0.00	0.00
ENST00000231656.12	ENSG00000113722.16	1758	1576.86	0.00	0.00	0.00	0.00
ENST00000616154.1	ENSG00000113722.16	1343	1161.86	1.00	0.02	0.02	100.00
ENST00000265093.4	ENSG00000113732.8	773	591.89	5876.67	260.51	175.91	47.27
ENST00000517669.1	ENSG00000113732.8	502	321.04	2081.89	170.15	114.89	30.87
ENST00000519374.5	ENSG00000113732.8	1433	1251.86	5437.13	113.96	76.95	20.68
ENST00000519911.5	ENSG00000113732.8	718	536.91	133.31	6.51	4.40	1.18
ENST00000231668.13	ENSG00000113734.17	1339	1157.86	21.57	0.49	0.33	6.48
ENST00000351486.9	ENSG00000113734.17	1184	1002.86	113.03	2.96	2.00	39.18
ENST00000352523.10	ENSG00000113734.17	1143	961.86	0.00	0.00	0.00	0.00
ENST00000393770.4	ENSG00000113734.17	721	539.91	84.40	4.10	2.77	54.34
ENST00000519459.2	ENSG00000113734.17	1130	948.86	0.00	0.00	0.00	0.00
ENST00000265087.8	ENSG00000113739.10	5353	5171.86	413.41	2.10	1.42	23.99
ENST00000518455.1	ENSG00000113739.10	473	292.09	0.00	0.00	0.00	0.00
ENST00000519511.1	ENSG00000113739.10	582	400.97	77.36	5.06	3.42	57.91
ENST00000520593.1	ENSG00000113739.10	566	384.98	0.00	0.00	0.00	0.00
ENST00000520648.1	ENSG00000113739.10	616	434.95	26.23	1.58	1.07	18.10
ENST00000265085.9	ENSG00000113742.12	9483	9301.86	1108.72	3.13	2.11	6.77
ENST00000334035.9	ENSG00000113742.12	6705	6523.86	5935.97	23.87	16.12	51.67
ENST00000517880.1	ENSG00000113742.12	1416	1234.86	75.22	1.60	1.08	3.46
ENST00000518141.1	ENSG00000113742.12	429	248.19	0.00	0.00	0.00	0.00
ENST00000519152.5	ENSG00000113742.12	441	260.16	2.94	0.30	0.20	0.64
ENST00000519467.1	ENSG00000113742.12	1348	1166.86	565.66	12.72	8.59	27.53
ENST00000519835.5	ENSG00000113742.12	2257	2075.86	186.39	2.36	1.59	5.10
ENST00000520867.5	ENSG00000113742.12	2607	2425.86	0.00	0.00	0.00	0.00
ENST00000522336.5	ENSG00000113742.12	1551	1369.86	86.52	1.66	1.12	3.59
ENST00000522344.1	ENSG00000113742.12	481	300.07	6.57	0.57	0.39	1.24
ENST00000231683.3	ENSG00000113749.7	1080	898.86	22.94	0.67	0.45	49.96
ENST00000377291.2	ENSG00000113749.7	2561	2379.86	43.34	0.48	0.32	35.65
ENST00000624694.2	ENSG00000113749.7	4225	4043.86	4.55	0.03	0.02	2.20
ENST00000636584.1	ENSG00000113749.7	4067	3885.86	24.18	0.16	0.11	12.18
ENST00000292385.9	ENSG00000113758.13	3072	2890.86	5.95	0.05	0.04	0.10
ENST00000309007.9	ENSG00000113758.13	2995	2813.86	1915.64	17.86	12.06	31.41
ENST00000393565.5	ENSG00000113758.13	2701	2519.86	182.06	1.90	1.28	3.33
ENST00000467054.2	ENSG00000113758.13	793	611.88	343.38	14.72	9.94	25.89
ENST00000471767.1	ENSG00000113758.13	428	247.19	56.02	5.95	4.01	10.46
ENST00000472831.5	ENSG00000113758.13	2667	2485.86	519.86	5.49	3.71	9.65
ENST00000477391.6	ENSG00000113758.13	1044	862.86	295.08	8.97	6.06	15.78
ENST00000505550.1	ENSG00000113758.13	534	353.01	13.21	0.98	0.66	1.73
ENST00000506117.5	ENSG00000113758.13	477	296.08	0.00	0.00	0.00	0.00
ENST00000512501.1	ENSG00000113758.13	1878	1696.86	60.80	0.94	0.63	1.65
ENST00000514833.1	ENSG00000113758.13	456	275.12	0.00	0.00	0.00	0.00
ENST00000358149.7	ENSG00000113761.11	2314	2132.86	416.83	5.13	3.46	29.89
ENST00000503039.1	ENSG00000113761.11	2774	2592.86	14.38	0.15	0.10	0.85
ENST00000503425.5	ENSG00000113761.11	1191	1009.86	0.00	0.00	0.00	0.00
ENST00000504600.1	ENSG00000113761.11	349	168.76	52.68	8.19	5.53	47.74
ENST00000506693.5	ENSG00000113761.11	1276	1094.86	0.00	0.00	0.00	0.00
ENST00000508155.5	ENSG00000113761.11	1622	1440.86	6.72	0.12	0.08	0.71
ENST00000510933.1	ENSG00000113761.11	586	404.97	7.52	0.49	0.33	2.84
ENST00000511834.5	ENSG00000113761.11	2306	2124.86	206.82	2.55	1.72	14.89
ENST00000512315.5	ENSG00000113761.11	1575	1393.86	0.00	0.00	0.00	0.00
ENST00000513587.5	ENSG00000113761.11	977	795.86	16.05	0.53	0.36	3.08
ENST00000329542.8	ENSG00000113763.10	3812	3630.86	101.76	0.74	0.50	95.04
ENST00000509580.1	ENSG00000113763.10	1031	849.86	1.24	0.04	0.03	4.96
ENST00000513890.1	ENSG00000113763.10	1518	1336.86	0.00	0.00	0.00	0.00
ENST00000231887.7	ENSG00000113790.10	3850	3668.86	32.65	0.23	0.16	1.40
ENST00000440662.1	ENSG00000113790.10	656	474.93	1.34	0.07	0.05	0.44
ENST00000456310.5	ENSG00000113790.10	2577	2395.86	1467.16	16.07	10.85	96.19
ENST00000465178.1	ENSG00000113790.10	312	132.52	0.00	0.00	0.00	0.00
ENST00000475987.1	ENSG00000113790.10	568	386.98	4.84	0.33	0.22	1.97
ENST00000483104.5	ENSG00000113790.10	275	97.15	0.00	0.00	0.00	0.00
ENST00000263665.6	ENSG00000113805.8	4948	4766.86	1060.29	5.84	3.94	21.29
ENST00000477856.1	ENSG00000113805.8	560	378.99	311.71	21.58	14.57	78.71
ENST00000344722.5	ENSG00000113810.15	5356	5174.86	0.00	0.00	0.00	0.00
ENST00000357388.7	ENSG00000113810.15	5471	5289.86	39.05	0.19	0.13	0.36
ENST00000462668.5	ENSG00000113810.15	4235	4053.86	1381.75	8.94	6.04	16.63
ENST00000462787.5	ENSG00000113810.15	5033	4851.86	0.00	0.00	0.00	0.00
ENST00000465563.5	ENSG00000113810.15	747	565.90	22.43	1.04	0.70	1.93
ENST00000465903.5	ENSG00000113810.15	849	667.87	0.00	0.00	0.00	0.00
ENST00000467263.1	ENSG00000113810.15	401	220.31	21.31	2.54	1.71	4.72
ENST00000467468.5	ENSG00000113810.15	566	384.98	0.00	0.00	0.00	0.00
ENST00000468653.5	ENSG00000113810.15	1756	1574.86	79.33	1.32	0.89	2.46
ENST00000469762.5	ENSG00000113810.15	3998	3816.86	3266.46	22.45	15.16	41.76
ENST00000469858.5	ENSG00000113810.15	1971	1789.86	0.00	0.00	0.00	0.00
ENST00000470240.5	ENSG00000113810.15	724	542.91	0.00	0.00	0.00	0.00
ENST00000472282.5	ENSG00000113810.15	667	485.93	9.00	0.49	0.33	0.90
ENST00000472991.5	ENSG00000113810.15	582	400.97	0.00	0.00	0.00	0.00
ENST00000484799.1	ENSG00000113810.15	478	297.08	14.65	1.29	0.87	2.41
ENST00000485645.5	ENSG00000113810.15	583	401.97	55.26	3.61	2.44	6.71
ENST00000485867.5	ENSG00000113810.15	629	447.95	44.32	2.60	1.75	4.83
ENST00000486711.1	ENSG00000113810.15	621	439.95	60.20	3.59	2.42	6.68
ENST00000487747.5	ENSG00000113810.15	637	455.94	0.00	0.00	0.00	0.00
ENST00000488017.1	ENSG00000113810.15	592	410.97	18.68	1.19	0.81	2.22
ENST00000489573.5	ENSG00000113810.15	1553	1371.86	0.00	0.00	0.00	0.00
ENST00000490207.5	ENSG00000113810.15	821	639.88	5.50	0.23	0.15	0.42
ENST00000493695.1	ENSG00000113810.15	457	276.12	5.30	0.50	0.34	0.94
ENST00000494612.1	ENSG00000113810.15	622	440.95	3.83	0.23	0.15	0.42
ENST00000497203.1	ENSG00000113810.15	490	309.06	41.85	3.55	2.40	6.61
ENST00000497311.5	ENSG00000113810.15	708	526.91	0.00	0.00	0.00	0.00
ENST00000497984.5	ENSG00000113810.15	563	381.99	0.00	0.00	0.00	0.00
ENST00000485414.1	ENSG00000113811.10	340	159.90	0.00	0.00	0.00	0.00
ENST00000487571.1	ENSG00000113811.10	574	392.98	4.02	0.27	0.18	0.16
ENST00000488746.1	ENSG00000113811.10	611	429.96	1436.49	87.66	59.19	53.07
ENST00000495461.5	ENSG00000113811.10	1633	1451.86	1960.83	35.44	23.93	21.45
ENST00000541726.5	ENSG00000113811.10	814	632.88	1008.67	41.82	28.24	25.32
ENST00000335754.7	ENSG00000113812.13	3629	3447.86	314.98	2.40	1.62	6.02
ENST00000482349.5	ENSG00000113812.13	2091	1909.86	976.26	13.41	9.06	33.66
ENST00000486794.1	ENSG00000113812.13	1202	1020.86	158.28	4.07	2.75	10.21
ENST00000488802.1	ENSG00000113812.13	683	501.92	153.40	8.02	5.41	20.13
ENST00000495993.1	ENSG00000113812.13	517	336.03	42.04	3.28	2.22	8.24
ENST00000498740.1	ENSG00000113812.13	708	526.91	174.04	8.67	5.85	21.75
ENST00000338733.9	ENSG00000113838.12	2441	2259.86	890.84	10.34	6.98	90.78
ENST00000413695.1	ENSG00000113838.12	1158	976.86	12.95	0.35	0.23	3.05
ENST00000424280.5	ENSG00000113838.12	3058	2876.86	0.00	0.00	0.00	0.00
ENST00000430560.1	ENSG00000113838.12	460	279.11	2.54	0.24	0.16	2.10
ENST00000446782.5	ENSG00000113838.12	2186	2004.86	35.48	0.46	0.31	4.07
ENST00000479590.1	ENSG00000113838.12	483	302.07	0.00	0.00	0.00	0.00
ENST00000264244.7	ENSG00000113845.9	1271	1089.86	1778.75	42.82	28.92	33.91
ENST00000463927.6	ENSG00000113845.9	670	488.93	87.42	4.69	3.17	3.71
ENST00000466984.1	ENSG00000113845.9	605	423.96	0.00	0.00	0.00	0.00
ENST00000469324.1	ENSG00000113845.9	634	452.94	84.81	4.91	3.32	3.89
ENST00000486418.5	ENSG00000113845.9	551	370.00	33.79	2.40	1.62	1.90
ENST00000492164.5	ENSG00000113845.9	725	543.91	870.90	42.01	28.37	33.27
ENST00000493694.1	ENSG00000113845.9	710	528.91	61.42	3.05	2.06	2.41
ENST00000494664.5	ENSG00000113845.9	2394	2212.86	1124.21	13.33	9.00	10.55
ENST00000498399.1	ENSG00000113845.9	684	502.92	250.69	13.08	8.83	10.36
ENST00000231948.8	ENSG00000113851.13	2206	2024.86	1730.45	22.42	15.14	17.19
ENST00000424814.5	ENSG00000113851.13	2038	1856.86	7.58	0.11	0.07	0.08
ENST00000432408.6	ENSG00000113851.13	2203	2021.86	0.00	0.00	0.00	0.00
ENST00000450014.1	ENSG00000113851.13	878	696.87	115.77	4.36	2.94	3.34
ENST00000459840.5	ENSG00000113851.13	723	541.91	663.53	32.13	21.69	24.63
ENST00000478353.1	ENSG00000113851.13	566	384.98	39.13	2.67	1.80	2.04
ENST00000480249.5	ENSG00000113851.13	565	383.98	121.73	8.32	5.62	6.38
ENST00000482844.5	ENSG00000113851.13	653	471.93	233.06	12.96	8.75	9.93
ENST00000488263.5	ENSG00000113851.13	4528	4346.86	315.29	1.90	1.29	1.46
ENST00000491834.5	ENSG00000113851.13	5628	5446.86	64.67	0.31	0.21	0.24
ENST00000492178.1	ENSG00000113851.13	500	319.05	340.09	27.97	18.89	21.44
ENST00000498442.1	ENSG00000113851.13	488	307.06	186.88	15.97	10.78	12.24
ENST00000498700.5	ENSG00000113851.13	1012	830.86	42.21	1.33	0.90	1.02
ENST00000265023.8	ENSG00000113889.11	3435	3253.86	40.52	0.33	0.22	24.68
ENST00000287611.6	ENSG00000113889.11	1720	1538.86	58.48	1.00	0.67	75.32
ENST00000447445.1	ENSG00000113889.11	1391	1209.86	0.00	0.00	0.00	0.00
ENST00000232003.4	ENSG00000113905.4	2015	1833.86	157.81	2.26	1.52	98.82
ENST00000468154.1	ENSG00000113905.4	582	400.97	0.00	0.00	0.00	0.00
ENST00000495413.1	ENSG00000113905.4	4272	4090.86	4.19	0.03	0.02	1.18
ENST00000232014.8	ENSG00000113916.17	2710	2528.86	28.68	0.30	0.20	0.35
ENST00000406870.6	ENSG00000113916.17	3569	3387.86	6921.93	53.61	36.20	63.57
ENST00000419510.6	ENSG00000113916.17	4178	3996.86	0.00	0.00	0.00	0.00
ENST00000430339.5	ENSG00000113916.17	454	273.12	2.96	0.28	0.19	0.34
ENST00000438077.1	ENSG00000113916.17	709	527.91	28.55	1.42	0.96	1.68
ENST00000450123.6	ENSG00000113916.17	2003	1821.86	1852.07	26.67	18.01	31.63
ENST00000470319.1	ENSG00000113916.17	526	345.02	2.00	0.15	0.10	0.18
ENST00000479110.1	ENSG00000113916.17	635	453.94	32.79	1.90	1.28	2.25
ENST00000480458.5	ENSG00000113916.17	342	161.86	0.00	0.00	0.00	0.00
ENST00000496823.1	ENSG00000113916.17	1138	956.86	0.00	0.00	0.00	0.00
ENST00000621333.4	ENSG00000113916.17	3399	3217.86	0.00	0.00	0.00	0.00
ENST00000283871.9	ENSG00000113924.11	2005	1823.86	79.27	1.14	0.77	61.00
ENST00000466528.5	ENSG00000113924.11	444	263.15	3.69	0.37	0.25	19.68
ENST00000470321.1	ENSG00000113924.11	528	347.02	1.96	0.15	0.10	7.93
ENST00000475447.2	ENSG00000113924.11	565	383.98	0.00	0.00	0.00	0.00
ENST00000476082.2	ENSG00000113924.11	462	281.11	0.00	0.00	0.00	0.00
ENST00000480862.1	ENSG00000113924.11	656	474.93	0.00	0.00	0.00	0.00
ENST00000485313.5	ENSG00000113924.11	528	347.02	0.00	0.00	0.00	0.00
ENST00000488183.5	ENSG00000113924.11	572	390.98	0.00	0.00	0.00	0.00
ENST00000492108.5	ENSG00000113924.11	631	449.94	0.00	0.00	0.00	0.00
ENST00000494453.1	ENSG00000113924.11	683	501.92	4.08	0.21	0.14	11.40
ENST00000264734.2	ENSG00000113946.3	3273	3091.86	0.00	0.00	0.00	0.00
ENST00000456423.1	ENSG00000113946.3	430	249.19	0.00	0.00	0.00	0.00
ENST00000468220.1	ENSG00000113946.3	578	396.98	0.00	0.00	0.00	0.00
ENST00000335979.6	ENSG00000113966.9	1630	1448.86	38.56	0.70	0.47	6.78
ENST00000394206.5	ENSG00000113966.9	1590	1408.86	21.92	0.41	0.28	3.96
ENST00000462412.2	ENSG00000113966.9	894	712.87	0.00	0.00	0.00	0.00
ENST00000463745.5	ENSG00000113966.9	4231	4049.86	4.83	0.03	0.02	0.30
ENST00000476753.1	ENSG00000113966.9	675	493.92	118.27	6.28	4.24	61.00
ENST00000493990.5	ENSG00000113966.9	1705	1523.86	2.51	0.04	0.03	0.42
ENST00000494363.1	ENSG00000113966.9	553	371.99	0.00	0.00	0.00	0.00
ENST00000496713.1	ENSG00000113966.9	851	669.87	64.44	2.52	1.70	24.51
ENST00000631834.1	ENSG00000113966.9	557	375.99	4.46	0.31	0.21	3.02
ENST00000337331.9	ENSG00000113971.18	4362	4180.86	2052.73	12.88	8.70	18.95
ENST00000465756.5	ENSG00000113971.18	3852	3670.86	946.12	6.76	4.57	9.95
ENST00000469232.5	ENSG00000113971.18	1616	1434.86	501.99	9.18	6.20	13.51
ENST00000471145.1	ENSG00000113971.18	435	254.17	0.00	0.00	0.00	0.00
ENST00000474871.5	ENSG00000113971.18	4493	4311.86	107.13	0.65	0.44	0.96
ENST00000476742.1	ENSG00000113971.18	650	468.94	525.19	29.39	19.84	43.23
ENST00000490993.5	ENSG00000113971.18	5197	5015.86	393.01	2.06	1.39	3.02
ENST00000493732.5	ENSG00000113971.18	1933	1751.86	256.67	3.84	2.60	5.66
ENST00000512094.5	ENSG00000113971.18	721	539.91	4.67	0.23	0.15	0.33
ENST00000515289.2	ENSG00000113971.18	556	374.99	42.57	2.98	2.01	4.38
ENST00000264468.9	ENSG00000114013.15	2634	2452.86	0.00	0.00	0.00	0.00
ENST00000330540.6	ENSG00000114013.15	2708	2526.86	132.07	1.37	0.93	2.54
ENST00000393627.6	ENSG00000114013.15	1405	1223.86	747.71	16.03	10.82	29.67
ENST00000469710.5	ENSG00000114013.15	1604	1422.86	18.45	0.34	0.23	0.63
ENST00000478390.1	ENSG00000114013.15	689	507.92	10.92	0.56	0.38	1.04
ENST00000478741.1	ENSG00000114013.15	891	709.87	157.07	5.81	3.92	10.75
ENST00000482356.5	ENSG00000114013.15	567	385.98	438.79	29.83	20.14	55.21
ENST00000483949.1	ENSG00000114013.15	483	302.07	1.00	0.09	0.06	0.16
ENST00000493101.5	ENSG00000114013.15	1572	1390.86	0.00	0.00	0.00	0.00
ENST00000249883.9	ENSG00000114019.14	4488	4306.86	799.96	4.87	3.29	59.42
ENST00000422605.6	ENSG00000114019.14	4335	4153.86	516.18	3.26	2.20	39.76
ENST00000502491.1	ENSG00000114019.14	535	354.01	0.00	0.00	0.00	0.00
ENST00000504234.1	ENSG00000114019.14	623	441.95	0.00	0.00	0.00	0.00
ENST00000505596.1	ENSG00000114019.14	527	346.02	0.00	0.00	0.00	0.00
ENST00000506107.1	ENSG00000114019.14	544	363.00	0.00	0.00	0.00	0.00
ENST00000506326.1	ENSG00000114019.14	3236	3054.86	7.85	0.07	0.05	0.82
ENST00000510560.1	ENSG00000114019.14	845	663.87	0.00	0.00	0.00	0.00
ENST00000511759.1	ENSG00000114019.14	577	395.98	0.00	0.00	0.00	0.00
ENST00000512955.1	ENSG00000114019.14	551	370.00	0.00	0.00	0.00	0.00
ENST00000513145.1	ENSG00000114019.14	2653	2471.86	0.00	0.00	0.00	0.00
ENST00000514516.5	ENSG00000114019.14	4521	4339.86	0.00	0.00	0.00	0.00
ENST00000515172.1	ENSG00000114019.14	713	531.91	0.00	0.00	0.00	0.00
ENST00000394140.8	ENSG00000114021.11	7289	7107.86	158.10	0.58	0.39	0.74
ENST00000460317.1	ENSG00000114021.11	648	466.94	1.06	0.06	0.04	0.08
ENST00000465368.5	ENSG00000114021.11	1469	1287.86	2955.75	60.22	40.66	76.60
ENST00000472392.1	ENSG00000114021.11	580	398.97	0.00	0.00	0.00	0.00
ENST00000478856.5	ENSG00000114021.11	1655	1473.86	34.81	0.62	0.42	0.79
ENST00000480073.5	ENSG00000114021.11	625	443.95	252.13	14.90	10.06	18.96
ENST00000497785.1	ENSG00000114021.11	795	613.88	52.15	2.23	1.51	2.84
ENST00000232125.9	ENSG00000114023.15	801	619.88	443.46	18.77	12.67	77.69
ENST00000469967.1	ENSG00000114023.15	1015	833.86	101.99	3.21	2.17	13.28
ENST00000477892.5	ENSG00000114023.15	3052	2870.86	238.55	2.18	1.47	9.02
ENST00000302003.11	ENSG00000114026.21	1655	1473.86	31.65	0.56	0.38	1.61
ENST00000302008.12	ENSG00000114026.21	2191	2009.86	26.52	0.35	0.23	0.99
ENST00000302036.11	ENSG00000114026.21	2220	2038.86	207.48	2.67	1.80	7.62
ENST00000339511.9	ENSG00000114026.21	1815	1633.86	155.76	2.50	1.69	7.14
ENST00000344629.11	ENSG00000114026.21	1744	1562.86	47.71	0.80	0.54	2.29
ENST00000349503.9	ENSG00000114026.21	1950	1768.86	0.00	0.00	0.00	0.00
ENST00000352937.5	ENSG00000114026.21	1392	1210.86	0.00	0.00	0.00	0.00
ENST00000383825.2	ENSG00000114026.21	472	291.09	0.00	0.00	0.00	0.00
ENST00000383826.9	ENSG00000114026.21	1069	887.86	138.40	4.09	2.76	11.67
ENST00000416333.1	ENSG00000114026.21	396	215.33	0.00	0.00	0.00	0.00
ENST00000425665.1	ENSG00000114026.21	930	748.86	3.45	0.12	0.08	0.35
ENST00000426518.5	ENSG00000114026.21	874	692.87	1.14	0.04	0.03	0.12
ENST00000429146.5	ENSG00000114026.21	747	565.90	44.13	2.05	1.38	5.84
ENST00000432857.2	ENSG00000114026.21	554	372.99	48.16	3.39	2.29	9.67
ENST00000436092.1	ENSG00000114026.21	814	632.88	30.33	1.26	0.85	3.59
ENST00000441094.5	ENSG00000114026.21	860	678.87	32.25	1.25	0.84	3.56
ENST00000449570.6	ENSG00000114026.21	1948	1766.86	606.33	9.00	6.08	25.70
ENST00000602976.1	ENSG00000114026.21	4977	4795.86	1272.19	6.96	4.70	19.86
ENST00000344337.10	ENSG00000114030.12	6830	6648.86	2839.11	11.20	7.57	30.23
ENST00000464940.1	ENSG00000114030.12	582	400.97	0.00	0.00	0.00	0.00
ENST00000465882.5	ENSG00000114030.12	1062	880.86	0.00	0.00	0.00	0.00
ENST00000466923.5	ENSG00000114030.12	3316	3134.86	0.00	0.00	0.00	0.00
ENST00000470904.5	ENSG00000114030.12	3060	2878.86	1580.22	14.40	9.72	38.86
ENST00000476916.5	ENSG00000114030.12	575	393.98	0.00	0.00	0.00	0.00
ENST00000482287.5	ENSG00000114030.12	727	545.90	0.00	0.00	0.00	0.00
ENST00000485027.5	ENSG00000114030.12	1843	1661.86	725.59	11.46	7.74	30.91
ENST00000493510.1	ENSG00000114030.12	596	414.96	0.00	0.00	0.00	0.00
ENST00000494339.5	ENSG00000114030.12	1923	1741.86	0.00	0.00	0.00	0.00
ENST00000251654.8	ENSG00000114054.13	1833	1651.86	623.78	9.91	6.69	28.51
ENST00000459873.1	ENSG00000114054.13	534	353.01	0.00	0.00	0.00	0.00
ENST00000462542.5	ENSG00000114054.13	488	307.06	3.48	0.30	0.20	0.85
ENST00000462637.5	ENSG00000114054.13	1715	1533.86	0.00	0.00	0.00	0.00
ENST00000465176.5	ENSG00000114054.13	570	388.98	0.00	0.00	0.00	0.00
ENST00000465423.5	ENSG00000114054.13	582	400.97	0.00	0.00	0.00	0.00
ENST00000466072.5	ENSG00000114054.13	1844	1662.86	20.44	0.32	0.22	0.93
ENST00000468777.5	ENSG00000114054.13	1877	1695.86	0.00	0.00	0.00	0.00
ENST00000469217.5	ENSG00000114054.13	1841	1659.86	32.60	0.52	0.35	1.48
ENST00000471595.5	ENSG00000114054.13	6090	5908.86	98.72	0.44	0.30	1.26
ENST00000473073.1	ENSG00000114054.13	1964	1782.86	248.26	3.65	2.47	10.51
ENST00000474833.5	ENSG00000114054.13	921	739.86	0.00	0.00	0.00	0.00
ENST00000475214.5	ENSG00000114054.13	1295	1113.86	0.00	0.00	0.00	0.00
ENST00000478469.5	ENSG00000114054.13	4502	4320.86	0.00	0.00	0.00	0.00
ENST00000482086.5	ENSG00000114054.13	1436	1254.86	918.13	19.20	12.96	55.23
ENST00000483687.5	ENSG00000114054.13	1727	1545.86	8.94	0.15	0.10	0.44
ENST00000484181.5	ENSG00000114054.13	1683	1501.86	15.66	0.27	0.18	0.79
ENST00000490504.5	ENSG00000114054.13	1613	1431.86	0.00	0.00	0.00	0.00
ENST00000494742.5	ENSG00000114054.13	547	366.00	0.00	0.00	0.00	0.00
ENST00000232165.7	ENSG00000114062.18	5051	4869.86	0.00	0.00	0.00	0.00
ENST00000397954.6	ENSG00000114062.18	2873	2691.86	3406.67	33.21	22.42	41.12
ENST00000428984.6	ENSG00000114062.18	2986	2804.86	1138.66	10.65	7.19	13.19
ENST00000438097.6	ENSG00000114062.18	8939	8757.86	4.68	0.01	0.01	0.02
ENST00000566215.5	ENSG00000114062.18	3176	2994.86	487.33	4.27	2.88	5.29
ENST00000604860.3	ENSG00000114062.18	571	389.98	28.48	1.92	1.29	2.37
ENST00000614096.4	ENSG00000114062.18	8741	8559.86	0.00	0.00	0.00	0.00
ENST00000625681.2	ENSG00000114062.18	654	472.93	0.00	0.00	0.00	0.00
ENST00000625778.2	ENSG00000114062.18	3217	3035.86	299.77	2.59	1.75	3.21
ENST00000626068.2	ENSG00000114062.18	772	590.89	111.72	4.96	3.35	6.14
ENST00000626176.2	ENSG00000114062.18	445	264.15	79.94	7.94	5.36	9.83
ENST00000626589.2	ENSG00000114062.18	394	213.35	0.00	0.00	0.00	0.00
ENST00000626793.2	ENSG00000114062.18	733	551.90	1.89	0.09	0.06	0.11
ENST00000627018.1	ENSG00000114062.18	474	293.09	0.00	0.00	0.00	0.00
ENST00000628267.2	ENSG00000114062.18	779	597.89	1.21	0.05	0.04	0.07
ENST00000628733.2	ENSG00000114062.18	706	524.91	65.48	3.27	2.21	4.05
ENST00000628890.1	ENSG00000114062.18	424	243.21	5.01	0.54	0.37	0.67
ENST00000629252.2	ENSG00000114062.18	1112	930.86	1.61	0.05	0.03	0.06
ENST00000629886.2	ENSG00000114062.18	436	255.17	17.17	1.77	1.19	2.19
ENST00000630424.2	ENSG00000114062.18	5075	4893.86	453.20	2.43	1.64	3.01
ENST00000630607.2	ENSG00000114062.18	1873	1691.86	22.11	0.34	0.23	0.42
ENST00000630907.2	ENSG00000114062.18	889	707.87	0.00	0.00	0.00	0.00
ENST00000631247.1	ENSG00000114062.18	789	607.89	143.88	6.21	4.19	7.69
ENST00000635914.1	ENSG00000114062.18	9352	9170.86	157.95	0.45	0.31	0.56
ENST00000636667.1	ENSG00000114062.18	5726	5544.86	0.00	0.00	0.00	0.00
ENST00000637886.1	ENSG00000114062.18	8725	8543.86	0.00	0.00	0.00	0.00
ENST00000638011.1	ENSG00000114062.18	8742	8560.86	0.00	0.00	0.00	0.00
ENST00000638155.1	ENSG00000114062.18	9131	8949.86	2.24	0.01	0.00	0.01
ENST00000358441.6	ENSG00000114098.17	3181	2999.86	145.12	1.27	0.86	2.12
ENST00000460495.5	ENSG00000114098.17	2189	2007.86	570.17	7.45	5.03	12.46
ENST00000461600.5	ENSG00000114098.17	731	549.90	46.59	2.22	1.50	3.72
ENST00000461822.5	ENSG00000114098.17	2221	2039.86	163.04	2.10	1.42	3.51
ENST00000463485.5	ENSG00000114098.17	1059	877.86	3.82	0.11	0.08	0.19
ENST00000464181.2	ENSG00000114098.17	612	430.95	2.19	0.13	0.09	0.22
ENST00000466749.5	ENSG00000114098.17	807	625.88	21.72	0.91	0.61	1.52
ENST00000466762.1	ENSG00000114098.17	3906	3724.86	174.96	1.23	0.83	2.06
ENST00000468560.1	ENSG00000114098.17	829	647.88	3.29	0.13	0.09	0.22
ENST00000469044.5	ENSG00000114098.17	4790	4608.86	22.45	0.13	0.09	0.21
ENST00000469860.2	ENSG00000114098.17	774	592.89	237.37	10.50	7.09	17.57
ENST00000470549.6	ENSG00000114098.17	652	470.93	3.93	0.22	0.15	0.37
ENST00000470821.5	ENSG00000114098.17	1656	1474.86	480.41	8.55	5.77	14.29
ENST00000470842.1	ENSG00000114098.17	375	194.48	60.28	8.13	5.49	13.60
ENST00000471453.5	ENSG00000114098.17	2910	2728.86	202.50	1.95	1.31	3.26
ENST00000471709.5	ENSG00000114098.17	691	509.92	0.00	0.00	0.00	0.00
ENST00000481646.5	ENSG00000114098.17	3043	2861.86	29.50	0.27	0.18	0.45
ENST00000485396.5	ENSG00000114098.17	1920	1738.86	338.61	5.11	3.45	8.54
ENST00000486832.1	ENSG00000114098.17	3095	2913.86	70.80	0.64	0.43	1.07
ENST00000489213.5	ENSG00000114098.17	1714	1532.86	109.91	1.88	1.27	3.15
ENST00000491704.5	ENSG00000114098.17	2777	2595.86	395.94	4.00	2.70	6.69
ENST00000494015.1	ENSG00000114098.17	183	22.06	2.40	2.86	1.93	4.78
ENST00000538260.5	ENSG00000114098.17	4728	4546.86	0.00	0.00	0.00	0.00
ENST00000264982.7	ENSG00000114107.8	2732	2550.86	110.30	1.13	0.77	8.68
ENST00000459695.1	ENSG00000114107.8	569	387.98	17.41	1.18	0.79	9.01
ENST00000460967.1	ENSG00000114107.8	248	72.44	0.00	0.00	0.00	0.00
ENST00000462419.5	ENSG00000114107.8	1021	839.86	5.74	0.18	0.12	1.37
ENST00000464035.5	ENSG00000114107.8	1054	872.86	78.47	2.36	1.59	18.05
ENST00000468900.5	ENSG00000114107.8	1016	834.86	0.00	0.00	0.00	0.00
ENST00000470159.5	ENSG00000114107.8	551	370.00	0.00	0.00	0.00	0.00
ENST00000474781.5	ENSG00000114107.8	2028	1846.86	0.00	0.00	0.00	0.00
ENST00000478673.5	ENSG00000114107.8	974	792.86	0.00	0.00	0.00	0.00
ENST00000481834.5	ENSG00000114107.8	2037	1855.86	365.25	5.16	3.49	39.51
ENST00000484888.5	ENSG00000114107.8	1993	1811.86	0.00	0.00	0.00	0.00
ENST00000485115.1	ENSG00000114107.8	598	416.96	1.04	0.07	0.04	0.50
ENST00000489254.5	ENSG00000114107.8	1811	1629.86	185.78	2.99	2.02	22.88
ENST00000232217.6	ENSG00000114113.6	694	512.92	0.00	0.00	0.00	0.00
ENST00000506825.1	ENSG00000114113.6	180	20.27	0.00	0.00	0.00	0.00
ENST00000511956.1	ENSG00000114113.6	489	308.06	2.00	0.17	0.12	100.00
ENST00000232219.6	ENSG00000114115.9	898	716.87	946.97	34.66	23.40	34.07
ENST00000474490.1	ENSG00000114115.9	462	281.11	402.67	37.59	25.38	36.94
ENST00000483943.6	ENSG00000114115.9	1935	1753.86	8.55	0.13	0.09	0.13
ENST00000487424.2	ENSG00000114115.9	1072	890.86	55.88	1.65	1.11	1.62
ENST00000492918.1	ENSG00000114115.9	1487	1305.86	0.00	0.00	0.00	0.00
ENST00000617459.4	ENSG00000114115.9	667	485.93	0.12	0.01	0.00	0.01
ENST00000619087.4	ENSG00000114115.9	516	335.03	353.82	27.71	18.71	27.24
ENST00000324194.10	ENSG00000114120.11	1301	1119.86	830.87	19.47	13.14	22.50
ENST00000393015.8	ENSG00000114120.11	659	477.93	202.23	11.10	7.50	12.83
ENST00000446041.6	ENSG00000114120.11	4638	4456.86	194.79	1.15	0.77	1.33
ENST00000453248.6	ENSG00000114120.11	1040	858.86	0.00	0.00	0.00	0.00
ENST00000502594.5	ENSG00000114120.11	1163	981.86	46.60	1.25	0.84	1.44
ENST00000502756.1	ENSG00000114120.11	796	614.88	42.70	1.82	1.23	2.11
ENST00000502866.1	ENSG00000114120.11	598	416.96	47.30	2.98	2.01	3.44
ENST00000507429.5	ENSG00000114120.11	3537	3355.86	80.82	0.63	0.43	0.73
ENST00000511757.1	ENSG00000114120.11	1307	1125.86	1625.35	37.88	25.58	43.79
ENST00000512023.5	ENSG00000114120.11	817	635.88	13.57	0.56	0.38	0.65
ENST00000512506.5	ENSG00000114120.11	727	545.90	38.24	1.84	1.24	2.12
ENST00000513887.5	ENSG00000114120.11	578	396.98	10.60	0.70	0.47	0.81
ENST00000514629.1	ENSG00000114120.11	544	363.00	83.24	6.02	4.06	6.96
ENST00000515813.1	ENSG00000114120.11	738	556.90	23.68	1.12	0.75	1.29
ENST00000631654.1	ENSG00000114120.11	620	438.95	0.00	0.00	0.00	0.00
ENST00000264952.2	ENSG00000114124.2	3239	3057.86	5.00	0.04	0.03	100.00
ENST00000273480.3	ENSG00000114125.13	2763	2581.86	396.07	4.03	2.72	2.99
ENST00000393000.3	ENSG00000114125.13	805	623.88	2334.60	98.19	66.30	72.99
ENST00000477012.5	ENSG00000114125.13	1036	854.86	130.49	4.01	2.70	2.98
ENST00000477393.1	ENSG00000114125.13	862	680.87	8.98	0.35	0.23	0.26
ENST00000480908.1	ENSG00000114125.13	782	600.89	625.94	27.33	18.46	20.32
ENST00000486377.1	ENSG00000114125.13	418	237.23	0.00	0.00	0.00	0.00
ENST00000498828.1	ENSG00000114125.13	652	470.93	11.23	0.63	0.42	0.47
ENST00000464782.5	ENSG00000114126.17	640	458.94	4.02	0.23	0.16	0.30
ENST00000467072.5	ENSG00000114126.17	1853	1671.86	7.66	0.12	0.08	0.16
ENST00000467634.1	ENSG00000114126.17	571	389.98	0.00	0.00	0.00	0.00
ENST00000467667.5	ENSG00000114126.17	865	683.87	0.00	0.00	0.00	0.00
ENST00000471095.5	ENSG00000114126.17	1004	822.86	30.06	0.96	0.65	1.27
ENST00000474279.3	ENSG00000114126.17	379	198.45	38.75	5.12	3.46	6.78
ENST00000475734.5	ENSG00000114126.17	578	396.98	0.00	0.00	0.00	0.00
ENST00000476617.5	ENSG00000114126.17	596	414.96	3.31	0.21	0.14	0.28
ENST00000477292.5	ENSG00000114126.17	1403	1221.86	0.00	0.00	0.00	0.00
ENST00000478006.5	ENSG00000114126.17	746	564.90	0.00	0.00	0.00	0.00
ENST00000479040.5	ENSG00000114126.17	1201	1019.86	361.06	9.29	6.27	12.30
ENST00000486111.5	ENSG00000114126.17	2360	2178.86	1801.19	21.69	14.65	28.71
ENST00000487734.5	ENSG00000114126.17	1469	1287.86	11.15	0.23	0.15	0.30
ENST00000488107.6	ENSG00000114126.17	416	235.24	0.00	0.00	0.00	0.00
ENST00000489671.5	ENSG00000114126.17	9857	9675.86	420.74	1.14	0.77	1.51
ENST00000491667.1	ENSG00000114126.17	566	384.98	2.42	0.17	0.11	0.22
ENST00000492919.1	ENSG00000114126.17	546	365.00	87.24	6.27	4.23	8.30
ENST00000493204.1	ENSG00000114126.17	256	79.63	89.00	29.33	19.80	38.82
ENST00000494358.5	ENSG00000114126.17	578	396.98	1.10	0.07	0.05	0.10
ENST00000494656.3	ENSG00000114126.17	496	315.05	0.00	0.00	0.00	0.00
ENST00000495095.6	ENSG00000114126.17	575	393.98	2.35	0.16	0.11	0.21
ENST00000495310.5	ENSG00000114126.17	1442	1260.86	12.14	0.25	0.17	0.33
ENST00000497579.5	ENSG00000114126.17	878	696.87	0.00	0.00	0.00	0.00
ENST00000499676.5	ENSG00000114126.17	9335	9153.86	108.82	0.31	0.21	0.41
ENST00000264951.8	ENSG00000114127.10	10143	9961.86	1175.56	3.10	2.09	6.01
ENST00000392981.6	ENSG00000114127.10	5383	5201.86	2959.72	14.93	10.08	28.99
ENST00000463916.5	ENSG00000114127.10	2075	1893.86	70.75	0.98	0.66	1.90
ENST00000465074.1	ENSG00000114127.10	643	461.94	0.00	0.00	0.00	0.00
ENST00000465507.1	ENSG00000114127.10	322	142.25	5.32	0.98	0.66	1.90
ENST00000467077.1	ENSG00000114127.10	674	492.92	40.92	2.18	1.47	4.23
ENST00000468894.1	ENSG00000114127.10	318	138.35	0.00	0.00	0.00	0.00
ENST00000470537.1	ENSG00000114127.10	669	487.93	19.04	1.02	0.69	1.99
ENST00000472625.1	ENSG00000114127.10	420	239.22	200.32	21.97	14.84	42.66
ENST00000472697.5	ENSG00000114127.10	2652	2470.86	60.91	0.65	0.44	1.26
ENST00000477237.1	ENSG00000114127.10	686	504.92	0.00	0.00	0.00	0.00
ENST00000486211.1	ENSG00000114127.10	1180	998.86	40.23	1.06	0.71	2.05
ENST00000489241.1	ENSG00000114127.10	393	212.35	1.09	0.13	0.09	0.26
ENST00000498077.6	ENSG00000114127.10	5600	5418.86	930.14	4.50	3.04	8.74
ENST00000263754.4	ENSG00000114166.7	4833	4651.86	7674.22	43.29	29.23	88.39
ENST00000426228.1	ENSG00000114166.7	571	389.98	0.00	0.00	0.00	0.00
ENST00000468111.1	ENSG00000114166.7	593	411.97	58.15	3.70	2.50	7.56
ENST00000468400.1	ENSG00000114166.7	675	493.92	13.23	0.70	0.47	1.44
ENST00000469085.1	ENSG00000114166.7	394	213.35	10.40	1.28	0.86	2.61
ENST00000264381.7	ENSG00000114200.9	2454	2272.86	8772.93	101.28	68.39	91.76
ENST00000479451.5	ENSG00000114200.9	702	520.91	128.08	6.45	4.36	5.85
ENST00000482958.1	ENSG00000114200.9	2527	2345.86	8.97	0.10	0.07	0.09
ENST00000488954.1	ENSG00000114200.9	739	557.90	45.95	2.16	1.46	1.96
ENST00000497011.5	ENSG00000114200.9	2522	2340.86	34.08	0.38	0.26	0.35
ENST00000264677.8	ENSG00000114204.14	1678	1496.86	0.00	0.00	0.00	0.00
ENST00000461846.5	ENSG00000114204.14	1514	1332.86	0.00	0.00	0.00	0.00
ENST00000465031.1	ENSG00000114204.14	581	399.97	0.00	0.00	0.00	0.00
ENST00000466903.1	ENSG00000114204.14	743	561.90	0.00	0.00	0.00	0.00
ENST00000467583.1	ENSG00000114204.14	477	296.08	1.00	0.09	0.06	65.08
ENST00000471111.5	ENSG00000114204.14	1331	1149.86	0.00	0.00	0.00	0.00
ENST00000476257.5	ENSG00000114204.14	1837	1655.86	0.00	0.00	0.00	0.00
ENST00000495108.1	ENSG00000114204.14	733	551.90	1.00	0.05	0.03	34.92
ENST00000616363.4	ENSG00000114204.14	1769	1587.86	0.00	0.00	0.00	0.00
ENST00000392750.6	ENSG00000114209.14	2067	1885.86	144.03	2.00	1.35	0.87
ENST00000461494.5	ENSG00000114209.14	934	752.86	0.00	0.00	0.00	0.00
ENST00000462725.6	ENSG00000114209.14	715	533.91	878.10	43.15	29.14	18.77
ENST00000462830.1	ENSG00000114209.14	225	52.68	2.00	1.00	0.67	0.43
ENST00000464360.5	ENSG00000114209.14	585	403.97	505.46	32.83	22.17	14.28
ENST00000470131.5	ENSG00000114209.14	1026	844.86	6.31	0.20	0.13	0.09
ENST00000471885.5	ENSG00000114209.14	764	582.89	0.00	0.00	0.00	0.00
ENST00000473645.6	ENSG00000114209.14	1360	1178.86	975.11	21.70	14.65	9.44
ENST00000475915.6	ENSG00000114209.14	849	667.87	0.00	0.00	0.00	0.00
ENST00000479121.5	ENSG00000114209.14	430	249.19	0.00	0.00	0.00	0.00
ENST00000481136.1	ENSG00000114209.14	674	492.92	472.30	25.14	16.98	10.93
ENST00000483451.5	ENSG00000114209.14	1119	937.86	2.19	0.06	0.04	0.03
ENST00000487678.1	ENSG00000114209.14	416	235.24	0.00	0.00	0.00	0.00
ENST00000487947.6	ENSG00000114209.14	716	534.91	1129.78	55.42	37.42	24.10
ENST00000492139.5	ENSG00000114209.14	686	504.92	285.45	14.83	10.02	6.45
ENST00000492396.5	ENSG00000114209.14	814	632.88	0.00	0.00	0.00	0.00
ENST00000494502.6	ENSG00000114209.14	757	575.89	3.75	0.17	0.12	0.07
ENST00000497056.6	ENSG00000114209.14	1276	1094.86	1395.41	33.44	22.58	14.54
ENST00000264676.9	ENSG00000114248.9	2355	2173.86	0.00	0.00	0.00	0.00
ENST00000316428.9	ENSG00000114248.9	2520	2338.86	0.00	0.00	0.00	0.00
ENST00000397805.2	ENSG00000114248.9	1568	1386.86	0.00	0.00	0.00	0.00
ENST00000523069.1	ENSG00000114248.9	1714	1532.86	0.00	0.00	0.00	0.00
ENST00000264634.8	ENSG00000114251.13	6176	5994.86	0.00	0.00	0.00	0.00
ENST00000474267.5	ENSG00000114251.13	6042	5860.86	413.69	1.85	1.25	45.31
ENST00000482079.1	ENSG00000114251.13	959	777.86	3.27	0.11	0.07	2.70
ENST00000493406.1	ENSG00000114251.13	521	340.02	5.72	0.44	0.30	10.80
ENST00000497027.5	ENSG00000114251.13	1299	1117.86	44.71	1.05	0.71	25.67
ENST00000497817.1	ENSG00000114251.13	661	479.93	11.61	0.63	0.43	15.52
ENST00000614415.1	ENSG00000114251.13	829	647.88	0.00	0.00	0.00	0.00
ENST00000624674.1	ENSG00000114251.13	493	312.06	0.00	0.00	0.00	0.00
ENST00000232375.7	ENSG00000114268.11	3586	3404.86	212.65	1.64	1.11	24.91
ENST00000383734.6	ENSG00000114268.11	1491	1309.86	0.00	0.00	0.00	0.00
ENST00000412035.5	ENSG00000114268.11	567	385.98	0.00	0.00	0.00	0.00
ENST00000416568.5	ENSG00000114268.11	1575	1393.86	0.00	0.00	0.00	0.00
ENST00000417753.5	ENSG00000114268.11	1744	1562.86	0.00	0.00	0.00	0.00
ENST00000422701.1	ENSG00000114268.11	636	454.94	51.91	2.99	2.02	45.51
ENST00000445633.5	ENSG00000114268.11	1733	1551.86	5.19	0.09	0.06	1.33
ENST00000452531.5	ENSG00000114268.11	1011	829.86	30.54	0.97	0.65	14.68
ENST00000467176.1	ENSG00000114268.11	643	461.94	1.24	0.07	0.05	1.07
ENST00000468162.5	ENSG00000114268.11	576	394.98	0.00	0.00	0.00	0.00
ENST00000471890.6	ENSG00000114268.11	553	371.99	1.11	0.08	0.05	1.19
ENST00000478516.1	ENSG00000114268.11	579	397.98	9.00	0.59	0.40	9.02
ENST00000490115.5	ENSG00000114268.11	1757	1575.86	0.00	0.00	0.00	0.00
ENST00000490404.5	ENSG00000114268.11	849	667.87	0.00	0.00	0.00	0.00
ENST00000496767.5	ENSG00000114268.11	779	597.89	3.43	0.15	0.10	2.29
ENST00000328333.12	ENSG00000114270.16	9276	9094.86	36.73	0.11	0.07	1.26
ENST00000390201.1	ENSG00000114270.16	76	0.00	0.00	0.00	0.00	0.00
ENST00000422991.1	ENSG00000114270.16	597	415.96	0.00	0.00	0.00	0.00
ENST00000459756.5	ENSG00000114270.16	818	636.88	0.00	0.00	0.00	0.00
ENST00000462475.1	ENSG00000114270.16	305	125.74	0.00	0.00	0.00	0.00
ENST00000465238.5	ENSG00000114270.16	587	405.97	81.40	5.26	3.55	62.37
ENST00000466591.1	ENSG00000114270.16	778	596.89	53.45	2.35	1.59	27.85
ENST00000467985.1	ENSG00000114270.16	709	527.91	0.00	0.00	0.00	0.00
ENST00000470076.1	ENSG00000114270.16	651	469.94	11.92	0.67	0.45	7.89
ENST00000474432.1	ENSG00000114270.16	728	546.90	0.00	0.00	0.00	0.00
ENST00000487017.5	ENSG00000114270.16	5807	5625.86	11.50	0.05	0.04	0.64
ENST00000418610.1	ENSG00000114279.13	653	471.93	0.00	0.00	0.00	0.00
ENST00000430714.5	ENSG00000114279.13	603	421.96	0.00	0.00	0.00	0.00
ENST00000440901.4	ENSG00000114279.13	827	645.88	206.98	8.41	5.68	77.32
ENST00000445105.6	ENSG00000114279.13	5406	5224.86	34.21	0.17	0.12	1.58
ENST00000448795.5	ENSG00000114279.13	540	359.00	31.19	2.28	1.54	20.96
ENST00000450716.5	ENSG00000114279.13	768	586.89	0.00	0.00	0.00	0.00
ENST00000454309.6	ENSG00000114279.13	3058	2876.86	1.62	0.01	0.01	0.14
ENST00000466144.5	ENSG00000114279.13	552	370.99	0.00	0.00	0.00	0.00
ENST00000491636.1	ENSG00000114279.13	546	365.00	0.00	0.00	0.00	0.00
ENST00000265563.12	ENSG00000114302.15	6471	6289.86	68.25	0.28	0.19	0.88
ENST00000296446.12	ENSG00000114302.15	3318	3136.86	778.58	6.51	4.40	20.03
ENST00000419216.1	ENSG00000114302.15	581	399.97	0.00	0.00	0.00	0.00
ENST00000437821.2	ENSG00000114302.15	627	445.95	118.75	6.99	4.72	21.49
ENST00000438535.1	ENSG00000114302.15	624	442.95	258.26	15.30	10.33	47.05
ENST00000454963.5	ENSG00000114302.15	1849	1667.86	155.06	2.44	1.65	7.50
ENST00000457914.5	ENSG00000114302.15	448	267.14	10.10	0.99	0.67	3.05
ENST00000232424.3	ENSG00000114315.3	1578	1396.86	1074.79	20.19	13.63	98.73
ENST00000476918.1	ENSG00000114315.3	1009	827.86	8.21	0.26	0.18	1.27
ENST00000265560.8	ENSG00000114316.12	3126	2944.86	5547.14	49.42	33.37	47.77
ENST00000351842.8	ENSG00000114316.12	3222	3040.86	2137.99	18.45	12.46	17.83
ENST00000415188.1	ENSG00000114316.12	1454	1272.86	110.29	2.27	1.54	2.20
ENST00000416417.5	ENSG00000114316.12	1536	1354.86	0.00	0.00	0.00	0.00
ENST00000431357.1	ENSG00000114316.12	2141	1959.86	381.96	5.11	3.45	4.94
ENST00000461553.1	ENSG00000114316.12	544	363.00	0.00	0.00	0.00	0.00
ENST00000462673.1	ENSG00000114316.12	709	527.91	0.00	0.00	0.00	0.00
ENST00000464168.5	ENSG00000114316.12	601	419.96	193.64	12.10	8.17	11.69
ENST00000475873.2	ENSG00000114316.12	536	355.01	133.74	9.89	6.67	9.55
ENST00000483212.1	ENSG00000114316.12	727	545.90	90.13	4.33	2.93	4.19
ENST00000485450.5	ENSG00000114316.12	3541	3359.86	22.84	0.18	0.12	0.17
ENST00000486549.5	ENSG00000114316.12	749	567.90	12.13	0.56	0.38	0.54
ENST00000488520.5	ENSG00000114316.12	1155	973.86	26.00	0.70	0.47	0.68
ENST00000491791.1	ENSG00000114316.12	821	639.88	10.88	0.45	0.30	0.43
ENST00000326793.10	ENSG00000114331.13	7160	6978.86	2714.13	10.20	6.89	56.82
ENST00000423531.3	ENSG00000114331.13	475	294.08	0.00	0.00	0.00	0.00
ENST00000439666.1	ENSG00000114331.13	235	61.09	1.65	0.71	0.48	3.95
ENST00000439758.3	ENSG00000114331.13	766	584.89	0.00	0.00	0.00	0.00
ENST00000447662.1	ENSG00000114331.13	700	518.91	0.00	0.00	0.00	0.00
ENST00000450200.1	ENSG00000114331.13	684	502.92	0.00	0.00	0.00	0.00
ENST00000466876.1	ENSG00000114331.13	681	499.92	22.18	1.16	0.79	6.48
ENST00000471593.1	ENSG00000114331.13	758	576.89	27.32	1.24	0.84	6.92
ENST00000472860.1	ENSG00000114331.13	573	391.98	0.00	0.00	0.00	0.00
ENST00000475905.5	ENSG00000114331.13	759	577.89	6.24	0.28	0.19	1.58
ENST00000480906.5	ENSG00000114331.13	1802	1620.86	1.46	0.02	0.02	0.13
ENST00000481463.5	ENSG00000114331.13	561	379.99	1.37	0.09	0.06	0.53
ENST00000484296.1	ENSG00000114331.13	692	510.92	5.27	0.27	0.18	1.51
ENST00000490224.1	ENSG00000114331.13	578	396.98	0.00	0.00	0.00	0.00
ENST00000618471.4	ENSG00000114331.13	3207	3025.86	436.13	3.78	2.55	21.06
ENST00000635383.1	ENSG00000114331.13	1647	1465.86	10.24	0.18	0.12	1.02
ENST00000232458.9	ENSG00000114346.13	4087	3905.86	218.52	1.47	0.99	11.78
ENST00000366090.6	ENSG00000114346.13	734	552.90	2.17	0.10	0.07	0.83
ENST00000366254.2	ENSG00000114346.13	558	376.99	0.00	0.00	0.00	0.00
ENST00000392692.7	ENSG00000114346.13	4158	3976.86	381.04	2.51	1.70	20.17
ENST00000415665.5	ENSG00000114346.13	637	455.94	2.37	0.14	0.09	1.09
ENST00000417960.5	ENSG00000114346.13	4363	4181.86	0.00	0.00	0.00	0.00
ENST00000426894.5	ENSG00000114346.13	560	378.99	0.00	0.00	0.00	0.00
ENST00000428567.5	ENSG00000114346.13	735	553.90	0.00	0.00	0.00	0.00
ENST00000437296.1	ENSG00000114346.13	2266	2084.86	95.44	1.20	0.81	9.64
ENST00000438041.5	ENSG00000114346.13	573	391.98	0.00	0.00	0.00	0.00
ENST00000441497.6	ENSG00000114346.13	2825	2643.86	518.52	5.15	3.47	41.28
ENST00000444250.1	ENSG00000114346.13	627	445.95	0.00	0.00	0.00	0.00
ENST00000460860.1	ENSG00000114346.13	497	316.05	2.87	0.24	0.16	1.91
ENST00000486027.1	ENSG00000114346.13	905	723.87	36.39	1.32	0.89	10.58
ENST00000487073.1	ENSG00000114346.13	628	446.95	2.24	0.13	0.09	1.06
ENST00000540509.5	ENSG00000114346.13	4406	4224.86	33.43	0.21	0.14	1.67
ENST00000232461.7	ENSG00000114349.9	2417	2235.86	0.00	0.00	0.00	0.00
ENST00000433068.5	ENSG00000114349.9	1224	1042.86	0.00	0.00	0.00	0.00
ENST00000440836.1	ENSG00000114349.9	479	298.08	0.00	0.00	0.00	0.00
ENST00000467787.1	ENSG00000114349.9	328	148.12	0.00	0.00	0.00	0.00
ENST00000481246.1	ENSG00000114349.9	336	155.96	0.00	0.00	0.00	0.00
ENST00000266027.9	ENSG00000114353.16	2169	1987.86	0.00	0.00	0.00	0.00
ENST00000313601.10	ENSG00000114353.16	2464	2282.86	8914.39	102.46	69.18	77.68
ENST00000422163.5	ENSG00000114353.16	2407	2225.86	116.40	1.37	0.93	1.04
ENST00000440628.5	ENSG00000114353.16	1663	1481.86	15.63	0.28	0.19	0.21
ENST00000441156.5	ENSG00000114353.16	2168	1986.86	1246.74	16.46	11.12	12.48
ENST00000446079.5	ENSG00000114353.16	2086	1904.86	0.00	0.00	0.00	0.00
ENST00000451956.1	ENSG00000114353.16	1486	1304.86	0.00	0.00	0.00	0.00
ENST00000468422.1	ENSG00000114353.16	531	350.01	42.02	3.15	2.13	2.39
ENST00000480090.1	ENSG00000114353.16	284	105.63	0.00	0.00	0.00	0.00
ENST00000490122.5	ENSG00000114353.16	2445	2263.86	668.99	7.75	5.24	5.88
ENST00000491100.5	ENSG00000114353.16	3886	3704.86	0.00	0.00	0.00	0.00
ENST00000492383.1	ENSG00000114353.16	989	807.86	12.80	0.42	0.28	0.32
ENST00000240851.8	ENSG00000114354.13	1978	1796.86	119.94	1.75	1.18	0.71
ENST00000418917.6	ENSG00000114354.13	1716	1534.86	337.52	5.77	3.90	2.35
ENST00000463568.5	ENSG00000114354.13	723	541.91	23.24	1.13	0.76	0.46
ENST00000476228.5	ENSG00000114354.13	1783	1601.86	2877.96	47.14	31.83	19.23
ENST00000479672.5	ENSG00000114354.13	776	594.89	1.48	0.07	0.04	0.03
ENST00000481203.1	ENSG00000114354.13	3271	3089.86	1591.82	13.52	9.13	5.51
ENST00000487505.5	ENSG00000114354.13	913	731.87	28.81	1.03	0.70	0.42
ENST00000490574.5	ENSG00000114354.13	1696	1514.86	9770.39	169.23	114.27	69.02
ENST00000615993.1	ENSG00000114354.13	1244	1062.86	214.70	5.30	3.58	2.16
ENST00000620299.4	ENSG00000114354.13	1289	1107.86	10.66	0.25	0.17	0.10
ENST00000338981.7	ENSG00000114374.12	10036	9854.86	0.00	0.00	0.00	0.00
ENST00000426564.6	ENSG00000114374.12	9118	8936.86	0.00	0.00	0.00	0.00
ENST00000453031.1	ENSG00000114374.12	909	727.87	0.00	0.00	0.00	0.00
ENST00000471409.1	ENSG00000114374.12	2410	2228.86	0.00	0.00	0.00	0.00
ENST00000493168.1	ENSG00000114374.12	787	605.89	0.00	0.00	0.00	0.00
ENST00000266031.8	ENSG00000114378.16	2517	2335.86	0.00	0.00	0.00	0.00
ENST00000320295.12	ENSG00000114378.16	2324	2142.86	0.00	0.00	0.00	0.00
ENST00000395143.6	ENSG00000114378.16	1522	1340.86	55.58	1.09	0.73	30.18
ENST00000395144.6	ENSG00000114378.16	2081	1899.86	60.08	0.83	0.56	23.02
ENST00000418723.1	ENSG00000114378.16	567	385.98	3.47	0.24	0.16	6.55
ENST00000447605.2	ENSG00000114378.16	666	484.93	26.72	1.45	0.98	40.13
ENST00000452672.1	ENSG00000114378.16	561	379.99	0.00	0.00	0.00	0.00
ENST00000457214.6	ENSG00000114378.16	1084	902.86	0.15	0.00	0.00	0.12
ENST00000618175.4	ENSG00000114378.16	2225	2043.86	0.00	0.00	0.00	0.00
ENST00000232496.4	ENSG00000114383.9	1691	1509.86	550.16	9.56	6.46	94.74
ENST00000417867.1	ENSG00000114383.9	561	379.99	3.84	0.27	0.18	2.63
ENST00000421918.1	ENSG00000114383.9	790	608.89	3.91	0.17	0.11	1.67
ENST00000454201.5	ENSG00000114383.9	735	553.90	0.00	0.00	0.00	0.00
ENST00000462137.5	ENSG00000114383.9	834	652.88	0.00	0.00	0.00	0.00
ENST00000463304.1	ENSG00000114383.9	475	294.08	1.09	0.10	0.07	0.96
ENST00000232501.7	ENSG00000114388.12	1700	1518.86	229.62	3.97	2.68	22.52
ENST00000418825.5	ENSG00000114388.12	1030	848.86	0.00	0.00	0.00	0.00
ENST00000429366.5	ENSG00000114388.12	1364	1182.86	222.88	4.94	3.34	28.07
ENST00000433381.5	ENSG00000114388.12	1573	1391.86	18.93	0.36	0.24	2.03
ENST00000433999.5	ENSG00000114388.12	1006	824.86	0.00	0.00	0.00	0.00
ENST00000448302.1	ENSG00000114388.12	939	757.86	1.93	0.07	0.05	0.38
ENST00000451194.5	ENSG00000114388.12	1747	1565.86	13.29	0.22	0.15	1.26
ENST00000461020.5	ENSG00000114388.12	2229	2047.86	64.49	0.83	0.56	4.69
ENST00000467294.1	ENSG00000114388.12	3113	2931.86	91.03	0.81	0.55	4.63
ENST00000469839.1	ENSG00000114388.12	971	789.86	0.00	0.00	0.00	0.00
ENST00000476064.5	ENSG00000114388.12	1643	1461.86	204.17	3.66	2.47	20.81
ENST00000479512.5	ENSG00000114388.12	1905	1723.86	0.00	0.00	0.00	0.00
ENST00000480296.5	ENSG00000114388.12	2512	2330.86	48.11	0.54	0.37	3.07
ENST00000487632.5	ENSG00000114388.12	2015	1833.86	84.49	1.21	0.82	6.86
ENST00000492805.1	ENSG00000114388.12	786	604.89	23.05	1.00	0.68	5.68
ENST00000493465.5	ENSG00000114388.12	462	281.11	0.00	0.00	0.00	0.00
ENST00000493907.1	ENSG00000114388.12	835	653.88	0.00	0.00	0.00	0.00
ENST00000394077.7	ENSG00000114391.12	623	441.95	7064.46	419.42	283.20	84.96
ENST00000464595.1	ENSG00000114391.12	668	486.93	845.61	45.57	30.77	9.23
ENST00000469605.1	ENSG00000114391.12	799	617.88	344.11	14.61	9.87	2.96
ENST00000470961.1	ENSG00000114391.12	572	390.98	24.08	1.62	1.09	0.33
ENST00000488288.1	ENSG00000114391.12	1857	1675.86	304.10	4.76	3.21	0.96
ENST00000495401.5	ENSG00000114391.12	478	297.08	86.79	7.67	5.18	1.55
ENST00000232508.9	ENSG00000114395.10	1225	1043.86	291.39	7.32	4.95	61.14
ENST00000418577.1	ENSG00000114395.10	1533	1351.86	4.30	0.08	0.06	0.70
ENST00000419046.1	ENSG00000114395.10	841	659.87	1.19	0.05	0.03	0.40
ENST00000424512.5	ENSG00000114395.10	1212	1030.86	0.00	0.00	0.00	0.00
ENST00000425346.5	ENSG00000114395.10	1319	1137.86	74.30	1.71	1.16	14.30
ENST00000490926.1	ENSG00000114395.10	707	525.91	56.34	2.81	1.90	23.46
ENST00000232519.9	ENSG00000114405.10	690	508.92	305.97	15.78	10.65	31.94
ENST00000462069.5	ENSG00000114405.10	631	449.94	35.55	2.07	1.40	4.20
ENST00000465142.5	ENSG00000114405.10	465	284.10	0.00	0.00	0.00	0.00
ENST00000486169.5	ENSG00000114405.10	582	400.97	2.07	0.14	0.09	0.27
ENST00000491323.5	ENSG00000114405.10	928	746.86	32.15	1.13	0.76	2.29
ENST00000494481.5	ENSG00000114405.10	3525	3343.86	5.05	0.04	0.03	0.08
ENST00000542214.2	ENSG00000114405.10	768	586.89	676.21	30.23	20.41	61.22
ENST00000305586.11	ENSG00000114416.17	3277	3095.86	7.41	0.06	0.04	0.02
ENST00000357559.8	ENSG00000114416.17	8711	8529.86	56.54	0.17	0.12	0.05
ENST00000445140.6	ENSG00000114416.17	2651	2469.86	555.67	5.90	3.99	1.84
ENST00000461044.5	ENSG00000114416.17	601	419.96	26.75	1.67	1.13	0.52
ENST00000461801.1	ENSG00000114416.17	410	229.26	5.00	0.57	0.39	0.18
ENST00000465551.5	ENSG00000114416.17	572	390.98	0.00	0.00	0.00	0.00
ENST00000468861.5	ENSG00000114416.17	1989	1807.86	70.92	1.03	0.70	0.32
ENST00000469882.5	ENSG00000114416.17	570	388.98	0.00	0.00	0.00	0.00
ENST00000472339.5	ENSG00000114416.17	2130	1948.86	4526.03	60.94	41.15	19.04
ENST00000473375.1	ENSG00000114416.17	483	302.07	62.78	5.45	3.68	1.70
ENST00000475315.5	ENSG00000114416.17	2341	2159.86	342.23	4.16	2.81	1.30
ENST00000476672.1	ENSG00000114416.17	976	794.86	895.80	29.57	19.97	9.24
ENST00000479176.5	ENSG00000114416.17	541	360.00	28.73	2.09	1.41	0.65
ENST00000480918.5	ENSG00000114416.17	1996	1814.86	4219.87	61.01	41.20	19.07
ENST00000481383.1	ENSG00000114416.17	909	727.87	3077.17	110.93	74.90	34.66
ENST00000482125.1	ENSG00000114416.17	739	557.90	338.74	15.93	10.76	4.98
ENST00000484042.1	ENSG00000114416.17	562	380.99	3.81	0.26	0.18	0.08
ENST00000484790.5	ENSG00000114416.17	571	389.98	0.00	0.00	0.00	0.00
ENST00000484958.5	ENSG00000114416.17	824	642.88	0.00	0.00	0.00	0.00
ENST00000491062.5	ENSG00000114416.17	1768	1586.86	221.11	3.66	2.47	1.14
ENST00000491674.1	ENSG00000114416.17	365	184.57	0.00	0.00	0.00	0.00
ENST00000498658.5	ENSG00000114416.17	683	501.92	317.43	16.59	11.20	5.19
ENST00000264122.8	ENSG00000114423.18	6780	6598.86	636.84	2.53	1.71	4.00
ENST00000394030.6	ENSG00000114423.18	4475	4293.86	34.12	0.21	0.14	0.33
ENST00000403724.5	ENSG00000114423.18	3350	3168.86	439.87	3.64	2.46	5.75
ENST00000405772.5	ENSG00000114423.18	3237	3055.86	2257.84	19.39	13.09	30.60
ENST00000407712.1	ENSG00000114423.18	1493	1311.86	1828.45	36.57	24.69	57.73
ENST00000438603.5	ENSG00000114423.18	519	338.02	0.00	0.00	0.00	0.00
ENST00000443752.1	ENSG00000114423.18	561	379.99	0.00	0.00	0.00	0.00
ENST00000447441.5	ENSG00000114423.18	944	762.86	10.57	0.36	0.25	0.57
ENST00000476370.1	ENSG00000114423.18	4722	4540.86	111.30	0.64	0.43	1.02
ENST00000325805.12	ENSG00000114439.18	3517	3335.86	2416.83	19.01	12.84	72.32
ENST00000402163.6	ENSG00000114439.18	1586	1404.86	0.00	0.00	0.00	0.00
ENST00000402543.5	ENSG00000114439.18	3980	3798.86	163.88	1.13	0.76	4.31
ENST00000406780.5	ENSG00000114439.18	3674	3492.86	296.32	2.23	1.50	8.47
ENST00000413213.5	ENSG00000114439.18	819	637.88	0.00	0.00	0.00	0.00
ENST00000415149.6	ENSG00000114439.18	8930	8748.86	46.04	0.14	0.09	0.53
ENST00000416476.6	ENSG00000114439.18	2178	1996.86	0.00	0.00	0.00	0.00
ENST00000425868.5	ENSG00000114439.18	550	369.00	0.00	0.00	0.00	0.00
ENST00000427402.5	ENSG00000114439.18	959	777.86	0.00	0.00	0.00	0.00
ENST00000429270.1	ENSG00000114439.18	539	358.01	0.00	0.00	0.00	0.00
ENST00000431630.5	ENSG00000114439.18	601	419.96	0.00	0.00	0.00	0.00
ENST00000443253.1	ENSG00000114439.18	238	63.67	1.20	0.49	0.33	1.88
ENST00000449213.5	ENSG00000114439.18	843	661.87	0.00	0.00	0.00	0.00
ENST00000449271.5	ENSG00000114439.18	552	370.99	0.00	0.00	0.00	0.00
ENST00000449335.5	ENSG00000114439.18	675	493.92	2.19	0.12	0.08	0.44
ENST00000454540.5	ENSG00000114439.18	392	211.36	0.00	0.00	0.00	0.00
ENST00000456419.5	ENSG00000114439.18	871	689.87	0.00	0.00	0.00	0.00
ENST00000456817.5	ENSG00000114439.18	581	399.97	0.00	0.00	0.00	0.00
ENST00000457496.5	ENSG00000114439.18	556	374.99	0.00	0.00	0.00	0.00
ENST00000458347.1	ENSG00000114439.18	410	229.26	2.44	0.28	0.19	1.06
ENST00000458458.5	ENSG00000114439.18	513	332.03	0.00	0.00	0.00	0.00
ENST00000472032.1	ENSG00000114439.18	549	368.00	0.00	0.00	0.00	0.00
ENST00000473542.1	ENSG00000114439.18	581	399.97	0.00	0.00	0.00	0.00
ENST00000474137.1	ENSG00000114439.18	546	365.00	0.00	0.00	0.00	0.00
ENST00000485939.5	ENSG00000114439.18	555	373.99	0.00	0.00	0.00	0.00
ENST00000497629.1	ENSG00000114439.18	563	381.99	42.10	2.89	1.95	11.00
ENST00000264538.3	ENSG00000114446.4	3203	3021.86	2262.36	19.64	13.26	10.95
ENST00000465024.1	ENSG00000114446.4	755	573.90	949.33	43.40	29.31	24.20
ENST00000468021.1	ENSG00000114446.4	382	201.42	201.10	26.20	17.69	14.61
ENST00000478157.1	ENSG00000114446.4	931	749.86	2010.07	70.33	47.49	39.22
ENST00000485979.1	ENSG00000114446.4	396	215.33	110.87	13.51	9.12	7.53
ENST00000492106.1	ENSG00000114446.4	526	345.02	82.26	6.26	4.22	3.49
ENST00000232564.7	ENSG00000114450.9	6434	6252.86	141.03	0.59	0.40	3.57
ENST00000465153.1	ENSG00000114450.9	491	310.06	1.18	0.10	0.07	0.60
ENST00000466899.5	ENSG00000114450.9	937	755.86	47.86	1.66	1.12	10.03
ENST00000468623.5	ENSG00000114450.9	1360	1178.86	638.66	14.21	9.60	85.80
ENST00000497513.1	ENSG00000114450.9	571	389.98	0.00	0.00	0.00	0.00
ENST00000357759.9	ENSG00000114455.13	2666	2484.86	0.00	0.00	0.00	0.00
ENST00000462629.5	ENSG00000114455.13	585	403.97	0.00	0.00	0.00	0.00
ENST00000463019.7	ENSG00000114455.13	594	412.97	0.00	0.00	0.00	0.00
ENST00000467282.5	ENSG00000114455.13	568	386.98	0.00	0.00	0.00	0.00
ENST00000467562.5	ENSG00000114455.13	1457	1275.86	0.00	0.00	0.00	0.00
ENST00000467761.5	ENSG00000114455.13	2379	2197.86	0.00	0.00	0.00	0.00
ENST00000482099.1	ENSG00000114455.13	2659	2477.86	0.00	0.00	0.00	0.00
ENST00000482430.5	ENSG00000114455.13	573	391.98	0.00	0.00	0.00	0.00
ENST00000489514.6	ENSG00000114455.13	2406	2224.86	0.00	0.00	0.00	0.00
ENST00000491820.5	ENSG00000114455.13	1439	1257.86	0.00	0.00	0.00	0.00
ENST00000619531.4	ENSG00000114455.13	2548	2366.86	0.00	0.00	0.00	0.00
ENST00000265239.10	ENSG00000114473.13	2262	2080.86	0.00	0.00	0.00	0.00
ENST00000416896.1	ENSG00000114473.13	712	530.91	11.59	0.57	0.39	1.25
ENST00000452735.1	ENSG00000114473.13	550	369.00	0.00	0.00	0.00	0.00
ENST00000453254.5	ENSG00000114473.13	1230	1048.86	567.74	14.20	9.59	30.92
ENST00000455191.5	ENSG00000114473.13	1981	1799.86	416.03	6.06	4.10	13.20
ENST00000463651.1	ENSG00000114473.13	559	377.99	202.91	14.09	9.51	30.67
ENST00000469822.1	ENSG00000114473.13	658	476.93	3.40	0.19	0.13	0.41
ENST00000473225.1	ENSG00000114473.13	556	374.99	5.31	0.37	0.25	0.81
ENST00000478903.5	ENSG00000114473.13	1481	1299.86	58.87	1.19	0.80	2.59
ENST00000480302.5	ENSG00000114473.13	769	587.89	72.13	3.22	2.17	7.01
ENST00000485787.1	ENSG00000114473.13	690	508.92	0.00	0.00	0.00	0.00
ENST00000490748.5	ENSG00000114473.13	1804	1622.86	373.01	6.03	4.07	13.13
ENST00000493624.1	ENSG00000114473.13	3250	3068.86	1.01	0.01	0.01	0.02
ENST00000429644.6	ENSG00000114480.12	3461	3279.86	645.27	5.16	3.49	10.50
ENST00000477426.1	ENSG00000114480.12	568	386.98	3.00	0.20	0.14	0.41
ENST00000484687.1	ENSG00000114480.12	863	681.87	66.56	2.56	1.73	5.21
ENST00000486920.1	ENSG00000114480.12	576	394.98	1.01	0.07	0.05	0.14
ENST00000489715.1	ENSG00000114480.12	2513	2331.86	3547.44	39.92	26.95	81.16
ENST00000498468.1	ENSG00000114480.12	752	570.90	27.72	1.27	0.86	2.59
ENST00000232603.9	ENSG00000114487.9	3764	3582.86	0.00	0.00	0.00	0.00
ENST00000483760.1	ENSG00000114487.9	3056	2874.86	7.00	0.06	0.04	100.00
ENST00000232607.6	ENSG00000114491.13	6738	6556.86	29.98	0.12	0.08	0.27
ENST00000460034.5	ENSG00000114491.13	2081	1899.86	0.00	0.00	0.00	0.00
ENST00000462091.5	ENSG00000114491.13	2001	1819.86	467.57	6.74	4.55	15.19
ENST00000467167.5	ENSG00000114491.13	2242	2060.86	139.83	1.78	1.20	4.01
ENST00000474588.5	ENSG00000114491.13	1789	1607.86	357.01	5.83	3.93	13.12
ENST00000479719.5	ENSG00000114491.13	2340	2158.86	174.07	2.12	1.43	4.77
ENST00000487622.5	ENSG00000114491.13	799	617.88	35.77	1.52	1.03	3.42
ENST00000495751.1	ENSG00000114491.13	558	376.99	377.77	26.29	17.75	59.22
ENST00000497791.5	ENSG00000114491.13	1691	1509.86	0.00	0.00	0.00	0.00
ENST00000498715.1	ENSG00000114491.13	832	650.88	0.00	0.00	0.00	0.00
ENST00000628619.1	ENSG00000114491.13	228	55.17	0.00	0.00	0.00	0.00
ENST00000321256.9	ENSG00000114503.10	2169	1987.86	249.86	3.30	2.23	7.23
ENST00000411704.1	ENSG00000114503.10	564	382.99	0.00	0.00	0.00	0.00
ENST00000422610.5	ENSG00000114503.10	676	494.92	135.02	7.16	4.83	15.69
ENST00000427641.2	ENSG00000114503.10	1946	1764.86	24.47	0.36	0.25	0.80
ENST00000428425.1	ENSG00000114503.10	2220	2038.86	37.66	0.48	0.33	1.06
ENST00000447325.5	ENSG00000114503.10	2216	2034.86	21.15	0.27	0.18	0.60
ENST00000452404.6	ENSG00000114503.10	1133	951.86	533.01	14.69	9.92	32.21
ENST00000455953.1	ENSG00000114503.10	548	367.00	0.00	0.00	0.00	0.00
ENST00000463783.1	ENSG00000114503.10	4161	3979.86	74.38	0.49	0.33	1.08
ENST00000467803.1	ENSG00000114503.10	771	589.89	3.38	0.15	0.10	0.33
ENST00000468923.5	ENSG00000114503.10	1096	914.86	459.17	13.17	8.89	28.87
ENST00000479647.1	ENSG00000114503.10	552	370.99	0.00	0.00	0.00	0.00
ENST00000482976.1	ENSG00000114503.10	669	487.93	102.90	5.53	3.74	12.13
ENST00000251775.8	ENSG00000114520.10	2513	2331.86	2178.91	24.52	16.55	42.05
ENST00000465505.2	ENSG00000114520.10	591	409.97	5.59	0.36	0.24	0.61
ENST00000471751.5	ENSG00000114520.10	1308	1126.86	1155.68	26.91	18.17	46.15
ENST00000473417.5	ENSG00000114520.10	754	572.90	3.94	0.18	0.12	0.31
ENST00000482965.1	ENSG00000114520.10	578	396.98	95.89	6.34	4.28	10.87
ENST00000264848.9	ENSG00000114529.12	2277	2095.86	52.18	0.65	0.44	20.48
ENST00000431717.6	ENSG00000114529.12	2054	1872.86	0.00	0.00	0.00	0.00
ENST00000467942.2	ENSG00000114529.12	3722	3540.86	93.12	0.69	0.47	21.63
ENST00000480282.5	ENSG00000114529.12	1080	898.86	3.99	0.12	0.08	3.65
ENST00000484828.1	ENSG00000114529.12	965	783.86	39.22	1.31	0.89	41.15
ENST00000494096.1	ENSG00000114529.12	567	385.98	0.00	0.00	0.00	0.00
ENST00000497610.1	ENSG00000114529.12	652	470.93	7.49	0.42	0.28	13.09
ENST00000398540.7	ENSG00000114541.14	5060	4878.86	386.08	2.08	1.40	6.69
ENST00000459638.5	ENSG00000114541.14	846	664.87	0.00	0.00	0.00	0.00
ENST00000460709.5	ENSG00000114541.14	581	399.97	5.86	0.38	0.26	1.24
ENST00000462308.1	ENSG00000114541.14	571	389.98	0.00	0.00	0.00	0.00
ENST00000462512.1	ENSG00000114541.14	561	379.99	0.00	0.00	0.00	0.00
ENST00000462888.1	ENSG00000114541.14	574	392.98	2.69	0.18	0.12	0.58
ENST00000470070.6	ENSG00000114541.14	1830	1648.86	27.71	0.44	0.30	1.42
ENST00000473029.5	ENSG00000114541.14	569	387.98	39.97	2.70	1.83	8.71
ENST00000473188.5	ENSG00000114541.14	923	741.86	82.72	2.93	1.98	9.43
ENST00000478263.5	ENSG00000114541.14	3761	3579.86	2437.46	17.87	12.06	57.55
ENST00000483668.5	ENSG00000114541.14	566	384.98	42.06	2.87	1.94	9.23
ENST00000487751.1	ENSG00000114541.14	550	369.00	0.00	0.00	0.00	0.00
ENST00000489817.1	ENSG00000114541.14	505	324.04	0.00	0.00	0.00	0.00
ENST00000493127.1	ENSG00000114541.14	477	296.08	0.00	0.00	0.00	0.00
ENST00000493880.5	ENSG00000114541.14	549	368.00	9.67	0.69	0.47	2.22
ENST00000497475.5	ENSG00000114541.14	548	367.00	11.76	0.84	0.57	2.71
ENST00000497757.1	ENSG00000114541.14	777	595.89	0.00	0.00	0.00	0.00
ENST00000497880.5	ENSG00000114541.14	555	373.99	1.01	0.07	0.05	0.23
ENST00000315891.10	ENSG00000114544.16	1797	1615.86	0.00	0.00	0.00	0.00
ENST00000346785.9	ENSG00000114544.16	1705	1523.86	65.17	1.12	0.76	3.16
ENST00000360370.8	ENSG00000114544.16	2169	1987.86	2275.41	30.03	20.28	84.47
ENST00000383598.6	ENSG00000114544.16	2330	2148.86	0.00	0.00	0.00	0.00
ENST00000504035.5	ENSG00000114544.16	526	345.02	1.15	0.09	0.06	0.25
ENST00000504118.1	ENSG00000114544.16	441	260.16	0.00	0.00	0.00	0.00
ENST00000505996.1	ENSG00000114544.16	541	360.00	0.00	0.00	0.00	0.00
ENST00000506102.5	ENSG00000114544.16	2351	2169.86	219.19	2.65	1.79	7.45
ENST00000507008.5	ENSG00000114544.16	692	510.92	0.00	0.00	0.00	0.00
ENST00000507280.5	ENSG00000114544.16	544	363.00	0.00	0.00	0.00	0.00
ENST00000508835.5	ENSG00000114544.16	1480	1298.86	0.00	0.00	0.00	0.00
ENST00000509064.5	ENSG00000114544.16	569	387.98	0.00	0.00	0.00	0.00
ENST00000509452.1	ENSG00000114544.16	500	319.05	0.00	0.00	0.00	0.00
ENST00000510651.5	ENSG00000114544.16	580	398.97	0.00	0.00	0.00	0.00
ENST00000512470.5	ENSG00000114544.16	726	544.90	0.00	0.00	0.00	0.00
ENST00000512557.5	ENSG00000114544.16	3828	3646.86	0.00	0.00	0.00	0.00
ENST00000513464.5	ENSG00000114544.16	591	409.97	21.55	1.38	0.93	3.88
ENST00000513723.5	ENSG00000114544.16	923	741.86	1.43	0.05	0.03	0.14
ENST00000514023.5	ENSG00000114544.16	652	470.93	0.00	0.00	0.00	0.00
ENST00000514333.5	ENSG00000114544.16	588	406.97	0.00	0.00	0.00	0.00
ENST00000514677.5	ENSG00000114544.16	986	804.86	7.10	0.23	0.16	0.65
ENST00000514891.5	ENSG00000114544.16	530	349.01	0.00	0.00	0.00	0.00
ENST00000251776.8	ENSG00000114547.9	1026	844.86	0.00	0.00	0.00	0.00
ENST00000504401.1	ENSG00000114547.9	2050	1868.86	68.69	0.96	0.65	1.09
ENST00000505382.5	ENSG00000114547.9	713	531.91	1238.96	61.12	41.27	68.83
ENST00000508088.1	ENSG00000114547.9	755	573.90	0.00	0.00	0.00	0.00
ENST00000510450.1	ENSG00000114547.9	1398	1216.86	544.28	11.74	7.92	13.22
ENST00000511035.5	ENSG00000114547.9	570	388.98	0.00	0.00	0.00	0.00
ENST00000511082.1	ENSG00000114547.9	782	600.89	342.91	14.97	10.11	16.86
ENST00000511862.5	ENSG00000114547.9	721	539.91	0.00	0.00	0.00	0.00
ENST00000513830.5	ENSG00000114547.9	769	587.89	0.00	0.00	0.00	0.00
ENST00000514116.5	ENSG00000114547.9	1088	906.86	0.00	0.00	0.00	0.00
ENST00000393409.2	ENSG00000114554.11	9066	8884.86	13030.58	38.48	25.98	96.97
ENST00000503234.5	ENSG00000114554.11	4446	4264.86	117.20	0.72	0.49	1.82
ENST00000503363.1	ENSG00000114554.11	410	229.26	4.22	0.48	0.33	1.22
ENST00000505278.1	ENSG00000114554.11	536	355.01	0.00	0.00	0.00	0.00
ENST00000273398.7	ENSG00000114573.9	4591	4409.86	2606.53	15.51	10.47	24.15
ENST00000461496.1	ENSG00000114573.9	542	361.00	0.00	0.00	0.00	0.00
ENST00000462855.1	ENSG00000114573.9	509	328.04	6.39	0.51	0.35	0.80
ENST00000470455.5	ENSG00000114573.9	2266	2084.86	0.00	0.00	0.00	0.00
ENST00000475322.1	ENSG00000114573.9	754	572.90	1038.68	47.57	32.12	74.09
ENST00000496747.5	ENSG00000114573.9	710	528.91	12.40	0.62	0.42	0.96
ENST00000232744.12	ENSG00000114626.17	1965	1783.86	118.35	1.74	1.18	10.50
ENST00000453791.6	ENSG00000114626.17	1961	1779.86	80.00	1.18	0.80	7.11
ENST00000464431.1	ENSG00000114626.17	5061	4879.86	65.88	0.35	0.24	2.14
ENST00000466612.5	ENSG00000114626.17	715	533.91	0.00	0.00	0.00	0.00
ENST00000467179.5	ENSG00000114626.17	691	509.92	0.00	0.00	0.00	0.00
ENST00000468137.5	ENSG00000114626.17	2065	1883.86	38.24	0.53	0.36	3.21
ENST00000474129.1	ENSG00000114626.17	683	501.92	0.00	0.00	0.00	0.00
ENST00000475042.5	ENSG00000114626.17	1915	1733.86	738.98	11.18	7.55	67.46
ENST00000475265.5	ENSG00000114626.17	1108	926.86	0.00	0.00	0.00	0.00
ENST00000478298.5	ENSG00000114626.17	818	636.88	38.56	1.59	1.07	9.58
ENST00000479280.5	ENSG00000114626.17	746	564.90	0.00	0.00	0.00	0.00
ENST00000483857.5	ENSG00000114626.17	1027	845.86	0.00	0.00	0.00	0.00
ENST00000491633.5	ENSG00000114626.17	471	290.09	0.00	0.00	0.00	0.00
ENST00000493365.5	ENSG00000114626.17	715	533.91	0.00	0.00	0.00	0.00
ENST00000497162.1	ENSG00000114626.17	563	381.99	0.00	0.00	0.00	0.00
ENST00000342480.6	ENSG00000114631.10	2186	2004.86	1126.00	14.74	9.95	100.00
ENST00000264234.7	ENSG00000114638.7	2118	1936.86	0.00	0.00	0.00	0.00
ENST00000460625.1	ENSG00000114638.7	1937	1755.86	2.00	0.03	0.02	100.00
ENST00000479520.5	ENSG00000114638.7	687	505.92	0.00	0.00	0.00	0.00
ENST00000494855.5	ENSG00000114638.7	670	488.93	0.00	0.00	0.00	0.00
ENST00000497685.5	ENSG00000114638.7	981	799.86	0.00	0.00	0.00	0.00
ENST00000264723.8	ENSG00000114646.9	4080	3898.86	0.00	0.00	0.00	0.00
ENST00000383738.6	ENSG00000114646.9	4161	3979.86	124.34	0.82	0.55	2.74
ENST00000456150.5	ENSG00000114646.9	2089	1907.86	2099.54	28.87	19.50	96.42
ENST00000465441.1	ENSG00000114646.9	593	411.97	0.00	0.00	0.00	0.00
ENST00000610462.1	ENSG00000114646.9	2073	1891.86	18.12	0.25	0.17	0.84
ENST00000232766.5	ENSG00000114648.11	4620	4438.86	1500.85	8.87	5.99	77.29
ENST00000433449.5	ENSG00000114648.11	560	378.99	0.00	0.00	0.00	0.00
ENST00000437353.5	ENSG00000114648.11	463	282.11	0.00	0.00	0.00	0.00
ENST00000442272.1	ENSG00000114648.11	2249	2067.86	3.70	0.05	0.03	0.41
ENST00000461084.5	ENSG00000114648.11	3206	3024.86	8.30	0.07	0.05	0.63
ENST00000483201.1	ENSG00000114648.11	375	194.48	18.44	2.49	1.68	21.68
ENST00000265565.9	ENSG00000114650.18	4394	4212.86	2068.30	12.88	8.70	32.75
ENST00000320017.10	ENSG00000114650.18	3430	3248.86	15.79	0.13	0.09	0.32
ENST00000416208.5	ENSG00000114650.18	1222	1040.86	281.87	7.11	4.80	18.07
ENST00000416847.5	ENSG00000114650.18	683	501.92	0.00	0.00	0.00	0.00
ENST00000420588.5	ENSG00000114650.18	546	365.00	20.66	1.49	1.00	3.78
ENST00000428413.5	ENSG00000114650.18	3749	3567.86	737.13	5.42	3.66	13.78
ENST00000441517.6	ENSG00000114650.18	3748	3566.86	100.58	0.74	0.50	1.88
ENST00000448217.2	ENSG00000114650.18	550	369.00	0.00	0.00	0.00	0.00
ENST00000465628.1	ENSG00000114650.18	589	407.97	6.21	0.40	0.27	1.02
ENST00000468965.2	ENSG00000114650.18	570	388.98	25.20	1.70	1.15	4.32
ENST00000485967.1	ENSG00000114650.18	508	327.04	47.82	3.84	2.59	9.75
ENST00000487942.1	ENSG00000114650.18	543	362.00	10.01	0.73	0.49	1.85
ENST00000494938.2	ENSG00000114650.18	579	397.98	15.12	1.00	0.67	2.53
ENST00000495603.2	ENSG00000114650.18	706	524.91	78.28	3.91	2.64	9.95
ENST00000545718.2	ENSG00000114650.18	2950	2768.86	0.00	0.00	0.00	0.00
ENST00000436022.2	ENSG00000114654.7	2691	2509.86	0.00	0.00	0.00	0.00
ENST00000481536.2	ENSG00000114654.7	1963	1781.86	20.00	0.29	0.20	100.00
ENST00000265068.9	ENSG00000114656.10	6034	5852.86	0.00	0.00	0.00	0.00
ENST00000507225.1	ENSG00000114656.10	594	412.97	0.00	0.00	0.00	0.00
ENST00000510149.1	ENSG00000114656.10	717	535.91	6.82	0.33	0.23	85.32
ENST00000511438.5	ENSG00000114656.10	2408	2226.86	0.00	0.00	0.00	0.00
ENST00000515659.1	ENSG00000114656.10	1632	1450.86	3.18	0.06	0.04	14.68
ENST00000356918.8	ENSG00000114670.13	1874	1692.86	28.76	0.45	0.30	2.44
ENST00000383366.8	ENSG00000114670.13	2914	2732.86	0.00	0.00	0.00	0.00
ENST00000426022.6	ENSG00000114670.13	785	603.89	0.00	0.00	0.00	0.00
ENST00000506695.5	ENSG00000114670.13	2189	2007.86	6.99	0.09	0.06	0.50
ENST00000507910.5	ENSG00000114670.13	1841	1659.86	22.72	0.36	0.24	1.97
ENST00000507967.1	ENSG00000114670.13	591	409.97	0.00	0.00	0.00	0.00
ENST00000508196.5	ENSG00000114670.13	1938	1756.86	127.89	1.91	1.29	10.47
ENST00000510474.5	ENSG00000114670.13	2337	2155.86	178.52	2.17	1.47	11.91
ENST00000510688.5	ENSG00000114670.13	2754	2572.86	99.67	1.02	0.69	5.57
ENST00000510769.5	ENSG00000114670.13	2149	1967.86	402.80	5.37	3.63	29.43
ENST00000510823.1	ENSG00000114670.13	534	353.01	3.25	0.24	0.16	1.32
ENST00000510926.1	ENSG00000114670.13	676	494.92	0.00	0.00	0.00	0.00
ENST00000511262.5	ENSG00000114670.13	2056	1874.86	0.00	0.00	0.00	0.00
ENST00000513550.1	ENSG00000114670.13	508	327.04	0.00	0.00	0.00	0.00
ENST00000514915.5	ENSG00000114670.13	2863	2681.86	0.00	0.00	0.00	0.00
ENST00000515636.1	ENSG00000114670.13	470	289.09	66.68	6.05	4.09	33.16
ENST00000602792.1	ENSG00000114670.13	659	477.93	10.72	0.59	0.40	3.23
ENST00000264995.7	ENSG00000114686.8	1706	1524.86	2625.27	45.17	30.50	29.51
ENST00000425847.6	ENSG00000114686.8	1457	1275.86	36.62	0.75	0.51	0.49
ENST00000506487.1	ENSG00000114686.8	634	452.94	1.00	0.06	0.04	0.04
ENST00000506946.1	ENSG00000114686.8	384	203.41	0.00	0.00	0.00	0.00
ENST00000507669.5	ENSG00000114686.8	848	666.87	5.02	0.20	0.13	0.13
ENST00000510043.1	ENSG00000114686.8	640	458.94	1094.01	62.55	42.23	40.86
ENST00000510154.1	ENSG00000114686.8	532	351.01	0.00	0.00	0.00	0.00
ENST00000510923.5	ENSG00000114686.8	813	631.88	52.04	2.16	1.46	1.41
ENST00000511168.5	ENSG00000114686.8	1377	1195.86	1907.86	41.86	28.27	27.34
ENST00000512877.1	ENSG00000114686.8	659	477.93	6.20	0.34	0.23	0.22
ENST00000354952.6	ENSG00000114698.14	3303	3121.86	171.65	1.44	0.97	3.73
ENST00000383083.6	ENSG00000114698.14	3033	2851.86	0.00	0.00	0.00	0.00
ENST00000433593.6	ENSG00000114698.14	2839	2657.86	346.17	3.42	2.31	8.84
ENST00000446574.6	ENSG00000114698.14	1442	1260.86	1404.20	29.22	19.73	75.57
ENST00000460350.5	ENSG00000114698.14	1054	872.86	0.00	0.00	0.00	0.00
ENST00000460885.5	ENSG00000114698.14	609	427.96	26.27	1.61	1.09	4.17
ENST00000475019.1	ENSG00000114698.14	807	625.88	22.40	0.94	0.63	2.43
ENST00000476202.5	ENSG00000114698.14	814	632.88	3.89	0.16	0.11	0.42
ENST00000481701.5	ENSG00000114698.14	683	501.92	0.00	0.00	0.00	0.00
ENST00000493382.5	ENSG00000114698.14	1375	1193.86	0.00	0.00	0.00	0.00
ENST00000498625.1	ENSG00000114698.14	593	411.97	29.42	1.87	1.27	4.85
ENST00000232854.8	ENSG00000114735.9	6087	5905.86	0.00	0.00	0.00	0.00
ENST00000424388.1	ENSG00000114735.9	873	691.87	14.52	0.55	0.37	5.24
ENST00000434410.5	ENSG00000114735.9	17064	16882.86	0.00	0.00	0.00	0.00
ENST00000443894.1	ENSG00000114735.9	634	452.94	14.93	0.87	0.58	8.24
ENST00000448997.5	ENSG00000114735.9	5757	5575.86	20.49	0.10	0.07	0.92
ENST00000455834.5	ENSG00000114735.9	1499	1317.86	418.34	8.33	5.62	79.31
ENST00000482974.1	ENSG00000114735.9	3265	3083.86	77.72	0.66	0.45	6.30
ENST00000348721.3	ENSG00000114737.15	2043	1861.86	239.29	3.37	2.28	90.48
ENST00000443053.6	ENSG00000114737.15	2167	1985.86	0.00	0.00	0.00	0.00
ENST00000491847.1	ENSG00000114737.15	5042	4860.86	65.71	0.35	0.24	9.52
ENST00000357955.6	ENSG00000114738.10	2500	2318.86	53.06	0.60	0.41	4.44
ENST00000430409.5	ENSG00000114738.10	1160	978.86	468.62	12.56	8.48	92.94
ENST00000446044.5	ENSG00000114738.10	2988	2806.86	0.00	0.00	0.00	0.00
ENST00000451680.1	ENSG00000114738.10	873	691.87	0.00	0.00	0.00	0.00
ENST00000457064.1	ENSG00000114738.10	535	354.01	2.94	0.22	0.15	1.61
ENST00000486712.5	ENSG00000114738.10	558	376.99	0.00	0.00	0.00	0.00
ENST00000497283.1	ENSG00000114738.10	793	611.88	0.00	0.00	0.00	0.00
ENST00000621469.4	ENSG00000114738.10	2563	2381.86	12.38	0.14	0.09	1.01
ENST00000352511.4	ENSG00000114739.13	11821	11639.86	2139.59	4.82	3.26	98.03
ENST00000461232.1	ENSG00000114739.13	5370	5188.86	6.89	0.03	0.02	0.71
ENST00000465020.5	ENSG00000114739.13	1666	1484.86	3.52	0.06	0.04	1.26
ENST00000302313.9	ENSG00000114742.13	3707	3525.86	2378.95	17.70	11.95	61.32
ENST00000413099.6	ENSG00000114742.13	2300	2118.86	0.00	0.00	0.00	0.00
ENST00000420940.6	ENSG00000114742.13	3772	3590.86	257.14	1.88	1.27	6.51
ENST00000423296.6	ENSG00000114742.13	563	381.99	2.34	0.16	0.11	0.56
ENST00000433841.6	ENSG00000114742.13	645	463.94	2.65	0.15	0.10	0.52
ENST00000441361.1	ENSG00000114742.13	949	767.86	1.30	0.04	0.03	0.15
ENST00000463198.1	ENSG00000114742.13	562	380.99	0.00	0.00	0.00	0.00
ENST00000466405.1	ENSG00000114742.13	4925	4743.86	72.15	0.40	0.27	1.38
ENST00000477197.1	ENSG00000114742.13	574	392.98	105.99	7.08	4.78	24.51
ENST00000489838.5	ENSG00000114742.13	360	179.62	9.97	1.46	0.98	5.05
ENST00000463077.5	ENSG00000114744.8	739	557.90	784.98	36.92	24.93	57.21
ENST00000469896.1	ENSG00000114744.8	628	446.95	203.69	11.96	8.07	18.53
ENST00000473414.5	ENSG00000114744.8	3706	3524.86	785.66	5.85	3.95	9.06
ENST00000483146.1	ENSG00000114744.8	721	539.91	49.67	2.41	1.63	3.74
ENST00000483708.1	ENSG00000114744.8	632	450.94	46.22	2.69	1.82	4.17
ENST00000490008.1	ENSG00000114744.8	589	407.97	14.44	0.93	0.63	1.44
ENST00000491617.5	ENSG00000114744.8	885	703.87	101.33	3.78	2.55	5.85
ENST00000319283.7	ENSG00000114745.13	3722	3540.86	69.43	0.51	0.35	2.07
ENST00000411813.5	ENSG00000114745.13	568	386.98	0.00	0.00	0.00	0.00
ENST00000413243.3	ENSG00000114745.13	558	376.99	19.75	1.37	0.93	5.52
ENST00000416741.5	ENSG00000114745.13	537	356.01	0.00	0.00	0.00	0.00
ENST00000419156.5	ENSG00000114745.13	814	632.88	0.00	0.00	0.00	0.00
ENST00000422110.6	ENSG00000114745.13	2523	2341.86	6.90	0.08	0.05	0.31
ENST00000427459.4	ENSG00000114745.13	553	371.99	5.00	0.35	0.24	1.42
ENST00000431601.5	ENSG00000114745.13	2346	2164.86	42.08	0.51	0.34	2.05
ENST00000437458.3	ENSG00000114745.13	587	405.97	21.25	1.37	0.93	5.52
ENST00000441081.1	ENSG00000114745.13	588	406.97	0.00	0.00	0.00	0.00
ENST00000441302.6	ENSG00000114745.13	3240	3058.86	124.57	1.07	0.72	4.29
ENST00000452389.6	ENSG00000114745.13	2933	2751.86	3.75	0.04	0.02	0.14
ENST00000453680.5	ENSG00000114745.13	2873	2691.86	53.68	0.52	0.35	2.10
ENST00000466443.1	ENSG00000114745.13	544	363.00	0.00	0.00	0.00	0.00
ENST00000469471.1	ENSG00000114745.13	532	351.01	0.00	0.00	0.00	0.00
ENST00000470910.5	ENSG00000114745.13	1005	823.86	22.37	0.71	0.48	2.86
ENST00000473827.5	ENSG00000114745.13	574	392.98	7.59	0.51	0.34	2.04
ENST00000476334.1	ENSG00000114745.13	572	390.98	19.06	1.28	0.86	5.14
ENST00000479124.1	ENSG00000114745.13	543	362.00	29.48	2.14	1.44	8.59
ENST00000479927.5	ENSG00000114745.13	1345	1163.86	254.00	5.73	3.87	23.01
ENST00000486133.1	ENSG00000114745.13	295	116.12	3.00	0.68	0.46	2.72
ENST00000488479.1	ENSG00000114745.13	539	358.01	6.29	0.46	0.31	1.85
ENST00000489587.1	ENSG00000114745.13	401	220.31	3.26	0.39	0.26	1.56
ENST00000492064.5	ENSG00000114745.13	498	317.05	11.90	0.99	0.67	3.96
ENST00000493751.1	ENSG00000114745.13	354	173.69	0.00	0.00	0.00	0.00
ENST00000493851.5	ENSG00000114745.13	590	408.97	88.26	5.66	3.82	22.76
ENST00000493938.5	ENSG00000114745.13	555	373.99	7.37	0.52	0.35	2.08
ENST00000263962.12	ENSG00000114757.18	2818	2636.86	768.98	7.65	5.17	44.15
ENST00000392649.7	ENSG00000114757.18	8540	8358.86	58.56	0.18	0.12	1.06
ENST00000461537.1	ENSG00000114757.18	545	364.00	0.00	0.00	0.00	0.00
ENST00000463761.1	ENSG00000114757.18	874	692.87	145.19	5.50	3.71	31.73
ENST00000464614.5	ENSG00000114757.18	1817	1635.86	0.00	0.00	0.00	0.00
ENST00000465751.5	ENSG00000114757.18	2147	1965.86	0.00	0.00	0.00	0.00
ENST00000467440.6	ENSG00000114757.18	1739	1557.86	0.00	0.00	0.00	0.00
ENST00000467460.5	ENSG00000114757.18	9082	8900.86	0.00	0.00	0.00	0.00
ENST00000468741.5	ENSG00000114757.18	2309	2127.86	32.11	0.40	0.27	2.28
ENST00000469198.5	ENSG00000114757.18	584	402.97	31.49	2.05	1.38	11.83
ENST00000472994.5	ENSG00000114757.18	2235	2053.86	0.00	0.00	0.00	0.00
ENST00000474909.1	ENSG00000114757.18	587	405.97	0.00	0.00	0.00	0.00
ENST00000476138.5	ENSG00000114757.18	2361	2179.86	20.08	0.24	0.16	1.39
ENST00000477829.5	ENSG00000114757.18	543	362.00	8.41	0.61	0.41	3.52
ENST00000485199.5	ENSG00000114757.18	2992	2810.86	0.00	0.00	0.00	0.00
ENST00000487198.5	ENSG00000114757.18	601	419.96	11.18	0.70	0.47	4.03
ENST00000491640.5	ENSG00000114757.18	563	381.99	0.00	0.00	0.00	0.00
ENST00000496721.5	ENSG00000114757.18	472	291.09	0.00	0.00	0.00	0.00
ENST00000232888.6	ENSG00000114767.6	1578	1396.86	436.00	8.19	5.53	100.00
ENST00000265586.10	ENSG00000114770.16	5712	5530.86	0.00	0.00	0.00	0.00
ENST00000334444.10	ENSG00000114770.16	5921	5739.86	2048.89	9.37	6.32	30.16
ENST00000382494.6	ENSG00000114770.16	1923	1741.86	29.76	0.45	0.30	1.44
ENST00000392579.6	ENSG00000114770.16	1848	1666.86	0.00	0.00	0.00	0.00
ENST00000427120.6	ENSG00000114770.16	4697	4515.86	552.32	3.21	2.17	10.34
ENST00000437205.5	ENSG00000114770.16	5852	5670.86	3600.25	16.66	11.25	53.65
ENST00000437341.5	ENSG00000114770.16	591	409.97	0.00	0.00	0.00	0.00
ENST00000438979.6	ENSG00000114770.16	821	639.88	0.00	0.00	0.00	0.00
ENST00000443376.5	ENSG00000114770.16	2000	1818.86	5.07	0.07	0.05	0.24
ENST00000443497.1	ENSG00000114770.16	550	369.00	0.00	0.00	0.00	0.00
ENST00000446941.2	ENSG00000114770.16	883	701.87	3.06	0.11	0.08	0.37
ENST00000476402.1	ENSG00000114770.16	732	550.90	12.80	0.61	0.41	1.96
ENST00000492216.1	ENSG00000114770.16	954	772.86	16.85	0.57	0.39	1.84
ENST00000232892.11	ENSG00000114771.13	1642	1460.86	22.13	0.40	0.27	33.92
ENST00000488869.1	ENSG00000114771.13	719	537.91	15.87	0.77	0.52	66.08
ENST00000315877.14	ENSG00000114779.19	2236	2054.86	0.00	0.00	0.00	0.00
ENST00000361143.9	ENSG00000114779.19	1636	1454.86	2143.40	38.66	26.10	44.91
ENST00000395008.6	ENSG00000114779.19	1818	1636.86	552.79	8.86	5.98	10.29
ENST00000461108.5	ENSG00000114779.19	1397	1215.86	1376.36	29.70	20.06	34.50
ENST00000473912.1	ENSG00000114779.19	477	296.08	74.52	6.60	4.46	7.67
ENST00000483233.5	ENSG00000114779.19	2056	1874.86	0.00	0.00	0.00	0.00
ENST00000487005.1	ENSG00000114779.19	1998	1816.86	156.37	2.26	1.52	2.62
ENST00000525795.1	ENSG00000114779.19	980	798.86	0.00	0.00	0.00	0.00
ENST00000232905.3	ENSG00000114784.3	1010	828.86	1313.72	41.59	28.08	90.12
ENST00000462088.1	ENSG00000114784.3	873	691.87	25.30	0.96	0.65	2.08
ENST00000487151.1	ENSG00000114784.3	632	450.94	48.13	2.80	1.89	6.07
ENST00000488260.1	ENSG00000114784.3	637	455.94	13.85	0.80	0.54	1.73
ENST00000463721.5	ENSG00000114786.16	1836	1654.86	0.00	0.00	0.00	0.00
ENST00000463937.1	ENSG00000114786.16	1705	1523.86	0.00	0.00	0.00	0.00
ENST00000486081.6	ENSG00000114786.16	1135	953.86	0.00	0.00	0.00	0.00
ENST00000497128.1	ENSG00000114786.16	914	732.86	0.00	0.00	0.00	0.00
ENST00000635785.1	ENSG00000114786.16	1060	878.86	0.00	0.00	0.00	0.00
ENST00000635937.1	ENSG00000114786.16	3078	2896.86	0.00	0.00	0.00	0.00
ENST00000635946.1	ENSG00000114786.16	2459	2277.86	2.77	0.03	0.02	0.07
ENST00000635951.1	ENSG00000114786.16	2168	1986.86	0.00	0.00	0.00	0.00
ENST00000635952.1	ENSG00000114786.16	853	671.87	0.00	0.00	0.00	0.00
ENST00000636029.1	ENSG00000114786.16	740	558.90	0.00	0.00	0.00	0.00
ENST00000636085.1	ENSG00000114786.16	1188	1006.86	4.43	0.12	0.08	0.26
ENST00000636089.1	ENSG00000114786.16	2230	2048.86	0.00	0.00	0.00	0.00
ENST00000636264.1	ENSG00000114786.16	516	335.03	0.00	0.00	0.00	0.00
ENST00000636490.1	ENSG00000114786.16	3067	2885.86	18.55	0.17	0.11	0.38
ENST00000636646.1	ENSG00000114786.16	2151	1969.86	4.65	0.06	0.04	0.14
ENST00000636660.1	ENSG00000114786.16	1126	944.86	34.96	0.97	0.66	2.17
ENST00000636718.1	ENSG00000114786.16	2499	2317.86	61.64	0.70	0.47	1.56
ENST00000636826.1	ENSG00000114786.16	2940	2758.86	24.01	0.23	0.15	0.51
ENST00000636942.1	ENSG00000114786.16	1696	1514.86	32.78	0.57	0.38	1.27
ENST00000637025.1	ENSG00000114786.16	2926	2744.86	39.29	0.38	0.25	0.84
ENST00000637130.1	ENSG00000114786.16	3158	2976.86	0.00	0.00	0.00	0.00
ENST00000637222.1	ENSG00000114786.16	1048	866.86	0.00	0.00	0.00	0.00
ENST00000637461.1	ENSG00000114786.16	566	384.98	596.04	40.62	27.43	90.61
ENST00000637512.1	ENSG00000114786.16	1536	1354.86	0.00	0.00	0.00	0.00
ENST00000637563.1	ENSG00000114786.16	2622	2440.86	0.00	0.00	0.00	0.00
ENST00000637696.1	ENSG00000114786.16	2373	2191.86	0.00	0.00	0.00	0.00
ENST00000637730.1	ENSG00000114786.16	2735	2553.86	83.84	0.86	0.58	1.92
ENST00000637778.1	ENSG00000114786.16	3628	3446.86	17.30	0.13	0.09	0.29
ENST00000637978.1	ENSG00000114786.16	1758	1576.86	0.00	0.00	0.00	0.00
ENST00000356448.8	ENSG00000114790.12	5254	5072.86	0.00	0.00	0.00	0.00
ENST00000465093.5	ENSG00000114790.12	3929	3747.86	1924.16	13.47	9.10	86.53
ENST00000465817.1	ENSG00000114790.12	2353	2171.86	5.03	0.06	0.04	0.39
ENST00000483068.1	ENSG00000114790.12	3106	2924.86	115.24	1.03	0.70	6.64
ENST00000496710.5	ENSG00000114790.12	3781	3599.86	137.57	1.00	0.68	6.44
ENST00000242810.10	ENSG00000114796.15	2345	2163.86	656.50	7.96	5.38	9.69
ENST00000427201.2	ENSG00000114796.15	562	380.99	0.00	0.00	0.00	0.00
ENST00000437402.5	ENSG00000114796.15	563	381.99	1.19	0.08	0.06	0.10
ENST00000454495.6	ENSG00000114796.15	603	421.96	3.92	0.24	0.16	0.30
ENST00000454652.6	ENSG00000114796.15	7380	7198.86	4905.52	17.88	12.07	21.77
ENST00000461813.5	ENSG00000114796.15	587	405.97	0.00	0.00	0.00	0.00
ENST00000468001.1	ENSG00000114796.15	613	431.95	0.00	0.00	0.00	0.00
ENST00000468101.5	ENSG00000114796.15	574	392.98	0.00	0.00	0.00	0.00
ENST00000473045.5	ENSG00000114796.15	542	361.00	0.00	0.00	0.00	0.00
ENST00000475827.5	ENSG00000114796.15	545	364.00	0.00	0.00	0.00	0.00
ENST00000476808.1	ENSG00000114796.15	2126	1944.86	154.01	2.08	1.40	2.53
ENST00000481126.1	ENSG00000114796.15	389	208.38	0.00	0.00	0.00	0.00
ENST00000482138.1	ENSG00000114796.15	588	406.97	2.36	0.15	0.10	0.18
ENST00000492409.2	ENSG00000114796.15	530	349.01	691.38	51.98	35.10	63.30
ENST00000493074.1	ENSG00000114796.15	627	445.95	29.56	1.74	1.17	2.12
ENST00000334686.6	ENSG00000114805.16	6128	5946.86	672.38	2.97	2.00	70.66
ENST00000340059.11	ENSG00000114805.16	6168	5986.86	218.17	0.96	0.65	22.77
ENST00000447496.6	ENSG00000114805.16	6196	6014.86	0.00	0.00	0.00	0.00
ENST00000460012.5	ENSG00000114805.16	6413	6231.86	65.45	0.28	0.19	6.56
ENST00000469040.1	ENSG00000114805.16	748	566.90	0.00	0.00	0.00	0.00
ENST00000494598.5	ENSG00000114805.16	3525	3343.86	0.00	0.00	0.00	0.00
ENST00000325123.4	ENSG00000114812.12	2773	2591.86	0.00	0.00	0.00	0.00
ENST00000433647.5	ENSG00000114812.12	3161	2979.86	0.00	0.00	0.00	0.00
ENST00000436487.5	ENSG00000114812.12	1002	820.86	0.00	0.00	0.00	0.00
ENST00000438259.6	ENSG00000114812.12	2427	2245.86	0.00	0.00	0.00	0.00
ENST00000439731.5	ENSG00000114812.12	770	588.89	4.55	0.20	0.14	27.55
ENST00000439910.5	ENSG00000114812.12	1393	1211.86	3.86	0.08	0.06	11.34
ENST00000443646.5	ENSG00000114812.12	1505	1323.86	4.91	0.10	0.07	13.22
ENST00000446673.5	ENSG00000114812.12	822	640.88	0.00	0.00	0.00	0.00
ENST00000450274.5	ENSG00000114812.12	743	561.90	0.00	0.00	0.00	0.00
ENST00000465338.1	ENSG00000114812.12	728	546.90	0.00	0.00	0.00	0.00
ENST00000473495.1	ENSG00000114812.12	572	390.98	0.00	0.00	0.00	0.00
ENST00000473575.1	ENSG00000114812.12	778	596.89	1.90	0.08	0.06	11.35
ENST00000487545.1	ENSG00000114812.12	383	202.42	0.00	0.00	0.00	0.00
ENST00000490161.1	ENSG00000114812.12	502	321.04	0.00	0.00	0.00	0.00
ENST00000495189.1	ENSG00000114812.12	590	408.97	4.19	0.27	0.18	36.53
ENST00000498102.1	ENSG00000114812.12	3759	3577.86	0.00	0.00	0.00	0.00
ENST00000543411.5	ENSG00000114812.12	2681	2499.86	0.00	0.00	0.00	0.00
ENST00000420323.6	ENSG00000114841.17	13104	12922.86	288.92	0.59	0.40	6.89
ENST00000466628.1	ENSG00000114841.17	223	51.04	0.00	0.00	0.00	0.00
ENST00000480649.1	ENSG00000114841.17	579	397.98	0.00	0.00	0.00	0.00
ENST00000486752.5	ENSG00000114841.17	13300	13118.86	401.18	0.80	0.54	9.43
ENST00000487254.1	ENSG00000114841.17	565	383.98	19.73	1.35	0.91	15.85
ENST00000488988.5	ENSG00000114841.17	4549	4367.86	0.00	0.00	0.00	0.00
ENST00000490713.5	ENSG00000114841.17	3408	3226.86	668.51	5.44	3.67	63.89
ENST00000497875.1	ENSG00000114841.17	3833	3651.86	46.67	0.34	0.23	3.94
ENST00000265044.6	ENSG00000114850.6	3716	3534.86	448.77	3.33	2.25	3.27
ENST00000463503.5	ENSG00000114850.6	596	414.96	0.00	0.00	0.00	0.00
ENST00000464138.1	ENSG00000114850.6	533	352.01	5.50	0.41	0.28	0.40
ENST00000467733.1	ENSG00000114850.6	873	691.87	56.31	2.14	1.44	2.10
ENST00000467789.5	ENSG00000114850.6	1039	857.86	590.02	18.05	12.19	17.73
ENST00000476217.5	ENSG00000114850.6	807	625.88	760.86	31.90	21.54	31.34
ENST00000478842.5	ENSG00000114850.6	612	430.95	0.00	0.00	0.00	0.00
ENST00000496050.1	ENSG00000114850.6	579	397.98	0.00	0.00	0.00	0.00
ENST00000498205.5	ENSG00000114850.6	593	411.97	721.53	45.95	31.03	45.15
ENST00000232974.10	ENSG00000114853.13	3781	3599.86	396.42	2.89	1.95	58.79
ENST00000505904.1	ENSG00000114853.13	2456	2274.86	175.58	2.03	1.37	41.21
ENST00000232975.7	ENSG00000114854.7	714	532.91	7.00	0.34	0.23	100.00
ENST00000461086.1	ENSG00000114854.7	337	156.95	0.00	0.00	0.00	0.00
ENST00000496590.1	ENSG00000114854.7	727	545.90	0.00	0.00	0.00	0.00
ENST00000232978.12	ENSG00000114857.17	7343	7161.86	6120.39	22.42	15.14	18.24
ENST00000429888.5	ENSG00000114857.17	7325	7143.86	2709.67	9.95	6.72	8.09
ENST00000442970.5	ENSG00000114857.17	646	464.94	5.16	0.29	0.20	0.24
ENST00000445842.1	ENSG00000114857.17	560	378.99	3.11	0.22	0.15	0.17
ENST00000459950.1	ENSG00000114857.17	2134	1952.86	4.00	0.05	0.04	0.04
ENST00000460807.2	ENSG00000114857.17	894	712.87	436.21	16.06	10.84	13.06
ENST00000460910.5	ENSG00000114857.17	282	103.74	0.00	0.00	0.00	0.00
ENST00000464315.1	ENSG00000114857.17	544	363.00	58.73	4.24	2.87	3.45
ENST00000465584.5	ENSG00000114857.17	3839	3657.86	7.99	0.06	0.04	0.05
ENST00000466553.1	ENSG00000114857.17	716	534.91	7.37	0.36	0.24	0.29
ENST00000468735.6	ENSG00000114857.17	7964	7782.86	475.75	1.60	1.08	1.30
ENST00000472127.1	ENSG00000114857.17	796	614.88	287.07	12.25	8.27	9.96
ENST00000472258.1	ENSG00000114857.17	576	394.98	99.58	6.62	4.47	5.38
ENST00000478488.1	ENSG00000114857.17	698	516.91	1.88	0.10	0.06	0.08
ENST00000487466.5	ENSG00000114857.17	2335	2153.86	91.05	1.11	0.75	0.90
ENST00000490189.1	ENSG00000114857.17	581	399.97	482.80	31.67	21.39	25.76
ENST00000498730.5	ENSG00000114857.17	4912	4730.86	722.25	4.01	2.70	3.26
ENST00000508351.5	ENSG00000114857.17	876	694.87	215.30	8.13	5.49	6.61
ENST00000617821.4	ENSG00000114857.17	7319	7137.86	1036.70	3.81	2.57	3.10
ENST00000265593.8	ENSG00000114859.15	3290	3108.86	253.90	2.14	1.45	30.01
ENST00000344937.11	ENSG00000114859.15	3187	3005.86	0.00	0.00	0.00	0.00
ENST00000430397.5	ENSG00000114859.15	1844	1662.86	5.67	0.09	0.06	1.25
ENST00000434054.6	ENSG00000114859.15	2897	2715.86	0.00	0.00	0.00	0.00
ENST00000457512.1	ENSG00000114859.15	2820	2638.86	0.00	0.00	0.00	0.00
ENST00000465231.1	ENSG00000114859.15	601	419.96	4.38	0.27	0.18	3.83
ENST00000475279.2	ENSG00000114859.15	938	756.86	0.00	0.00	0.00	0.00
ENST00000485667.1	ENSG00000114859.15	1652	1470.86	27.06	0.48	0.33	6.76
ENST00000491162.1	ENSG00000114859.15	557	375.99	25.34	1.77	1.19	24.76
ENST00000636180.1	ENSG00000114859.15	3019	2837.86	20.06	0.19	0.13	2.60
ENST00000636241.1	ENSG00000114859.15	2010	1828.86	2.68	0.04	0.03	0.54
ENST00000636419.1	ENSG00000114859.15	287	108.48	0.00	0.00	0.00	0.00
ENST00000636492.1	ENSG00000114859.15	1395	1213.86	0.00	0.00	0.00	0.00
ENST00000636658.1	ENSG00000114859.15	733	551.90	0.00	0.00	0.00	0.00
ENST00000636661.1	ENSG00000114859.15	4378	4196.86	18.92	0.12	0.08	1.66
ENST00000636830.1	ENSG00000114859.15	3236	3054.86	3.50	0.03	0.02	0.42
ENST00000636860.1	ENSG00000114859.15	407	226.28	0.00	0.00	0.00	0.00
ENST00000637258.1	ENSG00000114859.15	626	444.95	18.89	1.11	0.75	15.60
ENST00000637392.1	ENSG00000114859.15	4615	4433.86	106.63	0.63	0.43	8.84
ENST00000637538.1	ENSG00000114859.15	1545	1363.86	6.39	0.12	0.08	1.72
ENST00000637909.1	ENSG00000114859.15	2910	2728.86	0.00	0.00	0.00	0.00
ENST00000638134.1	ENSG00000114859.15	2118	1936.86	10.58	0.14	0.10	2.01
ENST00000318779.7	ENSG00000114861.18	843	661.87	0.00	0.00	0.00	0.00
ENST00000318789.8	ENSG00000114861.18	7114	6932.86	0.00	0.00	0.00	0.00
ENST00000327590.8	ENSG00000114861.18	5685	5503.86	5.35	0.03	0.02	0.04
ENST00000460805.5	ENSG00000114861.18	664	482.93	71.82	3.90	2.63	6.12
ENST00000468577.5	ENSG00000114861.18	1842	1660.86	256.01	4.04	2.73	6.34
ENST00000470112.1	ENSG00000114861.18	560	378.99	0.00	0.00	0.00	0.00
ENST00000471386.2	ENSG00000114861.18	299	119.96	0.00	0.00	0.00	0.00
ENST00000472382.5	ENSG00000114861.18	713	531.91	0.00	0.00	0.00	0.00
ENST00000475937.5	ENSG00000114861.18	4967	4785.86	1245.64	6.83	4.61	10.70
ENST00000484350.5	ENSG00000114861.18	1996	1814.86	191.12	2.76	1.87	4.33
ENST00000485326.6	ENSG00000114861.18	795	613.88	456.74	19.52	13.18	30.59
ENST00000491238.5	ENSG00000114861.18	2250	2068.86	217.98	2.76	1.87	4.33
ENST00000493010.2	ENSG00000114861.18	544	363.00	0.00	0.00	0.00	0.00
ENST00000493089.5	ENSG00000114861.18	2703	2521.86	232.60	2.42	1.63	3.79
ENST00000497355.5	ENSG00000114861.18	1778	1596.86	0.00	0.00	0.00	0.00
ENST00000497553.2	ENSG00000114861.18	530	349.01	34.67	2.61	1.76	4.08
ENST00000498154.5	ENSG00000114861.18	535	354.01	5.25	0.39	0.26	0.61
ENST00000498215.5	ENSG00000114861.18	2400	2218.86	53.01	0.63	0.42	0.98
ENST00000610810.4	ENSG00000114861.18	577	395.98	94.20	6.24	4.21	9.78
ENST00000614176.4	ENSG00000114861.18	6384	6202.86	2337.51	9.89	6.68	15.50
ENST00000614183.1	ENSG00000114861.18	777	595.89	0.00	0.00	0.00	0.00
ENST00000615603.4	ENSG00000114861.18	7140	6958.86	61.39	0.23	0.16	0.36
ENST00000622151.4	ENSG00000114861.18	429	248.19	14.71	1.56	1.05	2.44
ENST00000342981.8	ENSG00000114867.20	5667	5485.86	5014.25	23.98	16.19	19.33
ENST00000346169.6	ENSG00000114867.20	5516	5334.86	87.54	0.43	0.29	0.35
ENST00000350481.9	ENSG00000114867.20	4990	4808.86	391.81	2.14	1.44	1.72
ENST00000352767.7	ENSG00000114867.20	5484	5302.86	1.86	0.01	0.01	0.01
ENST00000382330.7	ENSG00000114867.20	5129	4947.86	0.00	0.00	0.00	0.00
ENST00000392537.6	ENSG00000114867.20	5229	5047.86	0.00	0.00	0.00	0.00
ENST00000411531.5	ENSG00000114867.20	4683	4501.86	0.00	0.00	0.00	0.00
ENST00000413967.5	ENSG00000114867.20	2808	2626.86	0.01	0.00	0.00	0.00
ENST00000414031.5	ENSG00000114867.20	5569	5387.86	356.15	1.73	1.17	1.40
ENST00000421110.5	ENSG00000114867.20	2755	2573.86	0.00	0.00	0.00	0.00
ENST00000422614.5	ENSG00000114867.20	750	568.90	10.54	0.49	0.33	0.39
ENST00000424196.5	ENSG00000114867.20	5653	5471.86	318.61	1.53	1.03	1.23
ENST00000426123.5	ENSG00000114867.20	2907	2725.86	983.53	9.47	6.39	7.63
ENST00000427141.6	ENSG00000114867.20	730	548.90	0.00	0.00	0.00	0.00
ENST00000427607.5	ENSG00000114867.20	596	414.96	0.00	0.00	0.00	0.00
ENST00000427845.5	ENSG00000114867.20	5038	4856.86	17.99	0.10	0.07	0.08
ENST00000428387.5	ENSG00000114867.20	524	343.02	0.00	0.00	0.00	0.00
ENST00000434061.6	ENSG00000114867.20	5026	4844.86	433.43	2.35	1.58	1.89
ENST00000435046.6	ENSG00000114867.20	4668	4486.86	919.55	5.38	3.63	4.33
ENST00000440448.5	ENSG00000114867.20	578	396.98	1.78	0.12	0.08	0.09
ENST00000441154.5	ENSG00000114867.20	4311	4129.86	0.00	0.00	0.00	0.00
ENST00000442406.5	ENSG00000114867.20	5129	4947.86	739.22	3.92	2.65	3.16
ENST00000444134.5	ENSG00000114867.20	558	376.99	0.00	0.00	0.00	0.00
ENST00000444861.5	ENSG00000114867.20	2384	2202.86	539.10	6.42	4.34	5.18
ENST00000448284.1	ENSG00000114867.20	677	495.92	33.38	1.77	1.19	1.42
ENST00000450424.5	ENSG00000114867.20	2658	2476.86	0.00	0.00	0.00	0.00
ENST00000455679.5	ENSG00000114867.20	542	361.00	0.00	0.00	0.00	0.00
ENST00000456033.5	ENSG00000114867.20	694	512.92	3.43	0.18	0.12	0.14
ENST00000457456.5	ENSG00000114867.20	983	801.86	0.00	0.00	0.00	0.00
ENST00000460829.5	ENSG00000114867.20	1804	1622.86	109.50	1.77	1.20	1.43
ENST00000464548.1	ENSG00000114867.20	637	455.94	206.95	11.91	8.04	9.60
ENST00000466311.1	ENSG00000114867.20	573	391.98	71.14	4.76	3.22	3.84
ENST00000475721.5	ENSG00000114867.20	1271	1089.86	1240.35	29.86	20.16	24.07
ENST00000478291.1	ENSG00000114867.20	564	382.99	12.85	0.88	0.59	0.71
ENST00000482303.1	ENSG00000114867.20	493	312.06	7.78	0.65	0.44	0.53
ENST00000484862.5	ENSG00000114867.20	590	408.97	135.08	8.67	5.85	6.99
ENST00000485712.5	ENSG00000114867.20	474	293.09	0.00	0.00	0.00	0.00
ENST00000493299.1	ENSG00000114867.20	559	377.99	80.16	5.56	3.76	4.49
ENST00000233025.11	ENSG00000114902.13	1082	900.86	58.79	1.71	1.16	1.21
ENST00000423431.5	ENSG00000114902.13	822	640.88	0.00	0.00	0.00	0.00
ENST00000448693.2	ENSG00000114902.13	826	644.88	50.00	2.03	1.37	1.44
ENST00000474945.1	ENSG00000114902.13	981	799.86	325.22	10.67	7.20	7.53
ENST00000602728.1	ENSG00000114902.13	832	650.88	3155.69	127.21	85.90	89.76
ENST00000619898.4	ENSG00000114902.13	4254	4072.86	14.82	0.10	0.06	0.07
ENST00000233027.9	ENSG00000114904.12	6057	5875.86	2478.16	11.07	7.47	34.68
ENST00000383721.8	ENSG00000114904.12	2576	2394.86	1112.30	12.19	8.23	38.20
ENST00000461689.5	ENSG00000114904.12	2276	2094.86	0.00	0.00	0.00	0.00
ENST00000487068.1	ENSG00000114904.12	631	449.94	1.06	0.06	0.04	0.19
ENST00000493199.1	ENSG00000114904.12	355	174.68	21.29	3.20	2.16	10.02
ENST00000496822.1	ENSG00000114904.12	582	400.97	4.93	0.32	0.22	1.01
ENST00000535191.5	ENSG00000114904.12	2452	2270.86	438.82	5.07	3.42	15.89
ENST00000273063.10	ENSG00000114923.16	4246	4064.86	147.10	0.95	0.64	3.25
ENST00000317151.7	ENSG00000114923.16	4069	3887.86	1657.84	11.19	7.55	38.24
ENST00000358055.7	ENSG00000114923.16	4454	4272.86	0.00	0.00	0.00	0.00
ENST00000373760.6	ENSG00000114923.16	4134	3952.86	773.20	5.13	3.47	17.54
ENST00000413743.5	ENSG00000114923.16	792	610.88	2.06	0.09	0.06	0.30
ENST00000416910.1	ENSG00000114923.16	1862	1680.86	337.01	5.26	3.55	17.98
ENST00000425141.5	ENSG00000114923.16	3936	3754.86	280.16	1.96	1.32	6.69
ENST00000444906.1	ENSG00000114923.16	547	366.00	0.00	0.00	0.00	0.00
ENST00000497589.1	ENSG00000114923.16	835	653.88	116.64	4.68	3.16	16.00
ENST00000403263.5	ENSG00000114933.15	14136	13954.86	733.97	1.38	0.93	13.93
ENST00000414320.1	ENSG00000114933.15	753	571.90	0.00	0.00	0.00	0.00
ENST00000424117.5	ENSG00000114933.15	1664	1482.86	482.03	8.53	5.76	86.07
ENST00000236957.9	ENSG00000114942.13	844	662.87	6604.52	261.43	176.52	34.41
ENST00000392221.5	ENSG00000114942.13	880	698.87	7270.91	272.98	184.32	35.93
ENST00000392222.6	ENSG00000114942.13	1098	916.86	2243.60	64.21	43.35	8.45
ENST00000415904.1	ENSG00000114942.13	649	467.94	89.50	5.02	3.39	0.66
ENST00000429769.5	ENSG00000114942.13	912	730.87	32.70	1.17	0.79	0.15
ENST00000435123.1	ENSG00000114942.13	389	208.38	21.40	2.69	1.82	0.35
ENST00000445505.5	ENSG00000114942.13	515	334.03	0.00	0.00	0.00	0.00
ENST00000455150.1	ENSG00000114942.13	670	488.93	1540.38	82.67	55.82	10.88
ENST00000460760.1	ENSG00000114942.13	1025	843.86	165.24	5.14	3.47	0.68
ENST00000479587.1	ENSG00000114942.13	701	519.91	225.29	11.37	7.68	1.50
ENST00000482103.1	ENSG00000114942.13	587	405.97	821.97	53.13	35.87	6.99
ENST00000264377.7	ENSG00000114948.12	6330	6148.86	150.31	0.64	0.43	11.29
ENST00000374415.7	ENSG00000114948.12	2714	2532.86	92.24	0.96	0.65	16.82
ENST00000444281.1	ENSG00000114948.12	460	279.11	43.45	4.08	2.76	71.89
ENST00000264093.8	ENSG00000114956.19	1144	962.86	1506.30	41.05	27.72	11.65
ENST00000348222.3	ENSG00000114956.19	880	698.87	519.97	19.52	13.18	5.54
ENST00000418996.5	ENSG00000114956.19	703	521.91	3518.30	176.88	119.43	50.19
ENST00000462551.1	ENSG00000114956.19	573	391.98	71.41	4.78	3.23	1.36
ENST00000462685.1	ENSG00000114956.19	715	533.91	145.72	7.16	4.84	2.03
ENST00000489796.5	ENSG00000114956.19	692	510.92	121.51	6.24	4.21	1.77
ENST00000493055.1	ENSG00000114956.19	593	411.97	324.10	20.64	13.94	5.86
ENST00000629438.2	ENSG00000114956.19	1029	847.86	2460.68	76.15	51.42	21.61
ENST00000396049.4	ENSG00000114978.17	4885	4703.86	4127.62	23.02	15.55	27.79
ENST00000463975.1	ENSG00000114978.17	1799	1617.86	84.31	1.37	0.92	1.65
ENST00000488006.1	ENSG00000114978.17	482	301.07	6.10	0.53	0.36	0.64
ENST00000494600.1	ENSG00000114978.17	493	312.06	0.00	0.00	0.00	0.00
ENST00000495286.5	ENSG00000114978.17	741	559.90	0.00	0.00	0.00	0.00
ENST00000497054.5	ENSG00000114978.17	784	602.89	1330.98	57.93	39.11	69.92
ENST00000354204.10	ENSG00000114982.17	5253	5071.86	321.72	1.66	1.12	8.70
ENST00000416138.1	ENSG00000114982.17	552	370.99	0.00	0.00	0.00	0.00
ENST00000418735.1	ENSG00000114982.17	594	412.97	0.00	0.00	0.00	0.00
ENST00000420155.5	ENSG00000114982.17	5028	4846.86	108.17	0.59	0.40	3.06
ENST00000425656.5	ENSG00000114982.17	1526	1344.86	68.75	1.34	0.91	7.01
ENST00000431828.5	ENSG00000114982.17	5153	4971.86	0.00	0.00	0.00	0.00
ENST00000444759.5	ENSG00000114982.17	2717	2535.86	903.99	9.35	6.32	48.88
ENST00000447759.5	ENSG00000114982.17	5012	4830.86	30.01	0.16	0.11	0.85
ENST00000448075.1	ENSG00000114982.17	701	519.91	8.73	0.44	0.30	2.30
ENST00000451819.5	ENSG00000114982.17	693	511.92	0.00	0.00	0.00	0.00
ENST00000452268.5	ENSG00000114982.17	1448	1266.86	0.00	0.00	0.00	0.00
ENST00000464738.1	ENSG00000114982.17	540	359.00	0.00	0.00	0.00	0.00
ENST00000475820.1	ENSG00000114982.17	583	401.97	3.66	0.24	0.16	1.25
ENST00000476534.1	ENSG00000114982.17	2675	2493.86	47.69	0.50	0.34	2.62
ENST00000478492.1	ENSG00000114982.17	543	362.00	28.62	2.07	1.40	10.84
ENST00000481986.1	ENSG00000114982.17	546	365.00	12.08	0.87	0.59	4.54
ENST00000484020.1	ENSG00000114982.17	438	257.16	8.97	0.92	0.62	4.78
ENST00000487070.5	ENSG00000114982.17	4937	4755.86	0.00	0.00	0.00	0.00
ENST00000488907.5	ENSG00000114982.17	763	581.89	14.61	0.66	0.44	3.44
ENST00000597150.5	ENSG00000114982.17	2811	2629.86	32.99	0.33	0.22	1.72
ENST00000264963.8	ENSG00000114988.11	2397	2215.86	576.82	6.83	4.61	60.51
ENST00000377079.8	ENSG00000114988.11	2020	1838.86	0.00	0.00	0.00	0.00
ENST00000434524.5	ENSG00000114988.11	2410	2228.86	32.24	0.38	0.26	3.36
ENST00000434865.5	ENSG00000114988.11	1163	981.86	0.00	0.00	0.00	0.00
ENST00000440610.5	ENSG00000114988.11	1008	826.86	16.14	0.51	0.35	4.54
ENST00000446780.5	ENSG00000114988.11	1400	1218.86	0.00	0.00	0.00	0.00
ENST00000449221.5	ENSG00000114988.11	1061	879.86	0.00	0.00	0.00	0.00
ENST00000474494.1	ENSG00000114988.11	322	142.25	7.48	1.38	0.93	12.22
ENST00000480869.1	ENSG00000114988.11	569	387.98	32.33	2.19	1.48	19.37
ENST00000233330.6	ENSG00000114993.15	2220	2038.86	1307.34	16.82	11.36	34.42
ENST00000272430.9	ENSG00000114993.15	2142	1960.86	616.73	8.25	5.57	16.88
ENST00000305557.9	ENSG00000114993.15	2646	2464.86	164.72	1.75	1.18	3.59
ENST00000460968.1	ENSG00000114993.15	842	660.87	26.74	1.06	0.72	2.17
ENST00000464094.2	ENSG00000114993.15	1266	1084.86	135.66	3.28	2.22	6.71
ENST00000469859.5	ENSG00000114993.15	496	315.05	123.86	10.32	6.97	21.10
ENST00000472518.1	ENSG00000114993.15	1105	923.86	0.00	0.00	0.00	0.00
ENST00000479256.1	ENSG00000114993.15	564	382.99	0.00	0.00	0.00	0.00
ENST00000484453.1	ENSG00000114993.15	820	638.88	7.03	0.29	0.20	0.59
ENST00000492013.1	ENSG00000114993.15	853	671.87	181.93	7.10	4.80	14.53
ENST00000233336.6	ENSG00000114999.7	14269	14087.86	3077.06	5.73	3.87	8.23
ENST00000460450.1	ENSG00000114999.7	4148	3966.86	5967.31	39.47	26.65	56.65
ENST00000476615.1	ENSG00000114999.7	725	543.91	506.55	24.44	16.50	35.08
ENST00000485537.1	ENSG00000114999.7	1094	912.86	1.08	0.03	0.02	0.04
ENST00000263339.3	ENSG00000115008.5	2124	1942.86	1137.65	15.36	10.37	100.00
ENST00000358813.4	ENSG00000115009.11	800	618.88	61.19	2.59	1.75	21.97
ENST00000409189.7	ENSG00000115009.11	839	657.87	81.28	3.24	2.19	27.45
ENST00000473642.1	ENSG00000115009.11	680	498.92	109.91	5.78	3.90	48.95
ENST00000489160.1	ENSG00000115009.11	673	491.93	3.61	0.19	0.13	1.63
ENST00000264380.8	ENSG00000115020.16	9901	9719.86	4538.06	12.25	8.27	59.04
ENST00000308862.10	ENSG00000115020.16	1640	1458.86	91.43	1.64	1.11	7.92
ENST00000392202.7	ENSG00000115020.16	2039	1857.86	68.42	0.97	0.65	4.66
ENST00000407449.5	ENSG00000115020.16	1898	1716.86	0.00	0.00	0.00	0.00
ENST00000422495.5	ENSG00000115020.16	792	610.88	4.22	0.18	0.12	0.87
ENST00000443896.5	ENSG00000115020.16	3282	3100.86	11.27	0.10	0.06	0.46
ENST00000452564.1	ENSG00000115020.16	4214	4032.86	265.19	1.73	1.17	8.31
ENST00000474721.1	ENSG00000115020.16	538	357.01	0.00	0.00	0.00	0.00
ENST00000477200.1	ENSG00000115020.16	636	454.94	67.41	3.89	2.63	18.74
ENST00000295225.9	ENSG00000115041.12	2940	2758.86	0.00	0.00	0.00	0.00
ENST00000360990.7	ENSG00000115041.12	2798	2616.86	367.22	3.68	2.49	40.31
ENST00000377181.2	ENSG00000115041.12	2971	2789.86	0.00	0.00	0.00	0.00
ENST00000461336.5	ENSG00000115041.12	567	385.98	0.00	0.00	0.00	0.00
ENST00000468529.1	ENSG00000115041.12	985	803.86	166.78	5.44	3.68	59.60
ENST00000475491.1	ENSG00000115041.12	3658	3476.86	1.00	0.01	0.01	0.08
ENST00000486055.1	ENSG00000115041.12	565	383.98	0.00	0.00	0.00	0.00
ENST00000233379.8	ENSG00000115042.9	4757	4575.86	695.36	3.99	2.69	6.17
ENST00000418606.1	ENSG00000115042.9	715	533.91	1.41	0.07	0.05	0.11
ENST00000445649.1	ENSG00000115042.9	522	341.02	6.06	0.47	0.31	0.72
ENST00000447036.5	ENSG00000115042.9	1366	1184.86	1195.64	26.48	17.88	40.96
ENST00000463940.1	ENSG00000115042.9	953	771.86	490.75	16.68	11.26	25.80
ENST00000470100.1	ENSG00000115042.9	935	753.86	487.47	16.97	11.46	26.24
ENST00000322723.8	ENSG00000115053.15	4034	3852.86	14014.46	95.44	64.44	13.37
ENST00000356936.5	ENSG00000115053.15	890	708.87	14.25	0.53	0.36	0.07
ENST00000417652.5	ENSG00000115053.15	568	386.98	3300.52	223.78	151.11	31.34
ENST00000436894.1	ENSG00000115053.15	562	380.99	0.00	0.00	0.00	0.00
ENST00000453992.5	ENSG00000115053.15	964	782.86	1.74	0.06	0.04	0.01
ENST00000454824.5	ENSG00000115053.15	606	424.96	839.91	51.86	35.02	7.26
ENST00000461347.5	ENSG00000115053.15	3967	3785.86	6463.40	44.80	30.25	6.27
ENST00000466274.1	ENSG00000115053.15	671	489.93	621.55	33.29	22.48	4.66
ENST00000484328.1	ENSG00000115053.15	369	188.53	62.87	8.75	5.91	1.23
ENST00000494618.1	ENSG00000115053.15	910	728.87	7095.79	255.44	172.48	35.78
ENST00000289228.6	ENSG00000115073.7	2243	2061.86	912.80	11.62	7.84	71.03
ENST00000451664.1	ENSG00000115073.7	1151	969.86	173.00	4.68	3.16	28.62
ENST00000460427.2	ENSG00000115073.7	730	548.90	1.20	0.06	0.04	0.35
ENST00000245680.6	ENSG00000115084.12	4412	4230.86	298.42	1.85	1.25	2.46
ENST00000409106.5	ENSG00000115084.12	3120	2938.86	1080.38	9.65	6.51	12.81
ENST00000409342.1	ENSG00000115084.12	2284	2102.86	0.00	0.00	0.00	0.00
ENST00000420066.1	ENSG00000115084.12	736	554.90	206.78	9.78	6.60	12.99
ENST00000447673.1	ENSG00000115084.12	725	543.91	181.20	8.74	5.90	11.61
ENST00000459683.5	ENSG00000115084.12	744	562.90	179.79	8.38	5.66	11.13
ENST00000460863.1	ENSG00000115084.12	466	285.10	246.70	22.70	15.33	30.16
ENST00000469314.1	ENSG00000115084.12	628	446.95	24.39	1.43	0.97	1.90
ENST00000469702.5	ENSG00000115084.12	784	602.89	3.69	0.16	0.11	0.21
ENST00000470204.2	ENSG00000115084.12	523	342.02	0.00	0.00	0.00	0.00
ENST00000485214.1	ENSG00000115084.12	577	395.98	25.24	1.67	1.13	2.22
ENST00000498768.1	ENSG00000115084.12	1711	1529.86	636.40	10.91	7.37	14.50
ENST00000264972.9	ENSG00000115085.13	2437	2255.86	18.91	0.22	0.15	11.80
ENST00000451498.2	ENSG00000115085.13	1085	903.86	20.57	0.60	0.40	32.03
ENST00000463643.5	ENSG00000115085.13	2085	1903.86	0.00	0.00	0.00	0.00
ENST00000483781.5	ENSG00000115085.13	1469	1287.86	23.32	0.48	0.32	25.48
ENST00000487283.5	ENSG00000115085.13	3273	3091.86	11.99	0.10	0.07	5.46
ENST00000489250.1	ENSG00000115085.13	659	477.93	3.31	0.18	0.12	9.75
ENST00000495754.1	ENSG00000115085.13	675	493.92	0.00	0.00	0.00	0.00
ENST00000498836.5	ENSG00000115085.13	536	355.01	3.91	0.29	0.19	15.49
ENST00000263238.6	ENSG00000115091.11	6718	6536.86	8993.89	36.10	24.38	15.97
ENST00000415792.5	ENSG00000115091.11	676	494.92	389.18	20.63	13.93	9.13
ENST00000443297.5	ENSG00000115091.11	566	384.98	0.00	0.00	0.00	0.00
ENST00000446821.5	ENSG00000115091.11	818	636.88	41.99	1.73	1.17	0.77
ENST00000478928.1	ENSG00000115091.11	5965	5783.86	1809.80	8.21	5.54	3.63
ENST00000484165.1	ENSG00000115091.11	676	494.92	128.79	6.83	4.61	3.02
ENST00000489779.1	ENSG00000115091.11	545	364.00	209.14	15.08	10.18	6.67
ENST00000535589.3	ENSG00000115091.11	1530	1348.86	7065.22	137.43	92.80	60.81
ENST00000393106.6	ENSG00000115107.19	3915	3733.86	555.99	3.91	2.64	12.64
ENST00000393107.2	ENSG00000115107.19	1871	1689.86	1576.63	24.48	16.53	79.21
ENST00000393110.6	ENSG00000115107.19	4262	4080.86	246.52	1.59	1.07	5.13
ENST00000409811.5	ENSG00000115107.19	2103	1921.86	68.25	0.93	0.63	3.02
ENST00000263713.9	ENSG00000115109.13	6628	6446.86	221.90	0.90	0.61	15.51
ENST00000331393.8	ENSG00000115109.13	1777	1595.86	51.36	0.84	0.57	14.50
ENST00000443124.5	ENSG00000115109.13	2872	2690.86	7.03	0.07	0.05	1.18
ENST00000443902.6	ENSG00000115109.13	3167	2985.86	260.06	2.29	1.54	39.25
ENST00000452780.1	ENSG00000115109.13	6410	6228.86	54.75	0.23	0.16	3.96
ENST00000461128.1	ENSG00000115109.13	622	440.95	5.59	0.33	0.22	5.71
ENST00000466241.1	ENSG00000115109.13	566	384.98	5.19	0.35	0.24	6.08
ENST00000488691.1	ENSG00000115109.13	609	427.96	13.12	0.80	0.54	13.81
ENST00000489017.5	ENSG00000115109.13	367	186.55	0.00	0.00	0.00	0.00
ENST00000495030.1	ENSG00000115109.13	444	263.15	0.00	0.00	0.00	0.00
ENST00000263707.5	ENSG00000115112.7	9292	9110.86	30.45	0.09	0.06	35.58
ENST00000464621.1	ENSG00000115112.7	603	421.96	2.55	0.16	0.11	64.42
ENST00000233468.4	ENSG00000115128.6	770	588.89	3224.82	143.68	97.02	96.97
ENST00000478050.1	ENSG00000115128.6	720	538.91	92.18	4.49	3.03	3.03
ENST00000238721.8	ENSG00000115129.13	1998	1816.86	18.53	0.27	0.18	0.89
ENST00000335934.8	ENSG00000115129.13	1635	1453.86	693.87	12.52	8.46	41.42
ENST00000407482.5	ENSG00000115129.13	747	565.90	35.64	1.65	1.12	5.47
ENST00000413037.1	ENSG00000115129.13	677	495.92	233.77	12.37	8.35	40.91
ENST00000417886.1	ENSG00000115129.13	827	645.88	84.18	3.42	2.31	11.31
ENST00000470636.1	ENSG00000115129.13	317	137.38	0.00	0.00	0.00	0.00
ENST00000264711.6	ENSG00000115137.11	4992	4810.86	661.36	3.61	2.44	49.93
ENST00000380809.7	ENSG00000115137.11	1378	1196.86	108.69	2.38	1.61	32.98
ENST00000468467.5	ENSG00000115137.11	561	379.99	3.45	0.24	0.16	3.30
ENST00000468750.5	ENSG00000115137.11	463	282.11	1.82	0.17	0.11	2.35
ENST00000492985.1	ENSG00000115137.11	485	304.07	6.36	0.55	0.37	7.60
ENST00000494239.5	ENSG00000115137.11	547	366.00	0.00	0.00	0.00	0.00
ENST00000534855.5	ENSG00000115137.11	4831	4649.86	49.32	0.28	0.19	3.85
ENST00000264708.7	ENSG00000115138.10	1074	892.86	169.18	4.97	3.36	67.67
ENST00000380794.5	ENSG00000115138.10	1295	1113.86	100.82	2.37	1.60	32.33
ENST00000395826.6	ENSG00000115138.10	959	777.86	0.00	0.00	0.00	0.00
ENST00000405623.5	ENSG00000115138.10	1426	1244.86	0.00	0.00	0.00	0.00
ENST00000449220.1	ENSG00000115138.10	883	701.87	0.00	0.00	0.00	0.00
ENST00000263904.4	ENSG00000115145.9	5701	5519.86	2642.82	12.56	8.48	10.06
ENST00000463854.5	ENSG00000115145.9	1364	1182.86	225.48	5.00	3.38	4.01
ENST00000465460.5	ENSG00000115145.9	600	418.96	0.00	0.00	0.00	0.00
ENST00000482997.5	ENSG00000115145.9	1488	1306.86	2345.40	47.09	31.80	37.71
ENST00000489389.1	ENSG00000115145.9	1292	1110.86	2532.75	59.82	40.39	47.91
ENST00000494589.1	ENSG00000115145.9	556	374.99	5.54	0.39	0.26	0.31
ENST00000272371.6	ENSG00000115155.16	7156	6974.86	0.00	0.00	0.00	0.00
ENST00000338581.10	ENSG00000115155.16	4954	4772.86	0.00	0.00	0.00	0.00
ENST00000339598.7	ENSG00000115155.16	4756	4574.86	22.00	0.13	0.09	100.00
ENST00000402415.7	ENSG00000115155.16	5108	4926.86	0.00	0.00	0.00	0.00
ENST00000403946.7	ENSG00000115155.16	6937	6755.86	0.00	0.00	0.00	0.00
ENST00000426958.1	ENSG00000115155.16	557	375.99	0.00	0.00	0.00	0.00
ENST00000464574.1	ENSG00000115155.16	918	736.86	0.00	0.00	0.00	0.00
ENST00000310454.10	ENSG00000115159.15	6041	5859.86	5378.51	24.08	16.26	29.64
ENST00000409125.8	ENSG00000115159.15	2661	2479.86	0.00	0.00	0.00	0.00
ENST00000409674.5	ENSG00000115159.15	2397	2215.86	0.00	0.00	0.00	0.00
ENST00000409861.5	ENSG00000115159.15	2640	2458.86	0.00	0.00	0.00	0.00
ENST00000415049.5	ENSG00000115159.15	456	275.12	1.21	0.11	0.08	0.14
ENST00000416888.5	ENSG00000115159.15	537	356.01	0.00	0.00	0.00	0.00
ENST00000430992.1	ENSG00000115159.15	496	315.05	0.00	0.00	0.00	0.00
ENST00000438166.6	ENSG00000115159.15	2457	2275.86	32.76	0.38	0.26	0.46
ENST00000464846.5	ENSG00000115159.15	713	531.91	71.17	3.51	2.37	4.32
ENST00000492005.1	ENSG00000115159.15	437	256.17	0.00	0.00	0.00	0.00
ENST00000495851.5	ENSG00000115159.15	568	386.98	0.00	0.00	0.00	0.00
ENST00000496190.1	ENSG00000115159.15	584	402.97	816.35	53.15	35.89	65.43
ENST00000540309.5	ENSG00000115159.15	1961	1779.86	0.00	0.00	0.00	0.00
ENST00000233505.12	ENSG00000115163.14	1299	1117.86	7.94	0.19	0.13	5.42
ENST00000335756.8	ENSG00000115163.14	1452	1270.86	2.42	0.05	0.03	1.46
ENST00000419525.5	ENSG00000115163.14	950	768.86	8.86	0.30	0.20	8.80
ENST00000460030.1	ENSG00000115163.14	745	563.90	37.18	1.73	1.17	50.34
ENST00000472719.5	ENSG00000115163.14	689	507.92	22.60	1.17	0.79	33.98
ENST00000475662.5	ENSG00000115163.14	1208	1026.86	0.00	0.00	0.00	0.00
ENST00000264192.7	ENSG00000115165.9	2260	2078.86	527.55	6.66	4.50	75.00
ENST00000418920.5	ENSG00000115165.9	757	575.89	0.00	0.00	0.00	0.00
ENST00000435117.1	ENSG00000115165.9	623	441.95	0.00	0.00	0.00	0.00
ENST00000439355.5	ENSG00000115165.9	561	379.99	0.00	0.00	0.00	0.00
ENST00000457793.6	ENSG00000115165.9	845	663.87	0.00	0.00	0.00	0.00
ENST00000462109.1	ENSG00000115165.9	560	378.99	19.42	1.34	0.91	15.14
ENST00000483929.1	ENSG00000115165.9	572	390.98	13.03	0.87	0.59	9.85
ENST00000497432.5	ENSG00000115165.9	536	355.01	0.00	0.00	0.00	0.00
ENST00000263640.7	ENSG00000115170.13	3047	2865.86	15.39	0.14	0.10	0.21
ENST00000409283.6	ENSG00000115170.13	2879	2697.86	0.00	0.00	0.00	0.00
ENST00000410057.6	ENSG00000115170.13	2084	1902.86	0.00	0.00	0.00	0.00
ENST00000412025.5	ENSG00000115170.13	531	350.01	0.00	0.00	0.00	0.00
ENST00000413751.1	ENSG00000115170.13	536	355.01	0.00	0.00	0.00	0.00
ENST00000424669.5	ENSG00000115170.13	550	369.00	0.00	0.00	0.00	0.00
ENST00000434821.5	ENSG00000115170.13	2861	2679.86	6972.57	68.27	46.10	99.79
ENST00000440523.5	ENSG00000115170.13	534	353.01	0.00	0.00	0.00	0.00
ENST00000487456.1	ENSG00000115170.13	563	381.99	0.00	0.00	0.00	0.00
ENST00000539637.5	ENSG00000115170.13	564	382.99	0.00	0.00	0.00	0.00
ENST00000263635.7	ENSG00000115183.13	7470	7288.86	4901.86	17.65	11.91	39.06
ENST00000454300.5	ENSG00000115183.13	4168	3986.86	1609.32	10.59	7.15	23.45
ENST00000464096.1	ENSG00000115183.13	1736	1554.86	80.27	1.35	0.91	3.00
ENST00000465963.1	ENSG00000115183.13	2141	1959.86	42.99	0.58	0.39	1.27
ENST00000470074.1	ENSG00000115183.13	4351	4169.86	2107.46	13.26	8.95	29.36
ENST00000496406.1	ENSG00000115183.13	7586	7404.86	492.11	1.74	1.18	3.86
ENST00000233535.8	ENSG00000115194.10	2260	2078.86	0.00	0.00	0.00	0.00
ENST00000424577.5	ENSG00000115194.10	834	652.88	0.00	0.00	0.00	0.00
ENST00000426569.1	ENSG00000115194.10	590	408.97	0.00	0.00	0.00	0.00
ENST00000426924.5	ENSG00000115194.10	997	815.86	0.00	0.00	0.00	0.00
ENST00000432351.5	ENSG00000115194.10	899	717.87	0.00	0.00	0.00	0.00
ENST00000445870.5	ENSG00000115194.10	904	722.87	0.00	0.00	0.00	0.00
ENST00000450118.5	ENSG00000115194.10	540	359.00	0.00	0.00	0.00	0.00
ENST00000482990.1	ENSG00000115194.10	3447	3265.86	0.00	0.00	0.00	0.00
ENST00000486309.1	ENSG00000115194.10	501	320.05	0.00	0.00	0.00	0.00
ENST00000497341.5	ENSG00000115194.10	3448	3266.86	6.00	0.05	0.03	100.00
ENST00000233545.6	ENSG00000115204.14	998	816.86	382.90	12.30	8.30	8.80
ENST00000357186.10	ENSG00000115204.14	2011	1829.86	1.57	0.02	0.02	0.02
ENST00000380044.5	ENSG00000115204.14	1005	823.86	30.23	0.96	0.65	0.69
ENST00000399052.8	ENSG00000115204.14	749	567.90	149.53	6.91	4.66	4.94
ENST00000402310.5	ENSG00000115204.14	906	724.87	18.23	0.66	0.45	0.47
ENST00000402722.5	ENSG00000115204.14	827	645.88	13.79	0.56	0.38	0.40
ENST00000403262.6	ENSG00000115204.14	665	483.93	0.00	0.00	0.00	0.00
ENST00000405076.5	ENSG00000115204.14	603	421.96	5.98	0.37	0.25	0.27
ENST00000405983.5	ENSG00000115204.14	859	677.87	848.89	32.86	22.19	23.50
ENST00000415514.5	ENSG00000115204.14	597	415.96	0.00	0.00	0.00	0.00
ENST00000426513.6	ENSG00000115204.14	905	723.87	105.97	3.84	2.59	2.75
ENST00000428910.5	ENSG00000115204.14	575	393.98	2.84	0.19	0.13	0.14
ENST00000430991.5	ENSG00000115204.14	482	301.07	14.41	1.26	0.85	0.90
ENST00000475085.1	ENSG00000115204.14	503	322.04	81.18	6.61	4.47	4.73
ENST00000486898.1	ENSG00000115204.14	565	383.98	15.22	1.04	0.70	0.74
ENST00000494436.1	ENSG00000115204.14	590	408.97	32.00	2.05	1.39	1.47
ENST00000616446.1	ENSG00000115204.14	546	365.00	10.80	0.78	0.52	0.56
ENST00000616707.1	ENSG00000115204.14	2315	2133.86	512.64	6.30	4.26	4.51
ENST00000617583.4	ENSG00000115204.14	965	783.86	723.69	24.22	16.36	17.32
ENST00000620797.4	ENSG00000115204.14	624	442.95	371.36	22.00	14.85	15.73
ENST00000621183.4	ENSG00000115204.14	896	714.87	429.38	15.76	10.64	11.27
ENST00000621470.4	ENSG00000115204.14	671	489.93	0.00	0.00	0.00	0.00
ENST00000622003.4	ENSG00000115204.14	794	612.88	26.38	1.13	0.76	0.81
ENST00000264720.7	ENSG00000115207.13	3882	3700.86	4693.15	33.27	22.47	33.65
ENST00000359541.6	ENSG00000115207.13	3992	3810.86	817.93	5.63	3.80	5.70
ENST00000415683.2	ENSG00000115207.13	779	597.89	63.36	2.78	1.88	2.81
ENST00000423998.1	ENSG00000115207.13	828	646.88	14.01	0.57	0.38	0.57
ENST00000431028.5	ENSG00000115207.13	592	410.97	3.84	0.25	0.17	0.25
ENST00000454704.5	ENSG00000115207.13	1440	1258.86	0.00	0.00	0.00	0.00
ENST00000457098.5	ENSG00000115207.13	762	580.89	312.96	14.14	9.55	14.30
ENST00000457748.1	ENSG00000115207.13	557	375.99	0.00	0.00	0.00	0.00
ENST00000470115.1	ENSG00000115207.13	653	471.93	64.14	3.57	2.41	3.61
ENST00000480989.1	ENSG00000115207.13	604	422.96	23.57	1.46	0.99	1.48
ENST00000484680.1	ENSG00000115207.13	364	183.58	221.95	31.72	21.42	32.08
ENST00000493511.1	ENSG00000115207.13	663	481.93	5.18	0.28	0.19	0.29
ENST00000495298.1	ENSG00000115207.13	1064	882.86	99.38	2.95	1.99	2.99
ENST00000622534.1	ENSG00000115207.13	1858	1676.86	143.84	2.25	1.52	2.28
ENST00000347454.8	ENSG00000115211.15	1792	1610.86	279.27	4.55	3.07	5.56
ENST00000405940.6	ENSG00000115211.15	1570	1388.86	309.57	5.85	3.95	7.15
ENST00000417567.1	ENSG00000115211.15	761	579.89	0.00	0.00	0.00	0.00
ENST00000418146.1	ENSG00000115211.15	742	560.90	611.83	28.62	19.33	34.97
ENST00000445933.6	ENSG00000115211.15	1608	1426.86	932.27	17.14	11.58	20.95
ENST00000451130.6	ENSG00000115211.15	1633	1451.86	216.58	3.91	2.64	4.78
ENST00000462749.1	ENSG00000115211.15	1089	907.86	201.68	5.83	3.94	7.12
ENST00000475582.5	ENSG00000115211.15	4293	4111.86	891.97	5.69	3.84	6.95
ENST00000478311.1	ENSG00000115211.15	607	425.96	127.89	7.88	5.32	9.62
ENST00000493344.6	ENSG00000115211.15	1949	1767.86	159.94	2.37	1.60	2.90
ENST00000616081.4	ENSG00000115211.15	1754	1572.86	0.00	0.00	0.00	0.00
ENST00000622434.4	ENSG00000115211.15	1771	1589.86	0.00	0.00	0.00	0.00
ENST00000233557.7	ENSG00000115216.13	2887	2705.86	175.45	1.70	1.15	2.18
ENST00000356442.4	ENSG00000115216.13	585	403.97	0.00	0.00	0.00	0.00
ENST00000379852.7	ENSG00000115216.13	2163	1981.86	4309.73	57.06	38.53	73.26
ENST00000379863.7	ENSG00000115216.13	2174	1992.86	0.00	0.00	0.00	0.00
ENST00000419281.6	ENSG00000115216.13	674	492.92	0.00	0.00	0.00	0.00
ENST00000460499.5	ENSG00000115216.13	2561	2379.86	1031.76	11.38	7.68	14.61
ENST00000486701.1	ENSG00000115216.13	813	631.88	93.95	3.90	2.63	5.01
ENST00000493746.1	ENSG00000115216.13	515	334.03	0.00	0.00	0.00	0.00
ENST00000493768.5	ENSG00000115216.13	584	402.97	59.11	3.85	2.60	4.94
ENST00000283249.6	ENSG00000115221.10	4675	4493.86	0.00	0.00	0.00	0.00
ENST00000409583.5	ENSG00000115221.10	4500	4318.86	0.00	0.00	0.00	0.00
ENST00000409872.1	ENSG00000115221.10	2501	2319.86	0.00	0.00	0.00	0.00
ENST00000409967.6	ENSG00000115221.10	2292	2110.86	0.00	0.00	0.00	0.00
ENST00000428609.6	ENSG00000115221.10	2576	2394.86	0.00	0.00	0.00	0.00
ENST00000459712.1	ENSG00000115221.10	490	309.06	0.00	0.00	0.00	0.00
ENST00000475438.1	ENSG00000115221.10	354	173.69	0.00	0.00	0.00	0.00
ENST00000477514.1	ENSG00000115221.10	331	151.06	0.00	0.00	0.00	0.00
ENST00000485635.1	ENSG00000115221.10	1560	1378.86	0.00	0.00	0.00	0.00
ENST00000498478.1	ENSG00000115221.10	705	523.91	0.00	0.00	0.00	0.00
ENST00000620391.4	ENSG00000115221.10	4401	4219.86	0.00	0.00	0.00	0.00
ENST00000264703.3	ENSG00000115226.9	1657	1475.86	272.63	4.85	3.27	83.91
ENST00000476197.1	ENSG00000115226.9	755	573.90	7.43	0.34	0.23	5.88
ENST00000491414.5	ENSG00000115226.9	1647	1465.86	32.93	0.59	0.40	10.20
ENST00000233573.6	ENSG00000115232.13	2070	1888.86	0.00	0.00	0.00	0.00
ENST00000339307.8	ENSG00000115232.13	1403	1221.86	0.00	0.00	0.00	0.00
ENST00000397033.6	ENSG00000115232.13	4189	4007.86	1238.84	8.11	5.48	46.72
ENST00000465522.5	ENSG00000115232.13	1721	1539.86	21.29	0.36	0.24	2.09
ENST00000468948.1	ENSG00000115232.13	393	212.35	3.19	0.39	0.27	2.27
ENST00000473002.1	ENSG00000115232.13	573	391.98	25.13	1.68	1.14	9.69
ENST00000476089.1	ENSG00000115232.13	1846	1664.86	1.20	0.02	0.01	0.11
ENST00000476824.1	ENSG00000115232.13	1004	822.86	157.17	5.01	3.38	28.87
ENST00000478440.1	ENSG00000115232.13	1144	962.86	0.00	0.00	0.00	0.00
ENST00000484404.1	ENSG00000115232.13	592	410.97	20.45	1.31	0.88	7.52
ENST00000490435.5	ENSG00000115232.13	720	538.91	9.71	0.47	0.32	2.72
ENST00000409682.7	ENSG00000115233.11	1954	1772.86	7044.78	104.26	70.40	96.84
ENST00000437630.1	ENSG00000115233.11	577	395.98	0.00	0.00	0.00	0.00
ENST00000477232.5	ENSG00000115233.11	4890	4708.86	211.60	1.18	0.80	1.10
ENST00000478123.5	ENSG00000115233.11	478	297.08	11.19	0.99	0.67	0.92
ENST00000492908.1	ENSG00000115233.11	1786	1604.86	75.44	1.23	0.83	1.15
ENST00000233575.6	ENSG00000115234.10	2044	1862.86	2067.13	29.12	19.66	36.23
ENST00000427123.5	ENSG00000115234.10	2007	1825.86	117.10	1.68	1.14	2.09
ENST00000440760.5	ENSG00000115234.10	1955	1773.86	616.17	9.11	6.15	11.34
ENST00000453453.1	ENSG00000115234.10	1638	1456.86	984.92	17.74	11.98	22.07
ENST00000464279.5	ENSG00000115234.10	549	368.00	9.71	0.69	0.47	0.86
ENST00000484886.1	ENSG00000115234.10	568	386.98	134.76	9.14	6.17	11.37
ENST00000489402.1	ENSG00000115234.10	743	561.90	24.03	1.12	0.76	1.40
ENST00000493711.1	ENSG00000115234.10	583	401.97	93.50	6.10	4.12	7.59
ENST00000494893.5	ENSG00000115234.10	966	784.86	17.65	0.59	0.40	0.73
ENST00000537606.5	ENSG00000115234.10	2400	2218.86	428.71	5.07	3.42	6.31
ENST00000263634.7	ENSG00000115239.21	2214	2032.86	993.56	12.82	8.66	55.68
ENST00000394717.3	ENSG00000115239.21	1734	1552.86	96.63	1.63	1.10	7.09
ENST00000406053.5	ENSG00000115239.21	2648	2466.86	0.00	0.00	0.00	0.00
ENST00000406687.5	ENSG00000115239.21	2205	2023.86	0.00	0.00	0.00	0.00
ENST00000414369.2	ENSG00000115239.21	527	346.02	13.79	1.05	0.71	4.54
ENST00000470707.1	ENSG00000115239.21	764	582.89	5.26	0.24	0.16	1.03
ENST00000470916.5	ENSG00000115239.21	581	399.97	0.00	0.00	0.00	0.00
ENST00000480522.5	ENSG00000115239.21	620	438.95	0.00	0.00	0.00	0.00
ENST00000482134.5	ENSG00000115239.21	623	441.95	0.00	0.00	0.00	0.00
ENST00000482339.2	ENSG00000115239.21	774	592.89	0.00	0.00	0.00	0.00
ENST00000482829.5	ENSG00000115239.21	1910	1728.86	480.64	7.29	4.93	31.67
ENST00000489508.5	ENSG00000115239.21	560	378.99	0.00	0.00	0.00	0.00
ENST00000490794.2	ENSG00000115239.21	468	287.10	0.00	0.00	0.00	0.00
ENST00000344034.4	ENSG00000115241.10	2311	2129.86	10465.87	128.93	87.06	99.16
ENST00000472077.1	ENSG00000115241.10	3752	3570.86	117.59	0.86	0.58	0.66
ENST00000484925.1	ENSG00000115241.10	836	654.87	5.74	0.23	0.16	0.18
ENST00000351439.9	ENSG00000115252.18	2338	2156.86	73.38	0.89	0.60	25.20
ENST00000358139.6	ENSG00000115252.18	2015	1833.86	13.57	0.19	0.13	5.48
ENST00000409365.5	ENSG00000115252.18	2034	1852.86	88.27	1.25	0.84	35.29
ENST00000410103.1	ENSG00000115252.18	2000	1818.86	62.91	0.91	0.61	25.62
ENST00000435564.5	ENSG00000115252.18	4885	4703.86	11.76	0.07	0.04	1.85
ENST00000462938.5	ENSG00000115252.18	532	351.01	3.11	0.23	0.16	6.56
ENST00000482538.5	ENSG00000115252.18	726	544.90	0.00	0.00	0.00	0.00
ENST00000482782.5	ENSG00000115252.18	553	371.99	0.00	0.00	0.00	0.00
ENST00000495511.1	ENSG00000115252.18	565	383.98	0.00	0.00	0.00	0.00
ENST00000233596.7	ENSG00000115255.10	1794	1612.86	1567.99	25.51	17.22	77.80
ENST00000395479.8	ENSG00000115255.10	739	557.90	134.82	6.34	4.28	19.34
ENST00000395484.4	ENSG00000115255.10	611	429.96	0.00	0.00	0.00	0.00
ENST00000591735.2	ENSG00000115255.10	1026	844.86	30.19	0.94	0.63	2.86
ENST00000300954.9	ENSG00000115257.15	2661	2479.86	158.00	1.67	1.13	36.99
ENST00000441747.6	ENSG00000115257.15	2641	2459.86	5.23	0.06	0.04	1.23
ENST00000586002.3	ENSG00000115257.15	545	364.00	1.00	0.07	0.05	1.60
ENST00000586074.1	ENSG00000115257.15	537	356.01	3.51	0.26	0.17	5.72
ENST00000586616.5	ENSG00000115257.15	2855	2673.86	0.00	0.00	0.00	0.00
ENST00000587784.5	ENSG00000115257.15	565	383.98	0.00	0.00	0.00	0.00
ENST00000588195.5	ENSG00000115257.15	1806	1624.86	121.27	1.96	1.32	43.33
ENST00000588671.2	ENSG00000115257.15	720	538.91	0.00	0.00	0.00	0.00
ENST00000590057.5	ENSG00000115257.15	560	378.99	0.00	0.00	0.00	0.00
ENST00000591201.5	ENSG00000115257.15	2358	2176.86	34.07	0.41	0.28	9.09
ENST00000591303.2	ENSG00000115257.15	537	356.01	0.00	0.00	0.00	0.00
ENST00000591687.2	ENSG00000115257.15	454	273.12	0.00	0.00	0.00	0.00
ENST00000614078.4	ENSG00000115257.15	730	548.90	1.93	0.09	0.06	2.04
ENST00000375497.3	ENSG00000115263.14	799	617.88	0.00	0.00	0.00	0.00
ENST00000418842.6	ENSG00000115263.14	1289	1107.86	0.00	0.00	0.00	0.00
ENST00000483769.1	ENSG00000115263.14	582	400.97	0.00	0.00	0.00	0.00
ENST00000492913.1	ENSG00000115263.14	662	480.93	0.00	0.00	0.00	0.00
ENST00000497568.1	ENSG00000115263.14	1024	842.86	0.00	0.00	0.00	0.00
ENST00000233607.6	ENSG00000115266.11	10151	9969.86	0.00	0.00	0.00	0.00
ENST00000238483.5	ENSG00000115266.11	2394	2212.86	3.78	0.04	0.03	55.71
ENST00000535453.5	ENSG00000115266.11	11656	11474.86	0.00	0.00	0.00	0.00
ENST00000587149.5	ENSG00000115266.11	555	373.99	0.00	0.00	0.00	0.00
ENST00000587869.5	ENSG00000115266.11	568	386.98	0.00	0.00	0.00	0.00
ENST00000590469.5	ENSG00000115266.11	2316	2134.86	0.00	0.00	0.00	0.00
ENST00000590877.5	ENSG00000115266.11	781	599.89	0.00	0.00	0.00	0.00
ENST00000593146.1	ENSG00000115266.11	2897	2715.86	3.69	0.04	0.02	44.29
ENST00000263642.2	ENSG00000115267.5	3595	3413.86	5096.73	39.17	26.45	94.40
ENST00000421365.2	ENSG00000115267.5	1617	1435.86	72.58	1.33	0.90	3.20
ENST00000464129.1	ENSG00000115267.5	567	385.98	14.69	1.00	0.67	2.41
ENST00000233609.8	ENSG00000115268.9	534	353.01	64.23	4.77	3.22	0.32
ENST00000585665.2	ENSG00000115268.9	467	286.10	51.56	4.73	3.19	0.31
ENST00000586096.3	ENSG00000115268.9	570	388.98	508.64	34.31	23.17	2.27
ENST00000586656.5	ENSG00000115268.9	436	255.17	0.43	0.04	0.03	0.00
ENST00000586686.6	ENSG00000115268.9	562	380.99	340.75	23.47	15.85	1.55
ENST00000589656.6	ENSG00000115268.9	473	292.09	15.70	1.41	0.95	0.09
ENST00000591032.1	ENSG00000115268.9	550	369.00	1532.70	108.99	73.59	7.20
ENST00000591804.6	ENSG00000115268.9	711	529.91	10.35	0.51	0.35	0.03
ENST00000592588.6	ENSG00000115268.9	510	329.03	15690.27	1251.20	844.85	82.71
ENST00000592623.5	ENSG00000115268.9	873	691.87	1255.34	47.61	32.15	3.15
ENST00000592700.2	ENSG00000115268.9	1602	1420.86	42.12	0.78	0.53	0.05
ENST00000593052.5	ENSG00000115268.9	629	447.95	597.89	35.02	23.65	2.31
ENST00000617694.4	ENSG00000115268.9	338	157.93	0.00	0.00	0.00	0.00
ENST00000233612.8	ENSG00000115271.10	1694	1512.86	1075.32	18.65	12.59	49.35
ENST00000414723.1	ENSG00000115271.10	655	473.93	12.68	0.70	0.47	1.86
ENST00000429691.6	ENSG00000115271.10	824	642.88	66.41	2.71	1.83	7.17
ENST00000437150.6	ENSG00000115271.10	1992	1810.86	226.93	3.29	2.22	8.70
ENST00000446271.5	ENSG00000115271.10	691	509.92	52.25	2.69	1.82	7.11
ENST00000453113.6	ENSG00000115271.10	652	470.93	0.00	0.00	0.00	0.00
ENST00000473240.5	ENSG00000115271.10	814	632.88	10.82	0.45	0.30	1.19
ENST00000479199.1	ENSG00000115271.10	597	415.96	28.50	1.80	1.21	4.76
ENST00000481161.5	ENSG00000115271.10	605	423.96	72.80	4.51	3.04	11.92
ENST00000487445.6	ENSG00000115271.10	1808	1626.86	186.08	3.00	2.03	7.94
ENST00000233331.11	ENSG00000115274.14	1261	1079.86	115.83	2.81	1.90	14.64
ENST00000409493.3	ENSG00000115274.14	623	441.95	3.21	0.19	0.13	0.99
ENST00000409917.5	ENSG00000115274.14	796	614.88	0.00	0.00	0.00	0.00
ENST00000431187.5	ENSG00000115274.14	559	377.99	0.00	0.00	0.00	0.00
ENST00000455562.1	ENSG00000115274.14	617	435.95	10.59	0.64	0.43	3.31
ENST00000469849.1	ENSG00000115274.14	689	507.92	72.44	3.74	2.53	19.46
ENST00000471577.5	ENSG00000115274.14	818	636.88	276.13	11.38	7.68	59.16
ENST00000473618.5	ENSG00000115274.14	779	597.89	3.91	0.17	0.12	0.89
ENST00000494986.5	ENSG00000115274.14	615	433.95	4.89	0.30	0.20	1.54
ENST00000233616.8	ENSG00000115275.11	2895	2713.86	23.93	0.23	0.16	0.50
ENST00000409065.5	ENSG00000115275.11	2668	2486.86	0.00	0.00	0.00	0.00
ENST00000414701.1	ENSG00000115275.11	520	339.02	0.00	0.00	0.00	0.00
ENST00000448666.5	ENSG00000115275.11	1616	1434.86	0.00	0.00	0.00	0.00
ENST00000452063.6	ENSG00000115275.11	2568	2386.86	2098.46	23.07	15.58	49.42
ENST00000462189.1	ENSG00000115275.11	2400	2218.86	1496.18	17.69	11.95	37.91
ENST00000462443.1	ENSG00000115275.11	532	351.01	0.00	0.00	0.00	0.00
ENST00000486036.1	ENSG00000115275.11	811	629.88	136.44	5.68	3.84	12.18
ENST00000489655.1	ENSG00000115275.11	489	308.06	0.00	0.00	0.00	0.00
ENST00000233623.9	ENSG00000115282.19	3235	3053.86	31.19	0.27	0.18	1.10
ENST00000410003.5	ENSG00000115282.19	3358	3176.86	113.49	0.94	0.63	3.86
ENST00000414247.1	ENSG00000115282.19	833	651.88	68.12	2.74	1.85	11.28
ENST00000424122.5	ENSG00000115282.19	2806	2624.86	56.43	0.56	0.38	2.32
ENST00000442235.6	ENSG00000115282.19	958	776.86	0.00	0.00	0.00	0.00
ENST00000449459.5	ENSG00000115282.19	2161	1979.86	123.82	1.64	1.11	6.75
ENST00000459957.5	ENSG00000115282.19	873	691.87	124.64	4.73	3.19	19.44
ENST00000463189.1	ENSG00000115282.19	894	712.87	0.00	0.00	0.00	0.00
ENST00000463704.5	ENSG00000115282.19	431	250.19	11.07	1.16	0.78	4.77
ENST00000464241.5	ENSG00000115282.19	1562	1380.86	377.02	7.16	4.84	29.47
ENST00000487623.1	ENSG00000115282.19	610	428.96	44.86	2.74	1.85	11.29
ENST00000489152.5	ENSG00000115282.19	4025	3843.86	276.62	1.89	1.27	7.77
ENST00000491252.5	ENSG00000115282.19	3860	3678.86	66.75	0.48	0.32	1.96
ENST00000233627.13	ENSG00000115286.19	1039	857.86	94.75	2.90	1.96	6.25
ENST00000313408.11	ENSG00000115286.19	2818	2636.86	0.00	0.00	0.00	0.00
ENST00000414651.3	ENSG00000115286.19	841	659.87	47.01	1.87	1.26	4.03
ENST00000436115.6	ENSG00000115286.19	2879	2697.86	116.76	1.14	0.77	2.45
ENST00000534853.5	ENSG00000115286.19	745	563.90	620.36	28.87	19.49	62.23
ENST00000535382.1	ENSG00000115286.19	3050	2868.86	0.00	0.00	0.00	0.00
ENST00000538523.5	ENSG00000115286.19	931	749.86	39.35	1.38	0.93	2.97
ENST00000538662.5	ENSG00000115286.19	1186	1004.86	3.34	0.09	0.06	0.19
ENST00000538929.5	ENSG00000115286.19	630	448.95	0.00	0.00	0.00	0.00
ENST00000539480.5	ENSG00000115286.19	1743	1561.86	0.00	0.00	0.00	0.00
ENST00000539882.1	ENSG00000115286.19	555	373.99	4.07	0.29	0.19	0.62
ENST00000540530.5	ENSG00000115286.19	1707	1525.86	34.16	0.59	0.40	1.27
ENST00000543289.5	ENSG00000115286.19	3356	3174.86	0.00	0.00	0.00	0.00
ENST00000545446.5	ENSG00000115286.19	3089	2907.86	58.83	0.53	0.36	1.14
ENST00000546172.7	ENSG00000115286.19	869	687.87	0.00	0.00	0.00	0.00
ENST00000546283.5	ENSG00000115286.19	1060	878.86	0.00	0.00	0.00	0.00
ENST00000591358.1	ENSG00000115286.19	3743	3561.86	0.00	0.00	0.00	0.00
ENST00000618074.4	ENSG00000115286.19	688	506.92	0.00	0.00	0.00	0.00
ENST00000620479.4	ENSG00000115286.19	754	572.90	0.00	0.00	0.00	0.00
ENST00000622587.4	ENSG00000115286.19	802	620.88	207.02	8.75	5.91	18.86
ENST00000233630.10	ENSG00000115289.13	1792	1610.86	87.53	1.43	0.96	2.78
ENST00000463744.1	ENSG00000115289.13	227	54.34	7.43	3.59	2.42	6.99
ENST00000465993.5	ENSG00000115289.13	587	405.97	35.85	2.32	1.56	4.51
ENST00000475863.5	ENSG00000115289.13	1056	874.86	795.46	23.86	16.11	46.44
ENST00000480844.2	ENSG00000115289.13	718	536.91	109.14	5.33	3.60	10.38
ENST00000489914.1	ENSG00000115289.13	433	252.18	86.53	9.00	6.08	17.53
ENST00000496911.1	ENSG00000115289.13	837	655.87	146.05	5.84	3.95	11.37
ENST00000263915.7	ENSG00000115290.9	2382	2200.86	0.00	0.00	0.00	0.00
ENST00000424693.1	ENSG00000115290.9	587	405.97	0.83	0.05	0.04	18.52
ENST00000446413.6	ENSG00000115290.9	1435	1253.86	0.00	0.00	0.00	0.00
ENST00000469573.1	ENSG00000115290.9	984	802.86	0.00	0.00	0.00	0.00
ENST00000488342.5	ENSG00000115290.9	1983	1801.86	16.17	0.24	0.16	81.48
ENST00000497306.1	ENSG00000115290.9	406	225.28	0.00	0.00	0.00	0.00
ENST00000320081.9	ENSG00000115295.19	4293	4111.86	9636.88	61.49	41.52	68.92
ENST00000401605.5	ENSG00000115295.19	2322	2140.86	0.00	0.00	0.00	0.00
ENST00000401617.6	ENSG00000115295.19	2162	1980.86	0.00	0.00	0.00	0.00
ENST00000404424.5	ENSG00000115295.19	2480	2298.86	32.97	0.38	0.25	0.42
ENST00000415891.5	ENSG00000115295.19	2269	2087.86	478.43	6.01	4.06	6.74
ENST00000438819.1	ENSG00000115295.19	562	380.99	0.00	0.00	0.00	0.00
ENST00000449202.5	ENSG00000115295.19	826	644.88	0.00	0.00	0.00	0.00
ENST00000456385.5	ENSG00000115295.19	2311	2129.86	15.88	0.20	0.13	0.22
ENST00000471165.1	ENSG00000115295.19	377	196.46	0.00	0.00	0.00	0.00
ENST00000481628.1	ENSG00000115295.19	425	244.21	40.16	4.31	2.91	4.84
ENST00000491701.1	ENSG00000115295.19	1401	1219.86	45.07	0.97	0.65	1.09
ENST00000493551.1	ENSG00000115295.19	627	445.95	269.61	15.86	10.71	17.78
ENST00000233638.7	ENSG00000115297.10	2136	1954.86	0.00	0.00	0.00	0.00
ENST00000464417.1	ENSG00000115297.10	486	305.07	1.00	0.09	0.06	100.00
ENST00000497238.1	ENSG00000115297.10	735	553.90	0.00	0.00	0.00	0.00
ENST00000621092.1	ENSG00000115297.10	1452	1270.86	0.00	0.00	0.00	0.00
ENST00000333896.5	ENSG00000115306.15	9075	8893.86	10918.66	32.21	21.75	19.71
ENST00000356805.8	ENSG00000115306.15	8482	8300.86	30325.88	95.86	64.73	58.66
ENST00000389980.7	ENSG00000115306.15	2164	1982.86	0.00	0.00	0.00	0.00
ENST00000467371.1	ENSG00000115306.15	3332	3150.86	3296.82	27.45	18.54	16.80
ENST00000496323.1	ENSG00000115306.15	2225	2043.86	290.35	3.73	2.52	2.28
ENST00000602898.1	ENSG00000115306.15	2942	2760.86	290.11	2.76	1.86	1.69
ENST00000615901.4	ENSG00000115306.15	10226	10044.86	541.80	1.42	0.96	0.87
ENST00000377526.3	ENSG00000115307.16	1695	1513.86	0.00	0.00	0.00	0.00
ENST00000425118.5	ENSG00000115307.16	1581	1399.86	609.01	11.42	7.71	17.12
ENST00000462297.1	ENSG00000115307.16	457	276.12	91.83	8.73	5.89	13.09
ENST00000463900.5	ENSG00000115307.16	1645	1463.86	1522.13	27.28	18.42	40.92
ENST00000464887.1	ENSG00000115307.16	845	663.87	124.46	4.92	3.32	7.38
ENST00000466894.5	ENSG00000115307.16	1658	1476.86	0.00	0.00	0.00	0.00
ENST00000472800.1	ENSG00000115307.16	663	481.93	112.94	6.15	4.15	9.22
ENST00000486234.1	ENSG00000115307.16	984	802.86	250.47	8.19	5.53	12.28
ENST00000317610.11	ENSG00000115310.17	2333	2151.86	214.76	2.62	1.77	2.94
ENST00000337526.10	ENSG00000115310.17	4790	4608.86	0.00	0.00	0.00	0.00
ENST00000357376.7	ENSG00000115310.17	4110	3928.86	0.00	0.00	0.00	0.00
ENST00000357732.8	ENSG00000115310.17	2390	2208.86	33.49	0.40	0.27	0.45
ENST00000394609.6	ENSG00000115310.17	1898	1716.86	4084.41	62.42	42.15	69.99
ENST00000394611.6	ENSG00000115310.17	4161	3979.86	0.00	0.00	0.00	0.00
ENST00000402434.6	ENSG00000115310.17	1456	1274.86	0.00	0.00	0.00	0.00
ENST00000404909.5	ENSG00000115310.17	4102	3920.86	0.00	0.00	0.00	0.00
ENST00000405240.5	ENSG00000115310.17	4061	3879.86	252.05	1.70	1.15	1.91
ENST00000427710.5	ENSG00000115310.17	589	407.97	0.00	0.00	0.00	0.00
ENST00000438462.1	ENSG00000115310.17	656	474.93	195.66	10.81	7.30	12.12
ENST00000461004.1	ENSG00000115310.17	422	241.22	0.00	0.00	0.00	0.00
ENST00000485749.1	ENSG00000115310.17	832	650.88	63.96	2.58	1.74	2.89
ENST00000486085.5	ENSG00000115310.17	955	773.86	6.03	0.20	0.14	0.23
ENST00000491592.1	ENSG00000115310.17	860	678.87	218.64	8.45	5.71	9.48
ENST00000258080.7	ENSG00000115317.11	2370	2188.86	140.02	1.68	1.13	5.50
ENST00000352222.7	ENSG00000115317.11	1450	1268.86	30.62	0.63	0.43	2.07
ENST00000437202.1	ENSG00000115317.11	1479	1297.86	97.88	1.98	1.34	6.48
ENST00000462909.5	ENSG00000115317.11	1294	1112.86	657.01	15.49	10.46	50.72
ENST00000465521.1	ENSG00000115317.11	745	563.90	37.42	1.74	1.18	5.70
ENST00000467961.5	ENSG00000115317.11	1323	1141.86	0.10	0.00	0.00	0.01
ENST00000482205.1	ENSG00000115317.11	564	382.99	9.15	0.63	0.42	2.05
ENST00000482331.1	ENSG00000115317.11	980	798.86	137.69	4.52	3.05	14.81
ENST00000484352.5	ENSG00000115317.11	1771	1589.86	234.46	3.87	2.61	12.67
ENST00000484881.5	ENSG00000115317.11	740	558.90	0.00	0.00	0.00	0.00
ENST00000264094.7	ENSG00000115318.11	3502	3320.86	27.53	0.22	0.15	0.15
ENST00000393937.6	ENSG00000115318.11	2398	2216.86	2561.81	30.32	20.47	21.06
ENST00000409249.5	ENSG00000115318.11	2431	2249.86	3188.30	37.18	25.11	25.82
ENST00000409549.5	ENSG00000115318.11	2897	2715.86	1521.70	14.70	9.93	10.21
ENST00000409986.5	ENSG00000115318.11	2005	1823.86	706.04	10.16	6.86	7.05
ENST00000413469.1	ENSG00000115318.11	1001	819.86	0.00	0.00	0.00	0.00
ENST00000420535.1	ENSG00000115318.11	539	358.01	0.00	0.00	0.00	0.00
ENST00000470907.6	ENSG00000115318.11	2837	2655.86	5170.83	51.09	34.49	35.48
ENST00000481835.2	ENSG00000115318.11	710	528.91	6.60	0.33	0.22	0.23
ENST00000484369.1	ENSG00000115318.11	762	580.89	0.00	0.00	0.00	0.00
ENST00000233668.9	ENSG00000115325.13	2555	2373.86	21.57	0.24	0.16	2.36
ENST00000340004.6	ENSG00000115325.13	1722	1540.86	223.61	3.81	2.57	37.71
ENST00000409429.5	ENSG00000115325.13	1955	1773.86	14.86	0.22	0.15	2.18
ENST00000429631.1	ENSG00000115325.13	747	565.90	0.00	0.00	0.00	0.00
ENST00000464613.1	ENSG00000115325.13	1807	1625.86	306.62	4.95	3.34	49.00
ENST00000474924.5	ENSG00000115325.13	560	378.99	9.65	0.67	0.45	6.62
ENST00000475191.5	ENSG00000115325.13	535	354.01	0.00	0.00	0.00	0.00
ENST00000480318.5	ENSG00000115325.13	1461	1279.86	2.20	0.05	0.03	0.45
ENST00000482206.1	ENSG00000115325.13	566	384.98	2.50	0.17	0.12	1.69
ENST00000485132.1	ENSG00000115325.13	561	379.99	0.00	0.00	0.00	0.00
ENST00000488613.1	ENSG00000115325.13	557	375.99	0.00	0.00	0.00	0.00
ENST00000489958.5	ENSG00000115325.13	1347	1165.86	0.00	0.00	0.00	0.00
ENST00000496966.5	ENSG00000115325.13	856	674.87	0.00	0.00	0.00	0.00
ENST00000392701.7	ENSG00000115339.13	3868	3686.86	46.78	0.33	0.22	5.63
ENST00000409882.5	ENSG00000115339.13	2107	1925.86	212.93	2.90	1.96	49.08
ENST00000412248.5	ENSG00000115339.13	1954	1772.86	148.62	2.20	1.49	37.22
ENST00000414977.5	ENSG00000115339.13	559	377.99	0.00	0.00	0.00	0.00
ENST00000422973.1	ENSG00000115339.13	536	355.01	0.00	0.00	0.00	0.00
ENST00000431484.1	ENSG00000115339.13	540	359.00	0.00	0.00	0.00	0.00
ENST00000437849.1	ENSG00000115339.13	799	617.88	0.00	0.00	0.00	0.00
ENST00000447156.1	ENSG00000115339.13	570	388.98	0.00	0.00	0.00	0.00
ENST00000463254.1	ENSG00000115339.13	603	421.96	7.67	0.48	0.32	8.07
ENST00000233699.8	ENSG00000115350.11	602	420.96	163.97	10.22	6.90	6.85
ENST00000459636.5	ENSG00000115350.11	760	578.89	0.00	0.00	0.00	0.00
ENST00000465242.5	ENSG00000115350.11	528	347.02	1105.76	83.61	56.45	56.07
ENST00000473023.1	ENSG00000115350.11	357	176.66	18.17	2.70	1.82	1.81
ENST00000483063.1	ENSG00000115350.11	1248	1066.86	423.57	10.42	7.03	6.99
ENST00000485527.5	ENSG00000115350.11	405	224.29	360.53	42.18	28.48	28.28
ENST00000305249.9	ENSG00000115353.10	4959	4777.86	0.00	0.00	0.00	0.00
ENST00000409848.3	ENSG00000115353.10	1270	1088.86	1.00	0.02	0.02	100.00
ENST00000497764.1	ENSG00000115353.10	327	147.14	0.00	0.00	0.00	0.00
ENST00000263630.12	ENSG00000115355.15	9667	9485.86	13.30	0.04	0.02	0.03
ENST00000336838.10	ENSG00000115355.15	9505	9323.86	7618.20	21.44	14.48	17.13
ENST00000412148.5	ENSG00000115355.15	2880	2698.86	5420.15	52.70	35.58	42.10
ENST00000413716.6	ENSG00000115355.15	9586	9404.86	830.73	2.32	1.56	1.85
ENST00000426576.5	ENSG00000115355.15	4500	4318.86	1908.38	11.59	7.83	9.26
ENST00000430086.1	ENSG00000115355.15	582	400.97	0.00	0.00	0.00	0.00
ENST00000436346.5	ENSG00000115355.15	9811	9629.86	5475.26	14.92	10.07	11.92
ENST00000444458.5	ENSG00000115355.15	4236	4054.86	745.89	4.83	3.26	3.86
ENST00000456975.1	ENSG00000115355.15	2208	2026.86	34.75	0.45	0.30	0.36
ENST00000468534.1	ENSG00000115355.15	536	355.01	85.77	6.34	4.28	5.06
ENST00000471947.1	ENSG00000115355.15	3713	3531.86	0.00	0.00	0.00	0.00
ENST00000474059.1	ENSG00000115355.15	541	360.00	28.61	2.09	1.41	1.67
ENST00000476903.1	ENSG00000115355.15	419	238.23	2.01	0.22	0.15	0.18
ENST00000621814.4	ENSG00000115355.15	3089	2907.86	913.57	8.24	5.57	6.59
ENST00000233710.3	ENSG00000115361.7	2543	2361.86	11.00	0.12	0.08	80.13
ENST00000482502.1	ENSG00000115361.7	1047	865.86	1.00	0.03	0.02	19.87
ENST00000482523.1	ENSG00000115361.7	729	547.90	0.00	0.00	0.00	0.00
ENST00000498120.5	ENSG00000115361.7	1045	863.86	0.00	0.00	0.00	0.00
ENST00000233712.5	ENSG00000115363.13	1815	1633.86	0.00	0.00	0.00	0.00
ENST00000393913.7	ENSG00000115363.13	1802	1620.86	321.65	5.21	3.52	87.99
ENST00000410010.1	ENSG00000115363.13	696	514.92	0.00	0.00	0.00	0.00
ENST00000410071.5	ENSG00000115363.13	777	595.89	0.00	0.00	0.00	0.00
ENST00000410113.5	ENSG00000115363.13	1747	1565.86	19.29	0.32	0.22	5.46
ENST00000432649.5	ENSG00000115363.13	569	387.98	0.00	0.00	0.00	0.00
ENST00000452003.1	ENSG00000115363.13	434	253.18	0.00	0.00	0.00	0.00
ENST00000485891.1	ENSG00000115363.13	479	298.08	0.00	0.00	0.00	0.00
ENST00000486489.1	ENSG00000115363.13	524	343.02	5.06	0.39	0.26	6.55
ENST00000486696.1	ENSG00000115363.13	585	403.97	0.00	0.00	0.00	0.00
ENST00000490746.5	ENSG00000115363.13	589	407.97	0.00	0.00	0.00	0.00
ENST00000358788.10	ENSG00000115364.13	693	511.92	0.00	0.00	0.00	0.00
ENST00000393909.6	ENSG00000115364.13	3479	3297.86	418.10	3.33	2.25	9.33
ENST00000409374.5	ENSG00000115364.13	1076	894.86	1007.95	29.55	19.96	82.91
ENST00000453233.1	ENSG00000115364.13	475	294.08	4.56	0.41	0.27	1.14
ENST00000476622.1	ENSG00000115364.13	744	562.90	45.11	2.10	1.42	5.90
ENST00000492255.1	ENSG00000115364.13	359	178.63	0.00	0.00	0.00	0.00
ENST00000493686.1	ENSG00000115364.13	720	538.91	5.28	0.26	0.17	0.72
ENST00000233714.8	ENSG00000115365.11	1647	1465.86	626.90	11.22	7.58	30.45
ENST00000412863.1	ENSG00000115365.11	441	260.16	0.00	0.00	0.00	0.00
ENST00000431941.6	ENSG00000115365.11	1270	1088.86	386.45	9.31	6.29	25.27
ENST00000441020.7	ENSG00000115365.11	4503	4321.86	1468.33	8.91	6.02	24.19
ENST00000443314.5	ENSG00000115365.11	4781	4599.86	396.14	2.26	1.53	6.13
ENST00000448951.5	ENSG00000115365.11	808	626.88	28.07	1.17	0.79	3.19
ENST00000450366.6	ENSG00000115365.11	4602	4420.86	668.11	3.97	2.68	10.76
ENST00000453956.1	ENSG00000115365.11	590	408.97	0.00	0.00	0.00	0.00
ENST00000314761.8	ENSG00000115368.9	2701	2519.86	5744.69	59.82	40.39	75.76
ENST00000427960.5	ENSG00000115368.9	4297	4115.86	129.94	0.83	0.56	1.05
ENST00000436347.5	ENSG00000115368.9	2703	2521.86	0.00	0.00	0.00	0.00
ENST00000472286.5	ENSG00000115368.9	706	524.91	252.33	12.61	8.52	15.98
ENST00000475596.1	ENSG00000115368.9	552	370.99	7.80	0.55	0.37	0.70
ENST00000498365.1	ENSG00000115368.9	677	495.92	97.23	5.14	3.47	6.52
ENST00000631047.1	ENSG00000115368.9	270	92.49	0.00	0.00	0.00	0.00
ENST00000355426.7	ENSG00000115380.19	1820	1638.86	5550.58	88.87	60.00	72.99
ENST00000394555.6	ENSG00000115380.19	3024	2842.86	627.96	5.80	3.91	4.76
ENST00000421664.1	ENSG00000115380.19	547	366.00	0.00	0.00	0.00	0.00
ENST00000424207.5	ENSG00000115380.19	339	158.91	0.00	0.00	0.00	0.00
ENST00000429909.5	ENSG00000115380.19	558	376.99	0.00	0.00	0.00	0.00
ENST00000438672.5	ENSG00000115380.19	733	551.90	0.00	0.00	0.00	0.00
ENST00000439193.5	ENSG00000115380.19	572	390.98	0.00	0.00	0.00	0.00
ENST00000440439.5	ENSG00000115380.19	559	377.99	5.23	0.36	0.24	0.30
ENST00000452161.5	ENSG00000115380.19	563	381.99	0.00	0.00	0.00	0.00
ENST00000452337.5	ENSG00000115380.19	552	370.99	15.10	1.07	0.72	0.88
ENST00000480016.1	ENSG00000115380.19	588	406.97	17.44	1.12	0.76	0.92
ENST00000497698.1	ENSG00000115380.19	604	422.96	0.00	0.00	0.00	0.00
ENST00000634374.1	ENSG00000115380.19	1007	825.86	0.00	0.00	0.00	0.00
ENST00000635671.1	ENSG00000115380.19	1809	1627.86	1521.70	24.53	16.56	20.15
ENST00000233735.1	ENSG00000115386.5	808	626.88	13.68	0.57	0.39	59.05
ENST00000461579.1	ENSG00000115386.5	565	383.98	0.00	0.00	0.00	0.00
ENST00000485184.1	ENSG00000115386.5	599	417.96	6.32	0.40	0.27	40.95
ENST00000488524.1	ENSG00000115386.5	901	719.87	0.00	0.00	0.00	0.00
ENST00000233741.8	ENSG00000115392.11	1683	1501.86	1428.76	24.96	16.85	39.21
ENST00000402135.7	ENSG00000115392.11	1698	1516.86	413.81	7.16	4.83	11.24
ENST00000403295.7	ENSG00000115392.11	1576	1394.86	137.49	2.59	1.75	4.06
ENST00000403676.5	ENSG00000115392.11	849	667.87	35.56	1.40	0.94	2.19
ENST00000417361.1	ENSG00000115392.11	545	364.00	71.62	5.16	3.49	8.11
ENST00000427708.6	ENSG00000115392.11	864	682.87	24.78	0.95	0.64	1.50
ENST00000446381.5	ENSG00000115392.11	487	306.06	5.26	0.45	0.30	0.71
ENST00000449070.5	ENSG00000115392.11	964	782.86	28.56	0.96	0.65	1.50
ENST00000470506.1	ENSG00000115392.11	733	551.90	417.24	19.84	13.39	31.16
ENST00000481670.2	ENSG00000115392.11	522	341.02	2.63	0.20	0.14	0.32
ENST00000323926.10	ENSG00000115414.18	8708	8526.86	3.52	0.01	0.01	0.00
ENST00000336916.8	ENSG00000115414.18	8435	8253.86	7614.65	24.21	16.35	2.19
ENST00000354785.8	ENSG00000115414.18	8905	8723.86	305.21	0.92	0.62	0.08
ENST00000356005.8	ENSG00000115414.18	7846	7664.86	5702.63	19.52	13.18	1.76
ENST00000357867.8	ENSG00000115414.18	7898	7716.86	0.00	0.00	0.00	0.00
ENST00000359671.5	ENSG00000115414.18	8524	8342.86	15133.16	47.59	32.14	4.30
ENST00000421182.5	ENSG00000115414.18	8103	7921.86	25.00	0.08	0.06	0.01
ENST00000426059.1	ENSG00000115414.18	2388	2206.86	830.55	9.87	6.67	0.89
ENST00000432072.6	ENSG00000115414.18	7759	7577.86	28641.44	99.17	66.96	8.96
ENST00000438981.1	ENSG00000115414.18	723	541.91	0.00	0.00	0.00	0.00
ENST00000443816.5	ENSG00000115414.18	7762	7580.86	17161.19	59.40	40.11	5.36
ENST00000446046.5	ENSG00000115414.18	7952	7770.86	44955.33	151.79	102.49	13.71
ENST00000456923.5	ENSG00000115414.18	3720	3538.86	17460.15	129.46	87.41	11.69
ENST00000460217.1	ENSG00000115414.18	804	622.88	447.49	18.85	12.73	1.70
ENST00000461974.1	ENSG00000115414.18	571	389.98	218.69	14.71	9.94	1.33
ENST00000469569.1	ENSG00000115414.18	629	447.95	4.38	0.26	0.17	0.02
ENST00000471193.1	ENSG00000115414.18	496	315.05	247.51	20.61	13.92	1.86
ENST00000473614.1	ENSG00000115414.18	568	386.98	908.23	61.58	41.58	5.56
ENST00000474036.1	ENSG00000115414.18	1058	876.86	789.59	23.63	15.95	2.13
ENST00000480024.1	ENSG00000115414.18	576	394.98	1287.39	85.52	57.75	7.72
ENST00000480737.1	ENSG00000115414.18	384	203.41	293.03	37.80	25.52	3.41
ENST00000485567.1	ENSG00000115414.18	584	402.97	401.86	26.17	17.67	2.36
ENST00000490833.5	ENSG00000115414.18	699	517.91	0.00	0.00	0.00	0.00
ENST00000492816.6	ENSG00000115414.18	9171	8989.86	4027.40	11.75	7.94	1.06
ENST00000494446.1	ENSG00000115414.18	676	494.92	4728.58	250.69	169.27	22.64
ENST00000496542.1	ENSG00000115414.18	695	513.92	164.53	8.40	5.67	0.76
ENST00000498719.1	ENSG00000115414.18	2433	2251.86	459.86	5.36	3.62	0.48
ENST00000361099.7	ENSG00000115415.18	4310	4128.86	717.45	4.56	3.08	6.60
ENST00000392322.7	ENSG00000115415.18	2716	2534.86	3850.59	39.86	26.91	57.72
ENST00000392323.6	ENSG00000115415.18	2723	2541.86	255.25	2.63	1.78	3.82
ENST00000409465.5	ENSG00000115415.18	3097	2915.86	1807.16	16.26	10.98	23.55
ENST00000415035.1	ENSG00000115415.18	663	481.93	17.13	0.93	0.63	1.35
ENST00000423282.1	ENSG00000115415.18	477	296.08	2.98	0.26	0.18	0.38
ENST00000424722.5	ENSG00000115415.18	736	554.90	14.36	0.68	0.46	0.98
ENST00000432058.1	ENSG00000115415.18	567	385.98	0.00	0.00	0.00	0.00
ENST00000452281.5	ENSG00000115415.18	2594	2412.86	102.88	1.12	0.76	1.62
ENST00000454414.5	ENSG00000115415.18	572	390.98	0.00	0.00	0.00	0.00
ENST00000464072.1	ENSG00000115415.18	865	683.87	71.40	2.74	1.85	3.97
ENST00000540176.5	ENSG00000115415.18	4216	4034.86	0.00	0.00	0.00	0.00
ENST00000320717.7	ENSG00000115419.12	4834	4652.86	6198.16	34.95	23.60	15.16
ENST00000338435.8	ENSG00000115419.12	4475	4293.86	314.70	1.92	1.30	0.83
ENST00000409215.5	ENSG00000115419.12	632	450.94	682.58	39.72	26.82	17.22
ENST00000409428.5	ENSG00000115419.12	816	634.88	780.67	32.26	21.79	13.99
ENST00000409626.5	ENSG00000115419.12	997	815.86	1414.41	45.49	30.71	19.73
ENST00000412247.1	ENSG00000115419.12	693	511.92	53.26	2.73	1.84	1.18
ENST00000417154.5	ENSG00000115419.12	837	655.87	52.20	2.09	1.41	0.91
ENST00000457316.5	ENSG00000115419.12	821	639.88	0.00	0.00	0.00	0.00
ENST00000461965.5	ENSG00000115419.12	575	393.98	631.14	42.03	28.38	18.23
ENST00000468352.5	ENSG00000115419.12	413	232.25	9.12	1.03	0.70	0.45
ENST00000469774.1	ENSG00000115419.12	557	375.99	65.49	4.57	3.09	1.98
ENST00000471443.1	ENSG00000115419.12	524	343.02	266.42	20.38	13.76	8.84
ENST00000479552.1	ENSG00000115419.12	2016	1834.86	32.37	0.46	0.31	0.20
ENST00000495444.1	ENSG00000115419.12	394	213.35	22.01	2.71	1.83	1.17
ENST00000496170.1	ENSG00000115419.12	673	491.93	4.26	0.23	0.15	0.10
ENST00000238714.7	ENSG00000115421.12	4263	4081.86	1283.13	8.25	5.57	16.28
ENST00000412217.1	ENSG00000115421.12	6074	5892.86	6.88	0.03	0.02	0.06
ENST00000414060.5	ENSG00000115421.12	3511	3329.86	1993.20	15.71	10.61	31.01
ENST00000453839.5	ENSG00000115421.12	3324	3142.86	639.98	5.34	3.61	10.55
ENST00000470208.1	ENSG00000115421.12	686	504.92	192.19	9.99	6.74	19.72
ENST00000483370.1	ENSG00000115421.12	539	358.01	114.48	8.39	5.67	16.57
ENST00000496283.5	ENSG00000115421.12	4193	4011.86	450.14	2.94	1.99	5.81
ENST00000237449.10	ENSG00000115423.18	12666	12484.86	10.89	0.02	0.02	0.92
ENST00000389394.7	ENSG00000115423.18	12795	12613.86	672.53	1.40	0.94	56.30
ENST00000468661.1	ENSG00000115423.18	551	370.00	0.00	0.00	0.00	0.00
ENST00000476689.5	ENSG00000115423.18	2435	2253.86	0.00	0.00	0.00	0.00
ENST00000494025.1	ENSG00000115423.18	2065	1883.86	10.21	0.14	0.10	5.72
ENST00000602588.1	ENSG00000115423.18	1873	1691.86	59.37	0.92	0.62	37.06
ENST00000265322.7	ENSG00000115425.13	1853	1671.86	275.47	4.32	2.92	27.26
ENST00000442122.5	ENSG00000115425.13	1100	918.86	65.57	1.87	1.26	11.81
ENST00000461330.5	ENSG00000115425.13	812	630.88	164.41	6.84	4.62	43.12
ENST00000464722.1	ENSG00000115425.13	640	458.94	0.00	0.00	0.00	0.00
ENST00000464737.5	ENSG00000115425.13	495	314.05	0.00	0.00	0.00	0.00
ENST00000474093.5	ENSG00000115425.13	585	403.97	43.47	2.82	1.91	17.81
ENST00000487318.6	ENSG00000115425.13	742	560.90	0.00	0.00	0.00	0.00
ENST00000497889.5	ENSG00000115425.13	824	642.88	0.00	0.00	0.00	0.00
ENST00000357765.6	ENSG00000115446.11	1143	961.86	6567.36	179.15	120.97	66.92
ENST00000393493.6	ENSG00000115446.11	613	431.95	407.59	24.76	16.72	9.25
ENST00000409347.5	ENSG00000115446.11	1276	1094.86	698.01	16.73	11.30	6.25
ENST00000409975.5	ENSG00000115446.11	2172	1990.86	17.73	0.23	0.16	0.09
ENST00000423713.1	ENSG00000115446.11	489	308.06	0.00	0.00	0.00	0.00
ENST00000466492.1	ENSG00000115446.11	482	301.07	537.30	46.83	31.62	17.49
ENST00000233809.8	ENSG00000115457.9	1439	1257.86	646.04	13.48	9.10	43.15
ENST00000434997.1	ENSG00000115457.9	477	296.08	0.00	0.00	0.00	0.00
ENST00000436812.1	ENSG00000115457.9	751	569.90	110.60	5.09	3.44	16.30
ENST00000456764.1	ENSG00000115457.9	846	664.87	313.52	12.37	8.35	39.62
ENST00000490362.1	ENSG00000115457.9	4414	4232.86	46.84	0.29	0.20	0.93
ENST00000315658.11	ENSG00000115459.17	2685	2503.86	262.88	2.75	1.86	14.19
ENST00000393852.8	ENSG00000115459.17	2332	2150.86	97.97	1.20	0.81	6.16
ENST00000409013.7	ENSG00000115459.17	2413	2231.86	0.00	0.00	0.00	0.00
ENST00000409331.6	ENSG00000115459.17	994	812.86	72.10	2.33	1.57	11.99
ENST00000409344.7	ENSG00000115459.17	2564	2382.86	0.00	0.00	0.00	0.00
ENST00000409890.6	ENSG00000115459.17	2492	2310.86	0.00	0.00	0.00	0.00
ENST00000410106.5	ENSG00000115459.17	1392	1210.86	51.49	1.12	0.75	5.75
ENST00000414593.5	ENSG00000115459.17	1932	1750.86	118.53	1.78	1.20	9.15
ENST00000418268.5	ENSG00000115459.17	1209	1027.86	2.59	0.07	0.04	0.34
ENST00000423095.7	ENSG00000115459.17	2216	2034.86	0.00	0.00	0.00	0.00
ENST00000429764.5	ENSG00000115459.17	941	759.86	0.00	0.00	0.00	0.00
ENST00000440462.5	ENSG00000115459.17	559	377.99	12.69	0.88	0.59	4.54
ENST00000444108.7	ENSG00000115459.17	1414	1232.86	65.65	1.40	0.94	7.20
ENST00000446464.7	ENSG00000115459.17	4761	4579.86	12.02	0.07	0.05	0.35
ENST00000462396.5	ENSG00000115459.17	590	408.97	0.00	0.00	0.00	0.00
ENST00000462891.7	ENSG00000115459.17	977	795.86	18.94	0.62	0.42	3.22
ENST00000466467.1	ENSG00000115459.17	920	738.86	22.94	0.81	0.55	4.20
ENST00000476734.5	ENSG00000115459.17	521	340.02	52.11	4.02	2.72	20.72
ENST00000486908.1	ENSG00000115459.17	797	615.88	51.36	2.19	1.48	11.27
ENST00000488150.1	ENSG00000115459.17	2083	1901.86	12.71	0.18	0.12	0.90
ENST00000490508.5	ENSG00000115459.17	2148	1966.86	0.00	0.00	0.00	0.00
ENST00000496957.1	ENSG00000115459.17	607	425.96	0.00	0.00	0.00	0.00
ENST00000233813.4	ENSG00000115461.4	6215	6033.86	5406.27	23.51	15.87	29.46
ENST00000449583.1	ENSG00000115461.4	718	536.91	87.03	4.25	2.87	5.33
ENST00000486341.1	ENSG00000115461.4	551	370.00	733.70	52.03	35.13	65.21
ENST00000398571.6	ENSG00000115464.14	11357	11175.86	12788.98	30.03	20.27	14.94
ENST00000411912.5	ENSG00000115464.14	4309	4127.86	4843.23	30.79	20.79	15.32
ENST00000436269.1	ENSG00000115464.14	1827	1645.86	380.06	6.06	4.09	3.02
ENST00000453133.1	ENSG00000115464.14	1409	1227.86	0.00	0.00	0.00	0.00
ENST00000453734.1	ENSG00000115464.14	2708	2526.86	276.62	2.87	1.94	1.43
ENST00000460004.1	ENSG00000115464.14	572	390.98	2.03	0.14	0.09	0.07
ENST00000463046.5	ENSG00000115464.14	6307	6125.86	372.30	1.59	1.08	0.79
ENST00000467128.5	ENSG00000115464.14	531	350.01	247.83	18.58	12.54	9.25
ENST00000468703.3	ENSG00000115464.14	228	55.17	6.06	2.88	1.94	1.43
ENST00000472689.5	ENSG00000115464.14	776	594.89	492.74	21.73	14.67	10.82
ENST00000472706.5	ENSG00000115464.14	556	374.99	0.00	0.00	0.00	0.00
ENST00000476716.5	ENSG00000115464.14	606	424.96	13.54	0.84	0.56	0.42
ENST00000482250.1	ENSG00000115464.14	515	334.03	2.31	0.18	0.12	0.09
ENST00000483672.1	ENSG00000115464.14	365	184.57	315.38	44.83	30.27	22.31
ENST00000484179.5	ENSG00000115464.14	927	745.86	87.69	3.08	2.08	1.54
ENST00000487547.1	ENSG00000115464.14	612	430.95	45.16	2.75	1.86	1.37
ENST00000490527.1	ENSG00000115464.14	560	378.99	266.32	18.44	12.45	9.18
ENST00000490552.1	ENSG00000115464.14	1793	1611.86	147.82	2.41	1.62	1.20
ENST00000492604.1	ENSG00000115464.14	527	346.02	6.79	0.51	0.35	0.26
ENST00000492882.1	ENSG00000115464.14	348	167.77	62.66	9.80	6.62	4.88
ENST00000494867.1	ENSG00000115464.14	795	613.88	62.78	2.68	1.81	1.34
ENST00000498268.1	ENSG00000115464.14	497	316.05	9.00	0.75	0.50	0.37
ENST00000264059.7	ENSG00000115468.11	2259	2077.86	18.11	0.23	0.15	4.54
ENST00000409613.5	ENSG00000115468.11	1156	974.86	141.95	3.82	2.58	75.84
ENST00000409708.5	ENSG00000115468.11	1817	1635.86	0.00	0.00	0.00	0.00
ENST00000410095.5	ENSG00000115468.11	1538	1356.86	0.00	0.00	0.00	0.00
ENST00000427698.1	ENSG00000115468.11	541	360.00	0.00	0.00	0.00	0.00
ENST00000442845.1	ENSG00000115468.11	843	661.87	24.94	0.99	0.67	19.62
ENST00000611312.1	ENSG00000115468.11	1490	1308.86	0.00	0.00	0.00	0.00
ENST00000233826.3	ENSG00000115474.6	2950	2768.86	398.10	3.77	2.55	16.44
ENST00000409779.1	ENSG00000115474.6	1099	917.86	162.73	4.65	3.14	20.28
ENST00000410029.1	ENSG00000115474.6	1177	995.86	511.99	13.49	9.11	58.80
ENST00000438786.1	ENSG00000115474.6	687	505.92	19.85	1.03	0.70	4.49
ENST00000444142.1	ENSG00000115474.6	495	314.05	0.00	0.00	0.00	0.00
ENST00000394440.7	ENSG00000115484.14	2520	2338.86	3882.79	43.56	29.41	49.08
ENST00000461370.1	ENSG00000115484.14	388	207.38	92.00	11.64	7.86	13.11
ENST00000461540.2	ENSG00000115484.14	638	456.94	0.00	0.00	0.00	0.00
ENST00000544079.2	ENSG00000115484.14	2261	2079.86	2660.00	33.56	22.66	37.81
ENST00000233838.8	ENSG00000115486.11	7569	7387.86	359.20	1.28	0.86	2.66
ENST00000421496.5	ENSG00000115486.11	540	359.00	2.03	0.15	0.10	0.31
ENST00000423570.5	ENSG00000115486.11	1339	1157.86	24.02	0.54	0.37	1.13
ENST00000428479.3	ENSG00000115486.11	533	352.01	0.00	0.00	0.00	0.00
ENST00000430215.7	ENSG00000115486.11	2314	2132.86	2666.59	32.80	22.15	68.29
ENST00000465637.5	ENSG00000115486.11	563	381.99	0.00	0.00	0.00	0.00
ENST00000473665.1	ENSG00000115486.11	869	687.87	12.54	0.48	0.32	1.00
ENST00000481541.1	ENSG00000115486.11	600	418.96	38.84	2.43	1.64	5.06
ENST00000482662.1	ENSG00000115486.11	720	538.91	17.34	0.84	0.57	1.76
ENST00000496962.1	ENSG00000115486.11	684	502.92	182.20	9.51	6.42	19.79
ENST00000233840.3	ENSG00000115488.3	1143	961.86	0.00	0.00	0.00	0.00
ENST00000263991.9	ENSG00000115504.14	5165	4983.86	2422.83	12.76	8.61	9.32
ENST00000405015.7	ENSG00000115504.14	4108	3926.86	0.00	0.00	0.00	0.00
ENST00000405289.5	ENSG00000115504.14	3591	3409.86	0.00	0.00	0.00	0.00
ENST00000405482.5	ENSG00000115504.14	1311	1129.86	110.23	2.56	1.73	1.87
ENST00000413434.5	ENSG00000115504.14	533	352.01	0.00	0.00	0.00	0.00
ENST00000422032.1	ENSG00000115504.14	669	487.93	257.60	13.85	9.35	10.13
ENST00000426940.5	ENSG00000115504.14	586	404.97	0.00	0.00	0.00	0.00
ENST00000427809.5	ENSG00000115504.14	581	399.97	0.00	0.00	0.00	0.00
ENST00000431489.5	ENSG00000115504.14	5076	4894.86	14210.56	76.17	51.44	55.68
ENST00000444311.1	ENSG00000115504.14	460	279.11	0.00	0.00	0.00	0.00
ENST00000449820.5	ENSG00000115504.14	539	358.01	0.00	0.00	0.00	0.00
ENST00000454124.1	ENSG00000115504.14	329	149.10	0.00	0.00	0.00	0.00
ENST00000462441.1	ENSG00000115504.14	332	152.04	0.00	0.00	0.00	0.00
ENST00000467436.1	ENSG00000115504.14	538	357.01	0.00	0.00	0.00	0.00
ENST00000469591.1	ENSG00000115504.14	886	704.87	15.46	0.58	0.39	0.42
ENST00000471179.1	ENSG00000115504.14	588	406.97	124.91	8.05	5.44	5.89
ENST00000472809.5	ENSG00000115504.14	1374	1192.86	195.46	4.30	2.90	3.14
ENST00000491965.1	ENSG00000115504.14	584	402.97	70.81	4.61	3.11	3.37
ENST00000494958.1	ENSG00000115504.14	1127	945.86	501.62	13.92	9.40	10.17
ENST00000496857.5	ENSG00000115504.14	1262	1080.86	0.00	0.00	0.00	0.00
ENST00000282549.6	ENSG00000115507.9	2861	2679.86	12.89	0.13	0.09	12.85
ENST00000366671.7	ENSG00000115507.9	2861	2679.86	12.89	0.13	0.09	12.85
ENST00000405984.8	ENSG00000115507.9	1694	1512.86	39.17	0.68	0.46	69.15
ENST00000476383.1	ENSG00000115507.9	564	382.99	0.00	0.00	0.00	0.00
ENST00000477348.1	ENSG00000115507.9	624	442.95	0.00	0.00	0.00	0.00
ENST00000484066.2	ENSG00000115507.9	1244	1062.86	2.05	0.05	0.03	5.15
ENST00000264255.7	ENSG00000115514.11	1637	1455.86	1286.70	23.19	15.66	19.11
ENST00000409434.5	ENSG00000115514.11	1111	929.86	464.77	13.11	8.86	10.81
ENST00000409705.5	ENSG00000115514.11	568	386.98	454.15	30.79	20.79	25.38
ENST00000422767.6	ENSG00000115514.11	768	586.89	705.80	31.55	21.31	26.00
ENST00000434323.5	ENSG00000115514.11	733	551.90	0.00	0.00	0.00	0.00
ENST00000438680.1	ENSG00000115514.11	739	557.90	428.05	20.13	13.59	16.59
ENST00000463385.5	ENSG00000115514.11	1099	917.86	0.00	0.00	0.00	0.00
ENST00000465183.1	ENSG00000115514.11	599	417.96	40.77	2.56	1.73	2.11
ENST00000477337.1	ENSG00000115514.11	519	338.02	0.00	0.00	0.00	0.00
ENST00000263960.6	ENSG00000115520.8	2239	2057.86	389.64	4.97	3.35	5.69
ENST00000409010.1	ENSG00000115520.8	1355	1173.86	1695.67	37.90	25.59	43.40
ENST00000409398.5	ENSG00000115520.8	879	697.87	1142.41	42.95	29.00	49.18
ENST00000488445.1	ENSG00000115520.8	549	368.00	21.29	1.52	1.03	1.74
ENST00000263863.8	ENSG00000115523.16	846	664.87	270.91	10.69	7.22	67.83
ENST00000409696.7	ENSG00000115523.16	858	676.87	6.28	0.24	0.16	1.55
ENST00000464298.5	ENSG00000115523.16	955	773.86	0.00	0.00	0.00	0.00
ENST00000470974.1	ENSG00000115523.16	959	777.86	0.00	0.00	0.00	0.00
ENST00000482900.5	ENSG00000115523.16	751	569.90	0.00	0.00	0.00	0.00
ENST00000488945.5	ENSG00000115523.16	924	742.86	0.00	0.00	0.00	0.00
ENST00000489214.5	ENSG00000115523.16	960	778.86	0.00	0.00	0.00	0.00
ENST00000489980.5	ENSG00000115523.16	2055	1873.86	26.25	0.37	0.25	2.33
ENST00000491234.1	ENSG00000115523.16	962	780.86	0.00	0.00	0.00	0.00
ENST00000524600.5	ENSG00000115523.16	750	568.90	51.48	2.37	1.60	15.06
ENST00000526018.1	ENSG00000115523.16	561	379.99	0.00	0.00	0.00	0.00
ENST00000531685.1	ENSG00000115523.16	723	541.91	43.08	2.09	1.41	13.23
ENST00000533041.5	ENSG00000115523.16	771	589.89	0.00	0.00	0.00	0.00
ENST00000534351.5	ENSG00000115523.16	533	352.01	0.00	0.00	0.00	0.00
ENST00000335508.10	ENSG00000115524.15	6526	6344.86	20437.68	84.52	57.07	20.38
ENST00000409915.8	ENSG00000115524.15	600	418.96	250.21	15.67	10.58	3.78
ENST00000414174.1	ENSG00000115524.15	593	411.97	516.17	32.88	22.20	7.93
ENST00000414963.2	ENSG00000115524.15	651	469.94	94.76	5.29	3.57	1.28
ENST00000424674.1	ENSG00000115524.15	723	541.91	3357.85	162.58	109.78	39.21
ENST00000462613.1	ENSG00000115524.15	141	3.81	0.00	0.00	0.00	0.00
ENST00000468925.1	ENSG00000115524.15	510	329.03	363.00	28.95	19.55	6.98
ENST00000470268.1	ENSG00000115524.15	2003	1821.86	293.50	4.23	2.85	1.02
ENST00000479532.1	ENSG00000115524.15	587	405.97	432.65	27.96	18.88	6.74
ENST00000482158.1	ENSG00000115524.15	772	590.89	441.94	19.62	13.25	4.73
ENST00000487698.5	ENSG00000115524.15	2127	1945.86	196.94	2.66	1.79	0.64
ENST00000496458.1	ENSG00000115524.15	475	294.08	339.29	30.27	20.44	7.30
ENST00000306262.9	ENSG00000115525.16	915	733.86	748.70	26.77	18.08	18.41
ENST00000377332.7	ENSG00000115525.16	2366	2184.86	1311.82	15.75	10.64	10.83
ENST00000393805.5	ENSG00000115525.16	2318	2136.86	91.82	1.13	0.76	0.78
ENST00000393808.7	ENSG00000115525.16	2225	2043.86	5334.65	68.48	46.24	47.09
ENST00000433665.5	ENSG00000115525.16	640	458.94	192.77	11.02	7.44	7.58
ENST00000455892.1	ENSG00000115525.16	530	349.01	0.00	0.00	0.00	0.00
ENST00000461199.5	ENSG00000115525.16	513	332.03	2.67	0.21	0.14	0.14
ENST00000461206.1	ENSG00000115525.16	3487	3305.86	520.78	4.13	2.79	2.84
ENST00000461892.5	ENSG00000115525.16	553	371.99	8.92	0.63	0.42	0.43
ENST00000473122.5	ENSG00000115525.16	486	305.07	1.70	0.15	0.10	0.10
ENST00000484728.5	ENSG00000115525.16	583	401.97	193.89	12.66	8.55	8.70
ENST00000487896.1	ENSG00000115525.16	538	357.01	61.28	4.50	3.04	3.10
ENST00000490946.1	ENSG00000115525.16	467	286.10	0.00	0.00	0.00	0.00
ENST00000264249.7	ENSG00000115526.10	2842	2660.86	1237.48	12.20	8.24	91.22
ENST00000409046.5	ENSG00000115526.10	604	422.96	0.00	0.00	0.00	0.00
ENST00000409701.5	ENSG00000115526.10	1338	1156.86	41.20	0.93	0.63	6.99
ENST00000418201.5	ENSG00000115526.10	692	510.92	2.23	0.11	0.08	0.85
ENST00000420858.5	ENSG00000115526.10	574	392.98	0.00	0.00	0.00	0.00
ENST00000421474.5	ENSG00000115526.10	559	377.99	0.00	0.00	0.00	0.00
ENST00000435960.5	ENSG00000115526.10	673	491.93	1.05	0.06	0.04	0.42
ENST00000448989.5	ENSG00000115526.10	585	403.97	0.00	0.00	0.00	0.00
ENST00000466583.1	ENSG00000115526.10	487	306.06	0.00	0.00	0.00	0.00
ENST00000484382.5	ENSG00000115526.10	519	338.02	0.00	0.00	0.00	0.00
ENST00000485085.5	ENSG00000115526.10	564	382.99	1.02	0.07	0.05	0.52
ENST00000487860.1	ENSG00000115526.10	596	414.96	0.00	0.00	0.00	0.00
ENST00000264254.10	ENSG00000115539.13	1337	1155.86	2863.15	64.99	43.89	71.39
ENST00000416255.5	ENSG00000115539.13	657	475.93	0.00	0.00	0.00	0.00
ENST00000450127.1	ENSG00000115539.13	662	480.93	477.40	26.05	17.59	28.61
ENST00000233892.8	ENSG00000115540.14	3785	3603.86	0.00	0.00	0.00	0.00
ENST00000323303.8	ENSG00000115540.14	3986	3804.86	1153.48	7.95	5.37	12.74
ENST00000409355.2	ENSG00000115540.14	1130	948.86	0.00	0.00	0.00	0.00
ENST00000409360.1	ENSG00000115540.14	1447	1265.86	0.00	0.00	0.00	0.00
ENST00000409916.5	ENSG00000115540.14	829	647.88	50.57	2.05	1.38	3.28
ENST00000417097.5	ENSG00000115540.14	1198	1016.86	56.45	1.46	0.98	2.33
ENST00000448447.6	ENSG00000115540.14	1021	839.86	1614.51	50.44	34.06	80.78
ENST00000497443.5	ENSG00000115540.14	565	383.98	7.92	0.54	0.37	0.87
ENST00000233893.9	ENSG00000115541.10	950	768.86	5179.71	176.76	119.36	71.90
ENST00000409468.1	ENSG00000115541.10	570	388.98	611.83	41.27	27.87	16.79
ENST00000409729.1	ENSG00000115541.10	478	297.08	2.73	0.24	0.16	0.10
ENST00000463841.1	ENSG00000115541.10	700	518.91	414.57	20.96	14.15	8.53
ENST00000465573.1	ENSG00000115541.10	639	457.94	0.00	0.00	0.00	0.00
ENST00000473395.1	ENSG00000115541.10	569	387.98	85.96	5.81	3.93	2.36
ENST00000495200.1	ENSG00000115541.10	537	356.01	11.00	0.81	0.55	0.33
ENST00000312912.9	ENSG00000115548.16	4886	4704.86	0.00	0.00	0.00	0.00
ENST00000409064.5	ENSG00000115548.16	4621	4439.86	8899.12	52.59	35.51	22.55
ENST00000409556.5	ENSG00000115548.16	4928	4746.86	0.00	0.00	0.00	0.00
ENST00000427678.1	ENSG00000115548.16	565	383.98	103.13	7.05	4.76	3.02
ENST00000441719.5	ENSG00000115548.16	8741	8559.86	1713.14	5.25	3.55	2.25
ENST00000452034.5	ENSG00000115548.16	709	527.91	0.00	0.00	0.00	0.00
ENST00000462197.1	ENSG00000115548.16	448	267.14	0.00	0.00	0.00	0.00
ENST00000463013.1	ENSG00000115548.16	577	395.98	2143.07	142.01	95.89	60.89
ENST00000466058.1	ENSG00000115548.16	448	267.14	0.00	0.00	0.00	0.00
ENST00000470160.1	ENSG00000115548.16	2955	2773.86	33.24	0.31	0.21	0.13
ENST00000483866.1	ENSG00000115548.16	449	268.14	38.13	3.73	2.52	1.60
ENST00000485171.1	ENSG00000115548.16	556	374.99	0.00	0.00	0.00	0.00
ENST00000488971.1	ENSG00000115548.16	975	793.86	633.30	20.93	14.13	8.97
ENST00000491383.5	ENSG00000115548.16	4485	4303.86	222.88	1.36	0.92	0.58
ENST00000498528.1	ENSG00000115548.16	352	171.72	0.00	0.00	0.00	0.00
ENST00000542128.5	ENSG00000115548.16	4311	4129.86	0.00	0.00	0.00	0.00
ENST00000415854.5	ENSG00000115556.13	556	374.99	0.00	0.00	0.00	0.00
ENST00000417849.5	ENSG00000115556.13	2738	2556.86	63.32	0.65	0.44	2.47
ENST00000432688.5	ENSG00000115556.13	3225	3043.86	139.82	1.21	0.81	4.58
ENST00000444453.5	ENSG00000115556.13	591	409.97	0.00	0.00	0.00	0.00
ENST00000446503.5	ENSG00000115556.13	578	396.98	0.00	0.00	0.00	0.00
ENST00000450993.6	ENSG00000115556.13	3232	3050.86	522.39	4.49	3.03	17.06
ENST00000457773.1	ENSG00000115556.13	649	467.94	103.59	5.81	3.92	22.06
ENST00000458239.1	ENSG00000115556.13	548	367.00	2.46	0.18	0.12	0.67
ENST00000459791.5	ENSG00000115556.13	4350	4168.86	857.90	5.40	3.65	20.50
ENST00000465713.5	ENSG00000115556.13	860	678.87	0.00	0.00	0.00	0.00
ENST00000469493.5	ENSG00000115556.13	2164	1982.86	0.00	0.00	0.00	0.00
ENST00000473443.5	ENSG00000115556.13	3263	3081.86	194.01	1.65	1.12	6.27
ENST00000483685.5	ENSG00000115556.13	2452	2270.86	81.03	0.94	0.63	3.56
ENST00000484718.1	ENSG00000115556.13	763	581.89	113.96	5.14	3.47	19.51
ENST00000497482.1	ENSG00000115556.13	555	373.99	12.48	0.88	0.59	3.33
ENST00000263856.8	ENSG00000115561.15	3171	2989.86	629.40	5.52	3.73	5.91
ENST00000393773.7	ENSG00000115561.15	727	545.90	755.11	36.29	24.51	38.87
ENST00000409225.2	ENSG00000115561.15	1099	917.86	1245.35	35.60	24.04	38.12
ENST00000409727.5	ENSG00000115561.15	1851	1669.86	0.00	0.00	0.00	0.00
ENST00000409810.6	ENSG00000115561.15	559	377.99	164.38	11.41	7.70	12.22
ENST00000466032.1	ENSG00000115561.15	436	255.17	31.97	3.29	2.22	3.52
ENST00000485465.1	ENSG00000115561.15	920	738.86	3.56	0.13	0.09	0.14
ENST00000486404.5	ENSG00000115561.15	650	468.94	0.00	0.00	0.00	0.00
ENST00000494623.1	ENSG00000115561.15	2724	2542.86	110.38	1.14	0.77	1.22
ENST00000411696.6	ENSG00000115568.15	5926	5744.86	0.00	0.00	0.00	0.00
ENST00000432460.1	ENSG00000115568.15	813	631.88	1.53	0.06	0.04	0.24
ENST00000433921.5	ENSG00000115568.15	5800	5618.86	2666.74	12.45	8.41	47.59
ENST00000440934.1	ENSG00000115568.15	880	698.87	136.53	5.13	3.46	19.59
ENST00000449707.5	ENSG00000115568.15	5909	5727.86	1792.83	8.21	5.55	31.38
ENST00000450560.1	ENSG00000115568.15	373	192.50	1.00	0.14	0.09	0.52
ENST00000450765.5	ENSG00000115568.15	6028	5846.86	39.36	0.18	0.12	0.68
ENST00000332549.7	ENSG00000115590.13	1578	1396.86	24.00	0.45	0.30	5.31
ENST00000393414.6	ENSG00000115590.13	1405	1223.86	57.62	1.24	0.83	14.56
ENST00000441002.1	ENSG00000115590.13	1106	924.86	51.17	1.45	0.98	17.10
ENST00000457817.5	ENSG00000115590.13	792	610.88	8.14	0.35	0.24	4.12
ENST00000464994.5	ENSG00000115590.13	609	427.96	1.88	0.12	0.08	1.36
ENST00000474085.5	ENSG00000115590.13	655	473.93	84.11	4.66	3.14	54.86
ENST00000482658.1	ENSG00000115590.13	881	699.87	6.08	0.23	0.15	2.68
ENST00000485335.1	ENSG00000115590.13	703	521.91	0.00	0.00	0.00	0.00
ENST00000493749.1	ENSG00000115590.13	804	622.88	0.00	0.00	0.00	0.00
ENST00000233944.7	ENSG00000115592.11	2326	2144.86	0.00	0.00	0.00	0.00
ENST00000430489.1	ENSG00000115592.11	331	151.06	0.00	0.00	0.00	0.00
ENST00000439262.6	ENSG00000115592.11	2301	2119.86	0.00	0.00	0.00	0.00
ENST00000470307.6	ENSG00000115592.11	1199	1017.86	0.00	0.00	0.00	0.00
ENST00000490971.1	ENSG00000115592.11	1619	1437.86	0.00	0.00	0.00	0.00
ENST00000529249.5	ENSG00000115592.11	2222	2040.86	3.00	0.04	0.03	100.00
ENST00000419482.6	ENSG00000115593.14	4433	4251.86	60.00	0.37	0.25	100.00
ENST00000438570.1	ENSG00000115593.14	680	498.92	0.00	0.00	0.00	0.00
ENST00000444564.2	ENSG00000115593.14	1816	1634.86	0.00	0.00	0.00	0.00
ENST00000468008.1	ENSG00000115593.14	572	390.98	0.00	0.00	0.00	0.00
ENST00000409288.5	ENSG00000115594.11	1735	1553.86	19.32	0.33	0.22	1.03
ENST00000409329.5	ENSG00000115594.11	1862	1680.86	46.27	0.72	0.49	2.29
ENST00000409589.5	ENSG00000115594.11	3544	3362.86	0.00	0.00	0.00	0.00
ENST00000409929.5	ENSG00000115594.11	1858	1676.86	80.52	1.26	0.85	4.00
ENST00000410023.5	ENSG00000115594.11	5143	4961.86	1742.39	9.21	6.22	29.23
ENST00000413623.5	ENSG00000115594.11	1678	1496.86	910.62	15.96	10.78	50.64
ENST00000422532.2	ENSG00000115594.11	574	392.98	0.00	0.00	0.00	0.00
ENST00000424272.5	ENSG00000115594.11	2658	2476.86	295.69	3.13	2.12	9.94
ENST00000428279.5	ENSG00000115594.11	1525	1343.86	12.34	0.24	0.16	0.76
ENST00000430171.1	ENSG00000115594.11	709	527.91	11.26	0.56	0.38	1.78
ENST00000442590.5	ENSG00000115594.11	577	395.98	1.59	0.11	0.07	0.34
ENST00000450319.5	ENSG00000115594.11	549	368.00	0.00	0.00	0.00	0.00
ENST00000452403.5	ENSG00000115594.11	609	427.96	0.00	0.00	0.00	0.00
ENST00000233948.3	ENSG00000115596.3	1703	1521.86	0.00	0.00	0.00	0.00
ENST00000486233.1	ENSG00000115596.3	408	227.27	0.00	0.00	0.00	0.00
ENST00000264257.6	ENSG00000115598.9	2615	2433.86	3.15	0.03	0.02	6.08
ENST00000421464.1	ENSG00000115598.9	557	375.99	2.53	0.18	0.12	31.56
ENST00000441515.3	ENSG00000115598.9	1484	1302.86	17.32	0.35	0.24	62.36
ENST00000481806.1	ENSG00000115598.9	1487	1305.86	0.00	0.00	0.00	0.00
ENST00000233954.5	ENSG00000115602.16	2058	1876.86	12.35	0.17	0.12	78.68
ENST00000311734.6	ENSG00000115602.16	3994	3812.86	0.00	0.00	0.00	0.00
ENST00000404917.6	ENSG00000115602.16	3571	3389.86	0.00	0.00	0.00	0.00
ENST00000409584.5	ENSG00000115602.16	2693	2511.86	0.00	0.00	0.00	0.00
ENST00000427077.1	ENSG00000115602.16	1680	1498.86	0.00	0.00	0.00	0.00
ENST00000447231.5	ENSG00000115602.16	545	364.00	0.00	0.00	0.00	0.00
ENST00000463990.1	ENSG00000115602.16	718	536.91	0.00	0.00	0.00	0.00
ENST00000473175.1	ENSG00000115602.16	590	408.97	0.00	0.00	0.00	0.00
ENST00000482701.5	ENSG00000115602.16	547	366.00	0.65	0.05	0.03	21.32
ENST00000233957.5	ENSG00000115604.10	3661	3479.86	6.08	0.05	0.03	1.50
ENST00000334376.4	ENSG00000115604.10	537	356.01	25.66	1.89	1.28	62.08
ENST00000409599.5	ENSG00000115604.10	3854	3672.86	0.00	0.00	0.00	0.00
ENST00000410040.5	ENSG00000115604.10	1749	1567.86	60.60	1.01	0.68	33.29
ENST00000466357.1	ENSG00000115604.10	640	458.94	1.66	0.10	0.06	3.12
ENST00000264260.6	ENSG00000115607.9	2773	2591.86	5.50	0.06	0.04	2.58
ENST00000409369.1	ENSG00000115607.9	1890	1708.86	26.03	0.40	0.27	18.52
ENST00000450855.1	ENSG00000115607.9	587	405.97	2.51	0.16	0.11	7.51
ENST00000497795.1	ENSG00000115607.9	572	390.98	22.96	1.54	1.04	71.39
ENST00000233969.2	ENSG00000115616.2	5410	5228.86	1.00	0.01	0.00	100.00
ENST00000467657.1	ENSG00000115616.2	398	217.32	0.00	0.00	0.00	0.00
ENST00000469286.1	ENSG00000115616.2	584	402.97	0.00	0.00	0.00	0.00
ENST00000322142.12	ENSG00000115641.18	1462	1280.86	248.49	5.09	3.44	13.30
ENST00000344213.8	ENSG00000115641.18	1769	1587.86	119.83	1.98	1.34	5.18
ENST00000358129.8	ENSG00000115641.18	1578	1396.86	24.44	0.46	0.31	1.20
ENST00000393352.7	ENSG00000115641.18	1426	1244.86	0.00	0.00	0.00	0.00
ENST00000393353.7	ENSG00000115641.18	1531	1349.86	199.24	3.87	2.62	10.12
ENST00000408995.5	ENSG00000115641.18	1367	1185.86	1114.86	24.67	16.66	64.48
ENST00000409177.5	ENSG00000115641.18	4881	4699.86	2.76	0.02	0.01	0.04
ENST00000409807.5	ENSG00000115641.18	1601	1419.86	30.05	0.56	0.38	1.45
ENST00000447958.1	ENSG00000115641.18	574	392.98	0.00	0.00	0.00	0.00
ENST00000452732.1	ENSG00000115641.18	886	704.87	26.06	0.97	0.65	2.54
ENST00000530340.5	ENSG00000115641.18	1876	1694.86	0.00	0.00	0.00	0.00
ENST00000607522.1	ENSG00000115641.18	759	577.89	14.28	0.65	0.44	1.69
ENST00000264605.7	ENSG00000115648.13	3823	3641.86	20.25	0.15	0.10	0.32
ENST00000338530.8	ENSG00000115648.13	2332	2150.86	49.25	0.60	0.41	1.30
ENST00000409373.5	ENSG00000115648.13	2031	1849.86	268.38	3.81	2.57	8.23
ENST00000410032.5	ENSG00000115648.13	2171	1989.86	35.70	0.47	0.32	1.02
ENST00000415753.5	ENSG00000115648.13	841	659.87	65.18	2.59	1.75	5.60
ENST00000422695.5	ENSG00000115648.13	744	562.90	0.00	0.00	0.00	0.00
ENST00000429898.5	ENSG00000115648.13	565	383.98	0.00	0.00	0.00	0.00
ENST00000432475.5	ENSG00000115648.13	863	681.87	22.57	0.87	0.59	1.88
ENST00000434770.1	ENSG00000115648.13	726	544.90	6.73	0.32	0.22	0.70
ENST00000436965.5	ENSG00000115648.13	610	428.96	35.07	2.14	1.45	4.64
ENST00000437893.5	ENSG00000115648.13	1447	1265.86	180.07	3.73	2.52	8.07
ENST00000464123.5	ENSG00000115648.13	2183	2001.86	168.90	2.21	1.49	4.79
ENST00000468178.5	ENSG00000115648.13	1979	1797.86	99.77	1.46	0.98	3.15
ENST00000469619.5	ENSG00000115648.13	1153	971.86	39.60	1.07	0.72	2.31
ENST00000477222.5	ENSG00000115648.13	596	414.96	0.00	0.00	0.00	0.00
ENST00000477457.1	ENSG00000115648.13	716	534.91	159.45	7.82	5.28	16.91
ENST00000477501.5	ENSG00000115648.13	581	399.97	0.00	0.00	0.00	0.00
ENST00000478712.5	ENSG00000115648.13	1371	1189.86	36.27	0.80	0.54	1.73
ENST00000482528.1	ENSG00000115648.13	439	258.16	61.13	6.21	4.20	13.44
ENST00000485956.1	ENSG00000115648.13	707	525.91	0.00	0.00	0.00	0.00
ENST00000489967.1	ENSG00000115648.13	657	475.93	105.86	5.84	3.94	12.62
ENST00000494110.5	ENSG00000115648.13	883	701.87	149.76	5.60	3.78	12.11
ENST00000495439.5	ENSG00000115648.13	2341	2159.86	45.07	0.55	0.37	1.18
ENST00000360507.9	ENSG00000115649.15	2060	1878.86	1561.14	21.80	14.72	89.32
ENST00000409789.5	ENSG00000115649.15	2073	1891.86	5.05	0.07	0.05	0.29
ENST00000451647.1	ENSG00000115649.15	919	737.86	66.75	2.37	1.60	9.72
ENST00000453038.5	ENSG00000115649.15	1154	972.86	6.06	0.16	0.11	0.67
ENST00000283148.11	ENSG00000115652.14	2099	1917.86	1393.14	19.06	12.87	14.09
ENST00000409032.5	ENSG00000115652.14	1935	1753.86	6.11	0.09	0.06	0.07
ENST00000409501.7	ENSG00000115652.14	1839	1657.86	2060.02	32.60	22.01	24.10
ENST00000416298.5	ENSG00000115652.14	701	519.91	19.00	0.96	0.65	0.71
ENST00000436241.1	ENSG00000115652.14	502	321.04	0.00	0.00	0.00	0.00
ENST00000441952.5	ENSG00000115652.14	570	388.98	195.14	13.16	8.89	9.73
ENST00000444193.5	ENSG00000115652.14	800	618.88	911.82	38.66	26.10	28.57
ENST00000457835.5	ENSG00000115652.14	682	500.92	499.78	26.18	17.68	19.35
ENST00000470053.1	ENSG00000115652.14	377	196.46	4.00	0.53	0.36	0.39
ENST00000473338.1	ENSG00000115652.14	1547	1365.86	151.66	2.91	1.97	2.15
ENST00000474920.1	ENSG00000115652.14	461	280.11	0.00	0.00	0.00	0.00
ENST00000479621.5	ENSG00000115652.14	637	455.94	1.26	0.07	0.05	0.05
ENST00000479774.5	ENSG00000115652.14	590	408.97	0.00	0.00	0.00	0.00
ENST00000483426.5	ENSG00000115652.14	541	360.00	7.75	0.56	0.38	0.42
ENST00000497604.1	ENSG00000115652.14	2907	2725.86	52.33	0.50	0.34	0.37
ENST00000265316.7	ENSG00000115657.12	3016	2834.86	705.69	6.53	4.41	10.50
ENST00000295750.4	ENSG00000115657.12	2238	2056.86	45.54	0.58	0.39	0.93
ENST00000417678.5	ENSG00000115657.12	793	611.88	4.06	0.17	0.12	0.28
ENST00000443805.1	ENSG00000115657.12	679	497.92	428.86	22.60	15.26	36.34
ENST00000448398.5	ENSG00000115657.12	882	700.87	5.59	0.21	0.14	0.34
ENST00000452545.1	ENSG00000115657.12	544	363.00	0.00	0.00	0.00	0.00
ENST00000485773.5	ENSG00000115657.12	962	780.86	243.88	8.19	5.53	13.18
ENST00000487380.5	ENSG00000115657.12	768	586.89	273.50	12.23	8.26	19.66
ENST00000492543.1	ENSG00000115657.12	806	624.88	105.66	4.44	3.00	7.13
ENST00000492953.5	ENSG00000115657.12	570	388.98	20.67	1.39	0.94	2.24
ENST00000494639.5	ENSG00000115657.12	552	370.99	20.25	1.43	0.97	2.30
ENST00000496984.5	ENSG00000115657.12	707	525.91	10.71	0.53	0.36	0.86
ENST00000497882.5	ENSG00000115657.12	3008	2826.86	417.97	3.88	2.62	6.24
ENST00000396738.6	ENSG00000115661.13	1673	1491.86	0.00	0.00	0.00	0.00
ENST00000409260.5	ENSG00000115661.13	1493	1311.86	342.61	6.85	4.63	37.67
ENST00000409516.7	ENSG00000115661.13	895	713.87	194.99	7.17	4.84	39.39
ENST00000409638.7	ENSG00000115661.13	2868	2686.86	60.77	0.59	0.40	3.26
ENST00000409743.1	ENSG00000115661.13	1069	887.86	0.00	0.00	0.00	0.00
ENST00000461417.5	ENSG00000115661.13	545	364.00	5.67	0.41	0.28	2.25
ENST00000475342.5	ENSG00000115661.13	866	684.87	3.57	0.14	0.09	0.75
ENST00000475696.5	ENSG00000115661.13	1513	1331.86	53.47	1.05	0.71	5.79
ENST00000478018.5	ENSG00000115661.13	1930	1748.86	0.00	0.00	0.00	0.00
ENST00000486813.1	ENSG00000115661.13	444	263.15	0.00	0.00	0.00	0.00
ENST00000491697.1	ENSG00000115661.13	579	397.98	5.93	0.39	0.26	2.15
ENST00000496443.5	ENSG00000115661.13	2094	1912.86	32.37	0.44	0.30	2.44
ENST00000496800.5	ENSG00000115661.13	1243	1061.86	46.38	1.15	0.77	6.30
ENST00000264047.2	ENSG00000115665.8	5152	4970.86	0.00	0.00	0.00	0.00
ENST00000409059.5	ENSG00000115665.8	2032	1850.86	0.00	0.00	0.00	0.00
ENST00000310931.8	ENSG00000115677.16	4571	4389.86	1251.03	7.48	5.05	1.47
ENST00000373292.8	ENSG00000115677.16	3297	3115.86	76.23	0.64	0.43	0.13
ENST00000391975.5	ENSG00000115677.16	6372	6190.86	4058.07	17.20	11.61	3.38
ENST00000391976.6	ENSG00000115677.16	4489	4307.86	24074.43	146.63	99.01	28.83
ENST00000413241.5	ENSG00000115677.16	581	399.97	0.00	0.00	0.00	0.00
ENST00000417540.5	ENSG00000115677.16	525	344.02	0.00	0.00	0.00	0.00
ENST00000420451.5	ENSG00000115677.16	559	377.99	0.00	0.00	0.00	0.00
ENST00000422080.5	ENSG00000115677.16	578	396.98	0.00	0.00	0.00	0.00
ENST00000422933.5	ENSG00000115677.16	929	747.86	296.92	10.42	7.03	2.05
ENST00000423693.5	ENSG00000115677.16	544	363.00	0.00	0.00	0.00	0.00
ENST00000425989.5	ENSG00000115677.16	530	349.01	0.00	0.00	0.00	0.00
ENST00000426343.5	ENSG00000115677.16	594	412.97	0.00	0.00	0.00	0.00
ENST00000427007.5	ENSG00000115677.16	459	278.11	13.23	1.25	0.84	0.25
ENST00000427183.6	ENSG00000115677.16	6238	6056.86	0.00	0.00	0.00	0.00
ENST00000427487.5	ENSG00000115677.16	924	742.86	55.27	1.95	1.32	0.38
ENST00000428482.5	ENSG00000115677.16	1096	914.86	0.00	0.00	0.00	0.00
ENST00000430918.5	ENSG00000115677.16	612	430.95	0.00	0.00	0.00	0.00
ENST00000441124.5	ENSG00000115677.16	708	526.91	0.00	0.00	0.00	0.00
ENST00000442714.5	ENSG00000115677.16	569	387.98	0.00	0.00	0.00	0.00
ENST00000442730.1	ENSG00000115677.16	683	501.92	299.53	15.66	10.57	3.08
ENST00000444092.5	ENSG00000115677.16	598	416.96	13.89	0.87	0.59	0.17
ENST00000449504.5	ENSG00000115677.16	566	384.98	1.35	0.09	0.06	0.02
ENST00000449864.5	ENSG00000115677.16	529	348.01	0.00	0.00	0.00	0.00
ENST00000452065.5	ENSG00000115677.16	996	814.86	2.45	0.08	0.05	0.02
ENST00000452931.1	ENSG00000115677.16	801	619.88	4.47	0.19	0.13	0.04
ENST00000453141.5	ENSG00000115677.16	997	815.86	744.97	23.96	16.18	4.71
ENST00000458564.5	ENSG00000115677.16	420	239.22	0.00	0.00	0.00	0.00
ENST00000459788.1	ENSG00000115677.16	563	381.99	188.99	12.98	8.77	2.55
ENST00000460826.1	ENSG00000115677.16	442	261.15	172.95	17.38	11.73	3.42
ENST00000462130.1	ENSG00000115677.16	464	283.10	0.00	0.00	0.00	0.00
ENST00000467435.1	ENSG00000115677.16	639	457.94	367.48	21.06	14.22	4.14
ENST00000470482.5	ENSG00000115677.16	624	442.95	1303.78	77.23	52.15	15.19
ENST00000470710.1	ENSG00000115677.16	578	396.98	641.16	42.38	28.61	8.33
ENST00000471294.1	ENSG00000115677.16	490	309.06	0.00	0.00	0.00	0.00
ENST00000476807.5	ENSG00000115677.16	1070	888.86	0.00	0.00	0.00	0.00
ENST00000477477.1	ENSG00000115677.16	340	159.90	0.00	0.00	0.00	0.00
ENST00000479169.5	ENSG00000115677.16	1017	835.86	79.36	2.49	1.68	0.49
ENST00000479894.1	ENSG00000115677.16	840	658.87	108.10	4.30	2.91	0.85
ENST00000483086.1	ENSG00000115677.16	620	438.95	246.19	14.72	9.94	2.89
ENST00000484412.1	ENSG00000115677.16	669	487.93	162.57	8.74	5.90	1.72
ENST00000487169.5	ENSG00000115677.16	4339	4157.86	1832.78	11.57	7.81	2.27
ENST00000488013.1	ENSG00000115677.16	651	469.94	137.29	7.67	5.18	1.51
ENST00000488923.1	ENSG00000115677.16	582	400.97	30.14	1.97	1.33	0.39
ENST00000490697.1	ENSG00000115677.16	581	399.97	0.00	0.00	0.00	0.00
ENST00000494862.1	ENSG00000115677.16	356	175.67	395.39	59.06	39.88	11.61
ENST00000496569.1	ENSG00000115677.16	374	193.49	0.00	0.00	0.00	0.00
ENST00000498595.5	ENSG00000115677.16	595	413.96	9.28	0.59	0.40	0.12
ENST00000234038.10	ENSG00000115685.14	2386	2204.86	154.10	1.83	1.24	1.57
ENST00000272983.12	ENSG00000115685.14	1954	1772.86	0.00	0.00	0.00	0.00
ENST00000401987.5	ENSG00000115685.14	820	638.88	787.34	32.34	21.83	27.71
ENST00000402734.5	ENSG00000115685.14	883	701.87	0.00	0.00	0.00	0.00
ENST00000404405.7	ENSG00000115685.14	1009	827.86	0.00	0.00	0.00	0.00
ENST00000406106.7	ENSG00000115685.14	965	783.86	0.00	0.00	0.00	0.00
ENST00000407025.5	ENSG00000115685.14	1592	1410.86	793.62	14.76	9.97	12.65
ENST00000415769.1	ENSG00000115685.14	514	333.03	2.64	0.21	0.14	0.18
ENST00000423280.5	ENSG00000115685.14	959	777.86	468.65	15.81	10.67	13.55
ENST00000427172.5	ENSG00000115685.14	421	240.22	0.00	0.00	0.00	0.00
ENST00000438799.5	ENSG00000115685.14	976	794.86	0.00	0.00	0.00	0.00
ENST00000439916.5	ENSG00000115685.14	583	401.97	102.09	6.66	4.50	5.71
ENST00000450367.1	ENSG00000115685.14	1030	848.86	327.94	10.14	6.84	8.69
ENST00000467159.5	ENSG00000115685.14	572	390.98	0.00	0.00	0.00	0.00
ENST00000473017.5	ENSG00000115685.14	583	401.97	0.00	0.00	0.00	0.00
ENST00000479821.1	ENSG00000115685.14	213	43.06	10.73	6.54	4.41	5.60
ENST00000485630.5	ENSG00000115685.14	828	646.88	0.00	0.00	0.00	0.00
ENST00000491715.1	ENSG00000115685.14	773	591.89	594.02	26.33	17.78	22.57
ENST00000493374.5	ENSG00000115685.14	560	378.99	0.00	0.00	0.00	0.00
ENST00000498170.5	ENSG00000115685.14	561	379.99	29.88	2.06	1.39	1.77
ENST00000234040.8	ENSG00000115687.13	4572	4390.86	259.93	1.55	1.05	27.71
ENST00000358649.8	ENSG00000115687.13	4326	4144.86	121.79	0.77	0.52	13.75
ENST00000403638.7	ENSG00000115687.13	5161	4979.86	41.25	0.22	0.15	3.88
ENST00000405260.5	ENSG00000115687.13	4942	4760.86	9.87	0.05	0.04	0.97
ENST00000415234.1	ENSG00000115687.13	538	357.01	0.00	0.00	0.00	0.00
ENST00000433589.5	ENSG00000115687.13	578	396.98	0.00	0.00	0.00	0.00
ENST00000437780.5	ENSG00000115687.13	1009	827.86	0.00	0.00	0.00	0.00
ENST00000452907.1	ENSG00000115687.13	565	383.98	0.00	0.00	0.00	0.00
ENST00000459710.1	ENSG00000115687.13	518	337.03	0.00	0.00	0.00	0.00
ENST00000472072.5	ENSG00000115687.13	2024	1842.86	66.00	0.94	0.63	16.76
ENST00000475666.1	ENSG00000115687.13	696	514.92	0.00	0.00	0.00	0.00
ENST00000485940.1	ENSG00000115687.13	561	379.99	1.27	0.09	0.06	1.57
ENST00000489256.5	ENSG00000115687.13	721	539.91	37.50	1.82	1.23	32.51
ENST00000493544.1	ENSG00000115687.13	5174	4992.86	30.39	0.16	0.11	2.85
ENST00000544142.5	ENSG00000115687.13	4724	4542.86	0.00	0.00	0.00	0.00
ENST00000629419.1	ENSG00000115687.13	216	45.41	0.00	0.00	0.00	0.00
ENST00000316586.8	ENSG00000115694.14	4619	4437.86	544.75	3.22	2.17	2.54
ENST00000401869.5	ENSG00000115694.14	2251	2069.86	398.22	5.05	3.41	3.98
ENST00000403346.7	ENSG00000115694.14	2210	2028.86	173.45	2.24	1.51	1.77
ENST00000405585.5	ENSG00000115694.14	1643	1461.86	550.40	9.88	6.67	7.79
ENST00000405883.7	ENSG00000115694.14	1904	1722.86	9.27	0.14	0.10	0.11
ENST00000413760.5	ENSG00000115694.14	801	619.88	532.80	22.55	15.23	17.79
ENST00000420551.1	ENSG00000115694.14	395	214.34	0.00	0.00	0.00	0.00
ENST00000423004.5	ENSG00000115694.14	773	591.89	74.21	3.29	2.22	2.60
ENST00000424537.5	ENSG00000115694.14	781	599.89	3.48	0.15	0.10	0.12
ENST00000426941.1	ENSG00000115694.14	575	393.98	20.25	1.35	0.91	1.06
ENST00000429279.5	ENSG00000115694.14	580	398.97	8.17	0.54	0.36	0.42
ENST00000435225.5	ENSG00000115694.14	570	388.98	0.00	0.00	0.00	0.00
ENST00000436402.5	ENSG00000115694.14	600	418.96	28.23	1.77	1.19	1.39
ENST00000436917.5	ENSG00000115694.14	499	318.05	0.00	0.00	0.00	0.00
ENST00000439101.5	ENSG00000115694.14	779	597.89	0.00	0.00	0.00	0.00
ENST00000440109.5	ENSG00000115694.14	935	753.86	0.00	0.00	0.00	0.00
ENST00000442307.5	ENSG00000115694.14	923	741.86	25.57	0.90	0.61	0.71
ENST00000450497.5	ENSG00000115694.14	882	700.87	239.15	8.95	6.05	7.06
ENST00000452891.5	ENSG00000115694.14	575	393.98	0.00	0.00	0.00	0.00
ENST00000461760.1	ENSG00000115694.14	644	462.94	166.33	9.43	6.37	7.44
ENST00000462953.1	ENSG00000115694.14	453	272.13	48.31	4.66	3.15	3.68
ENST00000465009.1	ENSG00000115694.14	871	689.87	145.73	5.54	3.74	4.37
ENST00000470438.5	ENSG00000115694.14	515	334.03	0.00	0.00	0.00	0.00
ENST00000472181.1	ENSG00000115694.14	464	283.10	0.00	0.00	0.00	0.00
ENST00000478403.5	ENSG00000115694.14	1123	941.86	105.22	2.93	1.98	2.31
ENST00000479442.1	ENSG00000115694.14	511	330.03	19.81	1.57	1.06	1.24
ENST00000483603.5	ENSG00000115694.14	572	390.98	22.10	1.48	1.00	1.17
ENST00000487962.5	ENSG00000115694.14	2024	1842.86	527.86	7.52	5.07	5.93
ENST00000492127.5	ENSG00000115694.14	1153	971.86	13.43	0.36	0.24	0.29
ENST00000494699.1	ENSG00000115694.14	797	615.88	705.21	30.04	20.29	23.70
ENST00000495143.5	ENSG00000115694.14	525	344.02	13.10	1.00	0.67	0.79
ENST00000495372.1	ENSG00000115694.14	561	379.99	22.16	1.53	1.03	1.21
ENST00000496159.1	ENSG00000115694.14	463	282.11	6.99	0.65	0.44	0.51
ENST00000535007.5	ENSG00000115694.14	2459	2277.86	0.00	0.00	0.00	0.00
ENST00000543554.5	ENSG00000115694.14	2556	2374.86	0.00	0.00	0.00	0.00
ENST00000329066.8	ENSG00000115705.20	3138	2956.86	0.00	0.00	0.00	0.00
ENST00000345913.8	ENSG00000115705.20	3145	2963.86	0.00	0.00	0.00	0.00
ENST00000346956.7	ENSG00000115705.20	2923	2741.86	0.00	0.00	0.00	0.00
ENST00000382198.5	ENSG00000115705.20	2283	2101.86	0.00	0.00	0.00	0.00
ENST00000382201.7	ENSG00000115705.20	2956	2774.86	0.00	0.00	0.00	0.00
ENST00000382269.7	ENSG00000115705.20	1155	973.86	0.00	0.00	0.00	0.00
ENST00000422464.5	ENSG00000115705.20	5391	5209.86	16.33	0.08	0.06	14.45
ENST00000423320.5	ENSG00000115705.20	542	361.00	1.00	0.07	0.05	12.77
ENST00000425083.3	ENSG00000115705.20	718	536.91	3.53	0.17	0.12	30.34
ENST00000446278.5	ENSG00000115705.20	1282	1100.86	10.14	0.24	0.16	42.44
ENST00000462973.5	ENSG00000115705.20	524	343.02	0.00	0.00	0.00	0.00
ENST00000469607.3	ENSG00000115705.20	1267	1085.86	0.00	0.00	0.00	0.00
ENST00000479902.1	ENSG00000115705.20	381	200.43	0.00	0.00	0.00	0.00
ENST00000497517.6	ENSG00000115705.20	1311	1129.86	0.00	0.00	0.00	0.00
ENST00000539820.5	ENSG00000115705.20	1157	975.86	0.00	0.00	0.00	0.00
ENST00000234071.7	ENSG00000115718.17	1773	1591.86	0.00	0.00	0.00	0.00
ENST00000402125.2	ENSG00000115718.17	779	597.89	7.00	0.31	0.21	42.74
ENST00000409048.1	ENSG00000115718.17	1586	1404.86	0.00	0.00	0.00	0.00
ENST00000419985.5	ENSG00000115718.17	500	319.05	0.00	0.00	0.00	0.00
ENST00000427769.5	ENSG00000115718.17	598	416.96	0.00	0.00	0.00	0.00
ENST00000429925.5	ENSG00000115718.17	581	399.97	0.00	0.00	0.00	0.00
ENST00000431364.1	ENSG00000115718.17	566	384.98	1.00	0.07	0.05	9.48
ENST00000442644.5	ENSG00000115718.17	600	418.96	0.00	0.00	0.00	0.00
ENST00000464089.1	ENSG00000115718.17	563	381.99	5.00	0.34	0.23	47.78
ENST00000474030.5	ENSG00000115718.17	501	320.05	0.00	0.00	0.00	0.00
ENST00000234091.8	ENSG00000115738.9	2041	1859.86	2.73	0.04	0.03	0.04
ENST00000331129.3	ENSG00000115738.9	623	441.95	722.84	42.91	28.98	43.98
ENST00000396290.1	ENSG00000115738.9	1362	1180.86	2016.79	44.81	30.26	45.92
ENST00000472142.1	ENSG00000115738.9	474	293.09	109.64	9.82	6.63	10.06
ENST00000263663.9	ENSG00000115750.16	2387	2205.86	1307.92	15.56	10.50	68.29
ENST00000402170.5	ENSG00000115750.16	715	533.91	3.53	0.17	0.12	0.76
ENST00000404869.7	ENSG00000115750.16	505	324.04	0.00	0.00	0.00	0.00
ENST00000416181.1	ENSG00000115750.16	297	118.04	0.00	0.00	0.00	0.00
ENST00000434858.5	ENSG00000115750.16	1592	1410.86	99.92	1.86	1.25	8.16
ENST00000469895.5	ENSG00000115750.16	681	499.92	1.73	0.09	0.06	0.40
ENST00000480197.5	ENSG00000115750.16	554	372.99	0.00	0.00	0.00	0.00
ENST00000490432.1	ENSG00000115750.16	620	438.95	0.00	0.00	0.00	0.00
ENST00000492648.2	ENSG00000115750.16	1045	863.86	167.90	5.10	3.44	22.39
ENST00000497182.1	ENSG00000115750.16	642	460.94	0.00	0.00	0.00	0.00
ENST00000625239.2	ENSG00000115750.16	273	95.28	0.00	0.00	0.00	0.00
ENST00000307845.7	ENSG00000115756.12	1751	1569.86	57.24	0.96	0.65	2.88
ENST00000381765.7	ENSG00000115756.12	1904	1722.86	19.19	0.29	0.20	0.88
ENST00000419810.6	ENSG00000115756.12	4781	4599.86	93.41	0.53	0.36	1.61
ENST00000422133.1	ENSG00000115756.12	587	405.97	9.93	0.64	0.43	1.94
ENST00000423674.5	ENSG00000115756.12	586	404.97	0.00	0.00	0.00	0.00
ENST00000613496.4	ENSG00000115756.12	1547	1365.86	0.00	0.00	0.00	0.00
ENST00000620771.4	ENSG00000115756.12	1941	1759.86	0.00	0.00	0.00	0.00
ENST00000622018.4	ENSG00000115756.12	1535	1353.86	1586.23	30.74	20.76	92.69
ENST00000234111.8	ENSG00000115758.12	2653	2471.86	5289.21	56.14	37.91	37.48
ENST00000405333.5	ENSG00000115758.12	1943	1761.86	6275.05	93.45	63.10	62.39
ENST00000443218.1	ENSG00000115758.12	494	313.05	0.00	0.00	0.00	0.00
ENST00000446285.5	ENSG00000115758.12	665	483.93	3.72	0.20	0.14	0.13
ENST00000421745.6	ENSG00000115760.13	15703	15521.86	9859.51	16.67	11.25	15.73
ENST00000431454.2	ENSG00000115760.13	508	327.04	0.00	0.00	0.00	0.00
ENST00000444173.5	ENSG00000115760.13	575	393.98	3.09	0.21	0.14	0.19
ENST00000461788.1	ENSG00000115760.13	577	395.98	21.36	1.42	0.96	1.34
ENST00000462504.1	ENSG00000115760.13	317	137.38	14.40	2.75	1.86	2.60
ENST00000465130.1	ENSG00000115760.13	910	728.87	937.33	33.74	22.78	31.86
ENST00000466527.1	ENSG00000115760.13	585	403.97	21.40	1.39	0.94	1.31
ENST00000470250.1	ENSG00000115760.13	472	291.09	19.99	1.80	1.22	1.70
ENST00000471232.5	ENSG00000115760.13	4226	4044.86	5274.68	34.22	23.10	32.30
ENST00000483194.1	ENSG00000115760.13	702	520.91	32.99	1.66	1.12	1.57
ENST00000496555.1	ENSG00000115760.13	582	400.97	58.27	3.81	2.57	3.60
ENST00000497023.1	ENSG00000115760.13	578	396.98	124.99	8.26	5.58	7.80
ENST00000345985.7	ENSG00000115761.15	3333	3151.86	57.20	0.48	0.32	0.76
ENST00000381685.9	ENSG00000115761.15	2589	2407.86	5091.06	55.48	37.46	89.07
ENST00000431319.1	ENSG00000115761.15	827	645.88	129.77	5.27	3.56	8.46
ENST00000473087.1	ENSG00000115761.15	593	411.97	8.26	0.53	0.36	0.84
ENST00000538384.5	ENSG00000115761.15	3418	3236.86	66.25	0.54	0.36	0.86
ENST00000234115.10	ENSG00000115762.16	4208	4026.86	132.39	0.86	0.58	2.75
ENST00000403716.5	ENSG00000115762.16	4349	4167.86	108.49	0.68	0.46	2.17
ENST00000404460.5	ENSG00000115762.16	1167	985.86	0.00	0.00	0.00	0.00
ENST00000409158.5	ENSG00000115762.16	2277	2095.86	274.44	3.44	2.32	10.94
ENST00000409279.1	ENSG00000115762.16	2488	2306.86	91.06	1.04	0.70	3.30
ENST00000409612.5	ENSG00000115762.16	2210	2028.86	1031.32	13.34	9.01	42.46
ENST00000438882.6	ENSG00000115762.16	1460	1278.86	20.66	0.42	0.29	1.35
ENST00000439822.6	ENSG00000115762.16	4177	3995.86	19.20	0.13	0.09	0.40
ENST00000482225.1	ENSG00000115762.16	644	462.94	51.07	2.89	1.95	9.21
ENST00000487980.5	ENSG00000115762.16	600	418.96	0.00	0.00	0.00	0.00
ENST00000628582.2	ENSG00000115762.16	1297	1115.86	366.37	8.61	5.82	27.42
ENST00000234160.4	ENSG00000115806.12	3173	2991.86	6226.77	54.61	36.87	23.87
ENST00000442798.5	ENSG00000115806.12	1976	1794.86	3896.85	56.97	38.47	24.90
ENST00000444801.5	ENSG00000115806.12	568	386.98	0.00	0.00	0.00	0.00
ENST00000454751.5	ENSG00000115806.12	624	442.95	10.03	0.59	0.40	0.26
ENST00000455067.5	ENSG00000115806.12	530	349.01	0.00	0.00	0.00	0.00
ENST00000471559.5	ENSG00000115806.12	812	630.88	2229.22	92.71	62.60	40.52
ENST00000486498.1	ENSG00000115806.12	2096	1914.86	479.76	6.57	4.44	2.87
ENST00000488928.1	ENSG00000115806.12	546	365.00	194.62	13.99	9.45	6.11
ENST00000493692.5	ENSG00000115806.12	951	769.86	9.00	0.31	0.21	0.13
ENST00000497674.5	ENSG00000115806.12	563	381.99	19.63	1.35	0.91	0.59
ENST00000497928.1	ENSG00000115806.12	711	529.91	34.13	1.69	1.14	0.74
ENST00000263918.8	ENSG00000115808.11	8168	7986.86	1104.35	3.63	2.45	15.72
ENST00000379213.3	ENSG00000115808.11	2254	2072.86	1173.95	14.86	10.03	64.40
ENST00000495595.1	ENSG00000115808.11	1026	844.86	147.70	4.59	3.10	19.88
ENST00000234170.9	ENSG00000115816.14	3463	3281.86	5658.06	45.24	30.54	63.81
ENST00000446769.1	ENSG00000115816.14	526	345.02	51.29	3.90	2.63	5.50
ENST00000489306.1	ENSG00000115816.14	611	429.96	356.42	21.75	14.69	30.68
ENST00000234179.6	ENSG00000115825.9	5900	5718.86	10173.70	46.68	31.52	61.91
ENST00000379066.5	ENSG00000115825.9	6111	5929.86	56.17	0.25	0.17	0.33
ENST00000443187.1	ENSG00000115825.9	695	513.92	29.51	1.51	1.02	2.00
ENST00000443977.1	ENSG00000115825.9	518	337.03	1.65	0.13	0.09	0.17
ENST00000452104.5	ENSG00000115825.9	555	373.99	22.34	1.57	1.06	2.08
ENST00000464552.1	ENSG00000115825.9	436	255.17	39.40	4.05	2.74	5.37
ENST00000469275.5	ENSG00000115825.9	2642	2460.86	89.84	0.96	0.65	1.27
ENST00000475912.1	ENSG00000115825.9	760	578.89	434.47	19.69	13.30	26.12
ENST00000477132.1	ENSG00000115825.9	539	358.01	0.00	0.00	0.00	0.00
ENST00000494667.5	ENSG00000115825.9	4326	4144.86	90.10	0.57	0.39	0.76
ENST00000339506.7	ENSG00000115827.13	868	686.87	9.62	0.37	0.25	1.76
ENST00000375255.7	ENSG00000115827.13	5828	5646.86	19.54	0.09	0.06	0.43
ENST00000431110.1	ENSG00000115827.13	833	651.88	0.00	0.00	0.00	0.00
ENST00000436317.1	ENSG00000115827.13	758	576.89	129.23	5.88	3.97	28.13
ENST00000468592.5	ENSG00000115827.13	2429	2247.86	31.63	0.37	0.25	1.77
ENST00000480855.1	ENSG00000115827.13	811	629.88	31.83	1.33	0.90	6.35
ENST00000490217.5	ENSG00000115827.13	708	526.91	26.74	1.33	0.90	6.37
ENST00000493106.1	ENSG00000115827.13	573	391.98	36.71	2.46	1.66	11.76
ENST00000495925.5	ENSG00000115827.13	322	142.25	21.48	3.96	2.68	18.96
ENST00000498486.1	ENSG00000115827.13	697	515.92	28.32	1.44	0.97	6.89
ENST00000539783.5	ENSG00000115827.13	5623	5441.86	60.64	0.29	0.20	1.40
ENST00000611110.4	ENSG00000115827.13	975	793.86	102.26	3.38	2.28	16.18
ENST00000338415.7	ENSG00000115828.15	1739	1557.86	9167.82	154.41	104.26	62.56
ENST00000404976.5	ENSG00000115828.15	992	810.86	499.04	16.15	10.90	6.54
ENST00000444022.1	ENSG00000115828.15	714	532.91	0.00	0.00	0.00	0.00
ENST00000469098.1	ENSG00000115828.15	852	670.87	1669.42	65.29	44.09	26.46
ENST00000470075.1	ENSG00000115828.15	813	631.88	263.72	10.95	7.39	4.44
ENST00000480050.1	ENSG00000115828.15	651	469.94	0.00	0.00	0.00	0.00
ENST00000264158.12	ENSG00000115839.17	4914	4732.86	846.67	4.69	3.17	11.68
ENST00000425393.1	ENSG00000115839.17	1139	957.86	15.00	0.41	0.28	1.02
ENST00000442034.5	ENSG00000115839.17	4185	4003.86	4592.66	30.10	20.32	74.88
ENST00000487003.5	ENSG00000115839.17	3506	3324.86	0.00	0.00	0.00	0.00
ENST00000489858.1	ENSG00000115839.17	557	375.99	46.67	3.26	2.20	8.10
ENST00000497080.1	ENSG00000115839.17	446	265.14	13.88	1.37	0.93	3.42
ENST00000539493.2	ENSG00000115839.17	3161	2979.86	41.12	0.36	0.24	0.90
ENST00000263812.8	ENSG00000115840.13	2429	2247.86	524.94	6.13	4.14	33.11
ENST00000422440.6	ENSG00000115840.13	2979	2797.86	441.06	4.14	2.79	22.35
ENST00000426896.5	ENSG00000115840.13	911	729.87	0.00	0.00	0.00	0.00
ENST00000464063.1	ENSG00000115840.13	553	371.99	0.00	0.00	0.00	0.00
ENST00000472070.1	ENSG00000115840.13	1889	1707.86	198.62	3.05	2.06	16.49
ENST00000472748.5	ENSG00000115840.13	630	448.95	0.00	0.00	0.00	0.00
ENST00000475360.6	ENSG00000115840.13	829	647.88	0.00	0.00	0.00	0.00
ENST00000484227.5	ENSG00000115840.13	556	374.99	46.73	3.27	2.21	17.67
ENST00000485880.1	ENSG00000115840.13	552	370.99	13.52	0.96	0.65	5.17
ENST00000494892.1	ENSG00000115840.13	319	139.33	5.13	0.97	0.65	5.22
ENST00000234195.7	ENSG00000115841.19	1985	1803.86	0.00	0.00	0.00	0.00
ENST00000354545.6	ENSG00000115841.19	1381	1199.86	207.35	4.53	3.06	38.00
ENST00000402091.3	ENSG00000115841.19	1973	1791.86	0.00	0.00	0.00	0.00
ENST00000406384.5	ENSG00000115841.19	1932	1750.86	241.25	3.62	2.44	30.30
ENST00000407257.5	ENSG00000115841.19	2280	2098.86	1.52	0.02	0.01	0.16
ENST00000414644.5	ENSG00000115841.19	724	542.91	12.88	0.62	0.42	5.22
ENST00000417700.6	ENSG00000115841.19	1426	1244.86	0.00	0.00	0.00	0.00
ENST00000425641.1	ENSG00000115841.19	582	400.97	1.92	0.13	0.08	1.05
ENST00000440353.5	ENSG00000115841.19	2073	1891.86	199.75	2.77	1.87	23.22
ENST00000442857.5	ENSG00000115841.19	830	648.88	0.00	0.00	0.00	0.00
ENST00000469469.1	ENSG00000115841.19	455	274.12	0.00	0.00	0.00	0.00
ENST00000496735.1	ENSG00000115841.19	755	573.90	5.34	0.24	0.16	2.05
ENST00000234198.8	ENSG00000115844.10	2453	2271.86	140.31	1.62	1.09	67.06
ENST00000466293.2	ENSG00000115844.10	1852	1670.86	50.69	0.80	0.54	32.94
ENST00000264162.6	ENSG00000115850.9	6279	6097.86	8.84	0.04	0.03	69.03
ENST00000452974.1	ENSG00000115850.9	3508	3326.86	2.16	0.02	0.01	30.97
ENST00000264161.8	ENSG00000115866.10	2361	2179.86	9349.95	112.54	75.99	73.85
ENST00000422708.3	ENSG00000115866.10	623	441.95	5.34	0.32	0.21	0.21
ENST00000435076.1	ENSG00000115866.10	717	535.91	56.83	2.78	1.88	1.83
ENST00000441323.5	ENSG00000115866.10	651	469.94	0.00	0.00	0.00	0.00
ENST00000449218.5	ENSG00000115866.10	543	362.00	20.13	1.46	0.99	0.96
ENST00000456565.5	ENSG00000115866.10	731	549.90	0.00	0.00	0.00	0.00
ENST00000463008.1	ENSG00000115866.10	412	231.26	0.00	0.00	0.00	0.00
ENST00000474184.1	ENSG00000115866.10	431	250.19	47.47	4.98	3.36	3.27
ENST00000478212.5	ENSG00000115866.10	892	710.87	274.98	10.15	6.85	6.66
ENST00000489964.5	ENSG00000115866.10	827	645.88	179.83	7.31	4.93	4.79
ENST00000491481.1	ENSG00000115866.10	549	368.00	180.48	12.87	8.69	8.44
ENST00000313117.10	ENSG00000115875.18	2489	2307.86	345.64	3.93	2.65	1.75
ENST00000409276.5	ENSG00000115875.18	1050	868.86	2736.91	82.65	55.81	36.91
ENST00000415527.1	ENSG00000115875.18	1135	953.86	0.00	0.00	0.00	0.00
ENST00000425778.5	ENSG00000115875.18	2857	2675.86	380.35	3.73	2.52	1.67
ENST00000425941.6	ENSG00000115875.18	1944	1762.86	265.60	3.95	2.67	1.77
ENST00000431066.5	ENSG00000115875.18	1847	1665.86	40.29	0.63	0.43	0.28
ENST00000432873.5	ENSG00000115875.18	603	421.96	21.81	1.36	0.92	0.61
ENST00000443213.5	ENSG00000115875.18	1903	1721.86	4795.77	73.08	49.35	32.63
ENST00000446327.6	ENSG00000115875.18	2453	2271.86	22.66	0.26	0.18	0.12
ENST00000452806.5	ENSG00000115875.18	747	565.90	792.63	36.75	24.82	16.41
ENST00000477635.5	ENSG00000115875.18	680	498.92	331.62	17.44	11.78	7.79
ENST00000487773.1	ENSG00000115875.18	637	455.94	2.72	0.16	0.11	0.07
ENST00000254351.8	ENSG00000115884.10	3147	2965.86	172.03	1.52	1.03	33.23
ENST00000381150.5	ENSG00000115884.10	3291	3109.86	0.00	0.00	0.00	0.00
ENST00000403076.5	ENSG00000115884.10	1523	1341.86	55.75	1.09	0.74	23.80
ENST00000429035.1	ENSG00000115884.10	646	464.94	5.01	0.28	0.19	6.17
ENST00000447124.1	ENSG00000115884.10	591	409.97	0.00	0.00	0.00	0.00
ENST00000482879.5	ENSG00000115884.10	558	376.99	24.21	1.68	1.14	36.79
ENST00000428675.5	ENSG00000115896.15	5125	4943.86	313.16	1.66	1.12	55.48
ENST00000435320.1	ENSG00000115896.15	6665	6483.86	4.21	0.02	0.01	0.57
ENST00000437704.3	ENSG00000115896.15	5979	5797.86	0.00	0.00	0.00	0.00
ENST00000472193.1	ENSG00000115896.15	1195	1013.86	0.00	0.00	0.00	0.00
ENST00000487695.6	ENSG00000115896.15	3083	2901.86	145.64	1.32	0.89	43.95
ENST00000625084.1	ENSG00000115896.15	236	61.94	0.00	0.00	0.00	0.00
ENST00000234256.3	ENSG00000115902.10	4561	4379.86	11483.74	68.80	46.45	81.09
ENST00000471551.5	ENSG00000115902.10	461	280.11	72.01	6.75	4.55	7.95
ENST00000480594.1	ENSG00000115902.10	5789	5607.86	308.42	1.44	0.97	1.70
ENST00000493121.5	ENSG00000115902.10	766	584.89	83.10	3.73	2.52	4.39
ENST00000531327.5	ENSG00000115902.10	1217	1035.86	162.74	4.12	2.78	4.86
ENST00000395038.6	ENSG00000115904.12	4123	3941.86	4042.30	26.91	18.17	48.43
ENST00000402219.6	ENSG00000115904.12	8314	8132.86	579.05	1.87	1.26	3.36
ENST00000426016.5	ENSG00000115904.12	8517	8335.86	40.98	0.13	0.09	0.23
ENST00000451331.1	ENSG00000115904.12	579	397.98	0.00	0.00	0.00	0.00
ENST00000461545.1	ENSG00000115904.12	441	260.16	44.59	4.50	3.04	8.09
ENST00000469581.1	ENSG00000115904.12	523	342.02	263.00	20.18	13.62	36.32
ENST00000472480.1	ENSG00000115904.12	396	215.33	0.00	0.00	0.00	0.00
ENST00000474390.1	ENSG00000115904.12	672	490.93	37.07	1.98	1.34	3.57
ENST00000264170.8	ENSG00000115919.14	15316	15134.86	54.52	0.09	0.06	0.63
ENST00000375773.6	ENSG00000115919.14	1772	1590.86	1.80	0.03	0.02	0.20
ENST00000409512.5	ENSG00000115919.14	1576	1394.86	785.68	14.78	9.98	99.17
ENST00000410015.6	ENSG00000115919.14	776	594.89	0.00	0.00	0.00	0.00
ENST00000424385.5	ENSG00000115919.14	636	454.94	0.00	0.00	0.00	0.00
ENST00000460143.1	ENSG00000115919.14	703	521.91	0.00	0.00	0.00	0.00
ENST00000612147.4	ENSG00000115919.14	671	489.93	0.00	0.00	0.00	0.00
ENST00000613664.1	ENSG00000115919.14	662	480.93	0.00	0.00	0.00	0.00
ENST00000621320.4	ENSG00000115919.14	802	620.88	0.00	0.00	0.00	0.00
ENST00000538297.1	ENSG00000115934.11	1329	1147.86	0.00	0.00	0.00	0.00
ENST00000272746.9	ENSG00000115935.17	3028	2846.86	41.21	0.38	0.26	0.44
ENST00000359761.7	ENSG00000115935.17	2003	1821.86	0.00	0.00	0.00	0.00
ENST00000392546.6	ENSG00000115935.17	2180	1998.86	404.09	5.30	3.58	6.21
ENST00000392547.6	ENSG00000115935.17	4587	4405.86	9742.40	58.02	39.18	67.92
ENST00000409415.7	ENSG00000115935.17	1772	1590.86	472.52	7.79	5.26	9.12
ENST00000409891.5	ENSG00000115935.17	2568	2386.86	362.86	3.99	2.69	4.67
ENST00000410117.5	ENSG00000115935.17	777	595.89	76.37	3.36	2.27	3.94
ENST00000436221.1	ENSG00000115935.17	373	192.50	0.00	0.00	0.00	0.00
ENST00000455428.5	ENSG00000115935.17	488	307.06	0.00	0.00	0.00	0.00
ENST00000467149.1	ENSG00000115935.17	745	563.90	0.00	0.00	0.00	0.00
ENST00000469002.1	ENSG00000115935.17	624	442.95	0.00	0.00	0.00	0.00
ENST00000470752.5	ENSG00000115935.17	638	456.94	0.00	0.00	0.00	0.00
ENST00000474332.5	ENSG00000115935.17	588	406.97	0.00	0.00	0.00	0.00
ENST00000480400.1	ENSG00000115935.17	593	411.97	103.13	6.57	4.44	7.69
ENST00000487291.1	ENSG00000115935.17	553	371.99	0.00	0.00	0.00	0.00
ENST00000488830.6	ENSG00000115935.17	788	606.89	0.00	0.00	0.00	0.00
ENST00000490887.1	ENSG00000115935.17	613	431.95	0.00	0.00	0.00	0.00
ENST00000234296.6	ENSG00000115942.8	4312	4130.86	852.81	5.42	3.66	14.74
ENST00000410039.5	ENSG00000115942.8	546	365.00	63.43	4.56	3.08	12.41
ENST00000457595.1	ENSG00000115942.8	486	305.07	0.00	0.00	0.00	0.00
ENST00000464147.1	ENSG00000115942.8	2185	2003.86	363.23	4.76	3.21	12.94
ENST00000467605.5	ENSG00000115942.8	568	386.98	41.76	2.83	1.91	7.71
ENST00000474877.1	ENSG00000115942.8	551	370.00	235.94	16.73	11.30	45.54
ENST00000487853.1	ENSG00000115942.8	919	737.86	68.82	2.45	1.65	6.66
ENST00000234301.2	ENSG00000115944.14	1112	930.86	1006.51	28.37	19.16	38.02
ENST00000378669.5	ENSG00000115944.14	3056	2874.86	35.53	0.32	0.22	0.43
ENST00000423797.2	ENSG00000115944.14	811	629.88	0.00	0.00	0.00	0.00
ENST00000463055.1	ENSG00000115944.14	540	359.00	101.19	7.40	4.99	9.91
ENST00000464443.5	ENSG00000115944.14	895	713.87	33.62	1.24	0.83	1.66
ENST00000468711.5	ENSG00000115944.14	516	335.03	4.22	0.33	0.22	0.44
ENST00000482463.5	ENSG00000115944.14	1918	1736.86	0.00	0.00	0.00	0.00
ENST00000607768.1	ENSG00000115944.14	614	432.95	609.94	36.96	24.96	49.54
ENST00000263657.6	ENSG00000115946.7	2286	2104.86	1482.70	18.48	12.48	67.68
ENST00000430742.1	ENSG00000115946.7	616	434.95	0.00	0.00	0.00	0.00
ENST00000488728.1	ENSG00000115946.7	541	360.00	121.11	8.83	5.96	32.32
ENST00000264169.6	ENSG00000115947.13	6598	6416.86	0.00	0.00	0.00	0.00
ENST00000392857.9	ENSG00000115947.13	6530	6348.86	633.14	2.62	1.77	6.00
ENST00000416719.5	ENSG00000115947.13	571	389.98	128.57	8.65	5.84	19.82
ENST00000440042.1	ENSG00000115947.13	552	370.99	80.69	5.71	3.85	13.07
ENST00000457954.5	ENSG00000115947.13	647	465.94	0.00	0.00	0.00	0.00
ENST00000461711.5	ENSG00000115947.13	528	347.02	42.74	3.23	2.18	7.40
ENST00000478904.5	ENSG00000115947.13	573	391.98	203.04	13.59	9.18	31.14
ENST00000481488.1	ENSG00000115947.13	590	408.97	18.44	1.18	0.80	2.71
ENST00000483608.1	ENSG00000115947.13	691	509.92	12.34	0.64	0.43	1.46
ENST00000488761.1	ENSG00000115947.13	738	556.90	1.00	0.05	0.03	0.11
ENST00000490200.5	ENSG00000115947.13	563	381.99	16.34	1.12	0.76	2.57
ENST00000495601.1	ENSG00000115947.13	611	429.96	89.33	5.45	3.68	12.49
ENST00000496670.6	ENSG00000115947.13	645	463.94	24.94	1.41	0.95	3.23
ENST00000535373.5	ENSG00000115947.13	6710	6528.86	0.00	0.00	0.00	0.00
ENST00000536575.5	ENSG00000115947.13	6328	6146.86	0.00	0.00	0.00	0.00
ENST00000540442.5	ENSG00000115947.13	6472	6290.86	0.00	0.00	0.00	0.00
ENST00000234313.7	ENSG00000115956.9	2869	2687.86	545.95	5.33	3.60	85.04
ENST00000474788.1	ENSG00000115956.9	742	560.90	20.05	0.94	0.63	14.96
ENST00000263895.8	ENSG00000115963.13	2711	2529.86	1917.19	19.88	13.43	10.00
ENST00000375734.6	ENSG00000115963.13	2777	2595.86	4724.01	47.75	32.24	24.02
ENST00000409557.5	ENSG00000115963.13	2372	2190.86	0.00	0.00	0.00	0.00
ENST00000439275.1	ENSG00000115963.13	505	324.04	498.64	40.38	27.26	20.31
ENST00000454202.5	ENSG00000115963.13	481	300.07	341.03	29.82	20.13	15.00
ENST00000466334.1	ENSG00000115963.13	385	204.40	126.60	16.25	10.97	8.17
ENST00000472416.1	ENSG00000115963.13	457	276.12	0.00	0.00	0.00	0.00
ENST00000473639.1	ENSG00000115963.13	432	251.18	119.15	12.45	8.40	6.26
ENST00000497865.5	ENSG00000115963.13	880	698.87	860.39	32.30	21.81	16.25
ENST00000264110.6	ENSG00000115966.16	4176	3994.86	125.32	0.82	0.56	0.94
ENST00000345739.9	ENSG00000115966.16	4079	3897.86	0.00	0.00	0.00	0.00
ENST00000392544.5	ENSG00000115966.16	1919	1737.86	526.64	7.95	5.37	9.10
ENST00000409437.5	ENSG00000115966.16	3697	3515.86	0.00	0.00	0.00	0.00
ENST00000409499.5	ENSG00000115966.16	801	619.88	0.00	0.00	0.00	0.00
ENST00000409635.5	ENSG00000115966.16	2109	1927.86	50.37	0.69	0.46	0.78
ENST00000409833.5	ENSG00000115966.16	1335	1153.86	263.25	5.99	4.04	6.85
ENST00000413123.5	ENSG00000115966.16	681	499.92	4.07	0.21	0.14	0.24
ENST00000415955.5	ENSG00000115966.16	1896	1714.86	3.64	0.06	0.04	0.06
ENST00000417080.5	ENSG00000115966.16	2113	1931.86	202.61	2.75	1.86	3.15
ENST00000421438.5	ENSG00000115966.16	1966	1784.86	0.00	0.00	0.00	0.00
ENST00000426833.7	ENSG00000115966.16	4132	3950.86	0.00	0.00	0.00	0.00
ENST00000428760.5	ENSG00000115966.16	1989	1807.86	1090.06	15.82	10.68	18.11
ENST00000429579.5	ENSG00000115966.16	2081	1899.86	4.10	0.06	0.04	0.06
ENST00000435004.6	ENSG00000115966.16	1115	933.86	7.93	0.22	0.15	0.26
ENST00000435231.6	ENSG00000115966.16	784	602.89	90.76	3.95	2.67	4.52
ENST00000437522.5	ENSG00000115966.16	883	701.87	406.49	15.20	10.26	17.39
ENST00000445349.1	ENSG00000115966.16	483	302.07	5.80	0.50	0.34	0.58
ENST00000456655.5	ENSG00000115966.16	1861	1679.86	0.00	0.00	0.00	0.00
ENST00000478905.1	ENSG00000115966.16	697	515.92	32.64	1.66	1.12	1.90
ENST00000538946.5	ENSG00000115966.16	1325	1143.86	1372.77	31.49	21.26	36.04
ENST00000398653.5	ENSG00000115970.18	5900	5718.86	0.00	0.00	0.00	0.00
ENST00000402360.6	ENSG00000115970.18	2974	2792.86	172.89	1.62	1.10	3.39
ENST00000402796.5	ENSG00000115970.18	2749	2567.86	72.59	0.74	0.50	1.55
ENST00000403856.1	ENSG00000115970.18	6939	6757.86	8.54	0.03	0.02	0.07
ENST00000404790.5	ENSG00000115970.18	3043	2861.86	40.32	0.37	0.25	0.77
ENST00000405006.8	ENSG00000115970.18	6310	6128.86	27.83	0.12	0.08	0.25
ENST00000405975.6	ENSG00000115970.18	6114	5932.86	3517.52	15.56	10.50	32.46
ENST00000407351.5	ENSG00000115970.18	3678	3496.86	1391.49	10.44	7.05	21.79
ENST00000408045.7	ENSG00000115970.18	5585	5403.86	108.81	0.53	0.36	1.10
ENST00000436947.1	ENSG00000115970.18	611	429.96	203.10	12.39	8.37	25.87
ENST00000462185.1	ENSG00000115970.18	544	363.00	8.45	0.61	0.41	1.27
ENST00000467668.1	ENSG00000115970.18	382	201.42	0.00	0.00	0.00	0.00
ENST00000469323.5	ENSG00000115970.18	547	366.00	0.00	0.00	0.00	0.00
ENST00000473004.5	ENSG00000115970.18	549	368.00	15.13	1.08	0.73	2.25
ENST00000474159.6	ENSG00000115970.18	1975	1793.86	17.04	0.25	0.17	0.52
ENST00000485018.1	ENSG00000115970.18	837	655.87	104.29	4.17	2.82	8.71
ENST00000485353.5	ENSG00000115970.18	698	516.91	0.00	0.00	0.00	0.00
ENST00000486735.5	ENSG00000115970.18	564	382.99	0.00	0.00	0.00	0.00
ENST00000497770.1	ENSG00000115970.18	390	209.37	0.00	0.00	0.00	0.00
ENST00000406297.7	ENSG00000115977.18	4499	4317.86	50.04	0.30	0.21	0.49
ENST00000409068.5	ENSG00000115977.18	2606	2424.86	3043.79	32.94	22.24	53.14
ENST00000409085.8	ENSG00000115977.18	11345	11163.86	303.29	0.71	0.48	1.15
ENST00000461002.1	ENSG00000115977.18	517	336.03	0.00	0.00	0.00	0.00
ENST00000470281.1	ENSG00000115977.18	663	481.93	81.24	4.42	2.99	7.14
ENST00000471775.1	ENSG00000115977.18	577	395.98	0.00	0.00	0.00	0.00
ENST00000489327.1	ENSG00000115977.18	1432	1250.86	77.39	1.62	1.10	2.62
ENST00000492192.1	ENSG00000115977.18	453	272.13	0.00	0.00	0.00	0.00
ENST00000495239.1	ENSG00000115977.18	567	385.98	2.22	0.15	0.10	0.24
ENST00000495836.1	ENSG00000115977.18	965	783.86	15.93	0.53	0.36	0.86
ENST00000606389.5	ENSG00000115977.18	8964	8782.86	4838.73	14.46	9.76	23.32
ENST00000623317.3	ENSG00000115977.18	1019	837.86	218.38	6.84	4.62	11.03
ENST00000624900.1	ENSG00000115977.18	728	546.90	0.00	0.00	0.00	0.00
ENST00000332624.7	ENSG00000115993.12	6510	6328.86	9317.70	38.63	26.08	82.75
ENST00000430254.1	ENSG00000115993.12	1436	1254.86	206.71	4.32	2.92	9.26
ENST00000440597.1	ENSG00000115993.12	381	200.43	0.00	0.00	0.00	0.00
ENST00000451703.5	ENSG00000115993.12	646	464.94	1.31	0.07	0.05	0.16
ENST00000486291.1	ENSG00000115993.12	883	701.87	97.79	3.66	2.47	7.83
ENST00000264434.6	ENSG00000115998.7	2581	2399.86	135.79	1.48	1.00	5.66
ENST00000417203.5	ENSG00000115998.7	551	370.00	0.00	0.00	0.00	0.00
ENST00000417865.5	ENSG00000115998.7	576	394.98	0.00	0.00	0.00	0.00
ENST00000419381.1	ENSG00000115998.7	536	355.01	0.00	0.00	0.00	0.00
ENST00000420306.1	ENSG00000115998.7	2193	2011.86	1898.21	24.76	16.72	94.34
ENST00000425268.5	ENSG00000115998.7	578	396.98	0.00	0.00	0.00	0.00
ENST00000428010.5	ENSG00000115998.7	548	367.00	0.00	0.00	0.00	0.00
ENST00000428751.5	ENSG00000115998.7	662	480.93	0.00	0.00	0.00	0.00
ENST00000447804.1	ENSG00000115998.7	563	381.99	0.00	0.00	0.00	0.00
ENST00000457952.5	ENSG00000115998.7	1133	951.86	0.00	0.00	0.00	0.00
ENST00000464505.1	ENSG00000115998.7	292	113.25	0.00	0.00	0.00	0.00
ENST00000470096.1	ENSG00000115998.7	579	397.98	0.00	0.00	0.00	0.00
ENST00000487560.1	ENSG00000115998.7	558	376.99	0.00	0.00	0.00	0.00
ENST00000495353.1	ENSG00000115998.7	535	354.01	0.00	0.00	0.00	0.00
ENST00000282574.8	ENSG00000116001.15	3823	3641.86	3402.57	24.51	16.55	6.36
ENST00000361692.4	ENSG00000116001.15	543	362.00	77.20	5.60	3.78	1.45
ENST00000415783.6	ENSG00000116001.15	4633	4451.86	507.02	2.99	2.02	0.78
ENST00000416149.6	ENSG00000116001.15	821	639.88	86.55	3.55	2.40	0.92
ENST00000433529.6	ENSG00000116001.15	4647	4465.86	257.36	1.51	1.02	0.39
ENST00000445587.5	ENSG00000116001.15	1440	1258.86	1772.24	36.94	24.94	9.58
ENST00000454815.6	ENSG00000116001.15	911	729.87	1151.90	41.41	27.96	10.74
ENST00000468787.5	ENSG00000116001.15	525	344.02	123.53	9.42	6.36	2.44
ENST00000474699.1	ENSG00000116001.15	686	504.92	882.88	45.88	30.98	11.90
ENST00000474809.6	ENSG00000116001.15	915	733.86	0.00	0.00	0.00	0.00
ENST00000477044.6	ENSG00000116001.15	904	722.87	21.59	0.78	0.53	0.20
ENST00000477415.5	ENSG00000116001.15	510	329.03	165.22	13.18	8.90	3.42
ENST00000481650.1	ENSG00000116001.15	549	368.00	50.87	3.63	2.45	0.94
ENST00000482876.5	ENSG00000116001.15	562	380.99	387.40	26.68	18.02	6.92
ENST00000484065.2	ENSG00000116001.15	350	169.75	92.96	14.37	9.70	3.73
ENST00000486392.5	ENSG00000116001.15	514	333.03	776.44	61.17	41.31	15.87
ENST00000495774.1	ENSG00000116001.15	533	352.01	994.71	74.14	50.06	19.23
ENST00000496096.5	ENSG00000116001.15	511	330.03	15.64	1.24	0.84	0.32
ENST00000496452.5	ENSG00000116001.15	853	671.87	210.02	8.20	5.54	2.13
ENST00000497672.5	ENSG00000116001.15	346	165.80	64.90	10.27	6.94	2.66
ENST00000264441.9	ENSG00000116005.11	2959	2777.86	1737.59	16.41	11.08	6.71
ENST00000414812.5	ENSG00000116005.11	957	775.86	992.48	33.56	22.66	13.72
ENST00000422380.5	ENSG00000116005.11	556	374.99	0.00	0.00	0.00	0.00
ENST00000433351.6	ENSG00000116005.11	5345	5163.86	3569.44	18.14	12.25	7.41
ENST00000451279.1	ENSG00000116005.11	648	466.94	2153.01	120.98	81.69	49.45
ENST00000480949.1	ENSG00000116005.11	620	438.95	929.47	55.56	37.52	22.71
ENST00000234371.9	ENSG00000116014.9	1625	1443.86	0.00	0.00	0.00	0.00
ENST00000592648.1	ENSG00000116014.9	507	326.04	0.00	0.00	0.00	0.00
ENST00000606939.2	ENSG00000116014.9	964	782.86	1.00	0.03	0.02	100.00
ENST00000263734.4	ENSG00000116016.13	5166	4984.86	7019.29	36.95	24.95	31.63
ENST00000449347.5	ENSG00000116016.13	1067	885.86	0.00	0.00	0.00	0.00
ENST00000460015.1	ENSG00000116016.13	558	376.99	0.00	0.00	0.00	0.00
ENST00000463191.1	ENSG00000116016.13	559	377.99	463.76	32.19	21.74	27.56
ENST00000465318.5	ENSG00000116016.13	741	559.90	76.66	3.59	2.43	3.08
ENST00000466465.5	ENSG00000116016.13	3622	3440.86	4342.73	33.12	22.36	28.35
ENST00000467888.5	ENSG00000116016.13	665	483.93	0.00	0.00	0.00	0.00
ENST00000468530.1	ENSG00000116016.13	452	271.13	0.00	0.00	0.00	0.00
ENST00000475822.1	ENSG00000116016.13	551	370.00	0.00	0.00	0.00	0.00
ENST00000483692.1	ENSG00000116016.13	657	475.93	198.94	10.97	7.41	9.39
ENST00000263620.7	ENSG00000116017.10	5941	5759.86	871.78	3.97	2.68	25.09
ENST00000457152.3	ENSG00000116017.10	549	368.00	1.10	0.08	0.05	0.49
ENST00000585733.2	ENSG00000116017.10	581	399.97	98.97	6.49	4.38	41.02
ENST00000585895.1	ENSG00000116017.10	377	196.46	0.00	0.00	0.00	0.00
ENST00000587532.5	ENSG00000116017.10	1016	834.86	88.19	2.77	1.87	17.51
ENST00000590749.2	ENSG00000116017.10	473	292.09	27.96	2.51	1.70	15.87
ENST00000592216.2	ENSG00000116017.10	564	382.99	0.00	0.00	0.00	0.00
ENST00000392244.7	ENSG00000116030.16	831	649.88	100.43	4.05	2.74	3.40
ENST00000392245.5	ENSG00000116030.16	1071	889.86	273.31	8.06	5.44	6.75
ENST00000392246.6	ENSG00000116030.16	1536	1354.86	3596.63	69.65	47.03	58.33
ENST00000409181.1	ENSG00000116030.16	784	602.89	0.00	0.00	0.00	0.00
ENST00000409205.5	ENSG00000116030.16	534	353.01	220.77	16.41	11.08	13.74
ENST00000409368.5	ENSG00000116030.16	1187	1005.86	32.71	0.85	0.58	0.71
ENST00000409498.6	ENSG00000116030.16	779	597.89	0.00	0.00	0.00	0.00
ENST00000409627.6	ENSG00000116030.16	722	540.91	13.25	0.64	0.43	0.54
ENST00000409712.5	ENSG00000116030.16	761	579.89	22.01	1.00	0.67	0.83
ENST00000469034.1	ENSG00000116030.16	511	330.03	235.88	18.75	12.66	15.70
ENST00000410009.4	ENSG00000116031.8	1869	1687.86	15.00	0.23	0.16	100.00
ENST00000234389.3	ENSG00000116032.5	3281	3099.86	5.69	0.05	0.03	32.72
ENST00000588335.1	ENSG00000116032.5	528	347.02	1.31	0.10	0.07	67.28
ENST00000234392.2	ENSG00000116035.2	1147	965.86	241.00	6.55	4.42	100.00
ENST00000234396.8	ENSG00000116039.11	1891	1709.86	426.97	6.55	4.42	31.11
ENST00000412314.5	ENSG00000116039.11	1805	1623.86	0.00	0.00	0.00	0.00
ENST00000432098.1	ENSG00000116039.11	546	365.00	0.00	0.00	0.00	0.00
ENST00000432367.5	ENSG00000116039.11	1905	1723.86	17.85	0.27	0.18	1.29
ENST00000433895.1	ENSG00000116039.11	472	291.09	67.34	6.07	4.10	28.82
ENST00000454446.5	ENSG00000116039.11	863	681.87	53.93	2.08	1.40	9.85
ENST00000463380.1	ENSG00000116039.11	574	392.98	16.48	1.10	0.74	5.23
ENST00000495118.1	ENSG00000116039.11	467	286.10	54.44	4.99	3.37	23.70
ENST00000397062.7	ENSG00000116044.15	2853	2671.86	1620.39	15.91	10.74	3.29
ENST00000397063.8	ENSG00000116044.15	2651	2469.86	8901.89	94.57	63.86	19.54
ENST00000421929.5	ENSG00000116044.15	979	797.86	11.50	0.38	0.26	0.08
ENST00000423513.5	ENSG00000116044.15	1382	1200.86	720.99	15.75	10.64	3.26
ENST00000430047.1	ENSG00000116044.15	451	270.13	0.00	0.00	0.00	0.00
ENST00000446151.6	ENSG00000116044.15	2399	2217.86	10076.00	119.20	80.49	24.63
ENST00000448782.5	ENSG00000116044.15	975	793.86	3941.34	130.27	87.96	26.92
ENST00000449627.1	ENSG00000116044.15	909	727.87	59.89	2.16	1.46	0.45
ENST00000458603.1	ENSG00000116044.15	455	274.12	71.01	6.80	4.59	1.40
ENST00000462023.1	ENSG00000116044.15	521	340.02	1218.90	94.06	63.51	19.44
ENST00000464747.5	ENSG00000116044.15	2749	2567.86	19.97	0.20	0.14	0.04
ENST00000477534.1	ENSG00000116044.15	930	748.86	77.77	2.72	1.84	0.56
ENST00000586532.5	ENSG00000116044.15	942	760.86	52.44	1.81	1.22	0.37
ENST00000588123.1	ENSG00000116044.15	814	632.88	2.63	0.11	0.07	0.02
ENST00000234420.9	ENSG00000116062.14	7476	7294.86	1510.18	5.43	3.67	9.82
ENST00000411819.1	ENSG00000116062.14	548	367.00	0.00	0.00	0.00	0.00
ENST00000420813.5	ENSG00000116062.14	491	310.06	0.00	0.00	0.00	0.00
ENST00000445503.5	ENSG00000116062.14	4158	3976.86	2201.88	14.53	9.81	26.26
ENST00000454137.5	ENSG00000116062.14	725	543.91	0.00	0.00	0.00	0.00
ENST00000455383.5	ENSG00000116062.14	578	396.98	1.72	0.11	0.08	0.21
ENST00000456246.1	ENSG00000116062.14	846	664.87	0.00	0.00	0.00	0.00
ENST00000493177.1	ENSG00000116062.14	813	631.88	0.00	0.00	0.00	0.00
ENST00000538136.1	ENSG00000116062.14	4055	3873.86	841.98	5.70	3.85	10.31
ENST00000540021.5	ENSG00000116062.14	3930	3748.86	3866.58	27.06	18.27	48.91
ENST00000606499.1	ENSG00000116062.14	833	651.88	0.00	0.00	0.00	0.00
ENST00000607272.2	ENSG00000116062.14	2219	2037.86	0.00	0.00	0.00	0.00
ENST00000614496.4	ENSG00000116062.14	4150	3968.86	0.00	0.00	0.00	0.00
ENST00000616033.4	ENSG00000116062.14	3429	3247.86	110.82	0.90	0.60	1.62
ENST00000622629.4	ENSG00000116062.14	4324	4142.86	251.68	1.59	1.08	2.88
ENST00000234453.9	ENSG00000116095.10	13880	13698.86	3384.28	6.48	4.38	18.90
ENST00000421187.1	ENSG00000116095.10	552	370.99	68.37	4.84	3.27	14.10
ENST00000453653.5	ENSG00000116095.10	749	567.90	255.68	11.81	7.98	34.44
ENST00000461474.1	ENSG00000116095.10	528	347.02	147.68	11.17	7.54	32.56
ENST00000234454.5	ENSG00000116096.5	1480	1298.86	885.44	17.89	12.08	54.52
ENST00000498749.1	ENSG00000116096.5	947	765.86	435.56	14.92	10.08	45.48
ENST00000281821.6	ENSG00000116106.11	6346	6164.86	263.17	1.12	0.76	14.38
ENST00000409854.5	ENSG00000116106.11	3454	3272.86	64.30	0.52	0.35	6.62
ENST00000409938.5	ENSG00000116106.11	3363	3181.86	124.89	1.03	0.70	13.22
ENST00000415749.1	ENSG00000116106.11	545	364.00	0.00	0.00	0.00	0.00
ENST00000419964.1	ENSG00000116106.11	552	370.99	0.00	0.00	0.00	0.00
ENST00000424339.1	ENSG00000116106.11	492	311.06	39.21	3.31	2.23	42.45
ENST00000434266.1	ENSG00000116106.11	617	435.95	0.00	0.00	0.00	0.00
ENST00000441679.1	ENSG00000116106.11	565	383.98	0.00	0.00	0.00	0.00
ENST00000443796.5	ENSG00000116106.11	584	402.97	0.00	0.00	0.00	0.00
ENST00000463446.1	ENSG00000116106.11	579	397.98	1.63	0.11	0.07	1.38
ENST00000469354.1	ENSG00000116106.11	2893	2711.86	154.55	1.50	1.01	19.19
ENST00000472696.1	ENSG00000116106.11	531	350.01	0.00	0.00	0.00	0.00
ENST00000495693.1	ENSG00000116106.11	588	406.97	2.14	0.14	0.09	1.77
ENST00000541600.5	ENSG00000116106.11	558	376.99	1.11	0.08	0.05	0.99
ENST00000349953.7	ENSG00000116117.17	3315	3133.86	0.00	0.00	0.00	0.00
ENST00000351153.5	ENSG00000116117.17	3411	3229.86	45.66	0.37	0.25	14.42
ENST00000358768.6	ENSG00000116117.17	3432	3250.86	82.78	0.67	0.45	25.97
ENST00000406610.6	ENSG00000116117.17	8174	7992.86	0.00	0.00	0.00	0.00
ENST00000415947.1	ENSG00000116117.17	1668	1486.86	1.03	0.02	0.01	0.71
ENST00000462231.5	ENSG00000116117.17	2968	2786.86	22.10	0.21	0.14	8.09
ENST00000465890.1	ENSG00000116117.17	575	393.98	0.00	0.00	0.00	0.00
ENST00000471958.1	ENSG00000116117.17	441	260.16	0.00	0.00	0.00	0.00
ENST00000488622.1	ENSG00000116117.17	972	790.86	9.00	0.30	0.20	11.61
ENST00000489565.1	ENSG00000116117.17	478	297.08	11.42	1.01	0.68	39.20
ENST00000494482.1	ENSG00000116117.17	576	394.98	0.00	0.00	0.00	0.00
ENST00000613457.4	ENSG00000116117.17	7559	7377.86	0.00	0.00	0.00	0.00
ENST00000614500.3	ENSG00000116117.17	7538	7356.86	0.00	0.00	0.00	0.00
ENST00000622699.2	ENSG00000116117.17	7442	7260.86	0.00	0.00	0.00	0.00
ENST00000281828.6	ENSG00000116120.9	3369	3187.86	4010.00	33.01	22.29	100.00
ENST00000423048.5	ENSG00000116127.17	5194	5012.86	543.65	2.85	1.92	12.57
ENST00000464408.3	ENSG00000116127.17	640	458.94	106.31	6.08	4.10	26.84
ENST00000476650.2	ENSG00000116127.17	239	64.53	5.49	2.23	1.51	9.86
ENST00000484298.5	ENSG00000116127.17	12595	12413.86	770.00	1.63	1.10	7.19
ENST00000490821.1	ENSG00000116127.17	578	396.98	1.29	0.09	0.06	0.38
ENST00000613296.4	ENSG00000116127.17	12925	12743.86	1918.17	3.95	2.67	17.44
ENST00000614410.4	ENSG00000116127.17	11700	11518.86	0.00	0.00	0.00	0.00
ENST00000620466.4	ENSG00000116127.17	6720	6538.86	1452.08	5.83	3.93	25.73
ENST00000234739.7	ENSG00000116128.10	6278	6096.86	10908.72	46.95	31.70	88.40
ENST00000473292.1	ENSG00000116128.10	662	480.93	111.20	6.07	4.10	11.42
ENST00000497938.1	ENSG00000116128.10	476	295.08	1.08	0.10	0.07	0.18
ENST00000239461.10	ENSG00000116132.11	4284	4102.86	5665.83	36.23	24.47	60.72
ENST00000367760.7	ENSG00000116132.11	2217	2035.86	86.65	1.12	0.75	1.87
ENST00000476867.6	ENSG00000116132.11	586	404.97	0.00	0.00	0.00	0.00
ENST00000485529.5	ENSG00000116132.11	329	149.10	19.95	3.51	2.37	5.88
ENST00000495280.5	ENSG00000116132.11	464	283.10	185.77	17.22	11.63	28.85
ENST00000496573.1	ENSG00000116132.11	362	181.60	0.00	0.00	0.00	0.00
ENST00000497230.2	ENSG00000116132.11	3501	3319.86	33.19	0.26	0.18	0.44
ENST00000553786.1	ENSG00000116132.11	529	348.01	17.65	1.33	0.90	2.23
ENST00000371269.7	ENSG00000116133.11	4250	4068.86	2044.89	13.19	8.90	99.25
ENST00000436604.1	ENSG00000116133.11	863	681.87	2.60	0.10	0.07	0.75
ENST00000535035.5	ENSG00000116133.11	4153	3971.86	0.00	0.00	0.00	0.00
ENST00000375838.5	ENSG00000116138.12	2357	2175.86	161.80	1.95	1.32	4.84
ENST00000375847.7	ENSG00000116138.12	6069	5887.86	2498.48	11.13	7.52	27.60
ENST00000375849.5	ENSG00000116138.12	3446	3264.86	7.41	0.06	0.04	0.15
ENST00000472665.1	ENSG00000116138.12	445	264.15	0.00	0.00	0.00	0.00
ENST00000475133.5	ENSG00000116138.12	6299	6117.86	0.00	0.00	0.00	0.00
ENST00000479655.1	ENSG00000116138.12	510	329.03	45.91	3.66	2.47	9.08
ENST00000483270.1	ENSG00000116138.12	2847	2665.86	11.14	0.11	0.07	0.27
ENST00000490811.1	ENSG00000116138.12	508	327.04	213.70	17.14	11.58	42.51
ENST00000495523.1	ENSG00000116138.12	706	524.91	102.83	5.14	3.47	12.74
ENST00000616884.4	ENSG00000116138.12	5882	5700.86	246.46	1.13	0.77	2.81
ENST00000366917.5	ENSG00000116141.15	2946	2764.86	167.55	1.59	1.07	18.12
ENST00000366918.8	ENSG00000116141.15	5169	4987.86	871.04	4.58	3.09	52.20
ENST00000402574.5	ENSG00000116141.15	5273	5091.86	0.00	0.00	0.00	0.00
ENST00000485104.1	ENSG00000116141.15	270	92.49	0.00	0.00	0.00	0.00
ENST00000611084.4	ENSG00000116141.15	5321	5139.86	510.40	2.61	1.76	29.68
ENST00000263525.6	ENSG00000116147.16	5190	5008.86	6.00	0.03	0.02	100.00
ENST00000367674.6	ENSG00000116147.16	12949	12767.86	0.00	0.00	0.00	0.00
ENST00000422274.2	ENSG00000116147.16	540	359.00	0.00	0.00	0.00	0.00
ENST00000378525.2	ENSG00000116151.13	1648	1466.86	9.49	0.17	0.11	2.92
ENST00000378529.7	ENSG00000116151.13	1500	1318.86	33.09	0.66	0.44	11.32
ENST00000378531.7	ENSG00000116151.13	1798	1616.86	23.18	0.38	0.25	6.47
ENST00000419785.1	ENSG00000116151.13	582	400.97	0.00	0.00	0.00	0.00
ENST00000449373.2	ENSG00000116151.13	4764	4582.86	52.73	0.30	0.20	5.19
ENST00000469374.5	ENSG00000116151.13	1907	1725.86	20.51	0.31	0.21	5.36
ENST00000475812.1	ENSG00000116151.13	552	370.99	3.99	0.28	0.19	4.85
ENST00000494279.2	ENSG00000116151.13	406	225.28	27.14	3.16	2.13	54.38
ENST00000606372.5	ENSG00000116151.13	1960	1778.86	4.97	0.07	0.05	1.26
ENST00000607031.1	ENSG00000116151.13	3138	2956.86	53.91	0.48	0.32	8.23
ENST00000607342.5	ENSG00000116151.13	566	384.98	0.00	0.00	0.00	0.00
ENST00000361314.4	ENSG00000116157.5	1228	1046.86	4091.69	102.55	69.25	94.08
ENST00000459779.1	ENSG00000116157.5	873	691.87	170.31	6.46	4.36	5.92
ENST00000367679.6	ENSG00000116161.17	2766	2584.86	1431.76	14.53	9.81	5.65
ENST00000405362.1	ENSG00000116161.17	1059	877.86	354.63	10.60	7.16	4.12
ENST00000406752.1	ENSG00000116161.17	243	68.02	0.00	0.00	0.00	0.00
ENST00000426793.1	ENSG00000116161.17	499	318.05	0.00	0.00	0.00	0.00
ENST00000461977.1	ENSG00000116161.17	574	392.98	22.22	1.48	1.00	0.58
ENST00000469173.1	ENSG00000116161.17	904	722.87	74.40	2.70	1.82	1.05
ENST00000473925.1	ENSG00000116161.17	804	622.88	4870.90	205.18	138.55	79.82
ENST00000483307.1	ENSG00000116161.17	688	506.92	435.83	22.56	15.23	8.78
ENST00000613570.4	ENSG00000116161.17	2835	2653.86	0.00	0.00	0.00	0.00
ENST00000371509.8	ENSG00000116171.16	1889	1707.86	162.28	2.49	1.68	2.32
ENST00000371513.9	ENSG00000116171.16	2003	1821.86	69.03	0.99	0.67	0.92
ENST00000371514.7	ENSG00000116171.16	2811	2629.86	711.00	7.09	4.79	6.59
ENST00000407246.6	ENSG00000116171.16	2239	2057.86	0.00	0.00	0.00	0.00
ENST00000408941.7	ENSG00000116171.16	1298	1116.86	65.55	1.54	1.04	1.43
ENST00000430330.6	ENSG00000116171.16	938	756.86	0.00	0.00	0.00	0.00
ENST00000435345.6	ENSG00000116171.16	894	712.87	1590.27	58.53	39.52	54.39
ENST00000473584.1	ENSG00000116171.16	582	400.97	0.00	0.00	0.00	0.00
ENST00000478274.6	ENSG00000116171.16	969	787.86	42.16	1.40	0.95	1.30
ENST00000478631.6	ENSG00000116171.16	5204	5022.86	74.54	0.39	0.26	0.36
ENST00000484100.5	ENSG00000116171.16	671	489.93	0.22	0.01	0.01	0.01
ENST00000488965.1	ENSG00000116171.16	3926	3744.86	117.32	0.82	0.56	0.76
ENST00000528311.5	ENSG00000116171.16	1896	1714.86	1342.11	20.54	13.87	19.08
ENST00000528809.1	ENSG00000116171.16	570	388.98	204.43	13.79	9.31	12.81
ENST00000529363.2	ENSG00000116171.16	720	538.91	0.00	0.00	0.00	0.00
ENST00000533119.1	ENSG00000116171.16	742	560.90	0.03	0.00	0.00	0.00
ENST00000234798.4	ENSG00000116176.6	1108	926.86	0.00	0.00	0.00	0.00
ENST00000564684.1	ENSG00000116176.6	605	423.96	0.00	0.00	0.00	0.00
ENST00000367661.7	ENSG00000116183.10	4369	4187.86	0.00	0.00	0.00	0.00
ENST00000367662.4	ENSG00000116183.10	9691	9509.86	23.00	0.06	0.04	100.00
ENST00000479836.1	ENSG00000116183.10	388	207.38	0.00	0.00	0.00	0.00
ENST00000486075.1	ENSG00000116183.10	580	398.97	0.00	0.00	0.00	0.00
ENST00000493665.1	ENSG00000116183.10	352	171.72	0.00	0.00	0.00	0.00
ENST00000324778.5	ENSG00000116191.17	906	724.87	32.75	1.19	0.80	5.55
ENST00000367632.2	ENSG00000116191.17	438	257.16	45.79	4.67	3.15	21.89
ENST00000367634.6	ENSG00000116191.17	7512	7330.86	69.29	0.25	0.17	1.16
ENST00000367635.7	ENSG00000116191.17	5834	5652.86	43.19	0.20	0.14	0.94
ENST00000415888.1	ENSG00000116191.17	662	480.93	29.41	1.60	1.08	7.52
ENST00000477383.5	ENSG00000116191.17	671	489.93	85.96	4.60	3.11	21.57
ENST00000478871.1	ENSG00000116191.17	524	343.02	30.76	2.35	1.59	11.02
ENST00000480743.1	ENSG00000116191.17	684	502.92	22.20	1.16	0.78	5.43
ENST00000495034.5	ENSG00000116191.17	1970	1788.86	362.65	5.32	3.59	24.92
ENST00000234816.6	ENSG00000116194.12	3348	3166.86	131.19	1.09	0.73	17.89
ENST00000367629.1	ENSG00000116194.12	2289	2107.86	400.81	4.99	3.37	82.11
ENST00000444255.1	ENSG00000116194.12	534	353.01	0.00	0.00	0.00	0.00
ENST00000378223.3	ENSG00000116198.12	1121	939.86	51.28	1.43	0.97	0.88
ENST00000378230.7	ENSG00000116198.12	6424	6242.86	3699.45	15.55	10.50	9.51
ENST00000428079.5	ENSG00000116198.12	918	736.86	3.16	0.11	0.08	0.07
ENST00000438539.5	ENSG00000116198.12	683	501.92	327.85	17.14	11.57	10.48
ENST00000443466.1	ENSG00000116198.12	430	249.19	76.48	8.05	5.44	4.92
ENST00000460038.5	ENSG00000116198.12	696	514.92	170.39	8.68	5.86	5.31
ENST00000461667.1	ENSG00000116198.12	926	744.86	328.63	11.58	7.82	7.08
ENST00000484420.1	ENSG00000116198.12	458	277.12	272.89	25.84	17.45	15.80
ENST00000494653.5	ENSG00000116198.12	2174	1992.86	2324.18	30.60	20.66	18.71
ENST00000494951.1	ENSG00000116198.12	390	209.37	68.16	8.54	5.77	5.22
ENST00000495701.1	ENSG00000116198.12	485	304.07	417.53	36.03	24.33	22.03
ENST00000263733.4	ENSG00000116199.11	5984	5802.86	4901.63	22.16	14.97	90.51
ENST00000440702.5	ENSG00000116199.11	603	421.96	37.37	2.32	1.57	9.49
ENST00000234827.5	ENSG00000116205.11	10436	10254.86	147.22	0.38	0.25	6.30
ENST00000371331.1	ENSG00000116205.11	936	754.86	74.67	2.60	1.75	43.44
ENST00000391366.3	ENSG00000116205.11	1783	1601.86	12.00	0.20	0.13	3.29
ENST00000498272.1	ENSG00000116205.11	2538	2356.86	252.10	2.81	1.90	46.97
ENST00000585250.1	ENSG00000116205.11	76	0.00	0.00	0.00	0.00	0.00
ENST00000234831.9	ENSG00000116209.11	6691	6509.86	664.01	2.68	1.81	0.42
ENST00000371337.3	ENSG00000116209.11	600	418.96	2857.04	178.93	120.82	28.01
ENST00000371341.5	ENSG00000116209.11	1116	934.86	5462.37	153.31	103.52	24.00
ENST00000371344.5	ENSG00000116209.11	2473	2291.86	390.27	4.47	3.02	0.70
ENST00000371348.5	ENSG00000116209.11	1911	1729.86	2511.10	38.09	25.72	5.96
ENST00000420738.5	ENSG00000116209.11	728	546.90	208.24	9.99	6.75	1.56
ENST00000440019.5	ENSG00000116209.11	618	436.95	0.00	0.00	0.00	0.00
ENST00000452421.5	ENSG00000116209.11	1074	892.86	4309.44	126.64	85.51	19.82
ENST00000470395.1	ENSG00000116209.11	480	299.08	1422.54	124.80	84.27	19.53
ENST00000319223.8	ENSG00000116212.14	1727	1545.86	1186.22	20.13	13.60	83.75
ENST00000371368.5	ENSG00000116212.14	838	656.87	0.00	0.00	0.00	0.00
ENST00000371370.7	ENSG00000116212.14	2037	1855.86	113.64	1.61	1.08	6.68
ENST00000444987.1	ENSG00000116212.14	1044	862.86	12.83	0.39	0.26	1.62
ENST00000477905.1	ENSG00000116212.14	611	429.96	31.31	1.91	1.29	7.95
ENST00000270708.11	ENSG00000116213.15	1665	1483.86	238.32	4.21	2.85	38.38
ENST00000378322.7	ENSG00000116213.15	1998	1816.86	182.38	2.63	1.78	23.99
ENST00000419924.2	ENSG00000116213.15	603	421.96	0.00	0.00	0.00	0.00
ENST00000424367.5	ENSG00000116213.15	940	758.86	8.71	0.30	0.20	2.74
ENST00000465916.5	ENSG00000116213.15	779	597.89	0.00	0.00	0.00	0.00
ENST00000469643.1	ENSG00000116213.15	563	381.99	10.23	0.70	0.47	6.40
ENST00000471223.1	ENSG00000116213.15	6089	5907.86	174.07	0.77	0.52	7.04
ENST00000479331.1	ENSG00000116213.15	446	265.14	13.64	1.35	0.91	12.29
ENST00000494884.1	ENSG00000116213.15	433	252.18	9.66	1.00	0.68	9.15
ENST00000497940.5	ENSG00000116213.15	1101	919.86	0.00	0.00	0.00	0.00
ENST00000367615.8	ENSG00000116218.12	1855	1673.86	0.00	0.00	0.00	0.00
ENST00000367616.4	ENSG00000116218.12	1670	1488.86	1.00	0.02	0.01	100.00
ENST00000336230.10	ENSG00000116221.15	1179	997.86	0.00	0.00	0.00	0.00
ENST00000360840.9	ENSG00000116221.15	1483	1301.86	5154.11	103.88	70.14	92.80
ENST00000398219.2	ENSG00000116221.15	868	686.87	19.06	0.73	0.49	0.65
ENST00000487096.5	ENSG00000116221.15	747	565.90	35.60	1.65	1.11	1.47
ENST00000490670.1	ENSG00000116221.15	669	487.93	0.00	0.00	0.00	0.00
ENST00000605337.5	ENSG00000116221.15	1582	1400.86	302.99	5.68	3.83	5.07
ENST00000343813.9	ENSG00000116237.15	4771	4589.86	3106.25	17.76	11.99	42.03
ENST00000474756.1	ENSG00000116237.15	1227	1045.86	908.86	22.80	15.40	53.96
ENST00000489498.5	ENSG00000116237.15	2612	2430.86	156.90	1.69	1.14	4.01
ENST00000495791.1	ENSG00000116237.15	328	148.12	0.00	0.00	0.00	0.00
ENST00000234875.8	ENSG00000116251.9	2078	1896.86	6542.62	90.50	61.11	28.23
ENST00000462296.5	ENSG00000116251.9	600	418.96	101.73	6.37	4.30	1.99
ENST00000465335.1	ENSG00000116251.9	806	624.88	3.74	0.16	0.11	0.05
ENST00000465387.5	ENSG00000116251.9	508	327.04	7.35	0.59	0.40	0.18
ENST00000471204.5	ENSG00000116251.9	524	343.02	62.52	4.78	3.23	1.49
ENST00000480661.1	ENSG00000116251.9	2279	2097.86	449.60	5.62	3.80	1.75
ENST00000484532.5	ENSG00000116251.9	449	268.14	0.00	0.00	0.00	0.00
ENST00000497965.5	ENSG00000116251.9	786	604.89	4899.20	212.52	143.50	66.30
ENST00000262450.7	ENSG00000116254.17	9646	9464.86	0.00	0.00	0.00	0.00
ENST00000377999.5	ENSG00000116254.17	3044	2862.86	1.33	0.01	0.01	32.16
ENST00000462991.5	ENSG00000116254.17	4396	4214.86	0.00	0.00	0.00	0.00
ENST00000475121.1	ENSG00000116254.17	558	376.99	0.00	0.00	0.00	0.00
ENST00000491020.1	ENSG00000116254.17	646	464.94	0.00	0.00	0.00	0.00
ENST00000496404.1	ENSG00000116254.17	4966	4784.86	4.67	0.03	0.02	67.84
ENST00000367600.5	ENSG00000116260.16	2519	2337.86	12746.08	143.05	96.59	87.29
ENST00000367602.7	ENSG00000116260.16	9311	9129.86	3584.37	10.30	6.96	6.29
ENST00000392029.6	ENSG00000116260.16	1075	893.86	0.00	0.00	0.00	0.00
ENST00000443059.1	ENSG00000116260.16	893	711.87	285.56	10.53	7.11	6.42
ENST00000370008.3	ENSG00000116266.10	2478	2296.86	5607.33	64.06	43.25	78.89
ENST00000469338.1	ENSG00000116266.10	294	115.16	8.91	2.03	1.37	2.50
ENST00000472099.1	ENSG00000116266.10	752	570.90	136.07	6.25	4.22	7.70
ENST00000483586.5	ENSG00000116266.10	561	379.99	90.09	6.22	4.20	7.66
ENST00000485167.1	ENSG00000116266.10	2536	2354.86	79.67	0.89	0.60	1.09
ENST00000486601.5	ENSG00000116266.10	514	333.03	0.00	0.00	0.00	0.00
ENST00000495245.1	ENSG00000116266.10	765	583.89	38.94	1.75	1.18	2.16
ENST00000377648.4	ENSG00000116273.5	3681	3499.86	2008.00	15.05	10.16	100.00
ENST00000495385.1	ENSG00000116273.5	798	616.88	0.00	0.00	0.00	0.00
ENST00000377482.9	ENSG00000116285.12	3104	2922.86	10919.88	98.03	66.19	44.79
ENST00000467067.1	ENSG00000116285.12	2097	1915.86	1465.36	20.07	13.55	9.17
ENST00000469499.5	ENSG00000116285.12	995	813.86	1724.38	55.59	37.54	25.40
ENST00000474874.5	ENSG00000116285.12	479	298.08	1.13	0.10	0.07	0.05
ENST00000487559.1	ENSG00000116285.12	787	605.89	1040.24	45.05	30.42	20.59
ENST00000338639.9	ENSG00000116288.12	949	767.86	4035.46	137.89	93.11	51.76
ENST00000377488.5	ENSG00000116288.12	783	601.89	0.00	0.00	0.00	0.00
ENST00000377491.5	ENSG00000116288.12	977	795.86	0.00	0.00	0.00	0.00
ENST00000377493.9	ENSG00000116288.12	795	613.88	39.97	1.71	1.15	0.64
ENST00000460192.5	ENSG00000116288.12	567	385.98	21.13	1.44	0.97	0.54
ENST00000465354.5	ENSG00000116288.12	949	767.86	264.20	9.03	6.10	3.39
ENST00000469225.1	ENSG00000116288.12	711	529.91	557.25	27.59	18.63	10.36
ENST00000493373.5	ENSG00000116288.12	624	442.95	1245.81	73.80	49.83	27.70
ENST00000493678.5	ENSG00000116288.12	1088	906.86	517.21	14.96	10.10	5.62
ENST00000497113.1	ENSG00000116288.12	670	488.93	0.00	0.00	0.00	0.00
ENST00000369936.2	ENSG00000116299.16	5968	5786.86	0.00	0.00	0.00	0.00
ENST00000369938.5	ENSG00000116299.16	3342	3160.86	0.00	0.00	0.00	0.00
ENST00000369939.7	ENSG00000116299.16	3442	3260.86	0.00	0.00	0.00	0.00
ENST00000457623.6	ENSG00000116299.16	2782	2600.86	0.00	0.00	0.00	0.00
ENST00000464345.1	ENSG00000116299.16	543	362.00	2.48	0.18	0.12	12.13
ENST00000490758.6	ENSG00000116299.16	1480	1298.86	3.97	0.08	0.05	5.42
ENST00000526264.5	ENSG00000116299.16	553	371.99	0.00	0.00	0.00	0.00
ENST00000527501.1	ENSG00000116299.16	492	311.06	0.00	0.00	0.00	0.00
ENST00000527996.5	ENSG00000116299.16	3186	3004.86	63.58	0.56	0.37	37.51
ENST00000529753.5	ENSG00000116299.16	2903	2721.86	68.98	0.66	0.45	44.93
ENST00000531664.5	ENSG00000116299.16	750	568.90	0.00	0.00	0.00	0.00
ENST00000533147.5	ENSG00000116299.16	564	382.99	0.00	0.00	0.00	0.00
ENST00000533374.1	ENSG00000116299.16	537	356.01	0.00	0.00	0.00	0.00
ENST00000534476.5	ENSG00000116299.16	570	388.98	0.00	0.00	0.00	0.00
ENST00000234961.6	ENSG00000116329.10	9345	9163.86	0.00	0.00	0.00	0.00
ENST00000621425.1	ENSG00000116329.10	1217	1035.86	3.00	0.08	0.05	100.00
ENST00000256578.7	ENSG00000116337.15	3899	3717.86	334.28	2.36	1.59	3.78
ENST00000342115.8	ENSG00000116337.15	3728	3546.86	445.99	3.30	2.23	5.28
ENST00000358729.8	ENSG00000116337.15	2838	2656.86	0.00	0.00	0.00	0.00
ENST00000369840.6	ENSG00000116337.15	3130	2948.86	118.68	1.06	0.71	1.69
ENST00000393688.7	ENSG00000116337.15	3217	3035.86	1117.49	9.66	6.52	15.47
ENST00000459643.2	ENSG00000116337.15	550	369.00	0.00	0.00	0.00	0.00
ENST00000467071.1	ENSG00000116337.15	556	374.99	78.41	5.49	3.70	8.79
ENST00000469039.2	ENSG00000116337.15	513	332.03	0.00	0.00	0.00	0.00
ENST00000474459.5	ENSG00000116337.15	814	632.88	0.00	0.00	0.00	0.00
ENST00000476688.2	ENSG00000116337.15	1111	929.86	6.20	0.18	0.12	0.28
ENST00000479919.1	ENSG00000116337.15	690	508.92	242.91	12.52	8.46	20.06
ENST00000486282.6	ENSG00000116337.15	582	400.97	3.23	0.21	0.14	0.34
ENST00000524975.1	ENSG00000116337.15	678	496.92	62.21	3.28	2.22	5.26
ENST00000525415.1	ENSG00000116337.15	580	398.97	45.08	2.96	2.00	4.75
ENST00000526301.5	ENSG00000116337.15	2354	2172.86	7.03	0.08	0.06	0.14
ENST00000527846.5	ENSG00000116337.15	585	403.97	0.00	0.00	0.00	0.00
ENST00000528270.5	ENSG00000116337.15	588	406.97	0.00	0.00	0.00	0.00
ENST00000528454.5	ENSG00000116337.15	2728	2546.86	0.00	0.00	0.00	0.00
ENST00000528667.5	ENSG00000116337.15	3134	2952.86	40.23	0.36	0.24	0.57
ENST00000528958.1	ENSG00000116337.15	714	532.91	300.06	14.77	9.98	23.66
ENST00000529299.2	ENSG00000116337.15	583	401.97	22.84	1.49	1.01	2.39
ENST00000531203.5	ENSG00000116337.15	575	393.98	0.00	0.00	0.00	0.00
ENST00000531734.5	ENSG00000116337.15	572	390.98	0.00	0.00	0.00	0.00
ENST00000532851.1	ENSG00000116337.15	865	683.87	9.31	0.36	0.24	0.57
ENST00000533132.1	ENSG00000116337.15	717	535.91	78.47	3.84	2.59	6.15
ENST00000534144.1	ENSG00000116337.15	544	363.00	7.13	0.52	0.35	0.83
ENST00000373795.6	ENSG00000116350.16	2387	2205.86	11643.64	138.50	93.52	71.86
ENST00000466448.4	ENSG00000116350.16	1264	1082.86	109.81	2.66	1.80	1.38
ENST00000477193.1	ENSG00000116350.16	206	37.73	15.76	10.96	7.40	5.69
ENST00000489898.1	ENSG00000116350.16	393	212.35	8.93	1.10	0.75	0.57
ENST00000497015.5	ENSG00000116350.16	516	335.03	128.04	10.03	6.77	5.20
ENST00000605204.1	ENSG00000116350.16	1399	1217.86	25.20	0.54	0.37	0.28
ENST00000622143.1	ENSG00000116350.16	614	432.95	447.70	27.13	18.32	14.08
ENST00000634348.1	ENSG00000116350.16	8128	7946.86	548.53	1.81	1.22	0.94
ENST00000263702.10	ENSG00000116353.15	1353	1171.86	261.58	5.86	3.95	9.69
ENST00000373791.7	ENSG00000116353.15	2416	2234.86	29.79	0.35	0.24	0.58
ENST00000453185.5	ENSG00000116353.15	623	441.95	46.43	2.76	1.86	4.56
ENST00000463052.5	ENSG00000116353.15	906	724.87	15.44	0.56	0.38	0.92
ENST00000463412.1	ENSG00000116353.15	915	733.86	112.58	4.03	2.72	6.66
ENST00000464511.1	ENSG00000116353.15	409	228.27	122.06	14.03	9.47	23.22
ENST00000464915.1	ENSG00000116353.15	692	510.92	0.00	0.00	0.00	0.00
ENST00000473030.5	ENSG00000116353.15	919	737.86	19.07	0.68	0.46	1.12
ENST00000474946.5	ENSG00000116353.15	631	449.94	5.76	0.34	0.23	0.56
ENST00000475773.5	ENSG00000116353.15	780	598.89	39.97	1.75	1.18	2.90
ENST00000475861.6	ENSG00000116353.15	770	588.89	28.07	1.25	0.84	2.07
ENST00000478505.6	ENSG00000116353.15	857	675.87	368.27	14.30	9.65	23.66
ENST00000482610.1	ENSG00000116353.15	570	388.98	1.69	0.11	0.08	0.19
ENST00000483435.5	ENSG00000116353.15	571	389.98	214.29	14.42	9.74	23.86
ENST00000484012.5	ENSG00000116353.15	598	416.96	0.00	0.00	0.00	0.00
ENST00000489248.5	ENSG00000116353.15	968	786.86	0.00	0.00	0.00	0.00
ENST00000490529.5	ENSG00000116353.15	832	650.88	0.00	0.00	0.00	0.00
ENST00000493928.1	ENSG00000116353.15	498	317.05	0.00	0.00	0.00	0.00
ENST00000369787.7	ENSG00000116396.14	18750	18568.86	99.80	0.14	0.10	2.68
ENST00000412512.2	ENSG00000116396.14	251	75.12	0.00	0.00	0.00	0.00
ENST00000413138.7	ENSG00000116396.14	3018	2836.86	127.14	1.18	0.79	22.32
ENST00000438661.2	ENSG00000116396.14	2953	2771.86	79.87	0.76	0.51	14.35
ENST00000459877.1	ENSG00000116396.14	7597	7415.86	19.56	0.07	0.05	1.31
ENST00000469655.5	ENSG00000116396.14	3487	3305.86	119.15	0.95	0.64	17.95
ENST00000489935.1	ENSG00000116396.14	1955	1773.86	117.37	1.74	1.17	32.95
ENST00000636402.1	ENSG00000116396.14	894	712.87	12.11	0.45	0.30	8.46
ENST00000318130.12	ENSG00000116406.18	6898	6716.86	3648.05	14.25	9.62	19.28
ENST00000367512.7	ENSG00000116406.18	6678	6496.86	2828.85	11.42	7.71	15.46
ENST00000439962.1	ENSG00000116406.18	2872	2690.86	1390.93	13.56	9.16	18.35
ENST00000466392.1	ENSG00000116406.18	491	310.06	0.00	0.00	0.00	0.00
ENST00000466606.1	ENSG00000116406.18	487	306.06	332.70	28.52	19.26	38.59
ENST00000474725.5	ENSG00000116406.18	1911	1729.86	405.47	6.15	4.15	8.32
ENST00000235090.9	ENSG00000116455.13	2576	2394.86	628.95	6.89	4.65	51.23
ENST00000449340.1	ENSG00000116455.13	877	695.87	37.81	1.43	0.96	10.60
ENST00000459665.1	ENSG00000116455.13	637	455.94	84.73	4.88	3.29	36.25
ENST00000497278.5	ENSG00000116455.13	722	540.91	5.35	0.26	0.18	1.93
ENST00000369721.8	ENSG00000116459.10	1040	858.86	2360.38	72.11	48.69	33.03
ENST00000369722.7	ENSG00000116459.10	3156	2974.86	83.08	0.73	0.49	0.34
ENST00000464154.1	ENSG00000116459.10	621	439.95	1798.86	107.28	72.44	49.14
ENST00000468818.1	ENSG00000116459.10	859	677.87	0.00	0.00	0.00	0.00
ENST00000483994.1	ENSG00000116459.10	678	496.92	460.28	24.30	16.41	11.13
ENST00000493119.5	ENSG00000116459.10	716	534.91	283.49	13.91	9.39	6.37
ENST00000356415.5	ENSG00000116473.14	1586	1404.86	8668.06	161.89	109.31	89.07
ENST00000369709.3	ENSG00000116473.14	5024	4842.86	196.92	1.07	0.72	0.59
ENST00000433097.5	ENSG00000116473.14	666	484.93	30.55	1.65	1.12	0.91
ENST00000494982.1	ENSG00000116473.14	1083	901.86	589.47	17.15	11.58	9.44
ENST00000373548.7	ENSG00000116478.11	2124	1942.86	4900.36	66.18	44.69	38.67
ENST00000428704.1	ENSG00000116478.11	664	482.93	4.56	0.25	0.17	0.14
ENST00000463172.5	ENSG00000116478.11	895	713.87	267.73	9.84	6.64	5.75
ENST00000471488.1	ENSG00000116478.11	726	544.90	36.75	1.77	1.19	1.03
ENST00000472928.5	ENSG00000116478.11	532	351.01	831.19	62.13	41.95	36.30
ENST00000476391.5	ENSG00000116478.11	2409	2227.86	836.78	9.86	6.65	5.76
ENST00000481281.5	ENSG00000116478.11	721	539.91	25.34	1.23	0.83	0.72
ENST00000482310.5	ENSG00000116478.11	779	597.89	247.89	10.88	7.35	6.36
ENST00000484305.1	ENSG00000116478.11	561	379.99	0.00	0.00	0.00	0.00
ENST00000490081.5	ENSG00000116478.11	1047	865.86	297.39	9.01	6.09	5.27
ENST00000263168.3	ENSG00000116489.12	3020	2838.86	4887.44	45.17	30.50	43.34
ENST00000466066.1	ENSG00000116489.12	765	583.89	59.02	2.65	1.79	2.54
ENST00000476820.1	ENSG00000116489.12	278	99.97	14.00	3.67	2.48	3.53
ENST00000476936.5	ENSG00000116489.12	867	685.87	1351.05	51.69	34.90	49.59
ENST00000485542.5	ENSG00000116489.12	739	557.90	22.35	1.05	0.71	1.01
ENST00000498626.1	ENSG00000116489.12	650	468.94	0.00	0.00	0.00	0.00
ENST00000356689.7	ENSG00000116497.17	3583	3401.86	3.57	0.03	0.02	0.05
ENST00000373475.9	ENSG00000116497.17	4322	4140.86	815.01	5.16	3.49	9.88
ENST00000373476.5	ENSG00000116497.17	3320	3138.86	1407.36	11.76	7.94	22.50
ENST00000474103.1	ENSG00000116497.17	417	236.23	0.00	0.00	0.00	0.00
ENST00000475486.1	ENSG00000116497.17	665	483.93	194.54	10.55	7.12	20.17
ENST00000477248.1	ENSG00000116497.17	345	164.82	0.00	0.00	0.00	0.00
ENST00000482212.1	ENSG00000116497.17	706	524.91	61.94	3.10	2.09	5.92
ENST00000524535.5	ENSG00000116497.17	531	350.01	5.20	0.39	0.26	0.75
ENST00000525203.5	ENSG00000116497.17	246	70.67	0.80	0.30	0.20	0.57
ENST00000526230.1	ENSG00000116497.17	573	391.98	32.41	2.17	1.47	4.15
ENST00000527692.1	ENSG00000116497.17	551	370.00	6.07	0.43	0.29	0.82
ENST00000529027.5	ENSG00000116497.17	429	248.19	0.00	0.00	0.00	0.00
ENST00000530552.1	ENSG00000116497.17	551	370.00	4.00	0.28	0.19	0.54
ENST00000530710.5	ENSG00000116497.17	725	543.91	0.00	0.00	0.00	0.00
ENST00000531123.5	ENSG00000116497.17	1688	1506.86	643.68	11.21	7.57	21.44
ENST00000531256.1	ENSG00000116497.17	551	370.00	97.40	6.91	4.66	13.21
ENST00000235150.4	ENSG00000116514.16	2334	2152.86	2776.59	33.84	22.85	62.75
ENST00000356990.9	ENSG00000116514.16	2598	2416.86	877.74	9.53	6.43	17.67
ENST00000373456.11	ENSG00000116514.16	2560	2378.86	957.68	10.56	7.13	19.59
ENST00000302631.7	ENSG00000116521.10	1446	1264.86	1472.24	30.54	20.62	63.60
ENST00000355379.3	ENSG00000116521.10	1537	1355.86	82.58	1.60	1.08	3.33
ENST00000462151.5	ENSG00000116521.10	819	637.88	22.16	0.91	0.62	1.90
ENST00000465312.5	ENSG00000116521.10	715	533.91	0.00	0.00	0.00	0.00
ENST00000472397.5	ENSG00000116521.10	1030	848.86	34.22	1.06	0.71	2.20
ENST00000478737.5	ENSG00000116521.10	649	467.94	114.46	6.42	4.33	13.36
ENST00000480219.1	ENSG00000116521.10	752	570.90	50.91	2.34	1.58	4.87
ENST00000490999.5	ENSG00000116521.10	1011	829.86	134.70	4.26	2.88	8.87
ENST00000497470.1	ENSG00000116521.10	845	663.87	22.74	0.90	0.61	1.87
ENST00000291416.9	ENSG00000116525.13	3437	3255.86	878.81	7.08	4.78	30.07
ENST00000485148.1	ENSG00000116525.13	806	624.88	33.28	1.40	0.94	5.93
ENST00000486583.1	ENSG00000116525.13	306	126.71	0.00	0.00	0.00	0.00
ENST00000543586.1	ENSG00000116525.13	1638	1456.86	836.91	15.07	10.18	64.00
ENST00000368346.7	ENSG00000116539.11	11942	11760.86	17929.82	40.00	27.01	70.36
ENST00000384987.1	ENSG00000116539.11	96	0.00	0.00	0.00	0.00	0.00
ENST00000392403.7	ENSG00000116539.11	10979	10797.86	986.66	2.40	1.62	4.22
ENST00000477427.1	ENSG00000116539.11	596	414.96	35.55	2.25	1.52	3.95
ENST00000478837.5	ENSG00000116539.11	723	541.91	142.61	6.91	4.66	12.15
ENST00000492987.2	ENSG00000116539.11	784	602.89	10.69	0.47	0.31	0.82
ENST00000548566.1	ENSG00000116539.11	584	402.97	72.91	4.75	3.21	8.35
ENST00000548830.1	ENSG00000116539.11	1862	1680.86	5.71	0.09	0.06	0.16
ENST00000235180.4	ENSG00000116544.11	3587	3405.86	0.00	0.00	0.00	0.00
ENST00000373347.5	ENSG00000116544.11	3856	3674.86	0.00	0.00	0.00	0.00
ENST00000495979.1	ENSG00000116544.11	474	293.09	0.00	0.00	0.00	0.00
ENST00000357214.5	ENSG00000116560.10	3747	3565.86	9316.61	68.55	46.29	52.41
ENST00000460428.5	ENSG00000116560.10	464	283.10	35.30	3.27	2.21	2.50
ENST00000466213.5	ENSG00000116560.10	1431	1249.86	271.72	5.70	3.85	4.36
ENST00000466745.5	ENSG00000116560.10	662	480.93	2.53	0.14	0.09	0.11
ENST00000468598.5	ENSG00000116560.10	2835	2653.86	91.93	0.91	0.61	0.69
ENST00000470472.5	ENSG00000116560.10	874	692.87	1224.02	46.35	31.30	35.44
ENST00000471991.5	ENSG00000116560.10	440	259.16	13.66	1.38	0.93	1.06
ENST00000485365.1	ENSG00000116560.10	693	511.92	7.34	0.38	0.25	0.29
ENST00000485454.1	ENSG00000116560.10	339	158.91	23.09	3.81	2.57	2.91
ENST00000490668.5	ENSG00000116560.10	434	253.18	2.80	0.29	0.20	0.22
ENST00000366691.3	ENSG00000116574.5	4372	4190.86	299.00	1.87	1.26	100.00
ENST00000271883.9	ENSG00000116580.18	7138	6956.86	0.00	0.00	0.00	0.00
ENST00000361040.9	ENSG00000116580.18	5118	4936.86	331.65	1.76	1.19	0.76
ENST00000368331.5	ENSG00000116580.18	7823	7641.86	2760.24	9.48	6.40	4.08
ENST00000437809.5	ENSG00000116580.18	7713	7531.86	9226.11	32.14	21.70	13.84
ENST00000460075.1	ENSG00000116580.18	813	631.88	251.84	10.46	7.06	4.50
ENST00000466224.1	ENSG00000116580.18	690	508.92	952.26	49.10	33.15	21.14
ENST00000467009.1	ENSG00000116580.18	1831	1649.86	62.89	1.00	0.68	0.43
ENST00000468867.1	ENSG00000116580.18	471	290.09	11.29	1.02	0.69	0.44
ENST00000471341.5	ENSG00000116580.18	5097	4915.86	2659.33	14.19	9.58	6.11
ENST00000473267.1	ENSG00000116580.18	1228	1046.86	82.25	2.06	1.39	0.89
ENST00000482386.5	ENSG00000116580.18	889	707.87	341.24	12.65	8.54	5.45
ENST00000483032.1	ENSG00000116580.18	833	651.88	30.59	1.23	0.83	0.53
ENST00000488251.1	ENSG00000116580.18	779	597.89	86.47	3.79	2.56	1.63
ENST00000490801.1	ENSG00000116580.18	865	683.87	1629.27	62.51	42.21	26.91
ENST00000496021.1	ENSG00000116580.18	591	409.97	35.09	2.25	1.52	0.97
ENST00000497369.5	ENSG00000116580.18	1884	1702.86	1125.43	17.34	11.71	7.47
ENST00000615926.4	ENSG00000116580.18	7771	7589.86	268.36	0.93	0.63	0.40
ENST00000620426.4	ENSG00000116580.18	5506	5324.86	968.16	4.77	3.22	2.05
```
