## Supplemental Data 2 for "ProTECT – Prediction of T-cell Epitopes for Cancer Therapy": rsem.isoforms.results (part 1 of 14)

```
transcript_id	gene_id	length	effective_length	expected_count	TPM	FPKM	IsoPct
ENST00000373020.8	ENSG00000000003.14	2206	1991.62	1076.63	23.88	17.28	41.72
ENST00000494424.1	ENSG00000000003.14	820	605.64	0.00	0.00	0.00	0.00
ENST00000496771.5	ENSG00000000003.14	1025	810.62	3.63	0.20	0.14	0.35
ENST00000612152.4	ENSG00000000003.14	3796	3581.62	58.27	0.72	0.52	1.26
ENST00000614008.4	ENSG00000000003.14	900	685.62	503.47	32.44	23.48	56.68
ENST00000373031.4	ENSG00000000005.5	1339	1124.62	0.00	0.00	0.00	0.00
ENST00000485971.1	ENSG00000000005.5	542	328.19	0.00	0.00	0.00	0.00
ENST00000371582.8	ENSG00000000419.12	1161	946.62	24.54	1.15	0.83	3.64
ENST00000371584.8	ENSG00000000419.12	1073	858.62	5.35	0.28	0.20	0.88
ENST00000371588.9	ENSG00000000419.12	1075	860.62	494.45	25.38	18.37	80.74
ENST00000413082.1	ENSG00000000419.12	672	457.76	0.00	0.00	0.00	0.00
ENST00000466152.5	ENSG00000000419.12	1097	882.62	35.46	1.77	1.28	5.65
ENST00000494752.1	ENSG00000000419.12	789	574.66	37.20	2.86	2.07	9.10
ENST00000367770.5	ENSG00000000457.13	2916	2701.62	1048.85	17.15	12.41	74.53
ENST00000367771.10	ENSG00000000457.13	6364	6149.62	749.86	5.39	3.90	23.41
ENST00000367772.8	ENSG00000000457.13	3090	2875.62	0.00	0.00	0.00	0.00
ENST00000423670.1	ENSG00000000457.13	2077	1862.62	0.00	0.00	0.00	0.00
ENST00000470238.1	ENSG00000000457.13	1538	1323.62	14.23	0.47	0.34	2.06
ENST00000286031.10	ENSG00000000460.16	4355	4140.62	46.69	0.50	0.36	3.37
ENST00000359326.8	ENSG00000000460.16	4002	3787.62	628.38	7.33	5.30	49.59
ENST00000413811.3	ENSG00000000460.16	2661	2446.62	0.00	0.00	0.00	0.00
ENST00000459772.5	ENSG00000000460.16	3727	3512.62	352.34	4.43	3.21	29.99
ENST00000466580.6	ENSG00000000460.16	815	600.64	0.00	0.00	0.00	0.00
ENST00000472795.5	ENSG00000000460.16	925	710.62	8.08	0.50	0.36	3.40
ENST00000481744.5	ENSG00000000460.16	755	540.68	7.31	0.60	0.43	4.04
ENST00000496973.5	ENSG00000000460.16	782	567.66	18.25	1.42	1.03	9.61
ENST00000498289.5	ENSG00000000460.16	3849	3634.62	0.00	0.00	0.00	0.00
ENST00000374003.7	ENSG00000000938.12	2021	1806.62	33.96	0.83	0.60	40.10
ENST00000374004.5	ENSG00000000938.12	2350	2135.62	17.88	0.37	0.27	17.86
ENST00000374005.7	ENSG00000000938.12	2729	2514.62	0.00	0.00	0.00	0.00
ENST00000399173.5	ENSG00000000938.12	2483	2268.62	0.00	0.00	0.00	0.00
ENST00000457296.5	ENSG00000000938.12	1104	889.62	0.00	0.00	0.00	0.00
ENST00000468038.1	ENSG00000000938.12	781	566.66	0.00	0.00	0.00	0.00
ENST00000475472.5	ENSG00000000938.12	679	464.75	9.16	0.87	0.63	42.04
ENST00000359637.2	ENSG00000000971.15	1454	1239.62	0.00	0.00	0.00	0.00
ENST00000367429.8	ENSG00000000971.15	4127	3912.62	26815.79	302.81	219.13	75.36
ENST00000466229.5	ENSG00000000971.15	6985	6770.62	2422.36	15.81	11.44	3.93
ENST00000470918.1	ENSG00000000971.15	753	538.68	480.68	39.43	28.53	9.81
ENST00000496761.1	ENSG00000000971.15	550	336.14	108.97	14.32	10.36	3.56
ENST00000630130.2	ENSG00000000971.15	1658	1443.62	962.02	29.44	21.31	7.33
ENST00000002165.10	ENSG00000001036.13	2356	2141.62	621.36	12.82	9.28	86.42
ENST00000367585.1	ENSG00000001036.13	646	431.81	0.00	0.00	0.00	0.00
ENST00000451668.1	ENSG00000001036.13	737	522.69	23.84	2.02	1.46	13.58
ENST00000229416.10	ENSG00000001084.10	3813	3598.62	313.11	3.84	2.78	7.62
ENST00000504353.1	ENSG00000001084.10	597	382.93	167.53	19.33	13.99	38.30
ENST00000504525.1	ENSG00000001084.10	1011	796.62	5.08	0.28	0.20	0.56
ENST00000505197.1	ENSG00000001084.10	592	377.95	0.00	0.00	0.00	0.00
ENST00000505294.5	ENSG00000001084.10	847	632.63	13.43	0.94	0.68	1.86
ENST00000509541.5	ENSG00000001084.10	3774	3559.62	142.91	1.77	1.28	3.51
ENST00000510837.5	ENSG00000001084.10	776	561.66	101.38	7.97	5.77	15.80
ENST00000513939.5	ENSG00000001084.10	519	305.36	43.02	6.22	4.50	12.33
ENST00000514004.5	ENSG00000001084.10	2356	2141.62	97.01	2.00	1.45	3.97
ENST00000514373.2	ENSG00000001084.10	329	121.86	6.23	2.26	1.63	4.47
ENST00000514933.1	ENSG00000001084.10	542	328.19	32.24	4.34	3.14	8.60
ENST00000515580.1	ENSG00000001084.10	2132	1917.62	65.07	1.50	1.08	2.97
ENST00000616923.4	ENSG00000001084.10	3694	3479.62	0.00	0.00	0.00	0.00
ENST00000341376.10	ENSG00000001167.14	3811	3596.62	2096.74	25.76	18.64	62.24
ENST00000353205.5	ENSG00000001167.14	1660	1445.62	511.26	15.63	11.31	37.76
ENST00000003583.12	ENSG00000001460.17	2544	2329.62	197.39	3.74	2.71	10.82
ENST00000337248.8	ENSG00000001460.17	2715	2500.62	633.70	11.20	8.10	32.37
ENST00000374409.5	ENSG00000001460.17	2804	2589.62	0.00	0.00	0.00	0.00
ENST00000435187.1	ENSG00000001460.17	772	557.66	28.85	2.29	1.65	6.61
ENST00000438866.1	ENSG00000001460.17	811	596.65	0.00	0.00	0.00	0.00
ENST00000468303.5	ENSG00000001460.17	6016	5801.62	43.62	0.33	0.24	0.96
ENST00000475760.1	ENSG00000001460.17	455	242.19	6.48	1.18	0.86	3.42
ENST00000483261.1	ENSG00000001460.17	625	410.85	58.61	6.30	4.56	18.22
ENST00000483528.1	ENSG00000001460.17	758	543.67	5.24	0.43	0.31	1.23
ENST00000492753.1	ENSG00000001460.17	307	102.11	0.00	0.00	0.00	0.00
ENST00000497384.1	ENSG00000001460.17	1685	1470.62	26.54	0.80	0.58	2.30
ENST00000498488.5	ENSG00000001460.17	711	496.71	93.58	8.32	6.02	24.06
ENST00000003912.7	ENSG00000001461.16	5481	5266.62	1065.08	8.93	6.47	15.94
ENST00000339255.2	ENSG00000001461.16	1676	1461.62	507.64	15.35	11.10	27.37
ENST00000358028.8	ENSG00000001461.16	1757	1542.62	22.63	0.65	0.47	1.16
ENST00000374399.8	ENSG00000001461.16	1711	1496.62	333.19	9.84	7.12	17.55
ENST00000432012.1	ENSG00000001461.16	2714	2499.62	1087.36	19.22	13.91	34.28
ENST00000475663.2	ENSG00000001461.16	694	479.73	3.14	0.29	0.21	0.52
ENST00000488155.1	ENSG00000001461.16	931	716.62	28.95	1.78	1.29	3.18
ENST00000374804.9	ENSG00000001497.16	2261	2046.62	8.69	0.19	0.14	0.23
ENST00000374807.9	ENSG00000001497.16	2386	2171.62	441.50	8.98	6.50	11.08
ENST00000374811.7	ENSG00000001497.16	2439	2224.62	594.20	11.80	8.54	14.56
ENST00000469091.1	ENSG00000001497.16	447	234.34	35.00	6.60	4.78	8.14
ENST00000484069.1	ENSG00000001497.16	5205	4990.62	6042.61	53.50	38.71	65.99
ENST00000321037.4	ENSG00000001561.6	4651	4436.62	22.00	0.22	0.16	100.00
ENST00000002829.7	ENSG00000001617.11	3802	3587.62	10.00	0.12	0.09	12.31
ENST00000413852.5	ENSG00000001617.11	3212	2997.62	38.88	0.57	0.41	57.24
ENST00000414301.5	ENSG00000001617.11	936	721.62	0.00	0.00	0.00	0.00
ENST00000420831.1	ENSG00000001617.11	442	229.45	0.00	0.00	0.00	0.00
ENST00000426511.5	ENSG00000001617.11	757	542.67	0.00	0.00	0.00	0.00
ENST00000434342.5	ENSG00000001617.11	3541	3326.62	0.00	0.00	0.00	0.00
ENST00000450338.5	ENSG00000001617.11	1693	1478.62	0.00	0.00	0.00	0.00
ENST00000470737.1	ENSG00000001617.11	566	352.06	0.00	0.00	0.00	0.00
ENST00000493743.1	ENSG00000001617.11	520	306.35	2.11	0.30	0.22	30.45
ENST00000003084.10	ENSG00000001626.14	6132	5917.62	0.00	0.00	0.00	0.00
ENST00000426809.5	ENSG00000001626.14	4316	4101.62	0.00	0.00	0.00	0.00
ENST00000429014.1	ENSG00000001626.14	423	210.92	4.00	0.84	0.61	73.68
ENST00000446805.1	ENSG00000001626.14	575	361.02	0.00	0.00	0.00	0.00
ENST00000468795.1	ENSG00000001626.14	682	467.75	0.00	0.00	0.00	0.00
ENST00000472848.1	ENSG00000001626.14	148	2.64	0.00	0.00	0.00	0.00
ENST00000546407.1	ENSG00000001626.14	222	34.93	0.00	0.00	0.00	0.00
ENST00000600166.1	ENSG00000001626.14	559	345.09	0.00	0.00	0.00	0.00
ENST00000608965.5	ENSG00000001626.14	896	681.62	0.00	0.00	0.00	0.00
ENST00000610149.1	ENSG00000001626.14	519	305.36	0.00	0.00	0.00	0.00
ENST00000621535.1	ENSG00000001626.14	657	442.79	3.00	0.30	0.22	26.32
ENST00000265742.7	ENSG00000001629.9	6081	5866.62	2910.69	21.92	15.86	31.94
ENST00000413588.1	ENSG00000001629.9	642	427.81	40.59	4.19	3.03	6.11
ENST00000422095.1	ENSG00000001629.9	2036	1821.62	1631.55	39.57	28.64	57.66
ENST00000439883.1	ENSG00000001629.9	774	559.66	0.00	0.00	0.00	0.00
ENST00000442183.1	ENSG00000001629.9	547	333.16	0.00	0.00	0.00	0.00
ENST00000465883.1	ENSG00000001629.9	723	508.70	27.17	2.36	1.71	3.44
ENST00000486698.1	ENSG00000001629.9	438	225.54	3.00	0.59	0.43	0.86
ENST00000003100.12	ENSG00000001630.15	3210	2995.62	459.48	6.78	4.90	6.91
ENST00000422867.1	ENSG00000001630.15	747	532.68	0.00	0.00	0.00	0.00
ENST00000435873.1	ENSG00000001630.15	556	342.11	1.26	0.16	0.12	0.17
ENST00000450723.5	ENSG00000001630.15	1729	1514.62	2876.35	83.90	60.72	85.54
ENST00000482924.1	ENSG00000001630.15	555	341.11	55.95	7.25	5.24	7.39
ENST00000340022.6	ENSG00000001631.15	4553	4338.62	0.00	0.00	0.00	0.00
ENST00000394503.6	ENSG00000001631.15	2827	2612.62	429.18	7.26	5.25	4.06
ENST00000394505.6	ENSG00000001631.15	3143	2928.62	2004.76	30.24	21.89	16.92
ENST00000394507.5	ENSG00000001631.15	4762	4547.62	275.62	2.68	1.94	1.50
ENST00000412043.6	ENSG00000001631.15	3378	3163.62	148.87	2.08	1.50	1.16
ENST00000413688.5	ENSG00000001631.15	551	337.14	0.00	0.00	0.00	0.00
ENST00000422347.5	ENSG00000001631.15	483	269.75	0.00	0.00	0.00	0.00
ENST00000425073.1	ENSG00000001631.15	546	332.17	0.00	0.00	0.00	0.00
ENST00000425919.5	ENSG00000001631.15	572	358.03	0.00	0.00	0.00	0.00
ENST00000430102.5	ENSG00000001631.15	702	487.72	47.39	4.29	3.11	2.40
ENST00000433016.5	ENSG00000001631.15	855	640.63	159.77	11.02	7.97	6.17
ENST00000440209.5	ENSG00000001631.15	557	343.10	138.33	17.81	12.89	9.97
ENST00000444960.5	ENSG00000001631.15	783	568.66	0.00	0.00	0.00	0.00
ENST00000445516.1	ENSG00000001631.15	561	347.08	317.41	40.40	29.24	22.61
ENST00000452773.5	ENSG00000001631.15	665	450.77	12.44	1.22	0.88	0.68
ENST00000454017.5	ENSG00000001631.15	978	763.62	0.00	0.00	0.00	0.00
ENST00000458177.5	ENSG00000001631.15	1472	1257.62	0.00	0.00	0.00	0.00
ENST00000458493.5	ENSG00000001631.15	507	293.47	0.55	0.08	0.06	0.05
ENST00000466166.1	ENSG00000001631.15	545	331.17	0.00	0.00	0.00	0.00
ENST00000470309.5	ENSG00000001631.15	580	366.00	149.05	17.99	13.02	10.07
ENST00000475770.5	ENSG00000001631.15	2411	2196.62	1693.72	34.07	24.65	19.06
ENST00000486261.5	ENSG00000001631.15	4057	3842.62	644.33	7.41	5.36	4.15
ENST00000487168.1	ENSG00000001631.15	600	385.92	18.75	2.15	1.55	1.20
ENST00000489087.1	ENSG00000001631.15	512	298.42	0.00	0.00	0.00	0.00
ENST00000228345.9	ENSG00000002016.17	2826	2611.62	86.82	1.47	1.06	2.10
ENST00000358495.7	ENSG00000002016.17	2710	2495.62	22.65	0.40	0.29	0.57
ENST00000397230.6	ENSG00000002016.17	530	316.28	0.00	0.00	0.00	0.00
ENST00000430095.6	ENSG00000002016.17	2366	2151.62	7.86	0.16	0.12	0.23
ENST00000461568.5	ENSG00000002016.17	1531	1316.62	10.27	0.34	0.25	0.49
ENST00000463750.5	ENSG00000002016.17	1510	1295.62	103.81	3.54	2.56	5.06
ENST00000468231.5	ENSG00000002016.17	2499	2284.62	0.00	0.00	0.00	0.00
ENST00000481052.5	ENSG00000002016.17	2464	2249.62	118.02	2.32	1.68	3.31
ENST00000488642.6	ENSG00000002016.17	2413	2198.62	239.55	4.81	3.48	6.88
ENST00000535376.5	ENSG00000002016.17	808	593.65	75.38	5.61	4.06	8.02
ENST00000536177.5	ENSG00000002016.17	1139	924.62	42.97	2.05	1.49	2.94
ENST00000541619.1	ENSG00000002016.17	560	346.09	0.00	0.00	0.00	0.00
ENST00000542297.1	ENSG00000002016.17	399	187.69	197.19	46.42	33.59	66.37
ENST00000542584.5	ENSG00000002016.17	541	327.20	0.00	0.00	0.00	0.00
ENST00000542785.5	ENSG00000002016.17	633	418.83	0.00	0.00	0.00	0.00
ENST00000543912.5	ENSG00000002016.17	1243	1028.62	65.48	2.81	2.04	4.02
ENST00000544742.5	ENSG00000002016.17	463	250.04	0.00	0.00	0.00	0.00
ENST00000545564.5	ENSG00000002016.17	681	466.75	0.00	0.00	0.00	0.00
ENST00000545967.1	ENSG00000002016.17	577	363.01	0.00	0.00	0.00	0.00
ENST00000413734.1	ENSG00000002079.12	535	321.24	0.00	0.00	0.00	0.00
ENST00000425880.1	ENSG00000002079.12	460	247.10	0.00	0.00	0.00	0.00
ENST00000429079.1	ENSG00000002079.12	416	204.12	0.00	0.00	0.00	0.00
ENST00000439784.5	ENSG00000002079.12	6294	6079.62	6.35	0.05	0.03	30.08
ENST00000452010.1	ENSG00000002079.12	481	267.77	0.65	0.11	0.08	69.92
ENST00000453194.1	ENSG00000002079.12	1024	809.62	0.00	0.00	0.00	0.00
ENST00000453378.1	ENSG00000002079.12	355	145.88	0.00	0.00	0.00	0.00
ENST00000309032.7	ENSG00000002330.13	929	714.62	8.68	0.54	0.39	13.55
ENST00000394531.3	ENSG00000002330.13	631	416.84	0.00	0.00	0.00	0.00
ENST00000394532.7	ENSG00000002330.13	1157	942.62	0.00	0.00	0.00	0.00
ENST00000492141.1	ENSG00000002330.13	359	149.63	0.00	0.00	0.00	0.00
ENST00000493798.1	ENSG00000002330.13	325	118.22	4.00	1.49	1.08	37.73
ENST00000544271.1	ENSG00000002330.13	552	338.13	14.78	1.93	1.40	48.72
ENST00000544785.1	ENSG00000002330.13	525	311.31	0.00	0.00	0.00	0.00
ENST00000226299.8	ENSG00000002549.12	2213	1998.62	0.00	0.00	0.00	0.00
ENST00000503467.1	ENSG00000002549.12	1709	1494.62	22.99	0.68	0.49	0.80
ENST00000504614.5	ENSG00000002549.12	813	598.65	490.56	36.20	26.20	42.42
ENST00000507960.1	ENSG00000002549.12	435	222.61	0.00	0.00	0.00	0.00
ENST00000508014.5	ENSG00000002549.12	494	280.61	10.60	1.67	1.21	1.96
ENST00000508497.5	ENSG00000002549.12	651	436.80	14.16	1.43	1.04	1.68
ENST00000509583.1	ENSG00000002549.12	887	672.63	10.42	0.68	0.50	0.80
ENST00000512397.1	ENSG00000002549.12	689	474.74	15.74	1.47	1.06	1.72
ENST00000513105.1	ENSG00000002549.12	626	411.85	0.00	0.00	0.00	0.00
ENST00000606142.5	ENSG00000002549.12	1876	1661.62	1605.97	42.70	30.90	50.04
ENST00000618908.4	ENSG00000002549.12	2100	1885.62	21.56	0.51	0.37	0.59
ENST00000381177.6	ENSG00000002586.18	756	541.67	231.94	18.92	13.69	14.95
ENST00000381180.8	ENSG00000002586.18	530	316.28	4.00	0.56	0.40	0.44
ENST00000381184.6	ENSG00000002586.18	918	703.62	19.70	1.24	0.90	0.98
ENST00000381187.8	ENSG00000002586.18	892	677.62	402.97	26.27	19.01	20.76
ENST00000381192.8	ENSG00000002586.18	1245	1030.62	454.20	19.47	14.09	15.38
ENST00000449611.6	ENSG00000002586.18	604	389.91	5.25	0.59	0.43	0.47
ENST00000482293.6	ENSG00000002586.18	466	252.99	0.00	0.00	0.00	0.00
ENST00000482405.7	ENSG00000002586.18	842	627.64	603.50	42.48	30.74	33.56
ENST00000497752.6	ENSG00000002586.18	806	591.65	156.43	11.68	8.45	9.23
ENST00000611428.5	ENSG00000002586.18	1243	1028.62	0.00	0.00	0.00	0.00
ENST00000623253.4	ENSG00000002586.18	573	359.03	0.00	0.00	0.00	0.00
ENST00000624481.4	ENSG00000002586.18	1089	874.62	106.01	5.36	3.88	4.23
ENST00000002596.5	ENSG00000002587.9	8031	7816.62	302.40	1.71	1.24	94.75
ENST00000510712.1	ENSG00000002587.9	496	282.59	0.00	0.00	0.00	0.00
ENST00000514690.5	ENSG00000002587.9	491	277.65	0.60	0.09	0.07	5.25
ENST00000360937.8	ENSG00000002726.20	2649	2434.62	0.00	0.00	0.00	0.00
ENST00000416793.6	ENSG00000002726.20	2453	2238.62	1.49	0.03	0.02	24.42
ENST00000460213.1	ENSG00000002726.20	945	730.62	0.00	0.00	0.00	0.00
ENST00000467291.5	ENSG00000002726.20	2857	2642.62	0.00	0.00	0.00	0.00
ENST00000480582.1	ENSG00000002726.20	943	728.62	1.51	0.09	0.07	75.58
ENST00000483043.1	ENSG00000002726.20	1314	1099.62	0.00	0.00	0.00	0.00
ENST00000493429.5	ENSG00000002726.20	3135	2920.62	0.00	0.00	0.00	0.00
ENST00000222462.2	ENSG00000002745.12	3147	2932.62	12.32	0.19	0.13	47.73
ENST00000361301.6	ENSG00000002745.12	1230	1015.62	4.68	0.20	0.15	52.27
ENST00000395891.6	ENSG00000002746.14	9501	9286.62	59.57	0.28	0.21	8.47
ENST00000429529.1	ENSG00000002746.14	415	203.15	0.00	0.00	0.00	0.00
ENST00000453890.5	ENSG00000002746.14	5169	4954.62	131.15	1.17	0.85	34.97
ENST00000461842.1	ENSG00000002746.14	609	394.89	3.00	0.34	0.24	10.04
ENST00000464944.1	ENSG00000002746.14	574	360.02	0.00	0.00	0.00	0.00
ENST00000471043.1	ENSG00000002746.14	2888	2673.62	14.28	0.24	0.17	7.06
ENST00000471527.1	ENSG00000002746.14	497	283.58	0.00	0.00	0.00	0.00
ENST00000481031.5	ENSG00000002746.14	412	200.24	0.00	0.00	0.00	0.00
ENST00000490954.2	ENSG00000002746.14	531	317.27	0.00	0.00	0.00	0.00
ENST00000492310.5	ENSG00000002746.14	2186	1971.62	0.00	0.00	0.00	0.00
ENST00000493057.1	ENSG00000002746.14	750	535.68	16.00	1.32	0.95	39.46
ENST00000265854.11	ENSG00000002822.15	2718	2503.62	80.17	1.41	1.02	27.20
ENST00000399654.6	ENSG00000002822.15	2762	2547.62	90.35	1.57	1.13	30.13
ENST00000402746.5	ENSG00000002822.15	2355	2140.62	0.00	0.00	0.00	0.00
ENST00000406869.5	ENSG00000002822.15	2991	2776.62	0.00	0.00	0.00	0.00
ENST00000421113.5	ENSG00000002822.15	564	350.07	2.52	0.32	0.23	6.12
ENST00000429625.5	ENSG00000002822.15	750	535.68	8.39	0.69	0.50	13.30
ENST00000429779.1	ENSG00000002822.15	555	341.11	0.00	0.00	0.00	0.00
ENST00000437877.1	ENSG00000002822.15	864	649.63	6.38	0.43	0.31	8.34
ENST00000438959.5	ENSG00000002822.15	839	624.64	3.19	0.23	0.16	4.34
ENST00000444373.6	ENSG00000002822.15	535	321.24	0.00	0.00	0.00	0.00
ENST00000445959.5	ENSG00000002822.15	831	616.64	0.00	0.00	0.00	0.00
ENST00000450235.5	ENSG00000002822.15	850	635.63	0.00	0.00	0.00	0.00
ENST00000455998.5	ENSG00000002822.15	557	343.10	0.00	0.00	0.00	0.00
ENST00000459731.1	ENSG00000002822.15	371	160.94	2.00	0.55	0.40	10.56
ENST00000464742.5	ENSG00000002822.15	449	236.30	0.00	0.00	0.00	0.00
ENST00000468372.5	ENSG00000002822.15	533	319.25	0.00	0.00	0.00	0.00
ENST00000469871.1	ENSG00000002822.15	477	263.83	0.00	0.00	0.00	0.00
ENST00000477172.1	ENSG00000002822.15	454	241.20	0.00	0.00	0.00	0.00
ENST00000481633.1	ENSG00000002822.15	548	334.16	0.00	0.00	0.00	0.00
ENST00000483165.5	ENSG00000002822.15	603	388.91	0.00	0.00	0.00	0.00
ENST00000486340.5	ENSG00000002822.15	646	431.81	0.00	0.00	0.00	0.00
ENST00000491858.5	ENSG00000002822.15	494	280.61	0.00	0.00	0.00	0.00
ENST00000496548.1	ENSG00000002822.15	639	424.82	0.00	0.00	0.00	0.00
ENST00000318008.10	ENSG00000002834.17	4109	3894.62	1551.16	17.60	12.73	64.96
ENST00000419929.1	ENSG00000002834.17	762	547.67	0.00	0.00	0.00	0.00
ENST00000433206.6	ENSG00000002834.17	4023	3808.62	0.00	0.00	0.00	0.00
ENST00000435347.7	ENSG00000002834.17	3492	3277.62	619.29	8.35	6.04	30.82
ENST00000443937.7	ENSG00000002834.17	1482	1267.62	1.98	0.07	0.05	0.26
ENST00000579123.1	ENSG00000002834.17	1874	1659.62	17.05	0.45	0.33	1.68
ENST00000581485.1	ENSG00000002834.17	617	402.87	1.38	0.15	0.11	0.56
ENST00000584106.1	ENSG00000002834.17	1167	952.62	10.14	0.47	0.34	1.74
ENST00000585841.5	ENSG00000002834.17	1408	1193.62	0.00	0.00	0.00	0.00
ENST00000359238.6	ENSG00000002919.14	2315	2100.62	26.50	0.56	0.40	9.21
ENST00000393405.6	ENSG00000002919.14	2733	2518.62	5.95	0.10	0.08	1.73
ENST00000452859.6	ENSG00000002919.14	1601	1386.62	52.39	1.67	1.21	27.58
ENST00000577310.1	ENSG00000002919.14	358	148.69	3.18	0.94	0.68	15.59
ENST00000578861.5	ENSG00000002919.14	571	357.03	0.00	0.00	0.00	0.00
ENST00000580219.5	ENSG00000002919.14	1200	985.62	59.97	2.69	1.95	44.41
ENST00000580875.1	ENSG00000002919.14	704	489.72	1.00	0.09	0.07	1.49
ENST00000581298.5	ENSG00000002919.14	563	349.07	0.00	0.00	0.00	0.00
ENST00000581705.5	ENSG00000002919.14	1426	1211.62	0.00	0.00	0.00	0.00
ENST00000582104.5	ENSG00000002919.14	1282	1067.62	0.00	0.00	0.00	0.00
ENST00000582481.1	ENSG00000002919.14	627	412.85	0.00	0.00	0.00	0.00
ENST00000583320.5	ENSG00000002919.14	965	750.62	0.00	0.00	0.00	0.00
ENST00000584335.5	ENSG00000002919.14	922	707.62	0.00	0.00	0.00	0.00
ENST00000004103.7	ENSG00000002933.7	1261	1046.62	39.09	1.65	1.19	14.51
ENST00000461345.5	ENSG00000002933.7	635	420.83	54.46	5.72	4.14	50.28
ENST00000462826.1	ENSG00000002933.7	2065	1850.62	7.33	0.18	0.13	1.54
ENST00000468689.1	ENSG00000002933.7	469	255.95	0.00	0.00	0.00	0.00
ENST00000474166.1	ENSG00000002933.7	534	320.25	2.25	0.31	0.22	2.73
ENST00000475007.5	ENSG00000002933.7	862	647.63	7.95	0.54	0.39	4.77
ENST00000475536.5	ENSG00000002933.7	827	612.64	27.57	1.99	1.44	17.49
ENST00000475710.1	ENSG00000002933.7	925	710.62	0.00	0.00	0.00	0.00
ENST00000481305.1	ENSG00000002933.7	652	437.79	3.94	0.40	0.29	3.50
ENST00000484928.5	ENSG00000002933.7	1530	1315.62	9.68	0.33	0.24	2.86
ENST00000494349.5	ENSG00000002933.7	1504	1289.62	7.71	0.26	0.19	2.32
ENST00000000412.7	ENSG00000003056.7	2756	2541.62	967.96	16.83	12.18	28.46
ENST00000536844.5	ENSG00000003056.7	2305	2090.62	0.00	0.00	0.00	0.00
ENST00000537621.1	ENSG00000003056.7	581	366.99	139.65	16.81	12.17	28.43
ENST00000539143.5	ENSG00000003056.7	650	435.80	0.00	0.00	0.00	0.00
ENST00000540837.1	ENSG00000003056.7	648	433.80	33.09	3.37	2.44	5.70
ENST00000541507.5	ENSG00000003056.7	2198	1983.62	0.00	0.00	0.00	0.00
ENST00000543159.1	ENSG00000003056.7	720	505.70	50.64	4.42	3.20	7.48
ENST00000543258.1	ENSG00000003056.7	561	347.08	2.64	0.34	0.24	0.57
ENST00000543704.5	ENSG00000003056.7	616	401.87	142.72	15.69	11.35	26.53
ENST00000543834.1	ENSG00000003056.7	412	200.24	7.58	1.67	1.21	2.83
ENST00000543845.1	ENSG00000003056.7	596	381.94	0.00	0.00	0.00	0.00
ENST00000544193.1	ENSG00000003056.7	255	58.70	0.00	0.00	0.00	0.00
ENST00000544245.1	ENSG00000003056.7	660	445.78	0.00	0.00	0.00	0.00
ENST00000262820.7	ENSG00000003096.13	3972	3757.62	0.00	0.00	0.00	0.00
ENST00000371876.5	ENSG00000003096.13	5331	5116.62	0.00	0.00	0.00	0.00
ENST00000371878.5	ENSG00000003096.13	3234	3019.62	0.00	0.00	0.00	0.00
ENST00000371882.5	ENSG00000003096.13	3256	3041.62	0.00	0.00	0.00	0.00
ENST00000447671.6	ENSG00000003096.13	3972	3757.62	0.00	0.00	0.00	0.00
ENST00000453826.1	ENSG00000003096.13	306	101.23	0.00	0.00	0.00	0.00
ENST00000469946.5	ENSG00000003096.13	2353	2138.62	15.95	0.33	0.24	23.07
ENST00000539496.5	ENSG00000003096.13	3071	2856.62	71.05	1.10	0.80	76.93
ENST00000540167.5	ENSG00000003096.13	3396	3181.62	0.00	0.00	0.00	0.00
ENST00000541812.5	ENSG00000003096.13	3102	2887.62	0.00	0.00	0.00	0.00
ENST00000545703.5	ENSG00000003096.13	3322	3107.62	0.00	0.00	0.00	0.00
ENST00000001146.6	ENSG00000003137.8	4732	4517.62	11.24	0.11	0.08	4.92
ENST00000412253.1	ENSG00000003137.8	4025	3810.62	103.13	1.20	0.87	53.50
ENST00000461519.1	ENSG00000003137.8	567	353.05	6.00	0.75	0.54	33.60
ENST00000474509.1	ENSG00000003137.8	574	360.02	0.00	0.00	0.00	0.00
ENST00000546307.5	ENSG00000003137.8	4331	4116.62	16.63	0.18	0.13	7.98
ENST00000265577.11	ENSG00000003147.17	2309	2094.62	18.46	0.39	0.28	0.93
ENST00000317367.9	ENSG00000003147.17	946	731.62	0.00	0.00	0.00	0.00
ENST00000339809.10	ENSG00000003147.17	1415	1200.62	0.00	0.00	0.00	0.00
ENST00000396675.7	ENSG00000003147.17	2133	1918.62	9.33	0.21	0.16	0.51
ENST00000401396.5	ENSG00000003147.17	1742	1527.62	373.01	10.79	7.81	25.73
ENST00000402384.7	ENSG00000003147.17	2458	2243.62	0.00	0.00	0.00	0.00
ENST00000406470.6	ENSG00000003147.17	2440	2225.62	0.00	0.00	0.00	0.00
ENST00000407906.5	ENSG00000003147.17	1615	1400.62	77.44	2.44	1.77	5.83
ENST00000422063.6	ENSG00000003147.17	1539	1324.62	0.00	0.00	0.00	0.00
ENST00000430867.5	ENSG00000003147.17	551	337.14	32.62	4.27	3.09	10.19
ENST00000446305.1	ENSG00000003147.17	539	325.21	0.00	0.00	0.00	0.00
ENST00000447326.5	ENSG00000003147.17	604	389.91	65.23	7.39	5.35	17.63
ENST00000455539.5	ENSG00000003147.17	1956	1741.62	30.29	0.77	0.56	1.83
ENST00000457755.5	ENSG00000003147.17	530	316.28	29.82	4.17	3.01	9.94
ENST00000470696.1	ENSG00000003147.17	800	585.65	60.33	4.55	3.29	10.85
ENST00000476942.1	ENSG00000003147.17	411	199.27	0.00	0.00	0.00	0.00
ENST00000486677.1	ENSG00000003147.17	322	115.51	0.00	0.00	0.00	0.00
ENST00000490041.1	ENSG00000003147.17	477	263.83	41.46	6.94	5.02	16.56
ENST00000002501.10	ENSG00000003249.13	2079	1864.62	642.54	15.22	11.02	85.59
ENST00000304733.7	ENSG00000003249.13	2081	1866.62	3.12	0.07	0.05	0.42
ENST00000392973.7	ENSG00000003249.13	2689	2474.62	32.17	0.57	0.42	3.23
ENST00000568330.2	ENSG00000003249.13	567	353.05	0.00	0.00	0.00	0.00
ENST00000568662.1	ENSG00000003249.13	563	349.07	8.38	1.06	0.77	5.96
ENST00000568838.1	ENSG00000003249.13	993	778.62	0.00	0.00	0.00	0.00
ENST00000623401.1	ENSG00000003249.13	2889	2674.62	51.79	0.86	0.62	4.81
ENST00000264276.10	ENSG00000003393.14	6644	6429.62	1288.72	8.86	6.41	44.97
ENST00000409632.6	ENSG00000003393.14	571	357.03	0.00	0.00	0.00	0.00
ENST00000410052.1	ENSG00000003393.14	559	345.09	0.00	0.00	0.00	0.00
ENST00000439495.5	ENSG00000003393.14	3242	3027.62	86.68	1.26	0.92	6.42
ENST00000462747.1	ENSG00000003393.14	491	277.65	0.00	0.00	0.00	0.00
ENST00000467448.5	ENSG00000003393.14	2677	2462.62	70.79	1.27	0.92	6.45
ENST00000482789.5	ENSG00000003393.14	2981	2766.62	153.27	2.45	1.77	12.43
ENST00000482891.5	ENSG00000003393.14	4895	4680.62	77.12	0.73	0.53	3.70
ENST00000483703.1	ENSG00000003393.14	505	291.49	2.64	0.40	0.29	2.03
ENST00000489440.5	ENSG00000003393.14	727	512.70	51.92	4.47	3.24	22.72
ENST00000494017.5	ENSG00000003393.14	537	323.23	1.85	0.25	0.18	1.28
ENST00000496244.5	ENSG00000003393.14	768	553.67	0.00	0.00	0.00	0.00
ENST00000272879.9	ENSG00000003400.14	2073	1858.62	52.47	1.25	0.90	14.41
ENST00000286186.10	ENSG00000003400.14	5928	5713.62	0.00	0.00	0.00	0.00
ENST00000313728.11	ENSG00000003400.14	1521	1306.62	23.63	0.80	0.58	9.23
ENST00000346817.9	ENSG00000003400.14	3926	3711.62	0.00	0.00	0.00	0.00
ENST00000360132.7	ENSG00000003400.14	5814	5599.62	87.81	0.69	0.50	8.01
ENST00000374650.7	ENSG00000003400.14	1126	911.62	0.00	0.00	0.00	0.00
ENST00000438843.5	ENSG00000003400.14	888	673.63	0.00	0.00	0.00	0.00
ENST00000448480.1	ENSG00000003400.14	1603	1388.62	0.00	0.00	0.00	0.00
ENST00000460140.5	ENSG00000003400.14	1294	1079.62	0.00	0.00	0.00	0.00
ENST00000471191.1	ENSG00000003400.14	430	217.73	0.00	0.00	0.00	0.00
ENST00000484926.1	ENSG00000003400.14	703	488.72	62.48	5.65	4.09	65.27
ENST00000485408.1	ENSG00000003400.14	474	260.87	0.00	0.00	0.00	0.00
ENST00000492363.5	ENSG00000003400.14	1477	1262.62	7.62	0.27	0.19	3.08
ENST00000309955.7	ENSG00000003402.19	14672	14457.62	1601.85	4.90	3.54	5.46
ENST00000340870.6	ENSG00000003402.19	963	748.62	80.41	4.75	3.43	5.29
ENST00000341222.10	ENSG00000003402.19	1283	1068.62	30.67	1.27	0.92	1.41
ENST00000341582.10	ENSG00000003402.19	2056	1841.62	0.00	0.00	0.00	0.00
ENST00000342795.9	ENSG00000003402.19	1613	1398.62	5.96	0.19	0.14	0.21
ENST00000395148.6	ENSG00000003402.19	4415	4200.62	460.23	4.84	3.50	5.40
ENST00000417748.1	ENSG00000003402.19	684	469.74	0.00	0.00	0.00	0.00
ENST00000423241.6	ENSG00000003402.19	2128	1913.62	14.95	0.35	0.25	0.39
ENST00000425030.1	ENSG00000003402.19	596	381.94	0.00	0.00	0.00	0.00
ENST00000433445.1	ENSG00000003402.19	435	222.61	0.00	0.00	0.00	0.00
ENST00000439154.6	ENSG00000003402.19	1310	1095.62	0.00	0.00	0.00	0.00
ENST00000440180.5	ENSG00000003402.19	1198	983.62	28.66	1.29	0.93	1.44
ENST00000441224.5	ENSG00000003402.19	655	440.79	89.72	8.99	6.51	10.03
ENST00000443227.5	ENSG00000003402.19	1679	1464.62	12.93	0.39	0.28	0.44
ENST00000457277.5	ENSG00000003402.19	1868	1653.62	380.16	10.16	7.35	11.33
ENST00000460961.1	ENSG00000003402.19	548	334.16	81.80	10.82	7.83	12.06
ENST00000461422.1	ENSG00000003402.19	717	502.71	18.04	1.59	1.15	1.77
ENST00000461820.5	ENSG00000003402.19	830	615.64	272.94	19.59	14.17	21.85
ENST00000462763.5	ENSG00000003402.19	588	373.96	0.00	0.00	0.00	0.00
ENST00000470178.6	ENSG00000003402.19	516	302.39	16.93	2.47	1.79	2.76
ENST00000470664.1	ENSG00000003402.19	704	489.72	4.01	0.36	0.26	0.40
ENST00000474842.1	ENSG00000003402.19	1091	876.62	236.18	11.90	8.61	13.28
ENST00000479953.6	ENSG00000003402.19	1230	1015.62	117.06	5.09	3.69	5.68
ENST00000490965.1	ENSG00000003402.19	529	315.28	0.00	0.00	0.00	0.00
ENST00000494258.5	ENSG00000003402.19	693	478.73	7.73	0.71	0.52	0.80
ENST00000233156.7	ENSG00000003436.14	3913	3698.62	0.00	0.00	0.00	0.00
ENST00000339091.8	ENSG00000003436.14	1088	873.62	0.00	0.00	0.00	0.00
ENST00000392365.5	ENSG00000003436.14	3649	3434.62	80.94	1.04	0.75	31.71
ENST00000409676.5	ENSG00000003436.14	1119	904.62	0.00	0.00	0.00	0.00
ENST00000417013.5	ENSG00000003436.14	554	340.12	0.00	0.00	0.00	0.00
ENST00000420747.1	ENSG00000003436.14	685	470.74	0.00	0.00	0.00	0.00
ENST00000421427.5	ENSG00000003436.14	804	589.65	0.00	0.00	0.00	0.00
ENST00000426055.5	ENSG00000003436.14	1161	946.62	24.75	1.16	0.84	35.19
ENST00000435414.5	ENSG00000003436.14	687	472.74	4.71	0.44	0.32	13.40
ENST00000437725.5	ENSG00000003436.14	545	331.17	0.00	0.00	0.00	0.00
ENST00000453013.5	ENSG00000003436.14	733	518.69	5.73	0.49	0.35	14.87
ENST00000481132.5	ENSG00000003436.14	7690	7475.62	26.87	0.16	0.11	4.84
ENST00000481389.1	ENSG00000003436.14	599	384.93	0.00	0.00	0.00	0.00
ENST00000002125.8	ENSG00000003509.15	2176	1961.62	191.88	4.32	3.13	16.61
ENST00000336237.10	ENSG00000003509.15	1869	1654.62	29.37	0.78	0.57	3.01
ENST00000416653.5	ENSG00000003509.15	473	259.89	0.00	0.00	0.00	0.00
ENST00000419278.2	ENSG00000003509.15	680	465.75	0.00	0.00	0.00	0.00
ENST00000431821.5	ENSG00000003509.15	783	568.66	36.25	2.82	2.04	10.82
ENST00000432075.1	ENSG00000003509.15	663	448.78	0.00	0.00	0.00	0.00
ENST00000439218.5	ENSG00000003509.15	934	719.62	0.00	0.00	0.00	0.00
ENST00000441905.1	ENSG00000003509.15	661	446.78	49.89	4.93	3.57	18.96
ENST00000455230.5	ENSG00000003509.15	946	731.62	13.88	0.84	0.61	3.22
ENST00000469831.1	ENSG00000003509.15	845	630.63	53.48	3.75	2.71	14.40
ENST00000474154.5	ENSG00000003509.15	2974	2759.62	11.25	0.18	0.13	0.69
ENST00000474257.5	ENSG00000003509.15	1470	1255.62	238.80	8.40	6.08	32.29
ENST00000483999.5	ENSG00000003509.15	711	496.71	0.00	0.00	0.00	0.00
ENST00000347869.7	ENSG00000003756.16	3188	2973.62	2059.24	30.60	22.14	15.67
ENST00000395174.6	ENSG00000003756.16	938	723.62	444.40	27.13	19.64	13.89
ENST00000404526.6	ENSG00000003756.16	580	366.00	0.00	0.00	0.00	0.00
ENST00000417905.1	ENSG00000003756.16	427	214.81	5.52	1.13	0.82	0.58
ENST00000433556.6	ENSG00000003756.16	567	353.05	3.73	0.47	0.34	0.24
ENST00000437500.5	ENSG00000003756.16	582	367.99	0.00	0.00	0.00	0.00
ENST00000438369.5	ENSG00000003756.16	560	346.09	0.00	0.00	0.00	0.00
ENST00000441305.5	ENSG00000003756.16	569	355.04	0.00	0.00	0.00	0.00
ENST00000441812.6	ENSG00000003756.16	583	368.98	0.00	0.00	0.00	0.00
ENST00000461242.1	ENSG00000003756.16	275	74.72	0.00	0.00	0.00	0.00
ENST00000462025.1	ENSG00000003756.16	573	359.03	15.68	1.93	1.40	0.99
ENST00000464087.6	ENSG00000003756.16	5616	5401.62	143.35	1.17	0.85	0.60
ENST00000464988.1	ENSG00000003756.16	877	662.63	158.19	10.55	7.63	5.40
ENST00000469838.5	ENSG00000003756.16	2716	2501.62	595.93	10.52	7.62	5.39
ENST00000471995.5	ENSG00000003756.16	762	547.67	71.97	5.81	4.20	2.97
ENST00000474470.1	ENSG00000003756.16	434	221.63	15.68	3.12	2.26	1.60
ENST00000474818.5	ENSG00000003756.16	832	617.64	296.69	21.22	15.36	10.87
ENST00000475128.5	ENSG00000003756.16	1371	1156.62	51.03	1.95	1.41	1.00
ENST00000475590.5	ENSG00000003756.16	704	489.72	0.00	0.00	0.00	0.00
ENST00000479275.1	ENSG00000003756.16	1683	1468.62	22.10	0.66	0.48	0.34
ENST00000489437.1	ENSG00000003756.16	625	410.85	233.58	25.12	18.18	12.86
ENST00000492430.1	ENSG00000003756.16	580	366.00	16.90	2.04	1.48	1.04
ENST00000492472.1	ENSG00000003756.16	902	687.62	57.19	3.67	2.66	1.88
ENST00000493993.1	ENSG00000003756.16	476	262.84	15.86	2.67	1.93	1.36
ENST00000494360.5	ENSG00000003756.16	585	370.98	99.24	11.82	8.55	6.05
ENST00000496179.5	ENSG00000003756.16	1406	1191.62	908.57	33.69	24.38	17.25
ENST00000180173.9	ENSG00000003987.13	3850	3635.62	161.19	1.96	1.42	82.52
ENST00000517317.5	ENSG00000003987.13	739	524.69	0.00	0.00	0.00	0.00
ENST00000518272.5	ENSG00000003987.13	562	348.08	0.00	0.00	0.00	0.00
ENST00000519122.5	ENSG00000003987.13	570	356.04	0.00	0.00	0.00	0.00
ENST00000519590.5	ENSG00000003987.13	584	369.98	1.00	0.12	0.09	5.03
ENST00000519763.1	ENSG00000003987.13	569	355.04	0.00	0.00	0.00	0.00
ENST00000521177.1	ENSG00000003987.13	506	292.48	0.00	0.00	0.00	0.00
ENST00000521857.5	ENSG00000003987.13	2158	1943.62	13.00	0.30	0.21	12.45
ENST00000523571.1	ENSG00000003987.13	719	504.70	0.00	0.00	0.00	0.00
ENST00000004531.14	ENSG00000003989.16	7560	7345.62	962.00	5.79	4.19	100.00
ENST00000398090.3	ENSG00000003989.16	7557	7342.62	0.00	0.00	0.00	0.00
ENST00000470360.5	ENSG00000003989.16	7638	7423.62	0.00	0.00	0.00	0.00
ENST00000494857.5	ENSG00000003989.16	7622	7407.62	0.00	0.00	0.00	0.00
ENST00000522656.5	ENSG00000003989.16	2274	2059.62	0.00	0.00	0.00	0.00
ENST00000000233.9	ENSG00000004059.10	1103	888.62	14.85	0.74	0.53	12.98
ENST00000415666.1	ENSG00000004059.10	546	332.17	0.00	0.00	0.00	0.00
ENST00000459680.1	ENSG00000004059.10	466	252.99	13.04	2.28	1.65	40.05
ENST00000463733.5	ENSG00000004059.10	1509	1294.62	28.63	0.98	0.71	17.19
ENST00000467281.5	ENSG00000004059.10	567	353.05	0.00	0.00	0.00	0.00
ENST00000489673.1	ENSG00000004059.10	566	352.06	13.49	1.69	1.22	29.78
ENST00000379061.8	ENSG00000004139.13	1921	1706.62	0.00	0.00	0.00	0.00
ENST00000577870.2	ENSG00000004139.13	566	352.06	6.75	0.85	0.61	28.63
ENST00000578128.5	ENSG00000004139.13	897	682.62	8.14	0.53	0.38	17.80
ENST00000579593.1	ENSG00000004139.13	1113	898.62	2.43	0.12	0.09	4.04
ENST00000580711.1	ENSG00000004139.13	533	319.25	6.00	0.83	0.60	28.07
ENST00000582323.1	ENSG00000004139.13	563	349.07	0.00	0.00	0.00	0.00
ENST00000585453.5	ENSG00000004139.13	2919	2704.62	0.00	0.00	0.00	0.00
ENST00000585482.5	ENSG00000004139.13	10309	10094.62	145.15	0.64	0.46	21.47
ENST00000540200.5	ENSG00000004142.11	2121	1906.62	449.43	10.41	7.54	54.90
ENST00000618887.2	ENSG00000004142.11	1524	1309.62	253.57	8.55	6.19	45.10
ENST00000324093.8	ENSG00000004399.12	7094	6879.62	828.19	5.32	3.85	9.40
ENST00000501038.6	ENSG00000004399.12	1633	1418.62	24.74	0.77	0.56	1.36
ENST00000503166.1	ENSG00000004399.12	626	411.85	2.89	0.31	0.22	0.55
ENST00000504524.5	ENSG00000004399.12	1701	1486.62	72.08	2.14	1.55	3.79
ENST00000504689.1	ENSG00000004399.12	546	332.17	0.00	0.00	0.00	0.00
ENST00000504767.5	ENSG00000004399.12	654	439.79	52.55	5.28	3.82	9.33
ENST00000504979.1	ENSG00000004399.12	591	376.95	3.07	0.36	0.26	0.64
ENST00000505237.2	ENSG00000004399.12	507	293.47	0.00	0.00	0.00	0.00
ENST00000505505.1	ENSG00000004399.12	559	345.09	2.56	0.33	0.24	0.58
ENST00000505665.5	ENSG00000004399.12	477	263.83	0.00	0.00	0.00	0.00
ENST00000506979.1	ENSG00000004399.12	691	476.73	23.24	2.15	1.56	3.81
ENST00000508630.1	ENSG00000004399.12	563	349.07	8.91	1.13	0.82	1.99
ENST00000511018.1	ENSG00000004399.12	601	386.92	100.80	11.51	8.33	20.34
ENST00000512744.5	ENSG00000004399.12	2662	2447.62	175.58	3.17	2.29	5.60
ENST00000512807.1	ENSG00000004399.12	704	489.72	19.85	1.79	1.30	3.16
ENST00000514990.1	ENSG00000004399.12	1084	869.62	217.50	11.05	8.00	19.53
ENST00000515191.1	ENSG00000004399.12	602	387.92	99.04	11.28	8.16	19.93
ENST00000354858.10	ENSG00000004455.16	1021	806.62	840.74	46.05	33.32	17.41
ENST00000373449.6	ENSG00000004455.16	3586	3371.62	2127.65	27.88	20.18	10.54
ENST00000466029.1	ENSG00000004455.16	223	35.59	0.00	0.00	0.00	0.00
ENST00000467905.5	ENSG00000004455.16	880	665.63	1075.60	71.39	51.66	26.98
ENST00000469238.1	ENSG00000004455.16	423	210.92	285.44	59.79	43.27	22.60
ENST00000480134.5	ENSG00000004455.16	811	596.65	14.45	1.07	0.77	0.40
ENST00000482191.1	ENSG00000004455.16	599	384.93	140.68	16.15	11.69	6.10
ENST00000487289.1	ENSG00000004455.16	920	705.62	54.52	3.41	2.47	1.29
ENST00000491241.1	ENSG00000004455.16	596	381.94	8.38	0.97	0.70	0.37
ENST00000548033.5	ENSG00000004455.16	936	721.62	66.85	4.09	2.96	1.55
ENST00000548559.1	ENSG00000004455.16	530	316.28	0.00	0.00	0.00	0.00
ENST00000550338.5	ENSG00000004455.16	886	671.63	456.68	30.04	21.74	11.35
ENST00000551979.1	ENSG00000004455.16	581	366.99	28.66	3.45	2.50	1.30
ENST00000626911.1	ENSG00000004455.16	160	5.23	0.00	0.00	0.00	0.00
ENST00000629371.2	ENSG00000004455.16	3576	3361.62	20.84	0.27	0.20	0.10
ENST00000226279.7	ENSG00000004468.12	5668	5453.62	8.25	0.07	0.05	9.10
ENST00000502843.5	ENSG00000004468.12	1560	1345.62	0.00	0.00	0.00	0.00
ENST00000506191.1	ENSG00000004468.12	594	379.94	5.75	0.67	0.48	90.90
ENST00000510674.1	ENSG00000004468.12	455	242.19	0.00	0.00	0.00	0.00
ENST00000511430.1	ENSG00000004468.12	1672	1457.62	0.00	0.00	0.00	0.00
ENST00000001008.5	ENSG00000004478.7	3732	3517.62	2731.38	34.31	24.83	39.05
ENST00000538622.1	ENSG00000004478.7	572	358.03	2.67	0.33	0.24	0.37
ENST00000539181.1	ENSG00000004478.7	370	159.99	1.11	0.31	0.22	0.35
ENST00000540260.1	ENSG00000004478.7	777	562.66	10.00	0.79	0.57	0.89
ENST00000543037.1	ENSG00000004478.7	727	512.70	604.84	52.12	37.72	59.33
ENST00000543769.1	ENSG00000004478.7	425	212.86	0.00	0.00	0.00	0.00
ENST00000544366.1	ENSG00000004478.7	287	84.78	0.00	0.00	0.00	0.00
ENST00000630279.1	ENSG00000004478.7	156	4.24	0.00	0.00	0.00	0.00
ENST00000356634.7	ENSG00000004487.15	3033	2818.62	2964.19	46.46	33.62	63.57
ENST00000400181.8	ENSG00000004487.15	3059	2844.62	421.72	6.55	4.74	8.96
ENST00000465864.1	ENSG00000004487.15	568	354.05	56.01	6.99	5.06	9.56
ENST00000481879.1	ENSG00000004487.15	525	311.31	10.46	1.48	1.07	2.03
ENST00000494920.1	ENSG00000004487.15	905	690.62	51.50	3.29	2.38	4.51
ENST00000602503.1	ENSG00000004487.15	2810	2595.62	488.12	8.31	6.01	11.37
ENST00000266022.8	ENSG00000004534.14	3750	3535.62	106.74	1.33	0.97	1.07
ENST00000419610.5	ENSG00000004534.14	2128	1913.62	0.00	0.00	0.00	0.00
ENST00000421682.1	ENSG00000004534.14	684	469.74	5.91	0.56	0.40	0.44
ENST00000422955.5	ENSG00000004534.14	2324	2109.62	42.53	0.89	0.64	0.71
ENST00000425608.5	ENSG00000004534.14	1886	1671.62	1395.89	36.89	26.70	29.50
ENST00000433811.1	ENSG00000004534.14	582	367.99	0.00	0.00	0.00	0.00
ENST00000434592.5	ENSG00000004534.14	2342	2127.62	154.43	3.21	2.32	2.56
ENST00000438912.1	ENSG00000004534.14	473	259.89	143.62	24.42	17.67	19.53
ENST00000441115.5	ENSG00000004534.14	1876	1661.62	65.91	1.75	1.27	1.40
ENST00000442092.5	ENSG00000004534.14	2260	2045.62	35.61	0.77	0.56	0.61
ENST00000443081.5	ENSG00000004534.14	4010	3795.62	0.00	0.00	0.00	0.00
ENST00000446471.1	ENSG00000004534.14	695	480.73	89.61	8.24	5.96	6.59
ENST00000454079.5	ENSG00000004534.14	4324	4109.62	3028.04	32.55	23.56	26.03
ENST00000464013.5	ENSG00000004534.14	397	185.77	0.00	0.00	0.00	0.00
ENST00000466247.1	ENSG00000004534.14	500	286.54	9.15	1.41	1.02	1.13
ENST00000478026.1	ENSG00000004534.14	480	266.79	70.97	11.75	8.51	9.40
ENST00000483350.1	ENSG00000004534.14	988	773.62	16.35	0.93	0.68	0.75
ENST00000488807.2	ENSG00000004534.14	675	460.76	1.00	0.10	0.07	0.08
ENST00000491874.5	ENSG00000004534.14	480	266.79	0.00	0.00	0.00	0.00
ENST00000493652.1	ENSG00000004534.14	581	366.99	2.05	0.25	0.18	0.20
ENST00000158166.5	ENSG00000004660.14	2459	2244.62	11.79	0.23	0.17	25.91
ENST00000348335.6	ENSG00000004660.14	3563	3348.62	30.93	0.41	0.30	45.58
ENST00000381769.6	ENSG00000004660.14	3508	3293.62	0.00	0.00	0.00	0.00
ENST00000573483.1	ENSG00000004660.14	3898	3683.62	21.28	0.26	0.18	28.50
ENST00000314748.10	ENSG00000004700.15	1054	839.62	3.60	0.19	0.14	1.22
ENST00000396093.7	ENSG00000004700.15	932	717.62	37.47	2.31	1.67	14.79
ENST00000421138.6	ENSG00000004700.15	2572	2357.62	610.97	11.45	8.29	73.41
ENST00000444129.6	ENSG00000004700.15	3702	3487.62	130.22	1.65	1.19	10.58
ENST00000536240.5	ENSG00000004700.15	565	351.06	0.00	0.00	0.00	0.00
ENST00000536964.5	ENSG00000004700.15	578	364.00	0.00	0.00	0.00	0.00
ENST00000539672.1	ENSG00000004700.15	579	365.00	0.00	0.00	0.00	0.00
ENST00000542432.5	ENSG00000004700.15	600	385.92	0.00	0.00	0.00	0.00
ENST00000251739.9	ENSG00000004766.15	1193	978.62	1.35	0.06	0.04	0.19
ENST00000305866.9	ENSG00000004766.15	3613	3398.62	1056.77	13.74	9.94	42.57
ENST00000436177.5	ENSG00000004766.15	603	388.91	0.00	0.00	0.00	0.00
ENST00000438395.5	ENSG00000004766.15	538	324.22	0.00	0.00	0.00	0.00
ENST00000441602.5	ENSG00000004766.15	3474	3259.62	0.00	0.00	0.00	0.00
ENST00000443443.1	ENSG00000004766.15	554	340.12	71.97	9.35	6.77	28.97
ENST00000458530.1	ENSG00000004766.15	667	452.77	0.00	0.00	0.00	0.00
ENST00000458707.1	ENSG00000004766.15	1898	1683.62	8.64	0.23	0.16	0.70
ENST00000467326.5	ENSG00000004766.15	574	360.02	1.66	0.20	0.15	0.63
ENST00000471188.5	ENSG00000004766.15	3254	3039.62	6.79	0.10	0.07	0.31
ENST00000474412.1	ENSG00000004766.15	819	604.64	81.63	5.96	4.32	18.48
ENST00000476413.1	ENSG00000004766.15	381	170.44	1.21	0.31	0.23	0.97
ENST00000477572.1	ENSG00000004766.15	504	290.50	0.00	0.00	0.00	0.00
ENST00000477935.1	ENSG00000004766.15	760	545.67	5.06	0.41	0.30	1.27
ENST00000480943.5	ENSG00000004766.15	801	586.65	12.79	0.96	0.70	2.98
ENST00000484954.1	ENSG00000004766.15	594	379.94	0.00	0.00	0.00	0.00
ENST00000485140.1	ENSG00000004766.15	558	344.10	0.00	0.00	0.00	0.00
ENST00000485994.5	ENSG00000004766.15	573	359.03	0.00	0.00	0.00	0.00
ENST00000495039.1	ENSG00000004766.15	1115	900.62	2.05	0.10	0.07	0.31
ENST00000544910.5	ENSG00000004766.15	5736	5521.62	105.06	0.84	0.61	2.61
ENST00000004982.4	ENSG00000004776.11	1458	1243.62	552.05	19.61	14.19	92.98
ENST00000587965.1	ENSG00000004776.11	711	496.71	13.81	1.23	0.89	5.82
ENST00000592984.5	ENSG00000004776.11	1634	1419.62	8.14	0.25	0.18	1.20
ENST00000007510.8	ENSG00000004777.18	2545	2330.62	25.31	0.48	0.35	11.62
ENST00000221905.1	ENSG00000004777.18	741	526.69	0.00	0.00	0.00	0.00
ENST00000314737.9	ENSG00000004777.18	3858	3643.62	72.74	0.88	0.64	21.36
ENST00000378944.9	ENSG00000004777.18	4219	4004.62	60.40	0.67	0.48	16.14
ENST00000586918.1	ENSG00000004777.18	206	25.02	1.00	1.77	1.28	42.77
ENST00000587447.3	ENSG00000004777.18	2983	2768.62	0.00	0.00	0.00	0.00
ENST00000587984.1	ENSG00000004777.18	613	398.88	0.00	0.00	0.00	0.00
ENST00000588248.6	ENSG00000004777.18	2004	1789.62	0.00	0.00	0.00	0.00
ENST00000589133.5	ENSG00000004777.18	635	420.83	0.00	0.00	0.00	0.00
ENST00000590893.5	ENSG00000004777.18	528	314.29	0.00	0.00	0.00	0.00
ENST00000591438.1	ENSG00000004777.18	425	212.86	0.00	0.00	0.00	0.00
ENST00000593034.5	ENSG00000004777.18	682	467.75	3.55	0.34	0.24	8.12
ENST00000601474.5	ENSG00000004777.18	641	426.82	0.00	0.00	0.00	0.00
ENST00000007516.7	ENSG00000004779.9	717	502.71	39.67	3.49	2.52	45.26
ENST00000484769.1	ENSG00000004779.9	843	628.64	1.57	0.11	0.08	1.43
ENST00000562133.5	ENSG00000004779.9	503	289.51	0.00	0.00	0.00	0.00
ENST00000567761.1	ENSG00000004779.9	520	306.35	1.33	0.19	0.14	2.50
ENST00000570319.5	ENSG00000004779.9	885	670.63	59.42	3.91	2.83	50.81
ENST00000005178.5	ENSG00000004799.7	3576	3361.62	160.33	2.11	1.52	62.83
ENST00000468445.1	ENSG00000004799.7	572	358.03	0.00	0.00	0.00	0.00
ENST00000473301.1	ENSG00000004799.7	691	476.73	3.81	0.35	0.26	10.53
ENST00000473796.1	ENSG00000004799.7	2136	1921.62	38.86	0.89	0.65	26.64
ENST00000498190.1	ENSG00000004799.7	420	208.00	0.00	0.00	0.00	0.00
ENST00000330550.8	ENSG00000004809.13	2033	1818.62	0.00	0.00	0.00	0.00
ENST00000368919.7	ENSG00000004809.13	1987	1772.62	0.00	0.00	0.00	0.00
ENST00000424139.1	ENSG00000004809.13	737	522.69	0.00	0.00	0.00	0.00
ENST00000434949.5	ENSG00000004809.13	1021	806.62	0.00	0.00	0.00	0.00
ENST00000437378.5	ENSG00000004809.13	1213	998.62	0.00	0.00	0.00	0.00
ENST00000451557.5	ENSG00000004809.13	1968	1753.62	4.71	0.12	0.09	34.39
ENST00000460159.1	ENSG00000004809.13	466	252.99	1.29	0.23	0.16	65.61
ENST00000461487.1	ENSG00000004809.13	1709	1494.62	0.00	0.00	0.00	0.00
ENST00000231749.7	ENSG00000004838.13	2896	2681.62	0.00	0.00	0.00	0.00
ENST00000360165.7	ENSG00000004838.13	1757	1542.62	2.67	0.08	0.06	11.08
ENST00000431869.1	ENSG00000004838.13	562	348.08	0.00	0.00	0.00	0.00
ENST00000442887.1	ENSG00000004838.13	1072	857.62	0.88	0.05	0.03	6.57
ENST00000443080.5	ENSG00000004838.13	707	492.72	1.12	0.10	0.07	14.59
ENST00000468182.1	ENSG00000004838.13	423	210.92	0.00	0.00	0.00	0.00
ENST00000475688.1	ENSG00000004838.13	1773	1558.62	5.33	0.15	0.11	21.89
ENST00000478269.5	ENSG00000004838.13	633	418.83	3.00	0.32	0.23	45.87
ENST00000490675.5	ENSG00000004838.13	676	461.76	0.00	0.00	0.00	0.00
ENST00000258738.10	ENSG00000004846.16	2906	2691.62	0.00	0.00	0.00	0.00
ENST00000404938.6	ENSG00000004846.16	5811	5596.62	0.00	0.00	0.00	0.00
ENST00000406935.5	ENSG00000004846.16	1483	1268.62	0.00	0.00	0.00	0.00
ENST00000441315.1	ENSG00000004846.16	2204	1989.62	0.00	0.00	0.00	0.00
ENST00000443026.6	ENSG00000004846.16	2247	2032.62	0.00	0.00	0.00	0.00
ENST00000477094.5	ENSG00000004846.16	673	458.76	0.00	0.00	0.00	0.00
ENST00000379044.4	ENSG00000004848.7	2876	2661.62	1.00	0.02	0.01	100.00
ENST00000636609.1	ENSG00000004848.7	100	0.00	0.00	0.00	0.00	0.00
ENST00000636885.1	ENSG00000004848.7	87	0.00	0.00	0.00	0.00	0.00
ENST00000637394.1	ENSG00000004848.7	100	0.00	0.00	0.00	0.00	0.00
ENST00000637993.1	ENSG00000004848.7	144	2.02	0.00	0.00	0.00	0.00
ENST00000265631.9	ENSG00000004864.13	3136	2921.62	2112.31	31.94	23.12	54.13
ENST00000416240.6	ENSG00000004864.13	3192	2977.62	126.38	1.88	1.36	3.18
ENST00000472162.2	ENSG00000004864.13	568	354.05	3.74	0.47	0.34	0.79
ENST00000484495.5	ENSG00000004864.13	540	326.21	4.51	0.61	0.44	1.04
ENST00000487710.1	ENSG00000004864.13	201	22.19	0.00	0.00	0.00	0.00
ENST00000490072.5	ENSG00000004864.13	578	364.00	4.13	0.50	0.36	0.85
ENST00000492869.1	ENSG00000004864.13	433	220.66	9.95	1.99	1.44	3.38
ENST00000494085.1	ENSG00000004864.13	766	551.67	269.98	21.62	15.65	36.64
ENST00000265437.9	ENSG00000004866.19	2899	2684.62	1426.24	23.47	16.99	25.89
ENST00000323984.7	ENSG00000004866.19	2142	1927.62	0.00	0.00	0.00	0.00
ENST00000393443.5	ENSG00000004866.19	2360	2145.62	29.31	0.60	0.44	0.67
ENST00000393444.7	ENSG00000004866.19	2113	1898.62	0.00	0.00	0.00	0.00
ENST00000393446.6	ENSG00000004866.19	2114	1899.62	0.00	0.00	0.00	0.00
ENST00000393447.8	ENSG00000004866.19	2182	1967.62	0.00	0.00	0.00	0.00
ENST00000393449.5	ENSG00000004866.19	2127	1912.62	0.00	0.00	0.00	0.00
ENST00000393451.7	ENSG00000004866.19	2110	1895.62	0.00	0.00	0.00	0.00
ENST00000417919.5	ENSG00000004866.19	577	363.01	0.00	0.00	0.00	0.00
ENST00000420755.5	ENSG00000004866.19	549	335.15	0.00	0.00	0.00	0.00
ENST00000421345.5	ENSG00000004866.19	531	317.27	0.00	0.00	0.00	0.00
ENST00000422922.5	ENSG00000004866.19	1887	1672.62	0.00	0.00	0.00	0.00
ENST00000432298.5	ENSG00000004866.19	1956	1741.62	711.41	18.05	13.06	19.91
ENST00000434836.5	ENSG00000004866.19	579	365.00	0.00	0.00	0.00	0.00
ENST00000438863.5	ENSG00000004866.19	1005	790.62	0.00	0.00	0.00	0.00
ENST00000443979.5	ENSG00000004866.19	805	590.65	33.00	2.47	1.79	2.72
ENST00000446490.5	ENSG00000004866.19	1694	1479.62	0.00	0.00	0.00	0.00
ENST00000449366.5	ENSG00000004866.19	542	328.19	1.08	0.15	0.11	0.16
ENST00000462544.1	ENSG00000004866.19	550	336.14	0.00	0.00	0.00	0.00
ENST00000464020.1	ENSG00000004866.19	565	351.06	326.66	41.11	29.75	45.35
ENST00000465133.5	ENSG00000004866.19	2155	1940.62	17.91	0.41	0.30	0.45
ENST00000465641.5	ENSG00000004866.19	764	549.67	0.00	0.00	0.00	0.00
ENST00000467538.5	ENSG00000004866.19	565	351.06	0.00	0.00	0.00	0.00
ENST00000477742.5	ENSG00000004866.19	780	565.66	0.00	0.00	0.00	0.00
ENST00000485394.6	ENSG00000004866.19	485	271.72	0.00	0.00	0.00	0.00
ENST00000487459.5	ENSG00000004866.19	1681	1466.62	56.89	1.71	1.24	1.89
ENST00000489293.5	ENSG00000004866.19	904	689.62	39.60	2.54	1.84	2.80
ENST00000490039.1	ENSG00000004866.19	1689	1474.62	0.00	0.00	0.00	0.00
ENST00000543837.5	ENSG00000004866.19	1031	816.62	2.85	0.15	0.11	0.17
ENST00000619382.1	ENSG00000004866.19	73	0.00	0.00	0.00	0.00	0.00
ENST00000622083.1	ENSG00000004866.19	109	0.00	0.00	0.00	0.00	0.00
ENST00000066544.7	ENSG00000004897.11	5801	5586.62	242.60	1.92	1.39	4.47
ENST00000525495.6	ENSG00000004897.11	1459	1244.62	221.31	7.86	5.68	18.29
ENST00000526866.5	ENSG00000004897.11	1420	1205.62	60.18	2.21	1.60	5.14
ENST00000527547.5	ENSG00000004897.11	2579	2364.62	468.98	8.76	6.34	20.40
ENST00000528147.1	ENSG00000004897.11	463	250.04	0.00	0.00	0.00	0.00
ENST00000528748.5	ENSG00000004897.11	859	644.63	7.65	0.52	0.38	1.22
ENST00000531206.5	ENSG00000004897.11	3177	2962.62	144.42	2.15	1.56	5.02
ENST00000532575.1	ENSG00000004897.11	765	550.67	0.00	0.00	0.00	0.00
ENST00000532893.5	ENSG00000004897.11	515	301.40	8.32	1.22	0.88	2.84
ENST00000533415.5	ENSG00000004897.11	2570	2355.62	53.78	1.01	0.73	2.35
ENST00000570740.1	ENSG00000004897.11	594	379.94	9.23	1.07	0.78	2.50
ENST00000570818.5	ENSG00000004897.11	656	441.79	28.63	2.86	2.07	6.67
ENST00000571643.5	ENSG00000004897.11	716	501.71	1.59	0.14	0.10	0.33
ENST00000573502.1	ENSG00000004897.11	888	673.63	1.56	0.10	0.07	0.24
ENST00000573550.5	ENSG00000004897.11	583	368.98	18.95	2.27	1.64	5.28
ENST00000574304.5	ENSG00000004897.11	514	300.41	0.00	0.00	0.00	0.00
ENST00000575483.5	ENSG00000004897.11	781	566.66	23.81	1.86	1.34	4.32
ENST00000575830.2	ENSG00000004897.11	397	185.77	0.00	0.00	0.00	0.00
ENST00000576484.1	ENSG00000004897.11	548	334.16	68.01	8.99	6.51	20.94
ENST00000262418.10	ENSG00000004939.13	4965	4750.62	0.00	0.00	0.00	0.00
ENST00000399246.3	ENSG00000004939.13	3855	3640.62	0.00	0.00	0.00	0.00
ENST00000471005.5	ENSG00000004939.13	419	207.03	0.00	0.00	0.00	0.00
ENST00000497360.5	ENSG00000004939.13	1922	1707.62	0.00	0.00	0.00	0.00
ENST00000498270.1	ENSG00000004939.13	460	247.10	0.00	0.00	0.00	0.00
ENST00000631130.1	ENSG00000004939.13	1433	1218.62	0.00	0.00	0.00	0.00
ENST00000359558.6	ENSG00000004948.13	3696	3481.62	0.00	0.00	0.00	0.00
ENST00000360249.8	ENSG00000004948.13	1502	1287.62	0.00	0.00	0.00	0.00
ENST00000394441.5	ENSG00000004948.13	1774	1559.62	0.00	0.00	0.00	0.00
ENST00000415529.2	ENSG00000004948.13	1475	1260.62	0.00	0.00	0.00	0.00
ENST00000421592.5	ENSG00000004948.13	3626	3411.62	39.98	0.52	0.37	89.85
ENST00000423724.5	ENSG00000004948.13	1523	1308.62	0.00	0.00	0.00	0.00
ENST00000426151.5	ENSG00000004948.13	1741	1526.62	2.02	0.06	0.04	10.15
ENST00000321143.8	ENSG00000004961.14	2277	2062.62	1201.95	25.75	18.63	65.95
ENST00000380762.4	ENSG00000004961.14	1072	857.62	258.05	13.29	9.62	34.05
ENST00000380763.7	ENSG00000004961.14	1000	785.62	0.00	0.00	0.00	0.00
ENST00000005340.9	ENSG00000004975.11	3018	2803.62	163.00	2.57	1.86	16.06
ENST00000571745.1	ENSG00000004975.11	560	346.09	17.62	2.25	1.63	14.06
ENST00000572285.5	ENSG00000004975.11	1240	1025.62	65.27	2.81	2.03	17.58
ENST00000573354.1	ENSG00000004975.11	392	180.96	1.19	0.29	0.21	1.81
ENST00000574143.1	ENSG00000004975.11	992	777.62	9.51	0.54	0.39	3.38
ENST00000574591.1	ENSG00000004975.11	615	400.88	7.32	0.81	0.58	5.04
ENST00000574642.5	ENSG00000004975.11	664	449.77	0.00	0.00	0.00	0.00
ENST00000575086.1	ENSG00000004975.11	900	685.62	0.00	0.00	0.00	0.00
ENST00000575458.5	ENSG00000004975.11	2659	2444.62	103.80	1.88	1.36	11.73
ENST00000575756.5	ENSG00000004975.11	1136	921.62	0.00	0.00	0.00	0.00
ENST00000576285.1	ENSG00000004975.11	701	486.72	3.65	0.33	0.24	2.07
ENST00000576439.1	ENSG00000004975.11	579	365.00	1.08	0.13	0.09	0.82
ENST00000576840.5	ENSG00000004975.11	941	726.62	54.72	3.33	2.41	20.80
ENST00000576949.1	ENSG00000004975.11	995	780.62	13.69	0.77	0.56	4.84
ENST00000577154.1	ENSG00000004975.11	541	327.20	2.15	0.29	0.21	1.82
ENST00000161006.7	ENSG00000005001.9	1386	1171.62	0.00	0.00	0.00	0.00
ENST00000570950.1	ENSG00000005001.9	785	570.66	0.00	0.00	0.00	0.00
ENST00000571228.1	ENSG00000005001.9	1037	822.62	0.00	0.00	0.00	0.00
ENST00000572061.1	ENSG00000005001.9	553	339.13	0.00	0.00	0.00	0.00
ENST00000574768.5	ENSG00000005001.9	509	295.45	0.00	0.00	0.00	0.00
ENST00000575164.1	ENSG00000005001.9	1157	942.62	0.00	0.00	0.00	0.00
ENST00000576381.1	ENSG00000005001.9	850	635.63	0.00	0.00	0.00	0.00
ENST00000577177.1	ENSG00000005001.9	405	193.48	0.00	0.00	0.00	0.00
ENST00000262803.9	ENSG00000005007.12	5348	5133.62	335.11	2.88	2.09	55.21
ENST00000594243.1	ENSG00000005007.12	683	468.75	0.00	0.00	0.00	0.00
ENST00000594504.5	ENSG00000005007.12	559	345.09	0.00	0.00	0.00	0.00
ENST00000596842.5	ENSG00000005007.12	3825	3610.62	37.95	0.46	0.34	8.89
ENST00000598209.5	ENSG00000005007.12	551	337.14	0.00	0.00	0.00	0.00
ENST00000598471.1	ENSG00000005007.12	582	367.99	0.00	0.00	0.00	0.00
ENST00000599848.5	ENSG00000005007.12	5311	5096.62	177.88	1.54	1.12	29.52
ENST00000600012.5	ENSG00000005007.12	501	287.53	0.00	0.00	0.00	0.00
ENST00000600310.5	ENSG00000005007.12	750	535.68	2.20	0.18	0.13	3.48
ENST00000600689.1	ENSG00000005007.12	3084	2869.62	9.86	0.15	0.11	2.91
ENST00000600868.5	ENSG00000005007.12	580	366.00	0.00	0.00	0.00	0.00
ENST00000601689.1	ENSG00000005007.12	561	347.08	0.00	0.00	0.00	0.00
ENST00000601981.5	ENSG00000005007.12	556	342.11	0.00	0.00	0.00	0.00
ENST00000345317.6	ENSG00000005020.12	3998	3783.62	1412.32	16.49	11.93	83.99
ENST00000432747.1	ENSG00000005020.12	577	363.01	0.00	0.00	0.00	0.00
ENST00000468712.5	ENSG00000005020.12	955	740.62	19.05	1.14	0.82	5.79
ENST00000481204.5	ENSG00000005020.12	513	299.42	0.00	0.00	0.00	0.00
ENST00000487720.1	ENSG00000005020.12	536	322.23	1.29	0.18	0.13	0.90
ENST00000489977.5	ENSG00000005020.12	679	464.75	0.00	0.00	0.00	0.00
ENST00000490456.6	ENSG00000005020.12	558	344.10	0.00	0.00	0.00	0.00
ENST00000495802.5	ENSG00000005020.12	554	340.12	11.33	1.47	1.06	7.49
ENST00000497511.5	ENSG00000005020.12	585	370.98	3.01	0.36	0.26	1.82
ENST00000317881.8	ENSG00000005022.5	1274	1059.62	2876.05	119.92	86.78	79.77
ENST00000460013.1	ENSG00000005022.5	775	560.66	0.00	0.00	0.00	0.00
ENST00000463551.1	ENSG00000005022.5	433	220.66	97.64	19.55	14.15	13.01
ENST00000475354.1	ENSG00000005022.5	483	269.75	66.27	10.85	7.85	7.22
ENST00000394650.6	ENSG00000005059.15	2278	2063.62	43.31	0.93	0.67	53.76
ENST00000452915.3	ENSG00000005059.15	581	366.99	0.00	0.00	0.00	0.00
ENST00000472310.5	ENSG00000005059.15	1193	978.62	2.43	0.11	0.08	6.37
ENST00000494604.1	ENSG00000005059.15	1130	915.62	14.25	0.69	0.50	39.87
ENST00000515114.3	ENSG00000005059.15	453	240.22	0.00	0.00	0.00	0.00
ENST00000006015.3	ENSG00000005073.5	2295	2080.62	38.38	0.82	0.59	71.87
ENST00000517402.1	ENSG00000005073.5	2137	1922.62	13.88	0.32	0.23	28.13
ENST00000292614.9	ENSG00000005075.15	932	717.62	290.62	17.89	12.95	86.83
ENST00000393794.4	ENSG00000005075.15	784	569.66	34.99	2.71	1.96	13.17
ENST00000225296.7	ENSG00000005100.12	5618	5403.62	458.33	3.75	2.71	25.78
ENST00000433302.7	ENSG00000005100.12	2225	2010.62	5.75	0.13	0.09	0.87
ENST00000572490.1	ENSG00000005100.12	2564	2349.62	0.00	0.00	0.00	0.00
ENST00000574023.1	ENSG00000005100.12	2040	1825.62	327.57	7.93	5.74	54.53
ENST00000575153.5	ENSG00000005100.12	2416	2201.62	136.35	2.74	1.98	18.82
ENST00000318579.8	ENSG00000005102.12	2707	2492.62	9.81	0.17	0.13	76.64
ENST00000329168.3	ENSG00000005102.12	2129	1914.62	0.00	0.00	0.00	0.00
ENST00000393661.2	ENSG00000005102.12	1206	991.62	1.19	0.05	0.04	23.36
ENST00000549132.1	ENSG00000005102.12	1152	937.62	0.00	0.00	0.00	0.00
ENST00000408005.2	ENSG00000005108.15	1684	1469.62	17.42	0.52	0.38	16.68
ENST00000423059.8	ENSG00000005108.15	10663	10448.62	260.97	1.10	0.80	35.15
ENST00000480061.1	ENSG00000005108.15	567	353.05	0.00	0.00	0.00	0.00
ENST00000497575.1	ENSG00000005108.15	529	315.28	0.00	0.00	0.00	0.00
ENST00000617773.1	ENSG00000005108.15	10583	10368.62	354.80	1.51	1.09	48.16
ENST00000262327.9	ENSG00000005156.11	3055	2840.62	0.00	0.00	0.00	0.00
ENST00000378526.8	ENSG00000005156.11	8400	8185.62	735.43	3.97	2.87	21.33
ENST00000585370.1	ENSG00000005156.11	235	43.82	0.00	0.00	0.00	0.00
ENST00000585740.5	ENSG00000005156.11	887	672.63	0.00	0.00	0.00	0.00
ENST00000585941.5	ENSG00000005156.11	1699	1484.62	38.71	1.15	0.83	6.19
ENST00000586058.1	ENSG00000005156.11	581	366.99	7.04	0.85	0.61	4.56
ENST00000586119.1	ENSG00000005156.11	565	351.06	14.85	1.87	1.35	10.05
ENST00000586407.1	ENSG00000005156.11	815	600.64	1.02	0.07	0.05	0.40
ENST00000586435.1	ENSG00000005156.11	588	373.96	8.17	0.97	0.70	5.19
ENST00000588109.5	ENSG00000005156.11	592	377.95	2.54	0.30	0.22	1.60
ENST00000588713.1	ENSG00000005156.11	467	253.98	9.73	1.69	1.22	9.10
ENST00000590181.5	ENSG00000005156.11	1156	941.62	95.66	4.49	3.25	24.12
ENST00000590630.5	ENSG00000005156.11	904	689.62	4.64	0.30	0.22	1.60
ENST00000592244.1	ENSG00000005156.11	440	227.49	0.00	0.00	0.00	0.00
ENST00000592690.1	ENSG00000005156.11	722	507.70	16.18	1.41	1.02	7.57
ENST00000593099.5	ENSG00000005156.11	4664	4449.62	155.47	1.54	1.12	8.30
ENST00000005386.7	ENSG00000005175.9	4370	4155.62	390.73	4.15	3.01	20.42
ENST00000380650.4	ENSG00000005175.9	2149	1934.62	365.08	8.34	6.03	40.99
ENST00000432584.7	ENSG00000005175.9	2133	1918.62	229.86	5.29	3.83	26.02
ENST00000547706.1	ENSG00000005175.9	420	208.00	3.90	0.83	0.60	4.07
ENST00000548211.1	ENSG00000005175.9	555	341.11	0.00	0.00	0.00	0.00
ENST00000548296.1	ENSG00000005175.9	567	353.05	9.63	1.20	0.87	5.92
ENST00000551293.1	ENSG00000005175.9	621	406.86	4.80	0.52	0.38	2.56
ENST00000289416.9	ENSG00000005187.11	2845	2630.62	0.00	0.00	0.00	0.00
ENST00000440284.6	ENSG00000005187.11	1517	1302.62	3.44	0.12	0.08	5.04
ENST00000501740.6	ENSG00000005187.11	839	624.64	0.00	0.00	0.00	0.00
ENST00000561499.1	ENSG00000005187.11	527	313.30	0.00	0.00	0.00	0.00
ENST00000561584.5	ENSG00000005187.11	561	347.08	0.00	0.00	0.00	0.00
ENST00000561795.5	ENSG00000005187.11	580	366.00	0.00	0.00	0.00	0.00
ENST00000562251.5	ENSG00000005187.11	1931	1716.62	9.47	0.24	0.18	10.52
ENST00000563914.1	ENSG00000005187.11	771	556.67	4.71	0.37	0.27	16.15
ENST00000564701.1	ENSG00000005187.11	756	541.67	3.00	0.24	0.18	10.57
ENST00000567006.1	ENSG00000005187.11	520	306.35	7.34	1.06	0.77	45.71
ENST00000567387.5	ENSG00000005187.11	843	628.64	3.95	0.28	0.20	12.00
ENST00000567711.1	ENSG00000005187.11	438	225.54	0.00	0.00	0.00	0.00
ENST00000568235.5	ENSG00000005187.11	558	344.10	0.00	0.00	0.00	0.00
ENST00000569141.1	ENSG00000005187.11	405	193.48	0.00	0.00	0.00	0.00
ENST00000614721.1	ENSG00000005187.11	3311	3096.62	0.00	0.00	0.00	0.00
ENST00000261377.10	ENSG00000005189.19	2722	2507.62	0.00	0.00	0.00	0.00
ENST00000348433.10	ENSG00000005189.19	2604	2389.62	44.86	0.83	0.60	11.69
ENST00000561474.1	ENSG00000005189.19	617	402.87	0.00	0.00	0.00	0.00
ENST00000563045.1	ENSG00000005189.19	516	302.39	4.27	0.62	0.45	8.78
ENST00000563068.1	ENSG00000005189.19	563	349.07	0.00	0.00	0.00	0.00
ENST00000563617.1	ENSG00000005189.19	813	598.65	9.96	0.73	0.53	10.35
ENST00000564200.1	ENSG00000005189.19	715	500.71	0.56	0.05	0.04	0.69
ENST00000564274.5	ENSG00000005189.19	2447	2232.62	51.66	1.02	0.74	14.40
ENST00000565340.5	ENSG00000005189.19	720	505.70	17.11	1.50	1.08	21.07
ENST00000566276.5	ENSG00000005189.19	924	709.62	0.00	0.00	0.00	0.00
ENST00000566518.5	ENSG00000005189.19	993	778.62	0.00	0.00	0.00	0.00
ENST00000566993.5	ENSG00000005189.19	2549	2334.62	23.37	0.44	0.32	6.23
ENST00000567297.5	ENSG00000005189.19	753	538.68	16.24	1.33	0.96	18.76
ENST00000568046.5	ENSG00000005189.19	586	371.97	0.00	0.00	0.00	0.00
ENST00000568334.1	ENSG00000005189.19	743	528.68	4.19	0.35	0.25	4.93
ENST00000568476.5	ENSG00000005189.19	574	360.02	1.79	0.22	0.16	3.09
ENST00000568501.5	ENSG00000005189.19	624	409.85	0.00	0.00	0.00	0.00
ENST00000568647.5	ENSG00000005189.19	566	352.06	0.00	0.00	0.00	0.00
ENST00000568894.5	ENSG00000005189.19	580	366.00	0.00	0.00	0.00	0.00
ENST00000394391.8	ENSG00000005194.14	2182	1967.62	0.00	0.00	0.00	0.00
ENST00000563341.1	ENSG00000005194.14	505	291.49	6.11	0.93	0.67	5.48
ENST00000563561.1	ENSG00000005194.14	597	382.93	17.76	2.05	1.48	12.12
ENST00000564885.1	ENSG00000005194.14	493	279.62	8.67	1.37	0.99	8.10
ENST00000565368.5	ENSG00000005194.14	851	636.63	2.14	0.15	0.11	0.88
ENST00000565786.5	ENSG00000005194.14	641	426.82	0.00	0.00	0.00	0.00
ENST00000565961.5	ENSG00000005194.14	1814	1599.62	0.00	0.00	0.00	0.00
ENST00000566284.1	ENSG00000005194.14	1165	950.62	48.12	2.24	1.62	13.23
ENST00000567518.5	ENSG00000005194.14	2016	1801.62	228.60	5.61	4.06	33.16
ENST00000567751.5	ENSG00000005194.14	328	120.95	3.47	1.27	0.92	7.50
ENST00000568940.5	ENSG00000005194.14	1137	922.62	18.09	0.87	0.63	5.12
ENST00000569246.5	ENSG00000005194.14	910	695.62	18.02	1.14	0.83	6.77
ENST00000569370.5	ENSG00000005194.14	1559	1344.62	39.25	1.29	0.93	7.63
ENST00000569979.5	ENSG00000005194.14	896	681.62	0.00	0.00	0.00	0.00
ENST00000570000.5	ENSG00000005194.14	994	779.62	0.00	0.00	0.00	0.00
ENST00000585725.2	ENSG00000005206.16	583	368.98	0.00	0.00	0.00	0.00
ENST00000586111.3	ENSG00000005206.16	390	179.05	0.00	0.00	0.00	0.00
ENST00000586332.5	ENSG00000005206.16	496	282.59	0.00	0.00	0.00	0.00
ENST00000587851.1	ENSG00000005206.16	586	371.97	0.00	0.00	0.00	0.00
ENST00000589515.2	ENSG00000005206.16	1733	1518.62	371.16	10.80	7.81	60.05
ENST00000593243.5	ENSG00000005206.16	551	337.14	0.00	0.00	0.00	0.00
ENST00000610743.4	ENSG00000005206.16	2583	2368.62	2.14	0.04	0.03	0.22
ENST00000612623.1	ENSG00000005206.16	495	281.60	0.00	0.00	0.00	0.00
ENST00000613503.4	ENSG00000005206.16	3456	3241.62	65.02	0.89	0.64	4.93
ENST00000614784.1	ENSG00000005206.16	1411	1196.62	50.86	1.88	1.36	10.44
ENST00000614794.4	ENSG00000005206.16	1559	1344.62	0.00	0.00	0.00	0.00
ENST00000618220.4	ENSG00000005206.16	2459	2244.62	196.14	3.86	2.79	21.47
ENST00000621568.4	ENSG00000005206.16	1017	802.62	7.19	0.40	0.29	2.20
ENST00000622308.4	ENSG00000005206.16	749	534.68	1.49	0.12	0.09	0.69
ENST00000322813.9	ENSG00000005238.19	3028	2813.62	0.00	0.00	0.00	0.00
ENST00000378557.1	ENSG00000005238.19	3070	2855.62	0.00	0.00	0.00	0.00
ENST00000378561.5	ENSG00000005238.19	5771	5556.62	18.02	0.14	0.10	1.41
ENST00000378566.5	ENSG00000005238.19	2566	2351.62	238.92	4.49	3.25	44.26
ENST00000488109.6	ENSG00000005238.19	2999	2784.62	291.06	4.62	3.34	45.54
ENST00000603301.5	ENSG00000005238.19	3256	3041.62	0.00	0.00	0.00	0.00
ENST00000605104.1	ENSG00000005238.19	561	347.08	7.00	0.89	0.64	8.79
ENST00000605244.5	ENSG00000005238.19	3016	2801.62	0.00	0.00	0.00	0.00
ENST00000605392.1	ENSG00000005238.19	585	370.98	0.00	0.00	0.00	0.00
ENST00000579263.1	ENSG00000005243.9	746	531.68	30.54	2.54	1.84	22.24
ENST00000580174.1	ENSG00000005243.9	157	4.48	0.00	0.00	0.00	0.00
ENST00000580409.5	ENSG00000005243.9	763	548.67	6.17	0.50	0.36	4.36
ENST00000581637.5	ENSG00000005243.9	590	375.96	0.00	0.00	0.00	0.00
ENST00000581756.5	ENSG00000005243.9	686	471.74	7.99	0.75	0.54	6.56
ENST00000583414.5	ENSG00000005243.9	520	306.35	20.26	2.92	2.11	25.61
ENST00000584955.5	ENSG00000005243.9	713	498.71	3.69	0.33	0.24	2.86
ENST00000585182.1	ENSG00000005243.9	394	182.88	5.18	1.25	0.91	10.97
ENST00000612370.4	ENSG00000005243.9	528	314.29	0.00	0.00	0.00	0.00
ENST00000621465.4	ENSG00000005243.9	895	680.62	48.17	3.13	2.26	27.40
ENST00000265717.4	ENSG00000005249.12	3745	3530.62	1477.60	18.49	13.38	99.16
ENST00000393613.6	ENSG00000005249.12	642	427.81	0.00	0.00	0.00	0.00
ENST00000488792.1	ENSG00000005249.12	609	394.89	1.40	0.16	0.11	0.84
ENST00000312196.8	ENSG00000005302.17	2345	2130.62	19.98	0.41	0.30	0.67
ENST00000337339.6	ENSG00000005302.17	3446	3231.62	956.30	13.07	9.46	21.25
ENST00000361672.6	ENSG00000005302.17	2256	2041.62	0.00	0.00	0.00	0.00
ENST00000380691.2	ENSG00000005302.17	589	374.96	0.00	0.00	0.00	0.00
ENST00000380692.6	ENSG00000005302.17	1071	856.62	4.29	0.22	0.16	0.36
ENST00000380693.7	ENSG00000005302.17	2377	2162.62	401.58	8.20	5.94	13.33
ENST00000398527.6	ENSG00000005302.17	2324	2109.62	8.88	0.19	0.13	0.30
ENST00000421368.2	ENSG00000005302.17	795	580.65	0.00	0.00	0.00	0.00
ENST00000467141.1	ENSG00000005302.17	599	384.93	15.18	1.74	1.26	2.83
ENST00000468149.5	ENSG00000005302.17	1646	1431.62	256.63	7.92	5.73	12.87
ENST00000473380.1	ENSG00000005302.17	433	220.66	61.36	12.29	8.89	19.97
ENST00000473806.5	ENSG00000005302.17	452	239.24	0.00	0.00	0.00	0.00
ENST00000476743.5	ENSG00000005302.17	560	346.09	0.00	0.00	0.00	0.00
ENST00000478462.5	ENSG00000005302.17	549	335.15	72.27	9.53	6.89	15.48
ENST00000482871.5	ENSG00000005302.17	834	619.64	9.22	0.66	0.48	1.07
ENST00000483645.5	ENSG00000005302.17	549	335.15	0.00	0.00	0.00	0.00
ENST00000494268.1	ENSG00000005302.17	1124	909.62	150.31	7.30	5.28	11.86
ENST00000262367.9	ENSG00000005339.14	10803	10588.62	3460.19	14.44	10.45	5.94
ENST00000382070.7	ENSG00000005339.14	7598	7383.62	4792.34	28.68	20.75	11.81
ENST00000570939.2	ENSG00000005339.14	3316	3101.62	3560.16	50.71	36.70	20.88
ENST00000571763.5	ENSG00000005339.14	548	334.16	551.68	72.94	52.78	30.03
ENST00000571826.5	ENSG00000005339.14	627	412.85	4.29	0.46	0.33	0.19
ENST00000572134.1	ENSG00000005339.14	846	631.63	101.30	7.09	5.13	2.92
ENST00000572569.1	ENSG00000005339.14	553	339.13	86.40	11.26	8.15	4.63
ENST00000573517.6	ENSG00000005339.14	718	503.71	124.77	10.94	7.92	4.51
ENST00000573672.1	ENSG00000005339.14	922	707.62	224.81	14.04	10.16	5.78
ENST00000574740.1	ENSG00000005339.14	523	309.33	63.64	9.09	6.58	3.74
ENST00000575237.2	ENSG00000005339.14	403	191.55	73.89	17.04	12.33	7.02
ENST00000576720.1	ENSG00000005339.14	3578	3363.62	190.53	2.50	1.81	1.03
ENST00000634839.1	ENSG00000005339.14	339	131.02	10.99	3.71	2.68	1.53
ENST00000635753.1	ENSG00000005339.14	100	0.00	0.00	0.00	0.00	0.00
ENST00000635899.1	ENSG00000005339.14	100	0.00	0.00	0.00	0.00	0.00
ENST00000635919.1	ENSG00000005339.14	100	0.00	0.00	0.00	0.00	0.00
ENST00000636002.1	ENSG00000005339.14	84	0.00	0.00	0.00	0.00	0.00
ENST00000636895.1	ENSG00000005339.14	100	0.00	0.00	0.00	0.00	0.00
ENST00000637492.1	ENSG00000005339.14	100	0.00	0.00	0.00	0.00	0.00
ENST00000638158.1	ENSG00000005339.14	97	0.00	0.00	0.00	0.00	0.00
ENST00000268893.10	ENSG00000005379.15	7483	7268.62	42.63	0.26	0.19	2.47
ENST00000343736.8	ENSG00000005379.15	5947	5732.62	164.30	1.27	0.92	12.06
ENST00000577871.1	ENSG00000005379.15	746	531.68	1.09	0.09	0.07	0.86
ENST00000578486.1	ENSG00000005379.15	471	257.92	2.77	0.48	0.34	4.53
ENST00000578511.5	ENSG00000005379.15	1504	1289.62	16.58	0.57	0.41	5.41
ENST00000580669.5	ENSG00000005379.15	809	594.65	7.62	0.57	0.41	5.40
ENST00000581675.5	ENSG00000005379.15	1553	1338.62	45.43	1.50	1.09	14.28
ENST00000581692.2	ENSG00000005379.15	4161	3946.62	14.70	0.16	0.12	1.57
ENST00000582679.1	ENSG00000005379.15	887	672.63	0.00	0.00	0.00	0.00
ENST00000583624.1	ENSG00000005379.15	409	197.34	23.74	5.32	3.85	50.63
ENST00000585149.1	ENSG00000005379.15	381	170.44	1.14	0.29	0.21	2.81
ENST00000225275.3	ENSG00000005381.7	3215	3000.62	0.00	0.00	0.00	0.00
ENST00000577220.1	ENSG00000005381.7	260	62.61	0.00	0.00	0.00	0.00
ENST00000578493.1	ENSG00000005381.7	483	269.75	0.00	0.00	0.00	0.00
ENST00000580005.1	ENSG00000005381.7	398	186.73	0.00	0.00	0.00	0.00
ENST00000581022.1	ENSG00000005381.7	481	267.77	0.00	0.00	0.00	0.00
ENST00000222381.7	ENSG00000005421.8	2568	2353.62	1.00	0.02	0.01	100.00
ENST00000433729.1	ENSG00000005421.8	1058	843.62	0.00	0.00	0.00	0.00
ENST00000462594.1	ENSG00000005421.8	553	339.13	0.00	0.00	0.00	0.00
ENST00000470502.1	ENSG00000005421.8	578	364.00	0.00	0.00	0.00	0.00
ENST00000321027.7	ENSG00000005436.13	4440	4225.62	92.97	0.97	0.70	4.16
ENST00000409857.7	ENSG00000005436.13	2516	2301.62	38.99	0.75	0.54	3.20
ENST00000427862.1	ENSG00000005436.13	632	417.84	2.23	0.24	0.17	1.01
ENST00000442309.5	ENSG00000005436.13	642	427.81	0.25	0.03	0.02	0.11
ENST00000470197.5	ENSG00000005436.13	3648	3433.62	273.86	3.52	2.55	15.07
ENST00000470285.1	ENSG00000005436.13	423	210.92	0.00	0.00	0.00	0.00
ENST00000470503.1	ENSG00000005436.13	1066	851.62	25.03	1.30	0.94	5.55
ENST00000472230.5	ENSG00000005436.13	2265	2050.62	405.27	8.73	6.32	37.35
ENST00000486016.1	ENSG00000005436.13	595	380.94	16.98	1.97	1.43	8.42
ENST00000492826.1	ENSG00000005436.13	443	230.43	30.62	5.87	4.25	25.12
ENST00000541687.5	ENSG00000005436.13	4318	4103.62	0.00	0.00	0.00	0.00
ENST00000348227.4	ENSG00000005448.16	1147	932.62	0.00	0.00	0.00	0.00
ENST00000409791.5	ENSG00000005448.16	854	639.63	0.43	0.03	0.02	0.36
ENST00000426787.5	ENSG00000005448.16	576	362.01	0.00	0.00	0.00	0.00
ENST00000461531.5	ENSG00000005448.16	901	686.62	0.00	0.00	0.00	0.00
ENST00000465134.5	ENSG00000005448.16	1862	1647.62	9.92	0.27	0.19	3.21
ENST00000468778.5	ENSG00000005448.16	2356	2141.62	49.51	1.02	0.74	12.34
ENST00000469321.5	ENSG00000005448.16	864	649.63	0.00	0.00	0.00	0.00
ENST00000469932.5	ENSG00000005448.16	552	338.13	0.00	0.00	0.00	0.00
ENST00000475328.5	ENSG00000005448.16	545	331.17	17.85	2.38	1.72	28.77
ENST00000480089.5	ENSG00000005448.16	1046	831.62	3.74	0.20	0.14	2.40
ENST00000482605.1	ENSG00000005448.16	626	411.85	40.09	4.30	3.11	51.96
ENST00000482880.5	ENSG00000005448.16	1026	811.62	1.46	0.08	0.06	0.96
ENST00000493982.5	ENSG00000005448.16	563	349.07	0.00	0.00	0.00	0.00
ENST00000331536.7	ENSG00000005469.11	3175	2960.62	469.05	7.00	5.07	22.78
ENST00000412227.6	ENSG00000005469.11	1213	998.62	7.49	0.33	0.24	1.08
ENST00000419147.6	ENSG00000005469.11	2959	2744.62	114.64	1.85	1.34	6.01
ENST00000442291.1	ENSG00000005469.11	1993	1778.62	0.00	0.00	0.00	0.00
ENST00000469785.1	ENSG00000005469.11	553	339.13	11.12	1.45	1.05	4.71
ENST00000479014.1	ENSG00000005469.11	523	309.33	9.51	1.36	0.98	4.42
ENST00000488850.1	ENSG00000005469.11	575	361.02	153.19	18.75	13.57	61.00
ENST00000265723.8	ENSG00000005471.15	4020	3805.62	144.13	1.67	1.21	7.95
ENST00000358400.7	ENSG00000005471.15	3826	3611.62	0.00	0.00	0.00	0.00
ENST00000359206.7	ENSG00000005471.15	3923	3708.62	714.52	8.51	6.16	40.46
ENST00000417608.1	ENSG00000005471.15	2007	1792.62	1.00	0.02	0.02	0.12
ENST00000440025.1	ENSG00000005471.15	523	309.33	15.98	2.28	1.65	10.85
ENST00000453593.5	ENSG00000005471.15	3699	3484.62	200.62	2.54	1.84	12.09
ENST00000467079.1	ENSG00000005471.15	794	579.65	33.74	2.57	1.86	12.22
ENST00000467983.1	ENSG00000005471.15	414	202.18	8.42	1.84	1.33	8.75
ENST00000469770.1	ENSG00000005471.15	746	531.68	18.51	1.54	1.11	7.31
ENST00000473795.1	ENSG00000005471.15	1115	900.62	1.08	0.05	0.04	0.25
ENST00000257745.8	ENSG00000005483.20	6714	6499.62	9049.49	61.51	44.51	28.18
ENST00000311117.7	ENSG00000005483.20	6874	6659.62	461.15	3.06	2.21	1.40
ENST00000334884.9	ENSG00000005483.20	6840	6625.62	2911.14	19.41	14.05	8.89
ENST00000468607.1	ENSG00000005483.20	558	344.10	65.35	8.39	6.07	3.84
ENST00000473063.1	ENSG00000005483.20	375	164.73	10.05	2.70	1.95	1.23
ENST00000474203.5	ENSG00000005483.20	617	402.87	1.33	0.15	0.11	0.07
ENST00000476671.5	ENSG00000005483.20	2523	2308.62	736.51	14.10	10.20	6.46
ENST00000478079.1	ENSG00000005483.20	597	382.93	734.46	84.74	61.32	38.81
ENST00000478990.5	ENSG00000005483.20	1500	1285.62	14.19	0.49	0.35	0.22
ENST00000479838.2	ENSG00000005483.20	883	668.63	50.40	3.33	2.41	1.53
ENST00000480368.5	ENSG00000005483.20	679	464.75	0.00	0.00	0.00	0.00
ENST00000482560.6	ENSG00000005483.20	1759	1544.62	95.50	2.73	1.98	1.25
ENST00000485619.1	ENSG00000005483.20	397	185.77	7.02	1.67	1.21	0.76
ENST00000495267.5	ENSG00000005483.20	1133	918.62	296.35	14.25	10.31	6.53
ENST00000496191.1	ENSG00000005483.20	584	369.98	15.03	1.79	1.30	0.82
ENST00000622386.1	ENSG00000005483.20	1588	1373.62	0.00	0.00	0.00	0.00
ENST00000006777.10	ENSG00000005486.16	1802	1587.62	1989.43	55.36	40.06	52.81
ENST00000318622.8	ENSG00000005486.16	1878	1663.62	0.00	0.00	0.00	0.00
ENST00000428119.1	ENSG00000005486.16	1274	1059.62	0.00	0.00	0.00	0.00
ENST00000454791.1	ENSG00000005486.16	1831	1616.62	708.74	19.37	14.02	18.48
ENST00000466232.5	ENSG00000005486.16	566	352.06	0.00	0.00	0.00	0.00
ENST00000467406.2	ENSG00000005486.16	636	421.83	286.03	29.96	21.68	28.58
ENST00000468304.1	ENSG00000005486.16	803	588.65	1.80	0.13	0.10	0.13
ENST00000468644.5	ENSG00000005486.16	555	341.11	0.00	0.00	0.00	0.00
ENST00000476218.1	ENSG00000005486.16	181	12.42	0.00	0.00	0.00	0.00
ENST00000293894.3	ENSG00000005513.9	3049	2834.62	352.55	5.50	3.98	71.38
ENST00000566034.1	ENSG00000005513.9	4153	3938.62	196.45	2.20	1.59	28.62
ENST00000306270.11	ENSG00000005700.14	6054	5839.62	91.61	0.69	0.50	1.65
ENST00000369751.2	ENSG00000005700.14	4437	4222.62	20.95	0.22	0.16	0.52
ENST00000445419.6	ENSG00000005700.14	3663	3448.62	111.66	1.43	1.04	3.41
ENST00000471036.1	ENSG00000005700.14	721	506.70	0.00	0.00	0.00	0.00
ENST00000503400.5	ENSG00000005700.14	5239	5024.62	2172.38	19.10	13.82	45.55
ENST00000503631.5	ENSG00000005700.14	3560	3345.62	0.00	0.00	0.00	0.00
ENST00000505222.5	ENSG00000005700.14	5547	5332.62	260.91	2.16	1.56	5.16
ENST00000508381.1	ENSG00000005700.14	2520	2305.62	78.21	1.50	1.08	3.57
ENST00000510291.5	ENSG00000005700.14	4109	3894.62	1483.28	16.83	12.18	40.13
ENST00000610980.4	ENSG00000005700.14	5195	4980.62	0.00	0.00	0.00	0.00
ENST00000005082.13	ENSG00000005801.16	2021	1806.62	368.71	9.02	6.53	56.07
ENST00000330692.11	ENSG00000005801.16	486	272.71	0.00	0.00	0.00	0.00
ENST00000343338.11	ENSG00000005801.16	3145	2930.62	30.84	0.46	0.34	2.89
ENST00000354599.10	ENSG00000005801.16	2970	2755.62	152.85	2.45	1.77	15.24
ENST00000399602.8	ENSG00000005801.16	2369	2154.62	16.04	0.33	0.24	2.05
ENST00000427810.6	ENSG00000005801.16	560	346.09	1.11	0.14	0.10	0.88
ENST00000429541.6	ENSG00000005801.16	2389	2174.62	13.92	0.28	0.20	1.76
ENST00000438262.6	ENSG00000005801.16	1018	803.62	0.00	0.00	0.00	0.00
ENST00000524857.5	ENSG00000005801.16	542	328.19	0.00	0.00	0.00	0.00
ENST00000525313.6	ENSG00000005801.16	720	505.70	1.50	0.13	0.09	0.81
ENST00000525502.5	ENSG00000005801.16	546	332.17	1.12	0.15	0.11	0.93
ENST00000526501.5	ENSG00000005801.16	610	395.89	5.26	0.59	0.43	3.65
ENST00000526540.5	ENSG00000005801.16	585	370.98	0.00	0.00	0.00	0.00
ENST00000526598.1	ENSG00000005801.16	583	368.98	13.46	1.61	1.17	10.02
ENST00000526601.5	ENSG00000005801.16	2008	1793.62	0.00	0.00	0.00	0.00
ENST00000527386.1	ENSG00000005801.16	581	366.99	0.00	0.00	0.00	0.00
ENST00000528218.5	ENSG00000005801.16	891	676.62	0.00	0.00	0.00	0.00
ENST00000528410.5	ENSG00000005801.16	1001	786.62	0.00	0.00	0.00	0.00
ENST00000528636.1	ENSG00000005801.16	542	328.19	0.00	0.00	0.00	0.00
ENST00000528796.5	ENSG00000005801.16	881	666.63	0.00	0.00	0.00	0.00
ENST00000529085.5	ENSG00000005801.16	582	367.99	0.00	0.00	0.00	0.00
ENST00000529228.5	ENSG00000005801.16	558	344.10	5.62	0.72	0.52	4.49
ENST00000529678.5	ENSG00000005801.16	579	365.00	0.00	0.00	0.00	0.00
ENST00000529789.5	ENSG00000005801.16	570	356.04	1.57	0.19	0.14	1.21
ENST00000530643.5	ENSG00000005801.16	575	361.02	0.00	0.00	0.00	0.00
ENST00000532539.1	ENSG00000005801.16	519	305.36	0.00	0.00	0.00	0.00
ENST00000533036.5	ENSG00000005801.16	764	549.67	0.00	0.00	0.00	0.00
ENST00000534569.5	ENSG00000005801.16	682	467.75	0.00	0.00	0.00	0.00
ENST00000618467.4	ENSG00000005801.16	440	227.49	0.00	0.00	0.00	0.00
ENST00000620374.4	ENSG00000005801.16	3342	3127.62	0.00	0.00	0.00	0.00
ENST00000357337.10	ENSG00000005810.17	14736	14521.62	0.00	0.00	0.00	0.00
ENST00000429715.1	ENSG00000005810.17	3660	3445.62	1313.67	16.84	12.19	7.74
ENST00000462987.2	ENSG00000005810.17	463	250.04	20.64	3.65	2.64	1.68
ENST00000466564.2	ENSG00000005810.17	364	154.33	14.47	4.14	3.00	1.90
ENST00000474882.2	ENSG00000005810.17	393	181.92	0.00	0.00	0.00	0.00
ENST00000482517.5	ENSG00000005810.17	1581	1366.62	2643.31	85.46	61.84	39.26
ENST00000485061.2	ENSG00000005810.17	566	352.06	518.46	65.06	47.08	29.89
ENST00000486679.2	ENSG00000005810.17	545	331.17	1.01	0.14	0.10	0.06
ENST00000491491.1	ENSG00000005810.17	649	434.80	1.02	0.10	0.08	0.05
ENST00000498073.2	ENSG00000005810.17	1041	826.62	105.56	5.64	4.08	2.59
ENST00000544440.6	ENSG00000005810.17	14664	14449.62	11976.96	36.62	26.50	16.83
ENST00000612956.4	ENSG00000005810.17	1542	1327.62	0.00	0.00	0.00	0.00
ENST00000355619.9	ENSG00000005812.10	3503	3288.62	1723.93	23.16	16.76	75.26
ENST00000417323.1	ENSG00000005812.10	1093	878.62	0.00	0.00	0.00	0.00
ENST00000470210.1	ENSG00000005812.10	561	347.08	32.48	4.13	2.99	13.43
ENST00000472949.1	ENSG00000005812.10	329	121.86	0.00	0.00	0.00	0.00
ENST00000477982.2	ENSG00000005812.10	3172	2957.62	232.85	3.48	2.52	11.30
ENST00000485797.2	ENSG00000005812.10	527	313.30	0.00	0.00	0.00	0.00
ENST00000356798.10	ENSG00000005844.17	5213	4998.62	21.54	0.19	0.14	6.12
ENST00000358164.9	ENSG00000005844.17	4673	4458.62	43.26	0.43	0.31	13.79
ENST00000433423.2	ENSG00000005844.17	1416	1201.62	0.00	0.00	0.00	0.00
ENST00000562020.1	ENSG00000005844.17	561	347.08	0.00	0.00	0.00	0.00
ENST00000562652.1	ENSG00000005844.17	561	347.08	0.00	0.00	0.00	0.00
ENST00000562857.5	ENSG00000005844.17	821	606.64	0.00	0.00	0.00	0.00
ENST00000563615.5	ENSG00000005844.17	575	361.02	10.94	1.34	0.97	43.07
ENST00000564118.1	ENSG00000005844.17	699	484.73	0.00	0.00	0.00	0.00
ENST00000564632.1	ENSG00000005844.17	964	749.62	4.41	0.26	0.19	8.37
ENST00000564935.1	ENSG00000005844.17	585	370.98	1.73	0.21	0.15	6.62
ENST00000565348.5	ENSG00000005844.17	557	343.10	0.00	0.00	0.00	0.00
ENST00000565864.5	ENSG00000005844.17	536	322.23	0.00	0.00	0.00	0.00
ENST00000566149.1	ENSG00000005844.17	443	230.43	0.00	0.00	0.00	0.00
ENST00000566267.1	ENSG00000005844.17	537	323.23	1.96	0.27	0.19	8.61
ENST00000568012.5	ENSG00000005844.17	575	361.02	0.00	0.00	0.00	0.00
ENST00000568926.5	ENSG00000005844.17	559	345.09	0.00	0.00	0.00	0.00
ENST00000568987.1	ENSG00000005844.17	549	335.15	3.17	0.42	0.30	13.43
ENST00000569570.5	ENSG00000005844.17	496	282.59	0.00	0.00	0.00	0.00
ENST00000569725.1	ENSG00000005844.17	545	331.17	0.00	0.00	0.00	0.00
ENST00000007708.7	ENSG00000005882.11	2384	2169.62	25.59	0.52	0.38	5.93
ENST00000503076.1	ENSG00000005882.11	560	346.09	0.00	0.00	0.00	0.00
ENST00000503176.5	ENSG00000005882.11	3440	3225.62	32.12	0.44	0.32	5.01
ENST00000503614.5	ENSG00000005882.11	947	732.62	42.58	2.57	1.86	29.23
ENST00000505440.5	ENSG00000005882.11	615	400.88	0.00	0.00	0.00	0.00
ENST00000505897.5	ENSG00000005882.11	865	650.63	20.11	1.37	0.99	15.55
ENST00000506242.5	ENSG00000005882.11	517	303.38	11.28	1.64	1.19	18.71
ENST00000506647.1	ENSG00000005882.11	660	445.78	1.46	0.14	0.10	1.65
ENST00000508030.5	ENSG00000005882.11	578	364.00	0.00	0.00	0.00	0.00
ENST00000508960.1	ENSG00000005882.11	553	339.13	2.73	0.36	0.26	4.04
ENST00000510219.2	ENSG00000005882.11	576	362.01	0.00	0.00	0.00	0.00
ENST00000511026.1	ENSG00000005882.11	577	363.01	0.00	0.00	0.00	0.00
ENST00000512204.5	ENSG00000005882.11	806	591.65	12.81	0.96	0.69	10.89
ENST00000512238.1	ENSG00000005882.11	590	375.96	0.00	0.00	0.00	0.00
ENST00000515040.5	ENSG00000005882.11	567	353.05	6.31	0.79	0.57	8.99
ENST00000614357.4	ENSG00000005882.11	2493	2278.62	0.00	0.00	0.00	0.00
ENST00000007722.11	ENSG00000005884.17	3665	3450.62	102.62	1.31	0.95	6.45
ENST00000320031.12	ENSG00000005884.17	4888	4673.62	313.28	2.96	2.14	14.54
ENST00000504417.1	ENSG00000005884.17	227	38.27	0.00	0.00	0.00	0.00
ENST00000505306.5	ENSG00000005884.17	5479	5264.62	43.00	0.36	0.26	1.77
ENST00000505552.1	ENSG00000005884.17	600	385.92	8.91	1.02	0.74	5.01
ENST00000505612.1	ENSG00000005884.17	576	362.01	0.20	0.02	0.02	0.12
ENST00000506401.6	ENSG00000005884.17	1817	1602.62	9.70	0.27	0.19	1.31
ENST00000506437.1	ENSG00000005884.17	3055	2840.62	9.35	0.15	0.11	0.71
ENST00000506827.1	ENSG00000005884.17	827	612.64	0.00	0.00	0.00	0.00
ENST00000507771.5	ENSG00000005884.17	399	187.69	13.17	3.10	2.24	15.22
ENST00000508100.1	ENSG00000005884.17	549	335.15	3.73	0.49	0.36	2.41
ENST00000510809.1	ENSG00000005884.17	518	304.37	22.85	3.32	2.40	16.28
ENST00000512553.5	ENSG00000005884.17	351	142.14	11.13	3.46	2.50	17.00
ENST00000514834.1	ENSG00000005884.17	860	645.63	11.59	0.79	0.57	3.89
ENST00000515147.1	ENSG00000005884.17	535	321.24	21.49	2.96	2.14	14.51
ENST00000570989.1	ENSG00000005884.17	2495	2280.62	8.00	0.15	0.11	0.76
ENST00000304543.9	ENSG00000005889.15	2996	2781.62	1236.95	19.65	14.22	53.15
ENST00000338565.3	ENSG00000005889.15	2906	2691.62	0.00	0.00	0.00	0.00
ENST00000379177.5	ENSG00000005889.15	7558	7343.62	429.04	2.58	1.87	6.98
ENST00000379188.7	ENSG00000005889.15	7513	7298.62	2102.87	12.73	9.21	34.44
ENST00000419690.5	ENSG00000005889.15	300	95.97	0.00	0.00	0.00	0.00
ENST00000428571.5	ENSG00000005889.15	600	385.92	0.00	0.00	0.00	0.00
ENST00000459724.1	ENSG00000005889.15	673	458.76	0.00	0.00	0.00	0.00
ENST00000474385.1	ENSG00000005889.15	651	436.80	0.00	0.00	0.00	0.00
ENST00000480195.1	ENSG00000005889.15	367	157.16	7.14	2.01	1.45	5.43
ENST00000497813.1	ENSG00000005889.15	475	261.86	0.00	0.00	0.00	0.00
ENST00000539115.5	ENSG00000005889.15	6801	6586.62	0.00	0.00	0.00	0.00
ENST00000200639.8	ENSG00000005893.15	1867	1652.62	5556.17	148.54	107.49	46.10
ENST00000371335.4	ENSG00000005893.15	4030	3815.62	9228.49	106.86	77.33	33.17
ENST00000434600.6	ENSG00000005893.15	2089	1874.62	331.73	7.82	5.66	2.43
ENST00000486593.5	ENSG00000005893.15	1069	854.62	1140.61	58.97	42.67	18.30
ENST00000262407.5	ENSG00000005961.17	3333	3118.62	9.95	0.14	0.10	4.94
ENST00000587295.5	ENSG00000005961.17	496	282.59	0.00	0.00	0.00	0.00
ENST00000588098.1	ENSG00000005961.17	281	79.71	0.56	0.31	0.22	10.89
ENST00000589645.5	ENSG00000005961.17	579	365.00	0.00	0.00	0.00	0.00
ENST00000591990.5	ENSG00000005961.17	565	351.06	0.00	0.00	0.00	0.00
ENST00000592075.5	ENSG00000005961.17	461	248.08	1.19	0.21	0.15	7.42
ENST00000592226.5	ENSG00000005961.17	1170	955.62	41.75	1.93	1.40	67.62
ENST00000592253.5	ENSG00000005961.17	462	249.06	0.00	0.00	0.00	0.00
ENST00000592462.5	ENSG00000005961.17	3189	2974.62	17.55	0.26	0.19	9.13
ENST00000592944.1	ENSG00000005961.17	563	349.07	0.00	0.00	0.00	0.00
ENST00000257621.4	ENSG00000005981.12	582	367.99	0.00	0.00	0.00	0.00
ENST00000325885.5	ENSG00000005981.12	3825	3610.62	1.20	0.01	0.01	19.78
ENST00000428113.5	ENSG00000005981.12	1547	1332.62	1.80	0.06	0.04	80.22
ENST00000353258.7	ENSG00000006007.11	2958	2743.62	588.76	9.48	6.86	16.41
ENST00000563645.1	ENSG00000006007.11	769	554.67	517.22	41.20	29.81	71.29
ENST00000564172.1	ENSG00000006007.11	2238	2023.62	291.38	6.36	4.60	11.01
ENST00000569773.1	ENSG00000006007.11	739	524.69	3.09	0.26	0.19	0.45
ENST00000569899.5	ENSG00000006007.11	1618	1403.62	15.55	0.49	0.35	0.85
ENST00000358607.10	ENSG00000006015.17	839	624.64	1.74	0.12	0.09	1.07
ENST00000450195.6	ENSG00000006015.17	702	487.72	0.00	0.00	0.00	0.00
ENST00000595077.1	ENSG00000006015.17	2465	2250.62	154.69	3.04	2.20	26.42
ENST00000595490.1	ENSG00000006015.17	410	198.31	0.00	0.00	0.00	0.00
ENST00000597371.1	ENSG00000006015.17	1081	866.62	130.95	6.68	4.83	58.08
ENST00000598375.5	ENSG00000006015.17	1792	1577.62	0.00	0.00	0.00	0.00
ENST00000600997.5	ENSG00000006015.17	2275	2060.62	68.42	1.47	1.06	12.76
ENST00000601736.1	ENSG00000006015.17	491	277.65	1.20	0.19	0.14	1.66
ENST00000392386.7	ENSG00000006016.10	1792	1577.62	7.00	0.20	0.14	36.38
ENST00000593286.1	ENSG00000006016.10	514	300.41	0.00	0.00	0.00	0.00
ENST00000594325.1	ENSG00000006016.10	1020	805.62	6.25	0.34	0.25	63.62
ENST00000596360.1	ENSG00000006016.10	413	201.21	0.00	0.00	0.00	0.00
ENST00000597131.1	ENSG00000006016.10	520	306.35	0.00	0.00	0.00	0.00
ENST00000007414.7	ENSG00000006025.11	3640	3425.62	26.49	0.34	0.25	8.77
ENST00000392507.7	ENSG00000006025.11	3349	3134.62	14.13	0.20	0.14	5.11
ENST00000578461.1	ENSG00000006025.11	430	217.73	0.00	0.00	0.00	0.00
ENST00000579728.5	ENSG00000006025.11	4104	3889.62	0.00	0.00	0.00	0.00
ENST00000580140.5	ENSG00000006025.11	1594	1379.62	0.00	0.00	0.00	0.00
ENST00000580226.5	ENSG00000006025.11	854	639.63	12.40	0.86	0.62	21.98
ENST00000580808.1	ENSG00000006025.11	495	281.60	0.00	0.00	0.00	0.00
ENST00000583167.5	ENSG00000006025.11	4497	4282.62	83.42	0.86	0.62	22.09
ENST00000584698.1	ENSG00000006025.11	688	473.74	17.57	1.64	1.19	42.05
ENST00000585051.1	ENSG00000006025.11	614	399.88	0.00	0.00	0.00	0.00
ENST00000613735.4	ENSG00000006025.11	2836	2621.62	0.00	0.00	0.00	0.00
ENST00000261713.8	ENSG00000006042.11	826	611.64	0.00	0.00	0.00	0.00
ENST00000394642.7	ENSG00000006042.11	1683	1468.62	148.32	4.46	3.23	31.15
ENST00000395149.6	ENSG00000006042.11	808	593.65	5.61	0.42	0.30	2.92
ENST00000439138.5	ENSG00000006042.11	896	681.62	65.40	4.24	3.07	29.60
ENST00000578289.5	ENSG00000006042.11	806	591.65	0.00	0.00	0.00	0.00
ENST00000579849.5	ENSG00000006042.11	4434	4219.62	168.74	1.77	1.28	12.34
ENST00000582227.5	ENSG00000006042.11	424	211.89	8.11	1.69	1.22	11.80
ENST00000583120.1	ENSG00000006042.11	504	290.50	10.05	1.53	1.11	10.67
ENST00000583437.2	ENSG00000006042.11	776	561.66	2.78	0.22	0.16	1.53
ENST00000007699.9	ENSG00000006047.12	1590	1375.62	0.00	0.00	0.00	0.00
ENST00000570627.1	ENSG00000006047.12	653	438.79	0.00	0.00	0.00	0.00
ENST00000570720.1	ENSG00000006047.12	606	391.90	8.90	1.00	0.73	77.18
ENST00000571127.1	ENSG00000006047.12	791	576.65	2.00	0.15	0.11	11.76
ENST00000571464.1	ENSG00000006047.12	640	425.82	0.00	0.00	0.00	0.00
ENST00000571485.5	ENSG00000006047.12	4553	4338.62	14.11	0.14	0.10	11.06
ENST00000571834.5	ENSG00000006047.12	2195	1980.62	0.00	0.00	0.00	0.00
ENST00000007735.3	ENSG00000006059.3	1287	1072.62	0.00	0.00	0.00	0.00
ENST00000344686.6	ENSG00000006062.13	4460	4245.62	131.22	1.37	0.99	48.35
ENST00000376926.8	ENSG00000006062.13	4583	4368.62	69.84	0.71	0.51	25.01
ENST00000586644.1	ENSG00000006062.13	570	356.04	2.37	0.29	0.21	10.43
ENST00000592267.1	ENSG00000006062.13	3152	2937.62	30.43	0.46	0.33	16.21
ENST00000617331.1	ENSG00000006062.13	1049	834.62	0.00	0.00	0.00	0.00
ENST00000302539.8	ENSG00000006071.12	4923	4708.62	0.00	0.00	0.00	0.00
ENST00000389817.7	ENSG00000006071.12	4921	4706.62	2.91	0.03	0.02	2.75
ENST00000524561.1	ENSG00000006071.12	708	493.72	3.30	0.29	0.21	29.70
ENST00000525022.1	ENSG00000006071.12	675	460.76	0.00	0.00	0.00	0.00
ENST00000526002.1	ENSG00000006071.12	598	383.93	0.00	0.00	0.00	0.00
ENST00000526037.5	ENSG00000006071.12	612	397.89	0.00	0.00	0.00	0.00
ENST00000526168.5	ENSG00000006071.12	537	323.23	0.00	0.00	0.00	0.00
ENST00000526921.5	ENSG00000006071.12	958	743.62	0.00	0.00	0.00	0.00
ENST00000527905.5	ENSG00000006071.12	4283	4068.62	3.00	0.03	0.02	3.28
ENST00000528202.5	ENSG00000006071.12	549	335.15	2.00	0.26	0.19	26.55
ENST00000528374.1	ENSG00000006071.12	611	396.89	0.00	0.00	0.00	0.00
ENST00000529967.5	ENSG00000006071.12	836	621.64	2.50	0.18	0.13	17.92
ENST00000530147.5	ENSG00000006071.12	547	333.16	0.00	0.00	0.00	0.00
ENST00000531137.1	ENSG00000006071.12	665	450.77	0.00	0.00	0.00	0.00
ENST00000531642.5	ENSG00000006071.12	883	668.63	0.00	0.00	0.00	0.00
ENST00000531891.1	ENSG00000006071.12	440	227.49	0.00	0.00	0.00	0.00
ENST00000531911.1	ENSG00000006071.12	727	512.70	2.28	0.20	0.14	19.80
ENST00000532220.1	ENSG00000006071.12	611	396.89	0.00	0.00	0.00	0.00
ENST00000532728.5	ENSG00000006071.12	2098	1883.62	0.00	0.00	0.00	0.00
ENST00000612903.1	ENSG00000006071.12	183	13.28	0.00	0.00	0.00	0.00
ENST00000635881.1	ENSG00000006071.12	2011	1796.62	0.00	0.00	0.00	0.00
ENST00000005284.3	ENSG00000006116.3	3088	2873.62	0.00	0.00	0.00	0.00
ENST00000005286.8	ENSG00000006118.14	3480	3265.62	23.17	0.31	0.23	4.25
ENST00000453848.6	ENSG00000006118.14	3346	3131.62	0.00	0.00	0.00	0.00
ENST00000534983.5	ENSG00000006118.14	2477	2262.62	31.45	0.61	0.44	8.33
ENST00000535480.1	ENSG00000006118.14	692	477.73	17.28	1.60	1.16	21.69
ENST00000536409.1	ENSG00000006118.14	454	241.20	0.00	0.00	0.00	0.00
ENST00000536928.1	ENSG00000006118.14	582	367.99	0.00	0.00	0.00	0.00
ENST00000537065.1	ENSG00000006118.14	324	117.32	0.00	0.00	0.00	0.00
ENST00000537110.1	ENSG00000006118.14	446	233.36	11.00	2.08	1.51	28.27
ENST00000538090.1	ENSG00000006118.14	591	376.95	0.00	0.00	0.00	0.00
ENST00000540112.1	ENSG00000006118.14	2013	1798.62	29.28	0.72	0.52	9.76
ENST00000540276.1	ENSG00000006118.14	514	300.41	0.00	0.00	0.00	0.00
ENST00000543732.1	ENSG00000006118.14	742	527.68	15.00	1.26	0.91	17.05
ENST00000544065.5	ENSG00000006118.14	990	775.62	0.00	0.00	0.00	0.00
ENST00000544098.1	ENSG00000006118.14	3981	3766.62	66.83	0.78	0.57	10.64
ENST00000587805.1	ENSG00000006125.16	690	475.74	5.52	0.51	0.37	0.78
ENST00000588093.1	ENSG00000006125.16	334	126.43	2.00	0.70	0.51	1.06
ENST00000588116.1	ENSG00000006125.16	779	564.66	0.00	0.00	0.00	0.00
ENST00000589774.5	ENSG00000006125.16	552	338.13	0.00	0.00	0.00	0.00
ENST00000590432.5	ENSG00000006125.16	554	340.12	1.02	0.13	0.10	0.20
ENST00000590538.5	ENSG00000006125.16	568	354.05	0.00	0.00	0.00	0.00
ENST00000591561.5	ENSG00000006125.16	756	541.67	0.00	0.00	0.00	0.00
ENST00000591610.5	ENSG00000006125.16	559	345.09	0.00	0.00	0.00	0.00
ENST00000592167.5	ENSG00000006125.16	461	248.08	0.00	0.00	0.00	0.00
ENST00000593014.3	ENSG00000006125.16	577	363.01	0.00	0.00	0.00	0.00
ENST00000610402.4	ENSG00000006125.16	3204	2989.62	0.00	0.00	0.00	0.00
ENST00000612035.4	ENSG00000006125.16	2161	1946.62	0.00	0.00	0.00	0.00
ENST00000612116.4	ENSG00000006125.16	2266	2051.62	5.74	0.12	0.09	0.19
ENST00000614600.4	ENSG00000006125.16	2285	2070.62	0.00	0.00	0.00	0.00
ENST00000616681.4	ENSG00000006125.16	3267	3052.62	0.00	0.00	0.00	0.00
ENST00000616784.4	ENSG00000006125.16	2542	2327.62	0.00	0.00	0.00	0.00
ENST00000618940.4	ENSG00000006125.16	3415	3200.62	985.60	13.61	9.85	20.56
ENST00000619183.1	ENSG00000006125.16	1595	1380.62	0.00	0.00	0.00	0.00
ENST00000620039.4	ENSG00000006125.16	3428	3213.62	0.00	0.00	0.00	0.00
ENST00000621668.4	ENSG00000006125.16	2055	1840.62	0.00	0.00	0.00	0.00
ENST00000621914.4	ENSG00000006125.16	5702	5487.62	6345.11	51.09	36.97	77.22
ENST00000628168.1	ENSG00000006125.16	192	17.47	0.00	0.00	0.00	0.00
ENST00000319273.9	ENSG00000006128.11	1239	1024.62	0.00	0.00	0.00	0.00
ENST00000346867.4	ENSG00000006128.11	1011	796.62	0.00	0.00	0.00	0.00
ENST00000350485.8	ENSG00000006128.11	975	760.62	0.00	0.00	0.00	0.00
ENST00000491437.1	ENSG00000006128.11	607	392.90	0.00	0.00	0.00	0.00
ENST00000495916.1	ENSG00000006128.11	522	308.34	0.00	0.00	0.00	0.00
ENST00000219069.5	ENSG00000006194.9	3830	3615.62	253.97	3.10	2.25	8.44
ENST00000538765.2	ENSG00000006194.9	1721	1506.62	415.93	12.20	8.83	33.18
ENST00000572748.1	ENSG00000006194.9	759	544.67	0.00	0.00	0.00	0.00
ENST00000573578.1	ENSG00000006194.9	1636	1421.62	86.28	2.68	1.94	7.30
ENST00000574253.1	ENSG00000006194.9	1139	924.62	16.93	0.81	0.59	2.20
ENST00000574674.1	ENSG00000006194.9	691	476.73	4.20	0.39	0.28	1.06
ENST00000575332.1	ENSG00000006194.9	2637	2422.62	815.50	14.87	10.76	40.46
ENST00000575823.1	ENSG00000006194.9	851	636.63	38.97	2.70	1.96	7.36
ENST00000006053.6	ENSG00000006210.6	3321	3106.62	0.00	0.00	0.00	0.00
ENST00000563383.1	ENSG00000006210.6	3313	3098.62	147.00	2.10	1.52	96.71
ENST00000564948.1	ENSG00000006210.6	563	349.07	0.00	0.00	0.00	0.00
ENST00000565912.1	ENSG00000006210.6	5796	5581.62	9.00	0.07	0.05	3.29
ENST00000006658.10	ENSG00000006282.20	2719	2504.62	68.16	1.20	0.87	2.18
ENST00000356488.8	ENSG00000006282.20	2634	2419.62	0.00	0.00	0.00	0.00
ENST00000502911.5	ENSG00000006282.20	879	664.63	0.00	0.00	0.00	0.00
ENST00000503063.5	ENSG00000006282.20	3232	3017.62	676.41	9.90	7.17	17.97
ENST00000503127.5	ENSG00000006282.20	2734	2519.62	214.02	3.75	2.72	6.81
ENST00000504265.5	ENSG00000006282.20	877	662.63	0.00	0.00	0.00	0.00
ENST00000504271.1	ENSG00000006282.20	806	591.65	1.95	0.15	0.11	0.26
ENST00000504334.5	ENSG00000006282.20	3539	3324.62	15.54	0.21	0.15	0.37
ENST00000505085.5	ENSG00000006282.20	628	413.84	0.00	0.00	0.00	0.00
ENST00000505336.1	ENSG00000006282.20	534	320.25	2.10	0.29	0.21	0.53
ENST00000505456.6	ENSG00000006282.20	878	663.63	2.33	0.15	0.11	0.28
ENST00000505559.5	ENSG00000006282.20	1590	1375.62	5.86	0.19	0.14	0.34
ENST00000505656.5	ENSG00000006282.20	975	760.62	3.20	0.19	0.13	0.34
ENST00000508528.1	ENSG00000006282.20	512	298.42	0.00	0.00	0.00	0.00
ENST00000508598.5	ENSG00000006282.20	570	356.04	3.12	0.39	0.28	0.70
ENST00000510917.5	ENSG00000006282.20	453	240.22	0.00	0.00	0.00	0.00
ENST00000511347.5	ENSG00000006282.20	1035	820.62	1.15	0.06	0.04	0.11
ENST00000511605.1	ENSG00000006282.20	559	345.09	1.00	0.13	0.09	0.23
ENST00000511845.5	ENSG00000006282.20	554	340.12	0.00	0.00	0.00	0.00
ENST00000511937.5	ENSG00000006282.20	2669	2454.62	3.35	0.06	0.04	0.11
ENST00000512181.5	ENSG00000006282.20	1456	1241.62	21.18	0.75	0.55	1.37
ENST00000512416.5	ENSG00000006282.20	845	630.63	3.38	0.24	0.17	0.43
ENST00000513618.1	ENSG00000006282.20	629	414.84	11.91	1.27	0.92	2.30
ENST00000515526.5	ENSG00000006282.20	498	284.57	0.00	0.00	0.00	0.00
ENST00000515619.1	ENSG00000006282.20	818	603.64	17.61	1.29	0.93	2.34
ENST00000619622.4	ENSG00000006282.20	2769	2554.62	69.59	1.20	0.87	2.18
ENST00000634597.1	ENSG00000006282.20	2587	2372.62	1810.15	33.71	24.39	61.15
ENST00000635113.1	ENSG00000006282.20	1706	1491.62	0.00	0.00	0.00	0.00
ENST00000352832.9	ENSG00000006283.17	7848	7633.62	0.00	0.00	0.00	0.00
ENST00000354983.8	ENSG00000006283.17	8138	7923.62	0.00	0.00	0.00	0.00
ENST00000358244.9	ENSG00000006283.17	7030	6815.62	0.00	0.00	0.00	0.00
ENST00000359106.9	ENSG00000006283.17	7648	7433.62	0.00	0.00	0.00	0.00
ENST00000360761.8	ENSG00000006283.17	7497	7282.62	0.00	0.00	0.00	0.00
ENST00000416767.8	ENSG00000006283.17	4899	4684.62	3.88	0.04	0.03	28.95
ENST00000429973.6	ENSG00000006283.17	7120	6905.62	0.00	0.00	0.00	0.00
ENST00000442258.6	ENSG00000006283.17	7226	7011.62	0.00	0.00	0.00	0.00
ENST00000502264.5	ENSG00000006283.17	6921	6706.62	0.00	0.00	0.00	0.00
ENST00000503436.5	ENSG00000006283.17	6752	6537.62	0.00	0.00	0.00	0.00
ENST00000503485.5	ENSG00000006283.17	6768	6553.62	0.00	0.00	0.00	0.00
ENST00000503607.5	ENSG00000006283.17	6698	6483.62	0.00	0.00	0.00	0.00
ENST00000504076.5	ENSG00000006283.17	6788	6573.62	0.00	0.00	0.00	0.00
ENST00000505165.5	ENSG00000006283.17	6633	6418.62	0.00	0.00	0.00	0.00
ENST00000506406.5	ENSG00000006283.17	6821	6606.62	0.00	0.00	0.00	0.00
ENST00000506520.1	ENSG00000006283.17	1478	1263.62	0.00	0.00	0.00	0.00
ENST00000507336.5	ENSG00000006283.17	7116	6901.62	0.00	0.00	0.00	0.00
ENST00000507510.6	ENSG00000006283.17	7014	6799.62	0.00	0.00	0.00	0.00
ENST00000507609.5	ENSG00000006283.17	6849	6634.62	0.00	0.00	0.00	0.00
ENST00000507896.5	ENSG00000006283.17	6600	6385.62	0.00	0.00	0.00	0.00
ENST00000510115.5	ENSG00000006283.17	6912	6697.62	0.00	0.00	0.00	0.00
ENST00000510366.5	ENSG00000006283.17	6714	6499.62	0.00	0.00	0.00	0.00
ENST00000511765.5	ENSG00000006283.17	6767	6552.62	0.00	0.00	0.00	0.00
ENST00000511768.5	ENSG00000006283.17	6731	6516.62	0.00	0.00	0.00	0.00
ENST00000512389.5	ENSG00000006283.17	6837	6622.62	0.00	0.00	0.00	0.00
ENST00000513689.6	ENSG00000006283.17	6879	6664.62	0.00	0.00	0.00	0.00
ENST00000513964.5	ENSG00000006283.17	6735	6520.62	0.00	0.00	0.00	0.00
ENST00000514079.5	ENSG00000006283.17	6891	6676.62	0.00	0.00	0.00	0.00
ENST00000514181.5	ENSG00000006283.17	6795	6580.62	0.00	0.00	0.00	0.00
ENST00000514717.5	ENSG00000006283.17	6699	6484.62	0.00	0.00	0.00	0.00
ENST00000515165.5	ENSG00000006283.17	6870	6655.62	0.00	0.00	0.00	0.00
ENST00000515411.5	ENSG00000006283.17	6960	6745.62	0.00	0.00	0.00	0.00
ENST00000515765.5	ENSG00000006283.17	6981	6766.62	0.00	0.00	0.00	0.00
ENST00000570567.1	ENSG00000006283.17	1255	1040.62	2.12	0.09	0.07	71.05
ENST00000326577.8	ENSG00000006327.13	1033	818.62	10.48	0.57	0.41	24.08
ENST00000341627.5	ENSG00000006327.13	881	666.63	4.25	0.28	0.20	12.00
ENST00000571351.1	ENSG00000006327.13	1678	1463.62	0.00	0.00	0.00	0.00
ENST00000573001.5	ENSG00000006327.13	648	433.80	10.08	1.03	0.74	43.73
ENST00000574699.1	ENSG00000006327.13	583	368.98	2.46	0.29	0.21	12.56
ENST00000575124.1	ENSG00000006327.13	1133	918.62	3.73	0.18	0.13	7.63
ENST00000575836.1	ENSG00000006327.13	161	5.49	0.00	0.00	0.00	0.00
ENST00000493273.2	ENSG00000006377.10	1612	1397.62	0.00	0.00	0.00	0.00
ENST00000518156.2	ENSG00000006377.10	2304	2089.62	0.00	0.00	0.00	0.00
ENST00000555308.1	ENSG00000006377.10	666	451.77	0.00	0.00	0.00	0.00
ENST00000381250.8	ENSG00000006432.15	4025	3810.62	0.00	0.00	0.00	0.00
ENST00000553414.5	ENSG00000006432.15	3544	3329.62	0.00	0.00	0.00	0.00
ENST00000554024.1	ENSG00000006432.15	548	334.16	0.00	0.00	0.00	0.00
ENST00000554146.1	ENSG00000006432.15	2982	2767.62	0.00	0.00	0.00	0.00
ENST00000554752.6	ENSG00000006432.15	11169	10954.62	0.00	0.00	0.00	0.00
ENST00000555993.6	ENSG00000006432.15	4449	4234.62	0.00	0.00	0.00	0.00
ENST00000611979.4	ENSG00000006432.15	10497	10282.62	0.00	0.00	0.00	0.00
ENST00000005257.6	ENSG00000006451.7	2880	2665.62	684.97	11.35	8.22	75.22
ENST00000434466.1	ENSG00000006451.7	768	553.67	41.27	3.29	2.38	21.82
ENST00000436179.1	ENSG00000006451.7	882	667.63	6.77	0.45	0.32	2.97
ENST00000466491.1	ENSG00000006451.7	320	113.71	0.00	0.00	0.00	0.00
ENST00000468201.1	ENSG00000006451.7	705	490.72	0.00	0.00	0.00	0.00
ENST00000005260.8	ENSG00000006453.13	3622	3407.62	81.96	1.06	0.77	36.97
ENST00000462558.5	ENSG00000006453.13	1250	1035.62	0.00	0.00	0.00	0.00
ENST00000473569.1	ENSG00000006453.13	639	424.82	0.00	0.00	0.00	0.00
ENST00000479789.1	ENSG00000006453.13	521	307.35	0.00	0.00	0.00	0.00
ENST00000480580.1	ENSG00000006453.13	689	474.74	19.47	1.81	1.31	63.03
ENST00000397560.6	ENSG00000006459.10	9272	9057.62	1410.55	6.88	4.98	53.26
ENST00000472616.1	ENSG00000006459.10	7943	7728.62	34.26	0.20	0.14	1.52
ENST00000478996.1	ENSG00000006459.10	624	409.85	54.20	5.84	4.23	45.22
ENST00000242066.9	ENSG00000006468.13	6348	6133.62	63.03	0.45	0.33	0.35
ENST00000399357.7	ENSG00000006468.13	6096	5881.62	0.00	0.00	0.00	0.00
ENST00000403527.5	ENSG00000006468.13	3363	3148.62	1681.49	23.59	17.07	18.13
ENST00000403685.5	ENSG00000006468.13	1603	1388.62	0.00	0.00	0.00	0.00
ENST00000405192.6	ENSG00000006468.13	4402	4187.62	2246.15	23.70	17.15	18.21
ENST00000405218.6	ENSG00000006468.13	3391	3176.62	9.21	0.13	0.09	0.10
ENST00000405358.8	ENSG00000006468.13	4181	3966.62	224.48	2.50	1.81	1.92
ENST00000420159.6	ENSG00000006468.13	6231	6016.62	0.00	0.00	0.00	0.00
ENST00000421381.5	ENSG00000006468.13	554	340.12	446.00	57.94	41.92	44.52
ENST00000430479.5	ENSG00000006468.13	6740	6525.62	1361.40	9.22	6.67	7.08
ENST00000431887.5	ENSG00000006468.13	580	366.00	0.00	0.00	0.00	0.00
ENST00000433547.1	ENSG00000006468.13	546	332.17	17.73	2.36	1.71	1.81
ENST00000438956.5	ENSG00000006468.13	1141	926.62	0.00	0.00	0.00	0.00
ENST00000443137.5	ENSG00000006468.13	2050	1835.62	0.00	0.00	0.00	0.00
ENST00000443608.5	ENSG00000006468.13	784	569.66	0.00	0.00	0.00	0.00
ENST00000460438.5	ENSG00000006468.13	570	356.04	0.00	0.00	0.00	0.00
ENST00000472931.6	ENSG00000006468.13	1296	1081.62	17.21	0.70	0.51	0.54
ENST00000476355.5	ENSG00000006468.13	846	631.63	56.22	3.93	2.85	3.02
ENST00000476720.6	ENSG00000006468.13	848	633.63	0.00	0.00	0.00	0.00
ENST00000483075.1	ENSG00000006468.13	622	407.86	24.96	2.70	1.96	2.08
ENST00000485475.1	ENSG00000006468.13	550	336.14	0.00	0.00	0.00	0.00
ENST00000493831.1	ENSG00000006468.13	536	322.23	21.11	2.89	2.09	2.22
ENST00000497115.5	ENSG00000006468.13	584	369.98	0.00	0.00	0.00	0.00
ENST00000355413.8	ENSG00000006530.15	3849	3634.62	838.52	10.19	7.38	14.09
ENST00000465241.5	ENSG00000006530.15	988	773.62	90.76	5.18	3.75	7.17
ENST00000473247.5	ENSG00000006530.15	1550	1335.62	1212.18	40.10	29.02	55.45
ENST00000473884.5	ENSG00000006530.15	568	354.05	59.16	7.38	5.34	10.21
ENST00000492693.5	ENSG00000006530.15	1046	831.62	10.06	0.53	0.39	0.74
ENST00000494053.1	ENSG00000006530.15	567	353.05	4.99	0.62	0.45	0.86
ENST00000494688.1	ENSG00000006530.15	951	736.62	69.27	4.15	3.01	5.74
ENST00000495028.5	ENSG00000006530.15	567	353.05	1.29	0.16	0.12	0.22
ENST00000496273.1	ENSG00000006530.15	491	277.65	0.00	0.00	0.00	0.00
ENST00000496784.1	ENSG00000006530.15	921	706.62	63.78	3.99	2.89	5.51
ENST00000629555.2	ENSG00000006530.15	2765	2550.62	0.00	0.00	0.00	0.00
ENST00000342456.10	ENSG00000006534.15	2786	2571.62	147.17	2.53	1.83	49.93
ENST00000527514.1	ENSG00000006534.15	603	388.91	11.73	1.33	0.96	26.31
ENST00000612297.4	ENSG00000006534.15	1231	1016.62	0.00	0.00	0.00	0.00
ENST00000614849.4	ENSG00000006534.15	2280	2065.62	0.00	0.00	0.00	0.00
ENST00000615368.4	ENSG00000006534.15	5884	5669.62	52.66	0.41	0.30	8.10
ENST00000615463.4	ENSG00000006534.15	1300	1085.62	0.00	0.00	0.00	0.00
ENST00000616697.1	ENSG00000006534.15	818	603.64	0.00	0.00	0.00	0.00
ENST00000617288.4	ENSG00000006534.15	2078	1863.62	33.44	0.79	0.57	15.65
ENST00000617449.4	ENSG00000006534.15	709	494.71	0.00	0.00	0.00	0.00
ENST00000619675.4	ENSG00000006534.15	1594	1379.62	0.00	0.00	0.00	0.00
ENST00000371274.8	ENSG00000006555.10	2149	1934.62	0.00	0.00	0.00	0.00
ENST00000371276.8	ENSG00000006555.10	3345	3130.62	0.00	0.00	0.00	0.00
ENST00000448308.2	ENSG00000006555.10	686	471.74	0.00	0.00	0.00	0.00
ENST00000474654.1	ENSG00000006555.10	628	413.84	0.00	0.00	0.00	0.00
ENST00000488771.1	ENSG00000006555.10	2350	2135.62	0.00	0.00	0.00	0.00
ENST00000248550.7	ENSG00000006576.16	4778	4563.62	0.00	0.00	0.00	0.00
ENST00000275575.11	ENSG00000006576.16	4541	4326.62	110.47	1.13	0.82	14.84
ENST00000307305.12	ENSG00000006576.16	4793	4578.62	336.33	3.25	2.35	42.70
ENST00000415251.6	ENSG00000006576.16	1738	1523.62	0.00	0.00	0.00	0.00
ENST00000416283.6	ENSG00000006576.16	5198	4983.62	11.58	0.10	0.07	1.35
ENST00000422959.6	ENSG00000006576.16	3525	3310.62	0.00	0.00	0.00	0.00
ENST00000424760.5	ENSG00000006576.16	1977	1762.62	46.50	1.17	0.84	15.33
ENST00000450574.5	ENSG00000006576.16	2516	2301.62	4.29	0.08	0.06	1.08
ENST00000454592.5	ENSG00000006576.16	1563	1348.62	19.12	0.63	0.45	8.24
ENST00000468351.1	ENSG00000006576.16	305	100.35	1.79	0.79	0.57	10.40
ENST00000470215.1	ENSG00000006576.16	606	391.90	1.81	0.20	0.15	2.68
ENST00000479515.1	ENSG00000006576.16	2467	2252.62	13.11	0.26	0.19	3.38
ENST00000005180.8	ENSG00000006606.8	526	312.31	2.00	0.28	0.20	100.00
ENST00000394905.2	ENSG00000006606.8	703	488.72	0.00	0.00	0.00	0.00
ENST00000264042.7	ENSG00000006607.13	4051	3836.62	577.95	6.66	4.82	5.27
ENST00000373287.8	ENSG00000006607.13	2580	2365.62	945.43	17.66	12.78	13.98
ENST00000412332.1	ENSG00000006607.13	550	336.14	1.02	0.13	0.10	0.11
ENST00000413432.2	ENSG00000006607.13	6065	5850.62	3631.29	27.42	19.84	21.70
ENST00000418082.1	ENSG00000006607.13	456	243.17	0.00	0.00	0.00	0.00
ENST00000422951.1	ENSG00000006607.13	578	364.00	45.55	5.53	4.00	4.38
ENST00000444371.1	ENSG00000006607.13	587	372.97	51.15	6.06	4.38	4.80
ENST00000445489.1	ENSG00000006607.13	538	324.22	0.00	0.00	0.00	0.00
ENST00000464142.5	ENSG00000006607.13	442	229.45	0.00	0.00	0.00	0.00
ENST00000467260.1	ENSG00000006607.13	471	257.92	0.00	0.00	0.00	0.00
ENST00000470617.1	ENSG00000006607.13	3273	3058.62	839.40	12.13	8.77	9.60
ENST00000471447.5	ENSG00000006607.13	580	366.00	10.29	1.24	0.90	0.98
ENST00000473082.5	ENSG00000006607.13	397	185.77	1.43	0.34	0.25	0.27
ENST00000473510.1	ENSG00000006607.13	272	72.26	12.91	7.90	5.71	6.25
ENST00000476799.1	ENSG00000006607.13	702	487.72	26.93	2.44	1.77	1.93
ENST00000478489.5	ENSG00000006607.13	617	402.87	1.07	0.12	0.09	0.09
ENST00000479427.5	ENSG00000006607.13	839	624.64	25.76	1.82	1.32	1.44
ENST00000485051.1	ENSG00000006607.13	575	361.02	194.47	23.80	17.22	18.84
ENST00000486736.5	ENSG00000006607.13	578	364.00	30.23	3.67	2.66	2.90
ENST00000491425.1	ENSG00000006607.13	484	270.73	1.39	0.23	0.16	0.18
ENST00000492868.1	ENSG00000006607.13	556	342.11	0.00	0.00	0.00	0.00
ENST00000496470.1	ENSG00000006607.13	582	367.99	51.61	6.20	4.48	4.90
ENST00000627550.2	ENSG00000006607.13	2122	1907.62	130.21	3.02	2.18	2.39
ENST00000005226.11	ENSG00000006611.15	2700	2485.62	0.00	0.00	0.00	0.00
ENST00000318024.8	ENSG00000006611.15	2237	2022.62	0.00	0.00	0.00	0.00
ENST00000526181.1	ENSG00000006611.15	1040	825.62	0.00	0.00	0.00	0.00
ENST00000526313.5	ENSG00000006611.15	2149	1934.62	0.00	0.00	0.00	0.00
ENST00000527020.5	ENSG00000006611.15	2159	1944.62	0.00	0.00	0.00	0.00
ENST00000527551.1	ENSG00000006611.15	371	160.94	0.00	0.00	0.00	0.00
ENST00000527720.5	ENSG00000006611.15	2278	2063.62	0.00	0.00	0.00	0.00
ENST00000529563.5	ENSG00000006611.15	942	727.62	1.00	0.06	0.04	100.00
ENST00000530700.1	ENSG00000006611.15	403	191.55	0.00	0.00	0.00	0.00
ENST00000534556.1	ENSG00000006611.15	244	50.36	0.00	0.00	0.00	0.00
ENST00000624811.1	ENSG00000006611.15	1194	979.62	0.00	0.00	0.00	0.00
ENST00000005374.10	ENSG00000006625.17	1032	817.62	2.64	0.14	0.10	0.14
ENST00000275428.8	ENSG00000006625.17	1173	958.62	1114.69	51.38	37.18	51.97
ENST00000409144.5	ENSG00000006625.17	836	621.64	9.47	0.67	0.49	0.68
ENST00000409390.5	ENSG00000006625.17	767	552.67	0.00	0.00	0.00	0.00
ENST00000409436.2	ENSG00000006625.17	954	739.62	222.60	13.30	9.62	13.45
ENST00000426081.5	ENSG00000006625.17	889	674.63	0.00	0.00	0.00	0.00
ENST00000440082.5	ENSG00000006625.17	1012	797.62	582.56	32.27	23.35	32.64
ENST00000447901.1	ENSG00000006625.17	784	569.66	14.14	1.10	0.79	1.11
ENST00000265728.5	ENSG00000006634.7	3907	3692.62	7.49	0.09	0.06	0.25
ENST00000413643.5	ENSG00000006634.7	2694	2479.62	24.67	0.44	0.32	1.23
ENST00000430279.5	ENSG00000006634.7	1274	1059.62	197.93	8.25	5.97	23.15
ENST00000431138.5	ENSG00000006634.7	2342	2127.62	558.49	11.60	8.39	32.53
ENST00000486925.1	ENSG00000006634.7	574	360.02	19.78	2.43	1.76	6.81
ENST00000495067.1	ENSG00000006634.7	797	582.65	8.56	0.65	0.47	1.82
ENST00000498144.5	ENSG00000006634.7	576	362.01	94.17	11.49	8.32	32.24
ENST00000498726.1	ENSG00000006634.7	552	338.13	5.37	0.70	0.51	1.97
ENST00000375190.8	ENSG00000006638.11	2608	2393.62	23.00	0.42	0.31	100.00
ENST00000411851.3	ENSG00000006638.11	1494	1279.62	0.00	0.00	0.00	0.00
ENST00000587717.1	ENSG00000006638.11	470	256.93	0.00	0.00	0.00	0.00
ENST00000589966.1	ENSG00000006638.11	1814	1599.62	0.00	0.00	0.00	0.00
ENST00000005558.8	ENSG00000006652.13	1834	1619.62	550.72	15.02	10.87	22.60
ENST00000403825.7	ENSG00000006652.13	2290	2075.62	586.53	12.48	9.03	18.78
ENST00000417662.1	ENSG00000006652.13	429	216.76	0.00	0.00	0.00	0.00
ENST00000421296.1	ENSG00000006652.13	1034	819.62	190.17	10.25	7.42	15.42
ENST00000429071.5	ENSG00000006652.13	1938	1723.62	25.01	0.64	0.46	0.96
ENST00000432734.1	ENSG00000006652.13	574	360.02	0.00	0.00	0.00	0.00
ENST00000440625.5	ENSG00000006652.13	891	676.62	24.46	1.60	1.16	2.40
ENST00000443101.6	ENSG00000006652.13	440	227.49	0.00	0.00	0.00	0.00
ENST00000445335.1	ENSG00000006652.13	570	356.04	0.00	0.00	0.00	0.00
ENST00000462155.2	ENSG00000006652.13	437	224.56	0.00	0.00	0.00	0.00
ENST00000466459.5	ENSG00000006652.13	555	341.11	0.00	0.00	0.00	0.00
ENST00000470441.1	ENSG00000006652.13	664	449.77	247.17	24.28	17.57	36.53
ENST00000476927.5	ENSG00000006652.13	486	272.71	0.00	0.00	0.00	0.00
ENST00000486688.1	ENSG00000006652.13	567	353.05	0.00	0.00	0.00	0.00
ENST00000489994.5	ENSG00000006652.13	1721	1506.62	49.17	1.44	1.04	2.17
ENST00000535603.5	ENSG00000006652.13	3397	3182.62	53.78	0.75	0.54	1.12
ENST00000621379.4	ENSG00000006652.13	3232	3017.62	0.00	0.00	0.00	0.00
ENST00000360675.7	ENSG00000006659.12	773	558.66	0.00	0.00	0.00	0.00
ENST00000392052.7	ENSG00000006659.12	774	559.66	0.00	0.00	0.00	0.00
ENST00000601802.1	ENSG00000006659.12	469	255.95	0.00	0.00	0.00	0.00
ENST00000261643.7	ENSG00000006695.10	2873	2658.62	87.53	1.45	1.05	52.11
ENST00000429152.6	ENSG00000006695.10	875	660.63	0.00	0.00	0.00	0.00
ENST00000580561.1	ENSG00000006695.10	1384	1169.62	0.00	0.00	0.00	0.00
ENST00000581931.5	ENSG00000006695.10	1509	1294.62	39.16	1.34	0.97	47.89
ENST00000265755.7	ENSG00000006704.10	3430	3215.62	49.80	0.68	0.50	12.95
ENST00000424337.6	ENSG00000006704.10	3077	2862.62	237.10	3.66	2.65	69.23
ENST00000455841.6	ENSG00000006704.10	3315	3100.62	11.66	0.17	0.12	3.14
ENST00000470715.1	ENSG00000006704.10	824	609.64	0.00	0.00	0.00	0.00
ENST00000476977.5	ENSG00000006704.10	5868	5653.62	36.93	0.29	0.21	5.46
ENST00000486086.1	ENSG00000006704.10	440	227.49	2.51	0.49	0.35	9.22
ENST00000489094.1	ENSG00000006704.10	2274	2059.62	0.00	0.00	0.00	0.00
ENST00000221265.7	ENSG00000006712.14	2066	1851.62	620.22	14.80	10.71	79.95
ENST00000416728.3	ENSG00000006712.14	1383	1168.62	0.00	0.00	0.00	0.00
ENST00000595379.1	ENSG00000006712.14	281	79.71	2.11	1.17	0.84	6.30
ENST00000595564.5	ENSG00000006712.14	1810	1595.62	0.00	0.00	0.00	0.00
ENST00000595797.5	ENSG00000006712.14	760	545.67	12.14	0.98	0.71	5.31
ENST00000597365.1	ENSG00000006712.14	606	391.90	3.45	0.39	0.28	2.10
ENST00000598127.1	ENSG00000006712.14	558	344.10	0.00	0.00	0.00	0.00
ENST00000598594.1	ENSG00000006712.14	280	78.88	2.09	1.17	0.85	6.33
ENST00000265745.13	ENSG00000006715.15	769	554.67	0.00	0.00	0.00	0.00
ENST00000310301.8	ENSG00000006715.15	5903	5688.62	997.93	7.75	5.61	10.87
ENST00000395969.6	ENSG00000006715.15	3181	2966.62	1009.22	15.03	10.88	21.07
ENST00000413141.5	ENSG00000006715.15	575	361.02	0.00	0.00	0.00	0.00
ENST00000414632.5	ENSG00000006715.15	548	334.16	0.00	0.00	0.00	0.00
ENST00000418457.6	ENSG00000006715.15	532	318.26	0.00	0.00	0.00	0.00
ENST00000439468.1	ENSG00000006715.15	354	144.94	6.84	2.09	1.51	2.92
ENST00000448833.5	ENSG00000006715.15	711	496.71	18.21	1.62	1.17	2.27
ENST00000457055.1	ENSG00000006715.15	465	252.01	0.00	0.00	0.00	0.00
ENST00000462429.1	ENSG00000006715.15	347	138.42	4.01	1.28	0.93	1.79
ENST00000466017.1	ENSG00000006715.15	591	376.95	293.46	34.40	24.89	48.22
ENST00000482217.1	ENSG00000006715.15	951	736.62	77.36	4.64	3.36	6.50
ENST00000485955.1	ENSG00000006715.15	571	357.03	0.00	0.00	0.00	0.00
ENST00000490924.1	ENSG00000006715.15	496	282.59	28.98	4.53	3.28	6.35
ENST00000262444.13	ENSG00000006740.16	3001	2786.62	0.00	0.00	0.00	0.00
ENST00000340825.7	ENSG00000006740.16	4211	3996.62	0.00	0.00	0.00	0.00
ENST00000379672.9	ENSG00000006740.16	4228	4013.62	0.00	0.00	0.00	0.00
ENST00000538915.2	ENSG00000006740.16	666	451.77	1.00	0.10	0.07	38.66
ENST00000544416.6	ENSG00000006740.16	2533	2318.62	0.00	0.00	0.00	0.00
ENST00000578087.1	ENSG00000006740.16	559	345.09	0.00	0.00	0.00	0.00
ENST00000578442.1	ENSG00000006740.16	1119	904.62	0.00	0.00	0.00	0.00
ENST00000580768.5	ENSG00000006740.16	4143	3928.62	11.00	0.12	0.09	48.90
ENST00000581437.1	ENSG00000006740.16	629	414.84	0.00	0.00	0.00	0.00
ENST00000583608.1	ENSG00000006740.16	730	515.69	0.00	0.00	0.00	0.00
ENST00000584974.1	ENSG00000006740.16	4428	4213.62	3.00	0.03	0.02	12.44
ENST00000616670.4	ENSG00000006740.16	884	669.63	0.00	0.00	0.00	0.00
ENST00000338034.8	ENSG00000006744.18	3148	2933.62	39.14	0.59	0.43	2.15
ENST00000395962.6	ENSG00000006744.18	2924	2709.62	3.53	0.06	0.04	0.21
ENST00000426905.7	ENSG00000006744.18	2671	2456.62	77.07	1.39	1.00	5.06
ENST00000446899.5	ENSG00000006744.18	858	643.63	38.03	2.61	1.89	9.52
ENST00000465825.5	ENSG00000006744.18	2793	2578.62	30.64	0.52	0.38	1.91
ENST00000476042.1	ENSG00000006744.18	428	215.78	0.00	0.00	0.00	0.00
ENST00000480891.5	ENSG00000006744.18	2737	2522.62	19.99	0.35	0.25	1.28
ENST00000484122.5	ENSG00000006744.18	3738	3523.62	49.71	0.62	0.45	2.27
ENST00000487229.6	ENSG00000006744.18	2452	2237.62	44.69	0.88	0.64	3.22
ENST00000491478.5	ENSG00000006744.18	758	543.67	19.09	1.55	1.12	5.66
ENST00000492559.5	ENSG00000006744.18	615	400.88	0.00	0.00	0.00	0.00
ENST00000578071.1	ENSG00000006744.18	579	365.00	0.00	0.00	0.00	0.00
ENST00000578104.1	ENSG00000006744.18	664	449.77	32.95	3.24	2.34	11.81
ENST00000578991.5	ENSG00000006744.18	550	336.14	13.03	1.71	1.24	6.25
ENST00000580504.5	ENSG00000006744.18	579	365.00	1.44	0.17	0.13	0.63
ENST00000581499.6	ENSG00000006744.18	581	366.99	0.00	0.00	0.00	0.00
ENST00000583371.5	ENSG00000006744.18	479	265.80	0.00	0.00	0.00	0.00
ENST00000584650.5	ENSG00000006744.18	2087	1872.62	38.58	0.91	0.66	3.32
ENST00000609101.5	ENSG00000006744.18	866	651.63	42.78	2.90	2.10	10.58
ENST00000609345.1	ENSG00000006744.18	849	634.63	142.31	9.91	7.17	36.13
ENST00000609757.5	ENSG00000006744.18	588	373.96	0.00	0.00	0.00	0.00
ENST00000297029.9	ENSG00000006747.14	9713	9498.62	2.68	0.01	0.01	3.40
ENST00000341757.9	ENSG00000006747.14	2569	2354.62	0.00	0.00	0.00	0.00
ENST00000417018.1	ENSG00000006747.14	549	335.15	0.00	0.00	0.00	0.00
ENST00000436854.1	ENSG00000006747.14	570	356.04	0.00	0.00	0.00	0.00
ENST00000473722.5	ENSG00000006747.14	656	441.79	2.38	0.24	0.17	64.84
ENST00000476649.1	ENSG00000006747.14	969	754.62	0.00	0.00	0.00	0.00
ENST00000486980.5	ENSG00000006747.14	558	344.10	0.00	0.00	0.00	0.00
ENST00000518849.1	ENSG00000006747.14	536	322.23	0.53	0.07	0.05	19.89
ENST00000519209.5	ENSG00000006747.14	2660	2445.62	2.41	0.04	0.03	11.86
ENST00000523729.5	ENSG00000006747.14	585	370.98	0.00	0.00	0.00	0.00
ENST00000217890.10	ENSG00000006756.15	2160	1945.62	67.47	1.53	1.11	13.59
ENST00000381154.5	ENSG00000006756.15	5159	4944.62	1006.45	8.99	6.51	79.75
ENST00000458014.1	ENSG00000006756.15	580	366.00	0.00	0.00	0.00	0.00
ENST00000481340.1	ENSG00000006756.15	352	143.08	0.00	0.00	0.00	0.00
ENST00000494870.5	ENSG00000006756.15	663	448.78	6.33	0.62	0.45	5.53
ENST00000495294.1	ENSG00000006756.15	2032	1817.62	5.28	0.13	0.09	1.14
ENST00000559324.1	ENSG00000006756.15	567	353.05	0.00	0.00	0.00	0.00
ENST00000381042.8	ENSG00000006757.11	3372	3157.62	101.88	1.43	1.03	14.43
ENST00000442940.1	ENSG00000006757.11	652	437.79	47.38	4.78	3.46	48.42
ENST00000444736.5	ENSG00000006757.11	2752	2537.62	210.74	3.67	2.66	37.15
ENST00000537427.5	ENSG00000006757.11	2559	2344.62	0.00	0.00	0.00	0.00
ENST00000252172.8	ENSG00000006788.12	5992	5777.62	0.00	0.00	0.00	0.00
ENST00000418404.7	ENSG00000006788.12	6296	6081.62	0.00	0.00	0.00	0.00
ENST00000621918.1	ENSG00000006788.12	5916	5701.62	2.00	0.02	0.01	100.00
ENST00000357103.4	ENSG00000006831.9	4018	3803.62	941.92	10.94	7.92	83.89
ENST00000535774.1	ENSG00000006831.9	488	274.68	1.49	0.24	0.17	1.84
ENST00000537190.1	ENSG00000006831.9	569	355.04	6.00	0.75	0.54	5.72
ENST00000537545.1	ENSG00000006831.9	484	270.73	0.00	0.00	0.00	0.00
ENST00000540974.1	ENSG00000006831.9	480	266.79	0.00	0.00	0.00	0.00
ENST00000543456.1	ENSG00000006831.9	434	221.63	0.00	0.00	0.00	0.00
ENST00000544470.1	ENSG00000006831.9	793	578.65	14.59	1.11	0.81	8.54
ENST00000265334.8	ENSG00000006837.11	2130	1915.62	10.95	0.25	0.18	10.62
ENST00000518990.5	ENSG00000006837.11	466	252.99	0.00	0.00	0.00	0.00
ENST00000519312.5	ENSG00000006837.11	1198	983.62	12.87	0.58	0.42	24.30
ENST00000520592.1	ENSG00000006837.11	652	437.79	12.42	1.25	0.91	52.68
ENST00000520693.5	ENSG00000006837.11	1417	1202.62	8.03	0.30	0.21	12.40
ENST00000521118.5	ENSG00000006837.11	2160	1945.62	0.00	0.00	0.00	0.00
ENST00000521755.1	ENSG00000006837.11	586	371.97	0.00	0.00	0.00	0.00
ENST00000522501.1	ENSG00000006837.11	432	219.68	0.00	0.00	0.00	0.00
ENST00000523054.5	ENSG00000006837.11	1775	1560.62	0.00	0.00	0.00	0.00
ENST00000523832.1	ENSG00000006837.11	1501	1286.62	0.00	0.00	0.00	0.00
ENST00000005756.4	ENSG00000007001.12	2224	2009.62	0.00	0.00	0.00	0.00
ENST00000460456.1	ENSG00000007001.12	1003	788.62	8.60	0.48	0.35	84.62
ENST00000489438.1	ENSG00000007001.12	901	686.62	0.00	0.00	0.00	0.00
ENST00000605860.5	ENSG00000007001.12	2435	2220.62	4.40	0.09	0.06	15.38
ENST00000005995.7	ENSG00000007038.10	1101	886.62	0.00	0.00	0.00	0.00
ENST00000450020.7	ENSG00000007038.10	1106	891.62	0.00	0.00	0.00	0.00
ENST00000570594.5	ENSG00000007038.10	809	594.65	0.00	0.00	0.00	0.00
ENST00000570629.5	ENSG00000007038.10	626	411.85	0.00	0.00	0.00	0.00
ENST00000571141.1	ENSG00000007038.10	484	270.73	0.00	0.00	0.00	0.00
ENST00000574265.1	ENSG00000007038.10	860	645.63	0.00	0.00	0.00	0.00
ENST00000574813.5	ENSG00000007038.10	873	658.63	0.00	0.00	0.00	0.00
ENST00000575199.1	ENSG00000007038.10	679	464.75	0.00	0.00	0.00	0.00
ENST00000575739.1	ENSG00000007038.10	378	167.59	0.00	0.00	0.00	0.00
ENST00000577043.1	ENSG00000007038.10	814	599.64	0.00	0.00	0.00	0.00
ENST00000262891.8	ENSG00000007047.14	3573	3358.62	640.57	8.43	6.10	43.23
ENST00000300843.8	ENSG00000007047.14	5209	4994.62	23.71	0.21	0.15	1.08
ENST00000587566.5	ENSG00000007047.14	553	339.13	0.00	0.00	0.00	0.00
ENST00000588533.5	ENSG00000007047.14	625	410.85	29.48	3.17	2.29	16.26
ENST00000588621.5	ENSG00000007047.14	2024	1809.62	136.07	3.32	2.40	17.04
ENST00000590897.1	ENSG00000007047.14	717	502.71	7.55	0.66	0.48	3.40
ENST00000590909.1	ENSG00000007047.14	594	379.94	16.62	1.93	1.40	9.92
ENST00000592207.5	ENSG00000007047.14	789	574.66	23.00	1.77	1.28	9.07
ENST00000592762.5	ENSG00000007047.14	683	468.75	0.00	0.00	0.00	0.00
ENST00000620044.4	ENSG00000007047.14	2105	1890.62	0.00	0.00	0.00	0.00
ENST00000622871.1	ENSG00000007047.14	1147	932.62	0.00	0.00	0.00	0.00
ENST00000447510.6	ENSG00000007062.11	3977	3762.62	0.00	0.00	0.00	0.00
ENST00000502501.1	ENSG00000007062.11	568	354.05	0.00	0.00	0.00	0.00
ENST00000502943.1	ENSG00000007062.11	760	545.67	3.31	0.27	0.19	41.45
ENST00000503884.5	ENSG00000007062.11	622	407.86	0.00	0.00	0.00	0.00
ENST00000504842.5	ENSG00000007062.11	507	293.47	0.00	0.00	0.00	0.00
ENST00000505450.5	ENSG00000007062.11	4349	4134.62	0.00	0.00	0.00	0.00
ENST00000508167.5	ENSG00000007062.11	4014	3799.62	18.54	0.22	0.16	33.33
ENST00000508322.1	ENSG00000007062.11	551	337.14	0.14	0.02	0.01	2.86
ENST00000508940.1	ENSG00000007062.11	567	353.05	0.00	0.00	0.00	0.00
ENST00000510224.5	ENSG00000007062.11	4006	3791.62	0.00	0.00	0.00	0.00
ENST00000511153.5	ENSG00000007062.11	1595	1380.62	3.01	0.10	0.07	14.89
ENST00000511270.1	ENSG00000007062.11	291	88.19	0.00	0.00	0.00	0.00
ENST00000512304.2	ENSG00000007062.11	540	326.21	0.00	0.00	0.00	0.00
ENST00000513108.1	ENSG00000007062.11	565	351.06	0.00	0.00	0.00	0.00
ENST00000513448.5	ENSG00000007062.11	2042	1827.62	2.00	0.05	0.03	7.48
ENST00000513946.1	ENSG00000007062.11	581	366.99	0.00	0.00	0.00	0.00
ENST00000514693.5	ENSG00000007062.11	530	316.28	0.00	0.00	0.00	0.00
ENST00000514967.5	ENSG00000007062.11	568	354.05	0.00	0.00	0.00	0.00
ENST00000539194.5	ENSG00000007062.11	3884	3669.62	0.00	0.00	0.00	0.00
ENST00000540805.5	ENSG00000007062.11	3908	3693.62	0.00	0.00	0.00	0.00
ENST00000445755.6	ENSG00000007080.10	938	723.62	42.10	2.57	1.86	79.97
ENST00000596123.1	ENSG00000007080.10	580	366.00	1.71	0.21	0.15	6.43
ENST00000597436.5	ENSG00000007080.10	1055	840.62	6.19	0.33	0.24	10.12
ENST00000602080.1	ENSG00000007080.10	609	394.89	1.00	0.11	0.08	3.48
ENST00000187608.13	ENSG00000007129.17	1300	1085.62	0.00	0.00	0.00	0.00
ENST00000401445.3	ENSG00000007129.17	1008	793.62	2.00	0.11	0.08	100.00
ENST00000407170.6	ENSG00000007129.17	1691	1476.62	0.00	0.00	0.00	0.00
ENST00000457737.5	ENSG00000007129.17	1435	1220.62	0.00	0.00	0.00	0.00
ENST00000482870.6	ENSG00000007129.17	1534	1319.62	0.00	0.00	0.00	0.00
ENST00000618577.4	ENSG00000007129.17	451	238.26	0.00	0.00	0.00	0.00
ENST00000632983.1	ENSG00000007129.17	710	495.71	0.00	0.00	0.00	0.00
ENST00000397193.7	ENSG00000007168.12	1277	1062.62	820.94	34.13	24.70	30.27
ENST00000397195.9	ENSG00000007168.12	5497	5282.62	2929.79	24.50	17.73	21.73
ENST00000570400.1	ENSG00000007168.12	661	446.78	2.31	0.23	0.17	0.20
ENST00000571289.1	ENSG00000007168.12	589	374.96	12.66	1.49	1.08	1.32
ENST00000571495.1	ENSG00000007168.12	1503	1288.62	186.67	6.40	4.63	5.68
ENST00000572915.6	ENSG00000007168.12	1361	1146.62	0.00	0.00	0.00	0.00
ENST00000574213.1	ENSG00000007168.12	634	419.83	0.00	0.00	0.00	0.00
ENST00000574468.1	ENSG00000007168.12	1021	806.62	0.00	0.00	0.00	0.00
ENST00000574816.5	ENSG00000007168.12	662	447.78	39.10	3.86	2.79	3.42
ENST00000575477.5	ENSG00000007168.12	694	479.73	2.07	0.19	0.14	0.17
ENST00000576586.5	ENSG00000007168.12	557	343.10	0.00	0.00	0.00	0.00
ENST00000609078.1	ENSG00000007168.12	570	356.04	220.18	27.32	19.77	24.23
ENST00000610190.1	ENSG00000007168.12	650	435.80	144.28	14.63	10.58	12.97
ENST00000313735.10	ENSG00000007171.16	4176	3961.62	0.00	0.00	0.00	0.00
ENST00000621962.1	ENSG00000007171.16	3345	3130.62	10.00	0.14	0.10	100.00
ENST00000262442.8	ENSG00000007174.17	13750	13535.62	168.14	0.55	0.40	3.19
ENST00000396001.6	ENSG00000007174.17	3145	2930.62	633.28	9.55	6.91	55.46
ENST00000454412.6	ENSG00000007174.17	13452	13237.62	0.00	0.00	0.00	0.00
ENST00000578834.1	ENSG00000007174.17	542	328.19	0.00	0.00	0.00	0.00
ENST00000579406.1	ENSG00000007174.17	1906	1691.62	0.00	0.00	0.00	0.00
ENST00000579602.1	ENSG00000007174.17	429	216.76	0.00	0.00	0.00	0.00
ENST00000579703.1	ENSG00000007174.17	854	639.63	20.85	1.44	1.04	8.36
ENST00000579813.1	ENSG00000007174.17	313	107.44	0.00	0.00	0.00	0.00
ENST00000579828.5	ENSG00000007174.17	1986	1771.62	42.14	1.05	0.76	6.10
ENST00000580255.1	ENSG00000007174.17	546	332.17	24.27	3.23	2.34	18.75
ENST00000581682.1	ENSG00000007174.17	1460	1245.62	13.78	0.49	0.35	2.84
ENST00000583192.1	ENSG00000007174.17	712	497.71	2.00	0.18	0.13	1.03
ENST00000584663.1	ENSG00000007174.17	541	327.20	0.00	0.00	0.00	0.00
ENST00000585197.1	ENSG00000007174.17	610	395.89	3.63	0.40	0.29	2.35
ENST00000608377.5	ENSG00000007174.17	3147	2932.62	21.84	0.33	0.24	1.91
ENST00000389003.7	ENSG00000007202.14	6852	6637.62	266.02	1.77	1.28	2.92
ENST00000528896.6	ENSG00000007202.14	7407	7192.62	415.34	2.55	1.85	4.20
ENST00000544884.5	ENSG00000007202.14	6856	6641.62	2203.89	14.66	10.61	24.15
ENST00000577261.1	ENSG00000007202.14	862	647.63	16.76	1.14	0.83	1.88
ENST00000577417.5	ENSG00000007202.14	1839	1624.62	200.79	5.46	3.95	9.00
ENST00000577580.1	ENSG00000007202.14	581	366.99	6.35	0.76	0.55	1.26
ENST00000579253.1	ENSG00000007202.14	446	233.36	9.01	1.71	1.23	2.81
ENST00000579924.6	ENSG00000007202.14	477	263.83	0.00	0.00	0.00	0.00
ENST00000580395.1	ENSG00000007202.14	577	363.01	31.69	3.86	2.79	6.35
ENST00000580882.5	ENSG00000007202.14	1582	1367.62	40.09	1.30	0.94	2.13
ENST00000581064.1	ENSG00000007202.14	555	341.11	27.56	3.57	2.58	5.88
ENST00000581267.1	ENSG00000007202.14	449	236.30	0.00	0.00	0.00	0.00
ENST00000582417.1	ENSG00000007202.14	574	360.02	173.77	21.32	15.43	35.13
ENST00000582901.1	ENSG00000007202.14	509	295.45	7.85	1.17	0.85	1.94
ENST00000583403.5	ENSG00000007202.14	1271	1056.62	0.00	0.00	0.00	0.00
ENST00000583860.1	ENSG00000007202.14	432	219.68	7.05	1.42	1.03	2.34
ENST00000314669.9	ENSG00000007216.14	2711	2496.62	0.00	0.00	0.00	0.00
ENST00000444914.7	ENSG00000007216.14	2855	2640.62	0.00	0.00	0.00	0.00
ENST00000459818.2	ENSG00000007216.14	2466	2251.62	0.00	0.00	0.00	0.00
ENST00000541739.6	ENSG00000007216.14	1230	1015.62	0.00	0.00	0.00	0.00
ENST00000545060.2	ENSG00000007216.14	1276	1061.62	0.00	0.00	0.00	0.00
ENST00000577903.5	ENSG00000007216.14	2217	2002.62	0.00	0.00	0.00	0.00
ENST00000579281.5	ENSG00000007216.14	2320	2105.62	0.00	0.00	0.00	0.00
ENST00000323816.8	ENSG00000007237.18	8033	7818.62	0.00	0.00	0.00	0.00
ENST00000396115.6	ENSG00000007237.18	929	714.62	0.00	0.00	0.00	0.00
ENST00000432992.6	ENSG00000007237.18	4970	4755.62	0.00	0.00	0.00	0.00
ENST00000437099.6	ENSG00000007237.18	8003	7788.62	5899.03	33.46	24.22	76.55
ENST00000542249.5	ENSG00000007237.18	1799	1584.62	0.00	0.00	0.00	0.00
ENST00000578456.1	ENSG00000007237.18	831	616.64	5.54	0.40	0.29	0.91
ENST00000578599.5	ENSG00000007237.18	556	342.11	0.00	0.00	0.00	0.00
ENST00000578655.1	ENSG00000007237.18	603	388.91	15.46	1.76	1.27	4.02
ENST00000579140.5	ENSG00000007237.18	474	260.87	0.00	0.00	0.00	0.00
ENST00000579158.5	ENSG00000007237.18	1528	1313.62	9.68	0.33	0.24	0.75
ENST00000580043.1	ENSG00000007237.18	544	330.18	3.01	0.40	0.29	0.92
ENST00000580811.5	ENSG00000007237.18	567	353.05	0.00	0.00	0.00	0.00
ENST00000580865.5	ENSG00000007237.18	2417	2202.62	19.88	0.40	0.29	0.91
ENST00000581112.5	ENSG00000007237.18	554	340.12	0.00	0.00	0.00	0.00
ENST00000581871.5	ENSG00000007237.18	538	324.22	0.00	0.00	0.00	0.00
ENST00000583882.5	ENSG00000007237.18	553	339.13	5.05	0.66	0.48	1.51
ENST00000584146.6	ENSG00000007237.18	732	517.69	0.00	0.00	0.00	0.00
ENST00000584389.5	ENSG00000007237.18	554	340.12	0.00	0.00	0.00	0.00
ENST00000585266.5	ENSG00000007237.18	3535	3320.62	474.35	6.31	4.57	14.44
ENST00000006275.8	ENSG00000007255.10	805	590.65	6.81	0.51	0.37	18.10
ENST00000585934.1	ENSG00000007255.10	758	543.67	19.01	1.54	1.12	54.87
ENST00000587818.1	ENSG00000007255.10	433	220.66	1.78	0.36	0.26	12.69
ENST00000588062.5	ENSG00000007255.10	695	480.73	4.39	0.40	0.29	14.34
ENST00000592647.1	ENSG00000007255.10	514	300.41	0.00	0.00	0.00	0.00
ENST00000310132.10	ENSG00000007264.14	2133	1918.62	0.00	0.00	0.00	0.00
ENST00000395040.6	ENSG00000007264.14	1907	1692.62	0.00	0.00	0.00	0.00
ENST00000395045.6	ENSG00000007264.14	2073	1858.62	0.00	0.00	0.00	0.00
ENST00000585778.5	ENSG00000007264.14	1994	1779.62	0.00	0.00	0.00	0.00
ENST00000587180.1	ENSG00000007264.14	741	526.69	0.00	0.00	0.00	0.00
ENST00000588983.5	ENSG00000007264.14	711	496.71	0.00	0.00	0.00	0.00
ENST00000590028.5	ENSG00000007264.14	724	509.70	1.00	0.09	0.06	100.00
ENST00000590493.5	ENSG00000007264.14	801	586.65	0.00	0.00	0.00	0.00
ENST00000590821.1	ENSG00000007264.14	659	444.78	0.00	0.00	0.00	0.00
ENST00000590849.1	ENSG00000007264.14	571	357.03	0.00	0.00	0.00	0.00
ENST00000590980.1	ENSG00000007264.14	562	348.08	0.00	0.00	0.00	0.00
ENST00000591059.1	ENSG00000007264.14	594	379.94	0.00	0.00	0.00	0.00
ENST00000592300.1	ENSG00000007264.14	544	330.18	0.00	0.00	0.00	0.00
ENST00000592612.1	ENSG00000007264.14	575	361.02	0.00	0.00	0.00	0.00
ENST00000619596.4	ENSG00000007264.14	1740	1525.62	0.00	0.00	0.00	0.00
ENST00000006724.7	ENSG00000007306.14	2489	2274.62	0.00	0.00	0.00	0.00
ENST00000401731.5	ENSG00000007306.14	1236	1021.62	0.00	0.00	0.00	0.00
ENST00000599715.1	ENSG00000007306.14	542	328.19	0.00	0.00	0.00	0.00
ENST00000602225.1	ENSG00000007306.14	524	310.32	0.00	0.00	0.00	0.00
ENST00000006750.7	ENSG00000007312.12	1269	1054.62	0.00	0.00	0.00	0.00
ENST00000349817.2	ENSG00000007312.12	378	167.59	0.00	0.00	0.00	0.00
ENST00000392795.7	ENSG00000007312.12	1254	1039.62	0.00	0.00	0.00	0.00
ENST00000558969.1	ENSG00000007312.12	563	349.07	0.00	0.00	0.00	0.00
ENST00000559358.1	ENSG00000007312.12	1159	944.62	2.00	0.09	0.07	100.00
ENST00000583260.1	ENSG00000007312.12	433	220.66	0.00	0.00	0.00	0.00
ENST00000435607.3	ENSG00000007314.11	7805	7590.62	81.56	0.47	0.34	52.42
ENST00000578147.5	ENSG00000007314.11	7805	7590.62	0.00	0.00	0.00	0.00
ENST00000581514.1	ENSG00000007314.11	567	353.05	3.44	0.43	0.31	47.58
ENST00000584310.1	ENSG00000007314.11	577	363.01	0.00	0.00	0.00	0.00
ENST00000343210.11	ENSG00000007341.18	1866	1651.62	291.32	7.79	5.64	27.85
ENST00000358039.8	ENSG00000007341.18	4528	4313.62	0.00	0.00	0.00	0.00
ENST00000360743.8	ENSG00000007341.18	4206	3991.62	60.41	0.67	0.48	2.39
ENST00000361846.7	ENSG00000007341.18	4348	4133.62	7.08	0.08	0.05	0.27
ENST00000369664.1	ENSG00000007341.18	862	647.63	0.00	0.00	0.00	0.00
ENST00000369666.5	ENSG00000007341.18	1815	1600.62	0.00	0.00	0.00	0.00
ENST00000369669.5	ENSG00000007341.18	1743	1528.62	53.92	1.56	1.13	5.57
ENST00000418497.5	ENSG00000007341.18	860	645.63	7.54	0.52	0.37	1.84
ENST00000459630.5	ENSG00000007341.18	765	550.67	0.00	0.00	0.00	0.00
ENST00000463235.5	ENSG00000007341.18	2574	2359.62	18.50	0.35	0.25	1.24
ENST00000466360.5	ENSG00000007341.18	329	121.86	1.20	0.43	0.31	1.55
ENST00000467335.5	ENSG00000007341.18	990	775.62	10.72	0.61	0.44	2.18
ENST00000470519.5	ENSG00000007341.18	834	619.64	0.00	0.00	0.00	0.00
ENST00000470683.1	ENSG00000007341.18	752	537.68	19.89	1.63	1.18	5.84
ENST00000473206.5	ENSG00000007341.18	821	606.64	16.64	1.21	0.88	4.33
ENST00000477332.5	ENSG00000007341.18	848	633.63	0.00	0.00	0.00	0.00
ENST00000477682.1	ENSG00000007341.18	300	95.97	0.00	0.00	0.00	0.00
ENST00000479436.5	ENSG00000007341.18	572	358.03	41.68	5.14	3.72	18.38
ENST00000480988.5	ENSG00000007341.18	1857	1642.62	13.07	0.35	0.25	1.26
ENST00000485753.5	ENSG00000007341.18	1023	808.62	77.32	4.22	3.06	15.10
ENST00000490067.5	ENSG00000007341.18	1780	1565.62	32.41	0.91	0.66	3.27
ENST00000490715.5	ENSG00000007341.18	4483	4268.62	0.00	0.00	0.00	0.00
ENST00000492274.1	ENSG00000007341.18	582	367.99	0.00	0.00	0.00	0.00
ENST00000495109.2	ENSG00000007341.18	591	376.95	16.59	1.94	1.41	6.95
ENST00000497235.5	ENSG00000007341.18	859	644.63	3.61	0.25	0.18	0.88
ENST00000497457.5	ENSG00000007341.18	1582	1367.62	9.64	0.31	0.23	1.11
ENST00000498197.1	ENSG00000007341.18	472	258.90	0.00	0.00	0.00	0.00
ENST00000498383.5	ENSG00000007341.18	685	470.74	0.00	0.00	0.00	0.00
ENST00000369912.2	ENSG00000007350.16	2566	2351.62	201.33	3.78	2.74	86.29
ENST00000369915.7	ENSG00000007350.16	2642	2427.62	0.00	0.00	0.00	0.00
ENST00000426203.5	ENSG00000007350.16	525	311.31	0.00	0.00	0.00	0.00
ENST00000426989.5	ENSG00000007350.16	622	407.86	0.00	0.00	0.00	0.00
ENST00000439635.5	ENSG00000007350.16	560	346.09	0.00	0.00	0.00	0.00
ENST00000463884.1	ENSG00000007350.16	441	228.47	0.00	0.00	0.00	0.00
ENST00000465168.1	ENSG00000007350.16	555	341.11	3.64	0.47	0.34	10.76
ENST00000482044.1	ENSG00000007350.16	565	351.06	1.03	0.13	0.09	2.95
ENST00000241001.12	ENSG00000007372.20	1631	1416.62	0.00	0.00	0.00	0.00
ENST00000379107.6	ENSG00000007372.20	2591	2376.62	0.00	0.00	0.00	0.00
ENST00000379109.6	ENSG00000007372.20	2157	1942.62	0.00	0.00	0.00	0.00
ENST00000379111.6	ENSG00000007372.20	1627	1412.62	0.00	0.00	0.00	0.00
ENST00000379115.8	ENSG00000007372.20	1763	1548.62	0.00	0.00	0.00	0.00
ENST00000379123.9	ENSG00000007372.20	2160	1945.62	0.00	0.00	0.00	0.00
ENST00000379129.6	ENSG00000007372.20	2616	2401.62	0.00	0.00	0.00	0.00
ENST00000379132.7	ENSG00000007372.20	2574	2359.62	0.00	0.00	0.00	0.00
ENST00000419022.5	ENSG00000007372.20	6922	6707.62	0.00	0.00	0.00	0.00
ENST00000423822.6	ENSG00000007372.20	567	353.05	0.00	0.00	0.00	0.00
ENST00000438681.5	ENSG00000007372.20	455	242.19	0.00	0.00	0.00	0.00
ENST00000455099.5	ENSG00000007372.20	497	283.58	0.00	0.00	0.00	0.00
ENST00000464174.5	ENSG00000007372.20	979	764.62	0.00	0.00	0.00	0.00
ENST00000470027.6	ENSG00000007372.20	2842	2627.62	0.00	0.00	0.00	0.00
ENST00000471303.5	ENSG00000007372.20	782	567.66	0.00	0.00	0.00	0.00
ENST00000474783.1	ENSG00000007372.20	702	487.72	0.00	0.00	0.00	0.00
ENST00000481563.5	ENSG00000007372.20	613	398.88	0.00	0.00	0.00	0.00
ENST00000494377.6	ENSG00000007372.20	2460	2245.62	0.00	0.00	0.00	0.00
ENST00000524853.5	ENSG00000007372.20	574	360.02	0.00	0.00	0.00	0.00
ENST00000525535.1	ENSG00000007372.20	677	462.75	0.00	0.00	0.00	0.00
ENST00000527769.5	ENSG00000007372.20	487	273.69	0.00	0.00	0.00	0.00
ENST00000530373.5	ENSG00000007372.20	572	358.03	0.00	0.00	0.00	0.00
ENST00000530714.5	ENSG00000007372.20	567	353.05	0.00	0.00	0.00	0.00
ENST00000531910.5	ENSG00000007372.20	643	428.81	0.00	0.00	0.00	0.00
ENST00000532175.5	ENSG00000007372.20	524	310.32	0.00	0.00	0.00	0.00
ENST00000532916.5	ENSG00000007372.20	627	412.85	0.00	0.00	0.00	0.00
ENST00000533156.1	ENSG00000007372.20	847	632.63	0.00	0.00	0.00	0.00
ENST00000533333.5	ENSG00000007372.20	6173	5958.62	0.00	0.00	0.00	0.00
ENST00000534353.5	ENSG00000007372.20	540	326.21	0.00	0.00	0.00	0.00
ENST00000534390.1	ENSG00000007372.20	578	364.00	0.00	0.00	0.00	0.00
ENST00000606377.5	ENSG00000007372.20	6860	6645.62	69.00	0.46	0.33	100.00
ENST00000007264.6	ENSG00000007376.7	2050	1835.62	8.15	0.20	0.14	13.22
ENST00000561734.5	ENSG00000007376.7	2159	1944.62	0.00	0.00	0.00	0.00
ENST00000562070.1	ENSG00000007376.7	954	739.62	8.32	0.50	0.36	33.52
ENST00000563560.1	ENSG00000007376.7	587	372.97	1.05	0.12	0.09	8.39
ENST00000565377.1	ENSG00000007376.7	940	725.62	0.00	0.00	0.00	0.00
ENST00000565503.5	ENSG00000007376.7	561	347.08	0.00	0.00	0.00	0.00
ENST00000565809.5	ENSG00000007376.7	1918	1703.62	0.00	0.00	0.00	0.00
ENST00000567114.5	ENSG00000007376.7	1835	1620.62	15.70	0.43	0.31	28.85
ENST00000567283.5	ENSG00000007376.7	835	620.64	0.00	0.00	0.00	0.00
ENST00000569601.5	ENSG00000007376.7	917	702.62	3.78	0.24	0.17	16.01
ENST00000262316.10	ENSG00000007384.15	2992	2777.62	46.32	0.74	0.53	1.93
ENST00000417043.5	ENSG00000007384.15	816	601.64	0.00	0.00	0.00	0.00
ENST00000419764.1	ENSG00000007384.15	435	222.61	0.00	0.00	0.00	0.00
ENST00000428730.5	ENSG00000007384.15	2751	2536.62	389.23	6.78	4.91	17.77
ENST00000448893.1	ENSG00000007384.15	901	686.62	327.64	21.08	15.26	55.27
ENST00000450643.5	ENSG00000007384.15	615	400.88	0.00	0.00	0.00	0.00
ENST00000472390.1	ENSG00000007384.15	577	363.01	8.06	0.98	0.71	2.57
ENST00000482904.1	ENSG00000007384.15	556	342.11	3.73	0.48	0.35	1.26
ENST00000486045.1	ENSG00000007384.15	914	699.62	58.11	3.67	2.66	9.62
ENST00000487201.1	ENSG00000007384.15	1708	1493.62	69.46	2.05	1.49	5.39
ENST00000493647.1	ENSG00000007384.15	935	720.62	38.44	2.36	1.71	6.18
ENST00000293872.12	ENSG00000007392.16	1456	1241.62	0.00	0.00	0.00	0.00
ENST00000337351.8	ENSG00000007392.16	2097	1882.62	289.31	6.79	4.91	3.40
ENST00000397780.5	ENSG00000007392.16	1335	1120.62	199.12	7.85	5.68	3.93
ENST00000397783.5	ENSG00000007392.16	1504	1289.62	324.91	11.13	8.06	5.57
ENST00000418978.5	ENSG00000007392.16	989	774.62	26.26	1.50	1.08	0.75
ENST00000419516.5	ENSG00000007392.16	1211	996.62	9.61	0.43	0.31	0.21
ENST00000426094.5	ENSG00000007392.16	2737	2522.62	1178.87	20.65	14.94	10.32
ENST00000428363.1	ENSG00000007392.16	498	284.57	0.00	0.00	0.00	0.00
ENST00000429378.5	ENSG00000007392.16	721	506.70	33.67	2.94	2.12	1.47
ENST00000430864.5	ENSG00000007392.16	695	480.73	0.00	0.00	0.00	0.00
ENST00000442701.1	ENSG00000007392.16	423	210.92	0.00	0.00	0.00	0.00
ENST00000443357.5	ENSG00000007392.16	833	618.64	275.94	19.71	14.26	9.86
ENST00000464711.5	ENSG00000007392.16	2134	1919.62	49.88	1.15	0.83	0.57
ENST00000467552.1	ENSG00000007392.16	569	355.04	9.35	1.16	0.84	0.58
ENST00000468732.5	ENSG00000007392.16	573	359.03	186.04	22.89	16.57	11.45
ENST00000469109.1	ENSG00000007392.16	950	735.62	1138.91	68.40	49.50	34.21
ENST00000490762.5	ENSG00000007392.16	2643	2428.62	1283.66	23.35	16.90	11.68
ENST00000494366.5	ENSG00000007392.16	668	453.77	0.00	0.00	0.00	0.00
ENST00000494545.1	ENSG00000007392.16	725	510.70	0.00	0.00	0.00	0.00
ENST00000495349.5	ENSG00000007392.16	1006	791.62	215.47	12.03	8.70	6.01
ENST00000629543.2	ENSG00000007392.16	1520	1305.62	0.00	0.00	0.00	0.00
ENST00000266039.7	ENSG00000007402.11	5476	5261.62	0.00	0.00	0.00	0.00
ENST00000360963.7	ENSG00000007402.11	5272	5057.62	18.40	0.16	0.12	21.56
ENST00000423994.6	ENSG00000007402.11	5329	5114.62	0.00	0.00	0.00	0.00
ENST00000424201.6	ENSG00000007402.11	5206	4991.62	0.00	0.00	0.00	0.00
ENST00000429770.5	ENSG00000007402.11	5304	5089.62	0.00	0.00	0.00	0.00
ENST00000479441.1	ENSG00000007402.11	3453	3238.62	0.00	0.00	0.00	0.00
ENST00000483620.1	ENSG00000007402.11	2526	2311.62	30.60	0.58	0.42	78.44
ENST00000487413.1	ENSG00000007402.11	1030	815.62	0.00	0.00	0.00	0.00
ENST00000324385.9	ENSG00000007516.13	4678	4463.62	0.00	0.00	0.00	0.00
ENST00000397488.6	ENSG00000007516.13	4583	4368.62	482.48	4.88	3.53	31.22
ENST00000421665.6	ENSG00000007516.13	3875	3660.62	6.65	0.08	0.06	0.51
ENST00000426824.7	ENSG00000007516.13	3930	3715.62	436.27	5.19	3.75	33.19
ENST00000561602.1	ENSG00000007516.13	622	407.86	1.02	0.11	0.08	0.71
ENST00000561793.1	ENSG00000007516.13	571	357.03	0.00	0.00	0.00	0.00
ENST00000562208.5	ENSG00000007516.13	3663	3448.62	0.00	0.00	0.00	0.00
ENST00000564213.1	ENSG00000007516.13	334	126.43	0.00	0.00	0.00	0.00
ENST00000565665.5	ENSG00000007516.13	564	350.07	2.34	0.30	0.21	1.89
ENST00000566162.1	ENSG00000007516.13	699	484.73	0.00	0.00	0.00	0.00
ENST00000566389.1	ENSG00000007516.13	841	626.64	17.73	1.25	0.90	8.00
ENST00000567203.1	ENSG00000007516.13	539	325.21	11.58	1.57	1.14	10.06
ENST00000567825.3	ENSG00000007516.13	1409	1194.62	18.03	0.67	0.48	4.27
ENST00000568198.1	ENSG00000007516.13	804	589.65	15.89	1.19	0.86	7.62
ENST00000568887.5	ENSG00000007516.13	3763	3548.62	31.69	0.39	0.29	2.52
ENST00000628027.2	ENSG00000007516.13	4732	4517.62	0.00	0.00	0.00	0.00
ENST00000007390.2	ENSG00000007520.3	1243	1028.62	224.43	9.64	6.98	69.89
ENST00000566296.1	ENSG00000007520.3	649	434.80	40.88	4.15	3.01	30.11
ENST00000026218.9	ENSG00000007541.16	2846	2631.62	14.23	0.24	0.17	0.62
ENST00000293874.2	ENSG00000007541.16	603	388.91	0.00	0.00	0.00	0.00
ENST00000321878.9	ENSG00000007541.16	3006	2791.62	0.00	0.00	0.00	0.00
ENST00000409527.6	ENSG00000007541.16	1915	1700.62	608.94	15.82	11.45	40.90
ENST00000420990.6	ENSG00000007541.16	932	717.62	0.00	0.00	0.00	0.00
ENST00000422307.6	ENSG00000007541.16	2052	1837.62	15.21	0.37	0.26	0.95
ENST00000439574.1	ENSG00000007541.16	586	371.97	0.00	0.00	0.00	0.00
ENST00000443147.5	ENSG00000007541.16	2054	1839.62	12.12	0.29	0.21	0.75
ENST00000470411.2	ENSG00000007541.16	2112	1897.62	82.69	1.93	1.39	4.98
ENST00000476438.1	ENSG00000007541.16	1775	1560.62	11.66	0.33	0.24	0.85
ENST00000480424.6	ENSG00000007541.16	2202	1987.62	11.47	0.25	0.18	0.66
ENST00000537901.1	ENSG00000007541.16	464	251.03	28.68	5.05	3.65	13.05
ENST00000540241.1	ENSG00000007541.16	608	393.90	0.00	0.00	0.00	0.00
ENST00000540548.1	ENSG00000007541.16	187	15.07	0.00	0.00	0.00	0.00
ENST00000544860.1	ENSG00000007541.16	577	363.01	26.24	3.19	2.31	8.26
ENST00000634341.1	ENSG00000007541.16	1046	831.62	0.00	0.00	0.00	0.00
ENST00000635205.1	ENSG00000007541.16	936	721.62	0.00	0.00	0.00	0.00
ENST00000635909.1	ENSG00000007541.16	2212	1997.62	61.94	1.37	0.99	3.54
ENST00000635935.1	ENSG00000007541.16	2000	1785.62	45.67	1.13	0.82	2.92
ENST00000636005.1	ENSG00000007541.16	1355	1140.62	218.04	8.45	6.11	21.83
ENST00000636657.1	ENSG00000007541.16	2841	2626.62	0.00	0.00	0.00	0.00
ENST00000637468.1	ENSG00000007541.16	650	435.80	0.00	0.00	0.00	0.00
ENST00000637701.1	ENSG00000007541.16	100	0.00	0.00	0.00	0.00	0.00
ENST00000638143.1	ENSG00000007541.16	563	349.07	2.12	0.27	0.19	0.69
ENST00000638152.1	ENSG00000007541.16	100	0.00	0.00	0.00	0.00	0.00
ENST00000293925.9	ENSG00000007545.15	7671	7456.62	780.97	4.63	3.35	31.05
ENST00000397412.7	ENSG00000007545.15	7772	7557.62	0.00	0.00	0.00	0.00
ENST00000415022.1	ENSG00000007545.15	550	336.14	4.82	0.63	0.46	4.25
ENST00000466562.5	ENSG00000007545.15	534	320.25	11.99	1.65	1.20	11.10
ENST00000467286.1	ENSG00000007545.15	664	449.77	14.95	1.47	1.06	9.85
ENST00000468839.1	ENSG00000007545.15	451	238.26	9.68	1.79	1.30	12.04
ENST00000492778.5	ENSG00000007545.15	573	359.03	0.00	0.00	0.00	0.00
ENST00000498594.5	ENSG00000007545.15	559	345.09	36.90	4.72	3.42	31.70
ENST00000338863.11	ENSG00000007866.18	2983	2768.62	109.05	1.74	1.26	33.81
ENST00000402886.7	ENSG00000007866.18	2729	2514.62	193.95	3.41	2.47	66.19
ENST00000433586.1	ENSG00000007866.18	657	442.79	0.00	0.00	0.00	0.00
ENST00000333360.11	ENSG00000007908.15	3857	3642.62	46.00	0.56	0.40	100.00
ENST00000367774.1	ENSG00000007908.15	1518	1303.62	0.00	0.00	0.00	0.00
ENST00000367775.5	ENSG00000007908.15	3389	3174.62	0.00	0.00	0.00	0.00
ENST00000367776.5	ENSG00000007908.15	3576	3361.62	0.00	0.00	0.00	0.00
ENST00000367777.5	ENSG00000007908.15	3576	3361.62	0.00	0.00	0.00	0.00
ENST00000461085.1	ENSG00000007908.15	556	342.11	0.00	0.00	0.00	0.00
ENST00000609271.1	ENSG00000007908.15	560	346.09	0.00	0.00	0.00	0.00
ENST00000294401.11	ENSG00000007923.15	2210	1995.62	648.17	14.35	10.38	33.43
ENST00000377577.9	ENSG00000007923.15	3311	3096.62	1068.39	15.24	11.03	35.52
ENST00000426784.1	ENSG00000007923.15	975	760.62	1.81	0.11	0.08	0.25
ENST00000451196.5	ENSG00000007923.15	1357	1142.62	0.00	0.00	0.00	0.00
ENST00000460594.5	ENSG00000007923.15	581	366.99	0.00	0.00	0.00	0.00
ENST00000465508.5	ENSG00000007923.15	3014	2799.62	189.19	2.99	2.16	6.96
ENST00000465911.1	ENSG00000007923.15	745	530.68	1.10	0.09	0.07	0.21
ENST00000469318.5	ENSG00000007923.15	355	145.88	0.00	0.00	0.00	0.00
ENST00000472414.1	ENSG00000007923.15	725	510.70	39.58	3.42	2.48	7.98
ENST00000473993.5	ENSG00000007923.15	755	540.68	0.00	0.00	0.00	0.00
ENST00000485073.5	ENSG00000007923.15	613	398.88	60.67	6.72	4.86	15.66
ENST00000367755.8	ENSG00000007933.12	2087	1872.62	14.00	0.33	0.24	69.64
ENST00000472784.5	ENSG00000007933.12	582	367.99	0.00	0.00	0.00	0.00
ENST00000478457.1	ENSG00000007933.12	713	498.71	0.00	0.00	0.00	0.00
ENST00000479749.1	ENSG00000007933.12	723	508.70	0.00	0.00	0.00	0.00
ENST00000530212.5	ENSG00000007933.12	828	613.64	2.00	0.14	0.10	30.36
ENST00000534514.1	ENSG00000007933.12	1142	927.62	0.00	0.00	0.00	0.00
ENST00000349606.4	ENSG00000007944.14	2796	2581.62	648.88	11.10	8.04	52.96
ENST00000356840.7	ENSG00000007944.14	1666	1451.62	324.12	9.87	7.14	47.04
ENST00000217885.5	ENSG00000007952.17	1734	1519.62	0.00	0.00	0.00	0.00
ENST00000372960.8	ENSG00000007952.17	2418	2203.62	3.00	0.06	0.04	100.00
ENST00000372964.5	ENSG00000007952.17	661	446.78	0.00	0.00	0.00	0.00
ENST00000372966.7	ENSG00000007952.17	2529	2314.62	0.00	0.00	0.00	0.00
ENST00000427768.5	ENSG00000007952.17	695	480.73	0.00	0.00	0.00	0.00
ENST00000361729.2	ENSG00000007968.6	5191	4976.62	38.36	0.34	0.25	41.56
ENST00000487237.1	ENSG00000007968.6	550	336.14	3.64	0.48	0.35	58.44
ENST00000262193.6	ENSG00000008018.8	928	713.62	41.43	2.56	1.86	71.67
ENST00000462957.1	ENSG00000008018.8	1939	1724.62	39.57	1.01	0.73	28.33
ENST00000295987.11	ENSG00000008056.12	3209	2994.62	23.24	0.34	0.25	38.39
ENST00000340666.4	ENSG00000008056.12	3165	2950.62	36.76	0.55	0.40	61.61
ENST00000341776.6	ENSG00000008083.13	5755	5540.62	1505.22	12.00	8.69	99.40
ENST00000397311.4	ENSG00000008083.13	5595	5380.62	8.78	0.07	0.05	0.60
ENST00000474854.1	ENSG00000008083.13	520	306.35	0.00	0.00	0.00	0.00
ENST00000379989.6	ENSG00000008086.11	3463	3248.62	0.00	0.00	0.00	0.00
ENST00000379996.7	ENSG00000008086.11	3449	3234.62	0.00	0.00	0.00	0.00
ENST00000463994.4	ENSG00000008086.11	2632	2417.62	318.24	5.82	4.21	67.83
ENST00000623364.3	ENSG00000008086.11	483	269.75	0.00	0.00	0.00	0.00
ENST00000623535.1	ENSG00000008086.11	12533	12318.62	692.01	2.48	1.80	28.95
ENST00000623610.1	ENSG00000008086.11	2130	1915.62	10.03	0.23	0.17	2.70
ENST00000624700.3	ENSG00000008086.11	564	350.07	0.00	0.00	0.00	0.00
ENST00000624953.1	ENSG00000008086.11	567	353.05	0.00	0.00	0.00	0.00
ENST00000635828.1	ENSG00000008086.11	3823	3608.62	3.72	0.05	0.03	0.53
ENST00000636046.1	ENSG00000008086.11	100	0.00	0.00	0.00	0.00	0.00
ENST00000637881.1	ENSG00000008086.11	1782	1567.62	0.00	0.00	0.00	0.00
ENST00000009105.5	ENSG00000008118.9	2612	2397.62	0.00	0.00	0.00	0.00
ENST00000361322.2	ENSG00000008118.9	2440	2225.62	4.00	0.08	0.06	100.00
ENST00000423146.5	ENSG00000008118.9	808	593.65	0.00	0.00	0.00	0.00
ENST00000494990.1	ENSG00000008118.9	573	359.03	0.00	0.00	0.00	0.00
ENST00000356200.7	ENSG00000008128.22	2653	2438.62	174.18	3.16	2.28	2.12
ENST00000356937.7	ENSG00000008128.22	2275	2060.62	114.67	2.46	1.78	1.65
ENST00000357760.6	ENSG00000008128.22	2446	2231.62	91.04	1.80	1.30	1.21
ENST00000358779.9	ENSG00000008128.22	2419	2204.62	525.67	10.53	7.62	7.08
ENST00000378633.5	ENSG00000008128.22	2458	2243.62	0.00	0.00	0.00	0.00
ENST00000378638.6	ENSG00000008128.22	2429	2214.62	7.40	0.15	0.11	0.10
ENST00000401096.2	ENSG00000008128.22	450	237.28	10.07	1.87	1.36	1.26
ENST00000404249.7	ENSG00000008128.22	2449	2234.62	327.74	6.48	4.69	4.35
ENST00000460465.5	ENSG00000008128.22	2333	2118.62	254.33	5.30	3.84	3.56
ENST00000463652.5	ENSG00000008128.22	1028	813.62	88.70	4.82	3.49	3.24
ENST00000464748.1	ENSG00000008128.22	381	170.44	60.08	15.57	11.27	10.47
ENST00000468397.1	ENSG00000008128.22	836	621.64	122.76	8.73	6.31	5.86
ENST00000468800.5	ENSG00000008128.22	897	682.62	176.38	11.42	8.26	7.67
ENST00000474916.1	ENSG00000008128.22	752	537.68	154.12	12.66	9.16	8.51
ENST00000478901.1	ENSG00000008128.22	931	716.62	106.62	6.57	4.76	4.42
ENST00000479362.1	ENSG00000008128.22	700	485.72	99.06	9.01	6.52	6.06
ENST00000487462.1	ENSG00000008128.22	437	224.56	9.05	1.78	1.29	1.20
ENST00000489300.1	ENSG00000008128.22	577	363.01	51.66	6.29	4.55	4.23
ENST00000491311.1	ENSG00000008128.22	626	411.85	71.95	7.72	5.59	5.19
ENST00000492390.5	ENSG00000008128.22	976	761.62	145.02	8.41	6.09	5.65
ENST00000495016.5	ENSG00000008128.22	286	83.93	7.72	4.07	2.94	2.73
ENST00000498810.1	ENSG00000008128.22	574	360.02	158.74	19.48	14.10	13.09
ENST00000509982.5	ENSG00000008128.22	2306	2091.62	24.56	0.52	0.38	0.35
ENST00000341426.9	ENSG00000008130.15	3235	3020.62	0.00	0.00	0.00	0.00
ENST00000341991.7	ENSG00000008130.15	3098	2883.62	493.27	7.56	5.47	50.41
ENST00000342348.9	ENSG00000008130.15	1722	1507.62	0.00	0.00	0.00	0.00
ENST00000378625.5	ENSG00000008130.15	3653	3438.62	0.00	0.00	0.00	0.00
ENST00000460602.5	ENSG00000008130.15	974	759.62	4.54	0.26	0.19	1.76
ENST00000464373.1	ENSG00000008130.15	722	507.70	5.37	0.47	0.34	3.12
ENST00000469045.5	ENSG00000008130.15	890	675.63	0.00	0.00	0.00	0.00
ENST00000477235.5	ENSG00000008130.15	1004	789.62	26.88	1.50	1.09	10.03
ENST00000480499.5	ENSG00000008130.15	549	335.15	16.42	2.17	1.57	14.44
ENST00000480542.1	ENSG00000008130.15	341	132.87	0.00	0.00	0.00	0.00
ENST00000489538.1	ENSG00000008130.15	475	261.86	0.00	0.00	0.00	0.00
ENST00000492768.5	ENSG00000008130.15	859	644.63	1.14	0.08	0.06	0.52
ENST00000492845.6	ENSG00000008130.15	937	722.62	0.00	0.00	0.00	0.00
ENST00000497186.5	ENSG00000008130.15	683	468.75	0.00	0.00	0.00	0.00
ENST00000497615.1	ENSG00000008130.15	534	320.25	16.32	2.25	1.63	15.02
ENST00000497747.5	ENSG00000008130.15	467	253.98	4.04	0.70	0.51	4.69
ENST00000498806.1	ENSG00000008130.15	269	69.81	0.00	0.00	0.00	0.00
ENST00000344788.7	ENSG00000008196.12	797	582.65	0.00	0.00	0.00	0.00
ENST00000393655.3	ENSG00000008196.12	5773	5558.62	2307.61	18.34	13.27	98.70
ENST00000489228.1	ENSG00000008196.12	835	620.64	3.39	0.24	0.17	1.30
ENST00000008391.3	ENSG00000008197.4	1711	1496.62	0.00	0.00	0.00	0.00
ENST00000492804.1	ENSG00000008197.4	697	482.73	0.00	0.00	0.00	0.00
ENST00000308059.10	ENSG00000008226.19	6426	6211.62	43.48	0.31	0.22	22.04
ENST00000346219.7	ENSG00000008226.19	5490	5275.62	12.74	0.11	0.08	7.60
ENST00000440294.6	ENSG00000008226.19	3457	3242.62	25.30	0.34	0.25	24.57
ENST00000447130.1	ENSG00000008226.19	533	319.25	2.26	0.31	0.23	22.31
ENST00000469151.1	ENSG00000008226.19	220	33.62	0.00	0.00	0.00	0.00
ENST00000477260.1	ENSG00000008226.19	533	319.25	1.66	0.23	0.17	16.40
ENST00000478428.1	ENSG00000008226.19	2841	2626.62	5.91	0.10	0.07	7.08
ENST00000350796.7	ENSG00000008256.15	4505	4290.62	921.68	9.49	6.87	67.92
ENST00000396741.3	ENSG00000008256.15	4508	4293.62	108.13	1.11	0.81	7.96
ENST00000461891.5	ENSG00000008256.15	566	352.06	0.00	0.00	0.00	0.00
ENST00000465320.1	ENSG00000008256.15	576	362.01	0.00	0.00	0.00	0.00
ENST00000466543.1	ENSG00000008256.15	594	379.94	2.34	0.27	0.20	1.94
ENST00000478541.1	ENSG00000008256.15	505	291.49	14.59	2.21	1.60	15.83
ENST00000481329.1	ENSG00000008256.15	534	320.25	0.00	0.00	0.00	0.00
ENST00000482460.1	ENSG00000008256.15	557	343.10	0.00	0.00	0.00	0.00
ENST00000488964.5	ENSG00000008256.15	606	391.90	0.00	0.00	0.00	0.00
ENST00000491641.5	ENSG00000008256.15	585	370.98	1.19	0.14	0.10	1.01
ENST00000495176.5	ENSG00000008256.15	574	360.02	6.08	0.75	0.54	5.34
ENST00000265727.11	ENSG00000008277.14	2891	2676.62	0.00	0.00	0.00	0.00
ENST00000398201.8	ENSG00000008277.14	2784	2569.62	0.00	0.00	0.00	0.00
ENST00000398203.7	ENSG00000008277.14	2697	2482.62	0.00	0.00	0.00	0.00
ENST00000398204.8	ENSG00000008277.14	9334	9119.62	0.00	0.00	0.00	0.00
ENST00000398209.7	ENSG00000008277.14	9144	8929.62	17.00	0.08	0.06	81.80
ENST00000412441.5	ENSG00000008277.14	726	511.70	0.00	0.00	0.00	0.00
ENST00000413139.1	ENSG00000008277.14	793	578.65	0.00	0.00	0.00	0.00
ENST00000426930.5	ENSG00000008277.14	1259	1044.62	0.00	0.00	0.00	0.00
ENST00000439864.5	ENSG00000008277.14	2576	2361.62	1.00	0.02	0.01	18.20
ENST00000476330.1	ENSG00000008277.14	613	398.88	0.00	0.00	0.00	0.00
ENST00000478920.1	ENSG00000008277.14	511	297.43	0.00	0.00	0.00	0.00
ENST00000011473.6	ENSG00000008282.8	2127	1912.62	25.45	0.59	0.43	0.87
ENST00000455385.6	ENSG00000008282.8	2151	1936.62	2326.61	53.08	38.41	78.35
ENST00000460770.1	ENSG00000008282.8	545	331.17	34.73	4.63	3.35	6.84
ENST00000464029.5	ENSG00000008282.8	1017	802.62	0.00	0.00	0.00	0.00
ENST00000470347.1	ENSG00000008282.8	1193	978.62	209.20	9.44	6.83	13.94
ENST00000483448.1	ENSG00000008282.8	478	264.81	0.00	0.00	0.00	0.00
ENST00000634737.1	ENSG00000008282.8	835	620.64	0.00	0.00	0.00	0.00
ENST00000360793.7	ENSG00000008283.15	3001	2786.62	610.13	9.67	7.00	91.53
ENST00000392975.6	ENSG00000008283.15	3007	2792.62	0.00	0.00	0.00	0.00
ENST00000392976.5	ENSG00000008283.15	3151	2936.62	0.00	0.00	0.00	0.00
ENST00000448884.6	ENSG00000008283.15	1496	1281.62	0.00	0.00	0.00	0.00
ENST00000542042.5	ENSG00000008283.15	1302	1087.62	0.00	0.00	0.00	0.00
ENST00000577368.5	ENSG00000008283.15	753	538.68	3.21	0.26	0.19	2.49
ENST00000577989.5	ENSG00000008283.15	542	328.19	0.00	0.00	0.00	0.00
ENST00000578016.1	ENSG00000008283.15	530	316.28	0.00	0.00	0.00	0.00
ENST00000578072.1	ENSG00000008283.15	551	337.14	0.00	0.00	0.00	0.00
ENST00000580592.1	ENSG00000008283.15	481	267.77	0.00	0.00	0.00	0.00
ENST00000580691.5	ENSG00000008283.15	1127	912.62	0.00	0.00	0.00	0.00
ENST00000581163.5	ENSG00000008283.15	869	654.63	0.00	0.00	0.00	0.00
ENST00000581573.5	ENSG00000008283.15	2344	2129.62	0.00	0.00	0.00	0.00
ENST00000582034.5	ENSG00000008283.15	1193	978.62	0.00	0.00	0.00	0.00
ENST00000582143.1	ENSG00000008283.15	578	364.00	1.12	0.14	0.10	1.29
ENST00000582297.5	ENSG00000008283.15	897	682.62	1.23	0.08	0.06	0.75
ENST00000582997.5	ENSG00000008283.15	877	662.63	0.00	0.00	0.00	0.00
ENST00000583478.1	ENSG00000008283.15	561	347.08	1.01	0.13	0.09	1.22
ENST00000584031.5	ENSG00000008283.15	3200	2985.62	13.03	0.19	0.14	1.82
ENST00000584291.5	ENSG00000008283.15	848	633.63	0.00	0.00	0.00	0.00
ENST00000585153.1	ENSG00000008283.15	811	596.65	1.27	0.09	0.07	0.89
ENST00000262013.11	ENSG00000008294.20	8273	8058.62	153.36	0.84	0.61	0.74
ENST00000357122.8	ENSG00000008294.20	4761	4546.62	1450.95	14.10	10.20	12.46
ENST00000502329.1	ENSG00000008294.20	528	314.29	3.26	0.46	0.33	0.41
ENST00000505173.5	ENSG00000008294.20	2369	2154.62	170.72	3.50	2.53	3.09
ENST00000505279.5	ENSG00000008294.20	4659	4444.62	0.00	0.00	0.00	0.00
ENST00000506483.1	ENSG00000008294.20	848	633.63	22.01	1.53	1.11	1.36
ENST00000506500.1	ENSG00000008294.20	828	613.64	321.67	23.16	16.76	20.47
ENST00000509724.1	ENSG00000008294.20	681	466.75	0.00	0.00	0.00	0.00
ENST00000510283.5	ENSG00000008294.20	4949	4734.62	1439.08	13.43	9.72	11.87
ENST00000510855.1	ENSG00000008294.20	686	471.74	0.00	0.00	0.00	0.00
ENST00000511312.2	ENSG00000008294.20	943	728.62	223.43	13.55	9.80	11.97
ENST00000511795.1	ENSG00000008294.20	522	308.34	0.00	0.00	0.00	0.00
ENST00000511987.5	ENSG00000008294.20	1298	1083.62	7.83	0.32	0.23	0.28
ENST00000513547.5	ENSG00000008294.20	627	412.85	0.00	0.00	0.00	0.00
ENST00000513746.6	ENSG00000008294.20	822	607.64	0.00	0.00	0.00	0.00
ENST00000513827.5	ENSG00000008294.20	728	513.70	53.45	4.60	3.33	4.06
ENST00000513906.1	ENSG00000008294.20	750	535.68	23.35	1.93	1.39	1.70
ENST00000514205.1	ENSG00000008294.20	558	344.10	37.21	4.78	3.46	4.22
ENST00000514613.5	ENSG00000008294.20	2523	2308.62	561.00	10.74	7.77	9.49
ENST00000515685.1	ENSG00000008294.20	292	89.05	19.22	9.54	6.90	8.43
ENST00000576492.1	ENSG00000008294.20	554	340.12	59.08	7.67	5.55	6.78
ENST00000618113.4	ENSG00000008294.20	8246	8031.62	549.36	3.02	2.19	2.67
ENST00000164024.4	ENSG00000008300.15	11956	11741.62	208.10	0.78	0.57	30.25
ENST00000461362.5	ENSG00000008300.15	3633	3418.62	38.60	0.50	0.36	19.27
ENST00000470999.1	ENSG00000008300.15	564	350.07	0.00	0.00	0.00	0.00
ENST00000498057.1	ENSG00000008300.15	5297	5082.62	150.31	1.31	0.95	50.48
ENST00000577502.1	ENSG00000008300.15	87	0.00	0.00	0.00	0.00	0.00
ENST00000358954.6	ENSG00000008311.14	3126	2911.62	475.31	7.21	5.22	23.41
ENST00000393376.5	ENSG00000008311.14	3233	3018.62	14.64	0.21	0.16	0.70
ENST00000417368.6	ENSG00000008311.14	3163	2948.62	29.07	0.44	0.32	1.41
ENST00000426162.1	ENSG00000008311.14	722	507.70	7.18	0.62	0.45	2.03
ENST00000431170.5	ENSG00000008311.14	2922	2707.62	29.45	0.48	0.35	1.56
ENST00000460376.5	ENSG00000008311.14	2331	2116.62	391.94	8.18	5.92	26.55
ENST00000473553.5	ENSG00000008311.14	1816	1601.62	495.42	13.67	9.89	44.35
ENST00000011684.11	ENSG00000008323.15	2881	2666.62	0.00	0.00	0.00	0.00
ENST00000304581.8	ENSG00000008323.15	1424	1209.62	3.00	0.11	0.08	100.00
ENST00000396988.7	ENSG00000008323.15	2963	2748.62	0.00	0.00	0.00	0.00
ENST00000449001.6	ENSG00000008323.15	3111	2896.62	0.00	0.00	0.00	0.00
ENST00000535616.1	ENSG00000008323.15	349	140.28	0.00	0.00	0.00	0.00
ENST00000536531.5	ENSG00000008323.15	1683	1468.62	0.00	0.00	0.00	0.00
ENST00000538208.1	ENSG00000008323.15	404	192.51	0.00	0.00	0.00	0.00
ENST00000543000.1	ENSG00000008323.15	289	86.48	0.00	0.00	0.00	0.00
ENST00000544743.1	ENSG00000008323.15	256	59.48	0.00	0.00	0.00	0.00
ENST00000011691.4	ENSG00000008324.10	815	600.64	75.32	5.54	4.01	73.84
ENST00000447630.5	ENSG00000008324.10	1047	832.62	0.00	0.00	0.00	0.00
ENST00000474941.1	ENSG00000008324.10	567	353.05	15.68	1.96	1.42	26.16
ENST00000262966.12	ENSG00000008382.15	1567	1352.62	5.48	0.18	0.13	6.04
ENST00000359935.8	ENSG00000008382.15	1475	1260.62	0.00	0.00	0.00	0.00
ENST00000594162.1	ENSG00000008382.15	407	195.41	0.00	0.00	0.00	0.00
ENST00000594716.5	ENSG00000008382.15	1547	1332.62	0.00	0.00	0.00	0.00
ENST00000596722.5	ENSG00000008382.15	1578	1363.62	0.00	0.00	0.00	0.00
ENST00000597036.5	ENSG00000008382.15	1445	1230.62	4.06	0.15	0.11	4.91
ENST00000599840.5	ENSG00000008382.15	1611	1396.62	40.25	1.27	0.92	42.96
ENST00000601877.1	ENSG00000008382.15	379	168.54	5.21	1.37	0.99	46.08
ENST00000010404.6	ENSG00000008394.12	901	686.62	12.51	0.81	0.58	31.77
ENST00000359720.3	ENSG00000008394.12	2152	1937.62	0.00	0.00	0.00	0.00
ENST00000396207.1	ENSG00000008394.12	909	694.62	0.00	0.00	0.00	0.00
ENST00000396209.5	ENSG00000008394.12	979	764.62	0.00	0.00	0.00	0.00
ENST00000396210.7	ENSG00000008394.12	914	699.62	0.00	0.00	0.00	0.00
ENST00000534835.5	ENSG00000008394.12	279	78.04	0.00	0.00	0.00	0.00
ENST00000535309.5	ENSG00000008394.12	1331	1116.62	0.00	0.00	0.00	0.00
ENST00000535624.1	ENSG00000008394.12	655	440.79	15.68	1.57	1.14	62.01
ENST00000536371.5	ENSG00000008394.12	298	94.23	0.00	0.00	0.00	0.00
ENST00000537878.5	ENSG00000008394.12	551	337.14	0.00	0.00	0.00	0.00
ENST00000538857.1	ENSG00000008394.12	535	321.24	0.00	0.00	0.00	0.00
ENST00000538885.5	ENSG00000008394.12	202	22.74	0.00	0.00	0.00	0.00
ENST00000539036.5	ENSG00000008394.12	566	352.06	0.00	0.00	0.00	0.00
ENST00000539708.5	ENSG00000008394.12	700	485.72	0.00	0.00	0.00	0.00
ENST00000540056.5	ENSG00000008394.12	546	332.17	0.00	0.00	0.00	0.00
ENST00000540126.5	ENSG00000008394.12	365	155.27	0.00	0.00	0.00	0.00
ENST00000542256.5	ENSG00000008394.12	933	718.62	0.00	0.00	0.00	0.00
ENST00000543076.5	ENSG00000008394.12	406	194.44	0.00	0.00	0.00	0.00
ENST00000624056.1	ENSG00000008394.12	1842	1627.62	5.81	0.16	0.11	6.22
ENST00000008527.9	ENSG00000008405.11	3267	3052.62	296.64	4.29	3.11	40.81
ENST00000546722.1	ENSG00000008405.11	471	257.92	0.00	0.00	0.00	0.00
ENST00000549356.1	ENSG00000008405.11	621	406.86	47.97	5.21	3.77	49.51
ENST00000550633.1	ENSG00000008405.11	830	615.64	0.00	0.00	0.00	0.00
ENST00000552790.5	ENSG00000008405.11	3834	3619.62	83.39	1.02	0.74	9.68
ENST00000008938.4	ENSG00000008438.4	720	505.70	6.00	0.52	0.38	100.00
ENST00000358552.7	ENSG00000008441.16	1727	1512.62	688.60	20.11	14.55	12.90
ENST00000360105.8	ENSG00000008441.16	5459	5244.62	1768.69	14.90	10.78	9.55
ENST00000397661.6	ENSG00000008441.16	3143	2928.62	82.57	1.25	0.90	0.80
ENST00000585382.5	ENSG00000008441.16	1083	868.62	0.00	0.00	0.00	0.00
ENST00000585575.5	ENSG00000008441.16	1485	1270.62	0.00	0.00	0.00	0.00
ENST00000586797.5	ENSG00000008441.16	1615	1400.62	24.88	0.78	0.57	0.50
ENST00000586873.1	ENSG00000008441.16	587	372.97	0.00	0.00	0.00	0.00
ENST00000587260.1	ENSG00000008441.16	1537	1322.62	187.61	6.27	4.54	4.02
ENST00000587760.5	ENSG00000008441.16	1487	1272.62	2637.99	91.58	66.27	58.73
ENST00000588228.5	ENSG00000008441.16	1692	1477.62	186.02	5.56	4.02	3.57
ENST00000588680.1	ENSG00000008441.16	319	112.81	0.00	0.00	0.00	0.00
ENST00000590027.1	ENSG00000008441.16	579	365.00	0.00	0.00	0.00	0.00
ENST00000591028.1	ENSG00000008441.16	582	367.99	0.00	0.00	0.00	0.00
ENST00000592199.5	ENSG00000008441.16	1509	1294.62	453.65	15.48	11.20	9.93
ENST00000399640.3	ENSG00000008513.14	6764	6549.62	1920.52	12.96	9.38	28.82
ENST00000517668.5	ENSG00000008513.14	665	450.77	0.00	0.00	0.00	0.00
ENST00000518298.5	ENSG00000008513.14	921	706.62	2.65	0.17	0.12	0.37
ENST00000519435.5	ENSG00000008513.14	1050	835.62	0.00	0.00	0.00	0.00
ENST00000519924.5	ENSG00000008513.14	684	469.74	0.00	0.00	0.00	0.00
ENST00000520020.5	ENSG00000008513.14	574	360.02	0.00	0.00	0.00	0.00
ENST00000521180.5	ENSG00000008513.14	6951	6736.62	3927.02	25.76	18.64	57.29
ENST00000521627.1	ENSG00000008513.14	454	241.20	2.00	0.37	0.27	0.81
ENST00000522204.1	ENSG00000008513.14	665	450.77	28.08	2.75	1.99	6.12
ENST00000522285.1	ENSG00000008513.14	393	181.92	4.00	0.97	0.70	2.16
ENST00000522652.5	ENSG00000008513.14	2580	2365.62	0.00	0.00	0.00	0.00
ENST00000522873.1	ENSG00000008513.14	613	398.88	0.00	0.00	0.00	0.00
ENST00000523634.1	ENSG00000008513.14	895	680.62	0.00	0.00	0.00	0.00
ENST00000523854.5	ENSG00000008513.14	626	411.85	0.00	0.00	0.00	0.00
ENST00000523855.1	ENSG00000008513.14	741	526.69	23.73	1.99	1.44	4.43
ENST00000336577.8	ENSG00000008516.16	3554	3339.62	1.24	0.02	0.01	0.93
ENST00000570755.1	ENSG00000008516.16	779	564.66	2.07	0.16	0.12	9.08
ENST00000575441.1	ENSG00000008516.16	710	495.71	17.98	1.60	1.16	89.99
ENST00000612971.1	ENSG00000008516.16	1017	802.62	0.00	0.00	0.00	0.00
ENST00000008180.13	ENSG00000008517.16	1056	841.62	0.00	0.00	0.00	0.00
ENST00000325568.9	ENSG00000008517.16	1105	890.62	0.00	0.00	0.00	0.00
ENST00000382213.7	ENSG00000008517.16	880	665.63	0.00	0.00	0.00	0.00
ENST00000396887.7	ENSG00000008517.16	789	574.66	0.00	0.00	0.00	0.00
ENST00000396890.6	ENSG00000008517.16	1067	852.62	0.00	0.00	0.00	0.00
ENST00000440815.7	ENSG00000008517.16	920	705.62	10.62	0.66	0.48	1.15
ENST00000444393.7	ENSG00000008517.16	892	677.62	0.00	0.00	0.00	0.00
ENST00000525003.1	ENSG00000008517.16	544	330.18	170.56	22.82	16.52	39.43
ENST00000525228.5	ENSG00000008517.16	566	352.06	9.69	1.22	0.88	2.10
ENST00000525377.6	ENSG00000008517.16	997	782.62	3.19	0.18	0.13	0.31
ENST00000525643.6	ENSG00000008517.16	1272	1057.62	12.79	0.53	0.39	0.92
ENST00000526464.6	ENSG00000008517.16	1198	983.62	20.96	0.94	0.68	1.63
ENST00000528163.6	ENSG00000008517.16	950	735.62	0.00	0.00	0.00	0.00
ENST00000528652.2	ENSG00000008517.16	519	305.36	1.47	0.21	0.15	0.37
ENST00000529550.5	ENSG00000008517.16	772	557.66	0.00	0.00	0.00	0.00
ENST00000529699.5	ENSG00000008517.16	672	457.76	8.97	0.87	0.63	1.50
ENST00000530538.6	ENSG00000008517.16	674	459.76	282.40	27.14	19.64	46.88
ENST00000530890.5	ENSG00000008517.16	774	559.66	0.00	0.00	0.00	0.00
ENST00000531965.5	ENSG00000008517.16	746	531.68	0.00	0.00	0.00	0.00
ENST00000532086.1	ENSG00000008517.16	930	715.62	0.00	0.00	0.00	0.00
ENST00000532247.5	ENSG00000008517.16	1381	1166.62	0.00	0.00	0.00	0.00
ENST00000533097.6	ENSG00000008517.16	814	599.64	0.00	0.00	0.00	0.00
ENST00000534507.5	ENSG00000008517.16	1112	897.62	12.50	0.62	0.45	1.06
ENST00000534748.6	ENSG00000008517.16	580	366.00	0.00	0.00	0.00	0.00
ENST00000548246.1	ENSG00000008517.16	447	234.34	0.00	0.00	0.00	0.00
ENST00000548476.5	ENSG00000008517.16	1014	799.62	0.00	0.00	0.00	0.00
ENST00000548652.5	ENSG00000008517.16	812	597.65	0.00	0.00	0.00	0.00
ENST00000548807.5	ENSG00000008517.16	810	595.65	12.68	0.94	0.68	1.62
ENST00000549213.5	ENSG00000008517.16	654	439.79	0.00	0.00	0.00	0.00
ENST00000551122.5	ENSG00000008517.16	733	518.69	4.92	0.42	0.30	0.72
ENST00000551513.5	ENSG00000008517.16	791	576.65	1.97	0.15	0.11	0.26
ENST00000552356.5	ENSG00000008517.16	623	408.86	4.92	0.53	0.38	0.92
ENST00000552664.5	ENSG00000008517.16	731	516.69	0.00	0.00	0.00	0.00
ENST00000552936.5	ENSG00000008517.16	713	498.71	7.34	0.65	0.47	1.12
ENST00000613483.4	ENSG00000008517.16	1033	818.62	0.00	0.00	0.00	0.00
ENST00000262304.8	ENSG00000008710.18	14138	13923.62	1777.72	5.64	4.08	4.23
ENST00000415938.7	ENSG00000008710.18	3386	3171.62	0.00	0.00	0.00	0.00
ENST00000423118.5	ENSG00000008710.18	14135	13920.62	631.18	2.00	1.45	1.50
ENST00000468674.5	ENSG00000008710.18	490	276.66	0.00	0.00	0.00	0.00
ENST00000469241.2	ENSG00000008710.18	659	444.78	0.00	0.00	0.00	0.00
ENST00000469851.1	ENSG00000008710.18	661	446.78	16.76	1.66	1.20	1.24
ENST00000471603.6	ENSG00000008710.18	2505	2290.62	78.16	1.51	1.09	1.13
ENST00000472577.1	ENSG00000008710.18	1140	925.62	72.56	3.46	2.51	2.60
ENST00000472659.1	ENSG00000008710.18	661	446.78	0.00	0.00	0.00	0.00
ENST00000473780.2	ENSG00000008710.18	667	452.77	0.00	0.00	0.00	0.00
ENST00000474088.1	ENSG00000008710.18	923	708.62	45.49	2.84	2.05	2.13
ENST00000475889.1	ENSG00000008710.18	511	297.43	0.00	0.00	0.00	0.00
ENST00000480227.5	ENSG00000008710.18	2353	2138.62	887.79	18.34	13.27	13.75
ENST00000483024.1	ENSG00000008710.18	465	252.01	0.00	0.00	0.00	0.00
ENST00000483558.5	ENSG00000008710.18	577	363.01	0.00	0.00	0.00	0.00
ENST00000483731.5	ENSG00000008710.18	4193	3978.62	35.48	0.39	0.29	0.30
ENST00000483814.1	ENSG00000008710.18	563	349.07	17.46	2.21	1.60	1.66
ENST00000485120.1	ENSG00000008710.18	696	481.73	1.00	0.09	0.07	0.07
ENST00000486339.6	ENSG00000008710.18	4443	4228.62	752.36	7.86	5.69	5.89
ENST00000487932.5	ENSG00000008710.18	6464	6249.62	0.00	0.00	0.00	0.00
ENST00000488185.2	ENSG00000008710.18	737	522.69	0.00	0.00	0.00	0.00
ENST00000496574.6	ENSG00000008710.18	4419	4204.62	336.73	3.54	2.56	2.65
ENST00000561668.5	ENSG00000008710.18	665	450.77	0.00	0.00	0.00	0.00
ENST00000561991.5	ENSG00000008710.18	964	749.62	792.12	46.69	33.78	35.00
ENST00000562297.5	ENSG00000008710.18	2040	1825.62	0.00	0.00	0.00	0.00
ENST00000562425.1	ENSG00000008710.18	608	393.90	0.00	0.00	0.00	0.00
ENST00000564313.1	ENSG00000008710.18	568	354.05	0.00	0.00	0.00	0.00
ENST00000564865.5	ENSG00000008710.18	480	266.79	38.29	6.34	4.59	4.75
ENST00000564890.1	ENSG00000008710.18	574	360.02	22.41	2.75	1.99	2.06
ENST00000565639.6	ENSG00000008710.18	1976	1761.62	0.00	0.00	0.00	0.00
ENST00000566784.5	ENSG00000008710.18	493	279.62	106.70	16.86	12.20	12.64
ENST00000566905.5	ENSG00000008710.18	559	345.09	0.00	0.00	0.00	0.00
ENST00000567355.1	ENSG00000008710.18	575	361.02	6.00	0.73	0.53	0.55
ENST00000567946.1	ENSG00000008710.18	1822	1607.62	0.00	0.00	0.00	0.00
ENST00000568591.5	ENSG00000008710.18	2545	2330.62	53.96	1.02	0.74	0.77
ENST00000568796.1	ENSG00000008710.18	447	234.34	47.17	8.89	6.44	6.67
ENST00000569983.5	ENSG00000008710.18	722	507.70	6.61	0.58	0.42	0.43
ENST00000570150.1	ENSG00000008710.18	571	357.03	0.00	0.00	0.00	0.00
ENST00000570193.5	ENSG00000008710.18	596	381.94	0.00	0.00	0.00	0.00
ENST00000570253.5	ENSG00000008710.18	603	388.91	0.00	0.00	0.00	0.00
ENST00000612014.1	ENSG00000008710.18	85	0.00	0.00	0.00	0.00	0.00
ENST00000008876.7	ENSG00000008735.13	5596	5381.62	863.80	7.09	5.13	83.67
ENST00000329492.5	ENSG00000008735.13	3381	3166.62	99.20	1.38	1.00	16.33
ENST00000356271.7	ENSG00000008838.18	3446	3231.62	20.99	0.29	0.21	0.43
ENST00000394126.5	ENSG00000008838.18	3896	3681.62	42.00	0.50	0.36	0.75
ENST00000394127.6	ENSG00000008838.18	3456	3241.62	0.00	0.00	0.00	0.00
ENST00000394128.6	ENSG00000008838.18	3479	3264.62	102.04	1.38	1.00	2.06
ENST00000422942.6	ENSG00000008838.18	905	690.62	3.01	0.19	0.14	0.29
ENST00000428757.6	ENSG00000008838.18	1105	890.62	0.00	0.00	0.00	0.00
ENST00000470126.1	ENSG00000008838.18	655	440.79	0.00	0.00	0.00	0.00
ENST00000479829.5	ENSG00000008838.18	733	518.69	0.00	0.00	0.00	0.00
ENST00000491466.5	ENSG00000008838.18	957	742.62	8.87	0.53	0.38	0.79
ENST00000492176.2	ENSG00000008838.18	776	561.66	55.57	4.37	3.16	6.51
ENST00000495586.1	ENSG00000008838.18	529	315.28	38.88	5.45	3.94	8.11
ENST00000501516.7	ENSG00000008838.18	3037	2822.62	285.13	4.46	3.23	6.64
ENST00000535071.6	ENSG00000008838.18	2441	2226.62	21.71	0.43	0.31	0.64
ENST00000535508.6	ENSG00000008838.18	3334	3119.62	0.00	0.00	0.00	0.00
ENST00000537674.6	ENSG00000008838.18	548	334.16	9.62	1.27	0.92	1.89
ENST00000543759.6	ENSG00000008838.18	628	413.84	0.00	0.00	0.00	0.00
ENST00000577488.5	ENSG00000008838.18	572	358.03	15.89	1.96	1.42	2.92
ENST00000578161.2	ENSG00000008838.18	580	366.00	1.94	0.23	0.17	0.35
ENST00000578901.1	ENSG00000008838.18	728	513.70	16.89	1.45	1.05	2.16
ENST00000579364.1	ENSG00000008838.18	823	608.64	21.43	1.56	1.13	2.32
ENST00000580008.5	ENSG00000008838.18	957	742.62	3.70	0.22	0.16	0.33
ENST00000580302.1	ENSG00000008838.18	604	389.91	1.27	0.14	0.10	0.21
ENST00000580517.5	ENSG00000008838.18	567	353.05	0.00	0.00	0.00	0.00
ENST00000580720.1	ENSG00000008838.18	549	335.15	77.16	10.17	7.36	15.14
ENST00000580885.5	ENSG00000008838.18	1963	1748.62	42.42	1.07	0.78	1.60
ENST00000580921.5	ENSG00000008838.18	574	360.02	149.08	18.29	13.24	27.23
ENST00000581054.1	ENSG00000008838.18	574	360.02	9.74	1.20	0.87	1.78
ENST00000581058.5	ENSG00000008838.18	524	310.32	79.77	11.36	8.22	16.90
ENST00000582023.5	ENSG00000008838.18	592	377.95	0.00	0.00	0.00	0.00
ENST00000584077.1	ENSG00000008838.18	552	338.13	1.09	0.14	0.10	0.21
ENST00000584782.5	ENSG00000008838.18	542	328.19	3.81	0.51	0.37	0.76
ENST00000585249.1	ENSG00000008838.18	511	297.43	0.00	0.00	0.00	0.00
ENST00000585306.5	ENSG00000008838.18	597	382.93	0.00	0.00	0.00	0.00
ENST00000614287.1	ENSG00000008838.18	78	0.00	0.00	0.00	0.00	0.00
ENST00000614384.4	ENSG00000008838.18	454	241.20	0.00	0.00	0.00	0.00
ENST00000251822.6	ENSG00000008853.16	5451	5236.62	236.33	1.99	1.44	9.81
ENST00000517528.1	ENSG00000008853.16	597	382.93	49.20	5.68	4.11	27.94
ENST00000518534.1	ENSG00000008853.16	402	190.58	0.00	0.00	0.00	0.00
ENST00000519210.1	ENSG00000008853.16	377	166.64	4.37	1.16	0.84	5.70
ENST00000519685.5	ENSG00000008853.16	3505	3290.62	814.34	10.93	7.91	53.82
ENST00000522948.5	ENSG00000008853.16	4959	4744.62	59.61	0.56	0.40	2.73
ENST00000523918.1	ENSG00000008853.16	576	362.01	0.00	0.00	0.00	0.00
ENST00000524077.5	ENSG00000008853.16	803	588.65	0.00	0.00	0.00	0.00
ENST00000233099.5	ENSG00000008869.11	6905	6690.62	2760.68	18.23	13.19	84.05
ENST00000425467.5	ENSG00000008869.11	433	220.66	0.00	0.00	0.00	0.00
ENST00000467978.1	ENSG00000008869.11	611	396.89	18.06	2.01	1.45	9.27
ENST00000471051.1	ENSG00000008869.11	836	621.64	12.26	0.87	0.63	4.02
ENST00000478810.1	ENSG00000008869.11	750	535.68	7.00	0.58	0.42	2.66
ENST00000337002.8	ENSG00000008952.16	6568	6353.62	1969.47	13.70	9.91	7.59
ENST00000460513.5	ENSG00000008952.16	641	426.82	7.09	0.73	0.53	0.41
ENST00000461933.1	ENSG00000008952.16	363	153.39	0.00	0.00	0.00	0.00
ENST00000469515.6	ENSG00000008952.16	785	570.66	0.00	0.00	0.00	0.00
ENST00000469890.1	ENSG00000008952.16	822	607.64	16.00	1.16	0.84	0.64
ENST00000470355.1	ENSG00000008952.16	370	159.99	281.12	77.63	56.18	43.03
ENST00000480708.5	ENSG00000008952.16	1430	1215.62	2194.97	79.78	57.73	44.22
ENST00000481435.5	ENSG00000008952.16	627	412.85	8.42	0.90	0.65	0.50
ENST00000487736.5	ENSG00000008952.16	508	294.46	0.00	0.00	0.00	0.00
ENST00000497277.1	ENSG00000008952.16	525	311.31	45.92	6.52	4.72	3.61
ENST00000009589.7	ENSG00000008988.9	626	411.85	1607.69	172.47	124.81	55.94
ENST00000518875.5	ENSG00000008988.9	671	456.76	110.77	10.71	7.75	3.47
ENST00000519369.1	ENSG00000008988.9	824	609.64	370.49	26.85	19.43	8.71
ENST00000519606.5	ENSG00000008988.9	424	211.89	0.00	0.00	0.00	0.00
ENST00000519807.5	ENSG00000008988.9	1826	1611.62	527.49	14.46	10.46	4.69
ENST00000520490.1	ENSG00000008988.9	402	190.58	0.00	0.00	0.00	0.00
ENST00000520627.1	ENSG00000008988.9	423	210.92	6.72	1.41	1.02	0.46
ENST00000521262.5	ENSG00000008988.9	650	435.80	12.67	1.28	0.93	0.42
ENST00000521289.5	ENSG00000008988.9	737	522.69	148.09	12.52	9.06	4.06
ENST00000523936.5	ENSG00000008988.9	899	684.62	522.19	33.70	24.39	10.93
ENST00000524349.5	ENSG00000008988.9	752	537.68	256.37	21.07	15.24	6.83
ENST00000618656.1	ENSG00000008988.9	627	412.85	129.52	13.86	10.03	4.50
ENST00000261443.9	ENSG00000009307.15	3228	3013.62	3214.91	47.13	34.11	18.17
ENST00000339438.10	ENSG00000009307.15	4006	3791.62	3695.74	43.06	31.16	16.60
ENST00000358528.8	ENSG00000009307.15	4076	3861.62	62.84	0.72	0.52	0.28
ENST00000369530.5	ENSG00000009307.15	3774	3559.62	2.60	0.03	0.02	0.01
ENST00000438362.6	ENSG00000009307.15	4167	3952.62	0.00	0.00	0.00	0.00
ENST00000483030.1	ENSG00000009307.15	873	658.63	606.68	40.70	29.45	15.69
ENST00000483407.1	ENSG00000009307.15	741	526.69	490.28	41.13	29.76	15.86
ENST00000524652.1	ENSG00000009307.15	562	348.08	0.00	0.00	0.00	0.00
ENST00000525132.1	ENSG00000009307.15	521	307.35	0.00	0.00	0.00	0.00
ENST00000525878.5	ENSG00000009307.15	626	411.85	0.00	0.00	0.00	0.00
ENST00000525970.5	ENSG00000009307.15	503	289.51	0.00	0.00	0.00	0.00
ENST00000529046.5	ENSG00000009307.15	571	357.03	1.57	0.19	0.14	0.07
ENST00000530784.1	ENSG00000009307.15	545	331.17	105.40	14.06	10.18	5.42
ENST00000530886.5	ENSG00000009307.15	3459	3244.62	303.64	4.13	2.99	1.59
ENST00000533818.5	ENSG00000009307.15	552	338.13	0.00	0.00	0.00	0.00
ENST00000534389.2	ENSG00000009307.15	601	386.92	1.11	0.13	0.09	0.05
ENST00000534699.5	ENSG00000009307.15	2667	2452.62	3772.25	67.95	49.17	26.20
ENST00000610726.4	ENSG00000009307.15	4312	4097.62	10.98	0.12	0.09	0.05
ENST00000348165.9	ENSG00000009335.17	5229	5014.62	2085.13	18.37	13.29	34.21
ENST00000389103.4	ENSG00000009335.17	1626	1411.62	63.75	2.00	1.44	3.72
ENST00000430750.1	ENSG00000009335.17	448	235.32	0.00	0.00	0.00	0.00
ENST00000469336.1	ENSG00000009335.17	655	440.79	6.49	0.65	0.47	1.21
ENST00000470408.5	ENSG00000009335.17	5197	4982.62	206.41	1.83	1.32	3.41
ENST00000474153.1	ENSG00000009335.17	450	237.28	60.92	11.34	8.21	21.12
ENST00000494532.1	ENSG00000009335.17	543	329.19	122.89	16.49	11.94	30.71
ENST00000497368.1	ENSG00000009335.17	776	561.66	38.41	3.02	2.19	5.63
ENST00000611269.4	ENSG00000009335.17	1866	1651.62	0.00	0.00	0.00	0.00
ENST00000358835.7	ENSG00000009413.15	10815	10600.62	0.00	0.00	0.00	0.00
ENST00000368802.7	ENSG00000009413.15	10701	10486.62	0.00	0.00	0.00	0.00
ENST00000368805.5	ENSG00000009413.15	10461	10246.62	5208.72	22.46	16.25	68.90
ENST00000413831.1	ENSG00000009413.15	891	676.62	0.00	0.00	0.00	0.00
ENST00000422377.5	ENSG00000009413.15	10964	10749.62	0.02	0.00	0.00	0.00
ENST00000434009.5	ENSG00000009413.15	10644	10429.62	0.00	0.00	0.00	0.00
ENST00000435970.5	ENSG00000009413.15	10943	10728.62	107.32	0.44	0.32	1.36
ENST00000460981.1	ENSG00000009413.15	441	228.47	14.40	2.79	2.02	8.54
ENST00000462119.5	ENSG00000009413.15	2518	2303.62	31.23	0.60	0.43	1.84
ENST00000467500.1	ENSG00000009413.15	538	324.22	2.04	0.28	0.20	0.85
ENST00000470871.1	ENSG00000009413.15	386	175.22	4.87	1.23	0.89	3.77
ENST00000492520.1	ENSG00000009413.15	442	229.45	2.00	0.39	0.28	1.18
ENST00000494858.1	ENSG00000009413.15	281	79.71	2.31	1.28	0.93	3.94
ENST00000619481.1	ENSG00000009413.15	969	754.62	53.60	3.14	2.27	9.63
ENST00000371130.7	ENSG00000009694.13	12875	12660.62	22.95	0.08	0.06	99.80
ENST00000422452.2	ENSG00000009694.13	12891	12676.62	0.05	0.00	0.00	0.20
ENST00000461429.1	ENSG00000009694.13	415	203.15	0.00	0.00	0.00	0.00
ENST00000375375.7	ENSG00000009709.11	2260	2045.62	0.00	0.00	0.00	0.00
ENST00000400661.3	ENSG00000009709.11	1700	1485.62	0.00	0.00	0.00	0.00
ENST00000420770.6	ENSG00000009709.11	5538	5323.62	0.00	0.00	0.00	0.00
ENST00000400897.7	ENSG00000009724.16	2439	2224.62	2221.99	44.13	31.93	99.22
ENST00000400898.3	ENSG00000009724.16	726	511.70	1.00	0.09	0.06	0.19
ENST00000478645.1	ENSG00000009724.16	443	230.43	1.00	0.19	0.14	0.43
ENST00000480221.1	ENSG00000009724.16	2190	1975.62	3.00	0.07	0.05	0.15
ENST00000229447.9	ENSG00000009765.14	7513	7298.62	0.00	0.00	0.00	0.00
ENST00000344419.7	ENSG00000009765.14	8742	8527.62	0.00	0.00	0.00	0.00
ENST00000367335.7	ENSG00000009765.14	994	779.62	0.00	0.00	0.00	0.00
ENST00000392255.7	ENSG00000009765.14	1180	965.62	0.00	0.00	0.00	0.00
ENST00000392256.6	ENSG00000009765.14	882	667.63	0.00	0.00	0.00	0.00
ENST00000422583.2	ENSG00000009765.14	551	337.14	0.00	0.00	0.00	0.00
ENST00000425615.3	ENSG00000009765.14	684	469.74	0.00	0.00	0.00	0.00
ENST00000500320.7	ENSG00000009765.14	2158	1943.62	0.00	0.00	0.00	0.00
ENST00000546121.1	ENSG00000009765.14	400	188.65	1.00	0.23	0.17	100.00
ENST00000010299.10	ENSG00000009780.15	1050	835.62	0.00	0.00	0.00	0.00
ENST00000234549.11	ENSG00000009780.15	992	777.62	0.00	0.00	0.00	0.00
ENST00000373949.5	ENSG00000009780.15	2273	2058.62	33.29	0.71	0.52	22.77
ENST00000373954.10	ENSG00000009780.15	3567	3352.62	75.35	0.99	0.72	31.64
ENST00000419687.6	ENSG00000009780.15	1661	1446.62	0.00	0.00	0.00	0.00
ENST00000446647.1	ENSG00000009780.15	504	290.50	1.09	0.17	0.12	5.30
ENST00000530324.5	ENSG00000009780.15	1027	812.62	23.26	1.26	0.92	40.29
ENST00000367023.5	ENSG00000009790.14	1065	850.62	0.00	0.00	0.00	0.00
ENST00000367024.5	ENSG00000009790.14	2331	2116.62	0.00	0.00	0.00	0.00
ENST00000367025.7	ENSG00000009790.14	2243	2028.62	3.03	0.07	0.05	5.13
ENST00000367026.7	ENSG00000009790.14	2058	1843.62	0.00	0.00	0.00	0.00
ENST00000400959.7	ENSG00000009790.14	1854	1639.62	0.00	0.00	0.00	0.00
ENST00000460314.1	ENSG00000009790.14	2601	2386.62	39.23	0.73	0.53	56.55
ENST00000467830.1	ENSG00000009790.14	748	533.68	0.00	0.00	0.00	0.00
ENST00000468672.5	ENSG00000009790.14	570	356.04	0.00	0.00	0.00	0.00
ENST00000471368.1	ENSG00000009790.14	551	337.14	0.00	0.00	0.00	0.00
ENST00000474496.5	ENSG00000009790.14	586	371.97	0.59	0.07	0.05	5.43
ENST00000476050.5	ENSG00000009790.14	3302	3087.62	29.52	0.42	0.31	32.89
ENST00000477431.1	ENSG00000009790.14	791	576.65	0.00	0.00	0.00	0.00
ENST00000478359.5	ENSG00000009790.14	1860	1645.62	0.00	0.00	0.00	0.00
ENST00000479796.5	ENSG00000009790.14	540	326.21	0.00	0.00	0.00	0.00
ENST00000487271.5	ENSG00000009790.14	499	285.55	0.00	0.00	0.00	0.00
ENST00000488702.1	ENSG00000009790.14	566	352.06	0.00	0.00	0.00	0.00
ENST00000261534.8	ENSG00000009830.11	4876	4661.62	367.71	3.49	2.52	5.17
ENST00000452340.7	ENSG00000009830.11	5647	5432.62	85.75	0.70	0.50	1.03
ENST00000553863.5	ENSG00000009830.11	564	350.07	47.25	5.96	4.32	8.84
ENST00000553880.5	ENSG00000009830.11	555	341.11	38.10	4.93	3.57	7.31
ENST00000554564.1	ENSG00000009830.11	725	510.70	16.00	1.38	1.00	2.05
ENST00000554767.5	ENSG00000009830.11	5457	5242.62	79.34	0.67	0.48	0.99
ENST00000554884.5	ENSG00000009830.11	549	335.15	43.00	5.67	4.10	8.40
ENST00000554948.1	ENSG00000009830.11	565	351.06	0.00	0.00	0.00	0.00
ENST00000555134.1	ENSG00000009830.11	873	658.63	6.52	0.44	0.32	0.65
ENST00000555675.5	ENSG00000009830.11	533	319.25	13.12	1.82	1.31	2.69
ENST00000555710.1	ENSG00000009830.11	575	361.02	0.00	0.00	0.00	0.00
ENST00000555788.5	ENSG00000009830.11	470	256.93	1.80	0.31	0.22	0.46
ENST00000556171.1	ENSG00000009830.11	580	366.00	0.00	0.00	0.00	0.00
ENST00000556326.5	ENSG00000009830.11	948	733.62	0.00	0.00	0.00	0.00
ENST00000556394.1	ENSG00000009830.11	693	478.73	0.00	0.00	0.00	0.00
ENST00000556404.1	ENSG00000009830.11	532	318.26	34.23	4.75	3.44	7.04
ENST00000556446.1	ENSG00000009830.11	556	342.11	0.00	0.00	0.00	0.00
ENST00000556851.1	ENSG00000009830.11	364	154.33	14.35	4.11	2.97	6.09
ENST00000556880.5	ENSG00000009830.11	681	466.75	1.37	0.13	0.09	0.19
ENST00000557289.1	ENSG00000009830.11	355	145.88	46.21	14.00	10.13	20.74
ENST00000557525.1	ENSG00000009830.11	556	342.11	0.00	0.00	0.00	0.00
ENST00000557675.5	ENSG00000009830.11	575	361.02	156.25	19.12	13.84	28.34
ENST00000602717.5	ENSG00000009830.11	658	443.78	0.00	0.00	0.00	0.00
ENST00000367621.1	ENSG00000009844.15	1284	1069.62	477.40	19.72	14.27	82.80
ENST00000367630.8	ENSG00000009844.15	7028	6813.62	22.86	0.15	0.11	0.62
ENST00000452973.6	ENSG00000009844.15	3177	2962.62	0.00	0.00	0.00	0.00
ENST00000491881.1	ENSG00000009844.15	528	314.29	14.62	2.05	1.49	8.63
ENST00000620996.4	ENSG00000009844.15	3272	3057.62	131.12	1.89	1.37	7.95
ENST00000313375.7	ENSG00000009950.15	3278	3063.62	0.00	0.00	0.00	0.00
ENST00000345114.9	ENSG00000009950.15	3079	2864.62	2.08	0.03	0.02	6.67
ENST00000354613.5	ENSG00000009950.15	3215	3000.62	0.00	0.00	0.00	0.00
ENST00000414749.6	ENSG00000009950.15	3224	3009.62	0.00	0.00	0.00	0.00
ENST00000429400.6	ENSG00000009950.15	3173	2958.62	0.00	0.00	0.00	0.00
ENST00000434326.5	ENSG00000009950.15	3252	3037.62	1.74	0.03	0.02	5.25
ENST00000453275.1	ENSG00000009950.15	690	475.74	0.32	0.03	0.02	6.27
ENST00000456640.1	ENSG00000009950.15	706	491.72	0.00	0.00	0.00	0.00
ENST00000467221.1	ENSG00000009950.15	774	559.66	0.00	0.00	0.00	0.00
ENST00000476404.5	ENSG00000009950.15	1921	1706.62	0.00	0.00	0.00	0.00
ENST00000488212.1	ENSG00000009950.15	534	320.25	2.86	0.39	0.29	81.81
ENST00000339594.8	ENSG00000009954.10	6102	5887.62	6663.18	50.00	36.18	30.06
ENST00000404251.1	ENSG00000009954.10	5428	5213.62	12414.39	105.20	76.13	63.25
ENST00000466844.1	ENSG00000009954.10	827	612.64	154.43	11.14	8.06	6.70
ENST00000011619.5	ENSG00000010017.12	3113	2898.62	4252.71	64.82	46.91	56.11
ENST00000469916.1	ENSG00000010017.12	658	443.78	509.27	50.70	36.69	43.89
ENST00000339796.9	ENSG00000010030.13	1530	1315.62	0.00	0.00	0.00	0.00
ENST00000340181.8	ENSG00000010030.13	1719	1504.62	0.00	0.00	0.00	0.00
ENST00000373737.8	ENSG00000010030.13	1488	1273.62	0.00	0.00	0.00	0.00
ENST00000373738.4	ENSG00000010030.13	1570	1355.62	0.00	0.00	0.00	0.00
ENST00000538992.3	ENSG00000010030.13	1434	1219.62	9.66	0.35	0.25	66.15
ENST00000615781.4	ENSG00000010030.13	1776	1561.62	0.00	0.00	0.00	0.00
ENST00000620358.4	ENSG00000010030.13	1599	1384.62	0.00	0.00	0.00	0.00
ENST00000627426.2	ENSG00000010030.13	1285	1070.62	4.34	0.18	0.13	33.85
ENST00000008440.9	ENSG00000010072.15	1667	1452.62	9.86	0.30	0.22	2.91
ENST00000295050.11	ENSG00000010072.15	3468	3253.62	358.81	4.87	3.53	47.31
ENST00000366644.3	ENSG00000010072.15	795	580.65	0.00	0.00	0.00	0.00
ENST00000391858.8	ENSG00000010072.15	3559	3344.62	53.76	0.71	0.51	6.90
ENST00000469904.1	ENSG00000010072.15	662	447.78	32.70	3.23	2.34	31.33
ENST00000492437.1	ENSG00000010072.15	603	388.91	10.47	1.19	0.86	11.55
ENST00000361735.3	ENSG00000010165.19	3327	3112.62	254.56	3.61	2.61	5.31
ENST00000362019.7	ENSG00000010165.19	3022	2807.62	735.93	11.58	8.38	17.01
ENST00000367737.9	ENSG00000010165.19	2865	2650.62	402.82	6.71	4.86	9.86
ENST00000466643.1	ENSG00000010165.19	841	626.64	596.47	42.05	30.43	61.76
ENST00000476386.1	ENSG00000010165.19	283	81.39	2.01	1.09	0.79	1.60
ENST00000478330.1	ENSG00000010165.19	580	366.00	25.21	3.04	2.20	4.47
ENST00000485629.1	ENSG00000010165.19	759	544.67	0.00	0.00	0.00	0.00
ENST00000010132.6	ENSG00000010219.13	1840	1625.62	34.95	0.95	0.69	3.32
ENST00000536137.1	ENSG00000010219.13	560	346.09	20.92	2.67	1.93	9.33
ENST00000536157.5	ENSG00000010219.13	1519	1304.62	0.00	0.00	0.00	0.00
ENST00000536645.1	ENSG00000010219.13	415	203.15	0.00	0.00	0.00	0.00
ENST00000537719.5	ENSG00000010219.13	454	241.20	0.00	0.00	0.00	0.00
ENST00000538520.5	ENSG00000010219.13	440	227.49	2.00	0.39	0.28	1.36
ENST00000539309.5	ENSG00000010219.13	989	774.62	0.00	0.00	0.00	0.00
ENST00000539490.1	ENSG00000010219.13	447	234.34	0.00	0.00	0.00	0.00
ENST00000539701.5	ENSG00000010219.13	945	730.62	0.00	0.00	0.00	0.00
ENST00000540644.1	ENSG00000010219.13	400	188.65	0.00	0.00	0.00	0.00
ENST00000540757.6	ENSG00000010219.13	3272	3057.62	14.83	0.21	0.16	0.75
ENST00000541024.1	ENSG00000010219.13	587	372.97	104.75	12.41	8.98	43.34
ENST00000542905.1	ENSG00000010219.13	985	770.62	0.00	0.00	0.00	0.00
ENST00000543431.5	ENSG00000010219.13	2068	1853.62	0.00	0.00	0.00	0.00
ENST00000544050.1	ENSG00000010219.13	514	300.41	36.71	5.40	3.91	18.86
ENST00000544671.1	ENSG00000010219.13	470	256.93	22.67	3.90	2.82	13.62
ENST00000545571.5	ENSG00000010219.13	855	640.63	39.17	2.70	1.95	9.44
ENST00000321233.10	ENSG00000010244.17	2283	2068.62	825.95	17.64	12.77	5.02
ENST00000342555.10	ENSG00000010244.17	1905	1690.62	1449.48	37.88	27.41	10.78
ENST00000385193.1	ENSG00000010244.17	94	0.00	0.00	0.00	0.00	0.00
ENST00000394670.8	ENSG00000010244.17	13781	13566.62	528.78	1.72	1.25	0.49
ENST00000394673.6	ENSG00000010244.17	2124	1909.62	924.86	21.40	15.48	6.09
ENST00000394679.9	ENSG00000010244.17	847	632.63	1109.60	77.49	56.08	22.04
ENST00000577324.1	ENSG00000010244.17	1005	790.62	228.50	12.77	9.24	3.63
ENST00000577908.5	ENSG00000010244.17	4672	4457.62	24.92	0.25	0.18	0.07
ENST00000578918.1	ENSG00000010244.17	580	366.00	0.00	0.00	0.00	0.00
ENST00000579416.1	ENSG00000010244.17	396	184.80	291.98	69.81	50.51	19.86
ENST00000579634.5	ENSG00000010244.17	580	366.00	35.60	4.30	3.11	1.22
ENST00000579810.2	ENSG00000010244.17	979	764.62	149.62	8.65	6.26	2.46
ENST00000580759.5	ENSG00000010244.17	572	358.03	15.06	1.86	1.35	0.53
ENST00000581531.5	ENSG00000010244.17	3560	3345.62	109.38	1.44	1.05	0.41
ENST00000582165.1	ENSG00000010244.17	592	377.95	0.00	0.00	0.00	0.00
ENST00000582705.1	ENSG00000010244.17	333	125.51	191.04	67.25	48.66	19.13
ENST00000584416.1	ENSG00000010244.17	1092	877.62	30.71	1.55	1.12	0.44
ENST00000584696.1	ENSG00000010244.17	743	528.68	329.53	27.54	19.93	7.83
ENST00000203407.5	ENSG00000010256.10	1985	1770.62	44.03	1.10	0.79	4.49
ENST00000412343.5	ENSG00000010256.10	778	563.66	20.49	1.61	1.16	6.57
ENST00000415995.5	ENSG00000010256.10	1387	1172.62	78.53	2.96	2.14	12.10
ENST00000460105.1	ENSG00000010256.10	622	407.86	11.90	1.29	0.93	5.27
ENST00000463708.1	ENSG00000010256.10	739	524.69	3.09	0.26	0.19	1.06
ENST00000467690.5	ENSG00000010256.10	931	716.62	28.16	1.74	1.26	7.10
ENST00000471189.5	ENSG00000010256.10	955	740.62	1.46	0.09	0.06	0.36
ENST00000472438.5	ENSG00000010256.10	477	263.83	90.01	15.07	10.91	61.63
ENST00000480561.5	ENSG00000010256.10	1014	799.62	6.33	0.35	0.25	1.43
ENST00000493806.1	ENSG00000010256.10	567	353.05	0.00	0.00	0.00	0.00
ENST00000009041.11	ENSG00000010270.13	1728	1513.62	451.74	13.19	9.54	32.38
ENST00000396013.5	ENSG00000010270.13	1365	1150.62	548.59	21.07	15.24	51.72
ENST00000429075.1	ENSG00000010270.13	857	642.63	0.00	0.00	0.00	0.00
ENST00000434197.5	ENSG00000010270.13	1341	1126.62	80.63	3.16	2.29	7.76
ENST00000440144.5	ENSG00000010270.13	784	569.66	0.00	0.00	0.00	0.00
ENST00000453225.5	ENSG00000010270.13	859	644.63	0.00	0.00	0.00	0.00
ENST00000471550.1	ENSG00000010270.13	3653	3438.62	258.04	3.32	2.40	8.14
ENST00000009180.8	ENSG00000010278.12	1169	954.62	397.75	18.41	13.32	66.45
ENST00000382515.6	ENSG00000010278.12	1229	1014.62	0.00	0.00	0.00	0.00
ENST00000382518.5	ENSG00000010278.12	1556	1341.62	0.00	0.00	0.00	0.00
ENST00000382519.8	ENSG00000010278.12	800	585.65	46.12	3.48	2.52	12.56
ENST00000481267.5	ENSG00000010278.12	1280	1065.62	0.00	0.00	0.00	0.00
ENST00000536586.5	ENSG00000010278.12	739	524.69	0.00	0.00	0.00	0.00
ENST00000538418.1	ENSG00000010278.12	441	228.47	8.15	1.58	1.14	5.69
ENST00000538834.5	ENSG00000010278.12	564	350.07	4.02	0.51	0.37	1.83
ENST00000540891.1	ENSG00000010278.12	642	427.81	0.00	0.00	0.00	0.00
ENST00000543916.5	ENSG00000010278.12	969	754.62	0.00	0.00	0.00	0.00
ENST00000546073.5	ENSG00000010278.12	1072	857.62	6.83	0.35	0.25	1.27
ENST00000610354.4	ENSG00000010278.12	1315	1100.62	84.12	3.38	2.44	12.19
ENST00000310417.9	ENSG00000010282.14	1750	1535.62	0.00	0.00	0.00	0.00
ENST00000416756.5	ENSG00000010282.14	915	700.62	25.91	1.63	1.18	16.81
ENST00000417472.5	ENSG00000010282.14	487	273.69	0.00	0.00	0.00	0.00
ENST00000426666.5	ENSG00000010282.14	461	248.08	0.00	0.00	0.00	0.00
ENST00000441594.5	ENSG00000010282.14	1865	1650.62	40.37	1.08	0.78	11.12
ENST00000442469.1	ENSG00000010282.14	491	277.65	0.00	0.00	0.00	0.00
ENST00000455195.5	ENSG00000010282.14	690	475.74	18.63	1.73	1.25	17.80
ENST00000457462.5	ENSG00000010282.14	996	781.62	0.00	0.00	0.00	0.00
ENST00000466007.1	ENSG00000010282.14	702	487.72	5.53	0.50	0.36	5.16
ENST00000480939.1	ENSG00000010282.14	704	489.72	51.40	4.64	3.36	47.71
ENST00000490003.5	ENSG00000010282.14	587	372.97	1.16	0.14	0.10	1.41
ENST00000497000.1	ENSG00000010282.14	690	475.74	0.00	0.00	0.00	0.00
ENST00000315579.9	ENSG00000010292.12	5548	5333.62	580.98	4.81	3.48	20.19
ENST00000382457.8	ENSG00000010292.12	2844	2629.62	0.00	0.00	0.00	0.00
ENST00000535804.1	ENSG00000010292.12	537	323.23	11.72	1.60	1.16	6.72
ENST00000536090.1	ENSG00000010292.12	654	439.79	24.97	2.51	1.82	10.52
ENST00000536538.1	ENSG00000010292.12	765	550.67	0.00	0.00	0.00	0.00
ENST00000538600.1	ENSG00000010292.12	290	87.33	0.00	0.00	0.00	0.00
ENST00000539084.5	ENSG00000010292.12	4290	4075.62	354.15	3.84	2.78	16.10
ENST00000539714.5	ENSG00000010292.12	533	319.25	0.00	0.00	0.00	0.00
ENST00000539885.1	ENSG00000010292.12	558	344.10	74.87	9.61	6.96	40.32
ENST00000541399.1	ENSG00000010292.12	584	369.98	0.00	0.00	0.00	0.00
ENST00000542472.1	ENSG00000010292.12	444	231.40	2.62	0.50	0.36	2.10
ENST00000542492.1	ENSG00000010292.12	1052	837.62	0.00	0.00	0.00	0.00
ENST00000545732.1	ENSG00000010292.12	543	329.19	7.20	0.97	0.70	4.05
ENST00000336604.8	ENSG00000010295.19	2686	2471.62	29.58	0.53	0.38	7.80
ENST00000356896.8	ENSG00000010295.19	2680	2465.62	0.00	0.00	0.00	0.00
ENST00000396830.2	ENSG00000010295.19	1776	1561.62	3.58	0.10	0.07	1.49
ENST00000396840.6	ENSG00000010295.19	2677	2462.62	0.00	0.00	0.00	0.00
ENST00000436152.6	ENSG00000010295.19	3101	2886.62	0.00	0.00	0.00	0.00
ENST00000465801.5	ENSG00000010295.19	2850	2635.62	0.00	0.00	0.00	0.00
ENST00000471408.5	ENSG00000010295.19	2843	2628.62	56.29	0.95	0.68	13.96
ENST00000472558.6	ENSG00000010295.19	2571	2356.62	12.58	0.24	0.17	3.48
ENST00000487279.6	ENSG00000010295.19	2786	2571.62	0.00	0.00	0.00	0.00
ENST00000488007.5	ENSG00000010295.19	3001	2786.62	259.29	4.11	2.97	60.64
ENST00000615885.4	ENSG00000010295.19	2775	2560.62	0.00	0.00	0.00	0.00
ENST00000619571.4	ENSG00000010295.19	2724	2509.62	48.68	0.86	0.62	12.64
ENST00000263281.7	ENSG00000010310.8	1791	1576.62	0.00	0.00	0.00	0.00
ENST00000304207.12	ENSG00000010310.8	1432	1217.62	0.00	0.00	0.00	0.00
ENST00000585889.1	ENSG00000010310.8	1414	1199.62	0.00	0.00	0.00	0.00
ENST00000588816.1	ENSG00000010310.8	709	494.71	1.00	0.09	0.06	86.14
ENST00000590918.5	ENSG00000010310.8	3289	3074.62	1.00	0.01	0.01	13.86
ENST00000591224.1	ENSG00000010310.8	782	567.66	0.00	0.00	0.00	0.00
ENST00000591322.1	ENSG00000010310.8	557	343.10	0.00	0.00	0.00	0.00
ENST00000593127.1	ENSG00000010310.8	153	3.59	0.00	0.00	0.00	0.00
ENST00000327906.7	ENSG00000010318.20	2130	1915.62	11.42	0.26	0.19	15.19
ENST00000347025.6	ENSG00000010318.20	1472	1257.62	2.51	0.09	0.06	5.08
ENST00000459935.1	ENSG00000010318.20	790	575.66	0.00	0.00	0.00	0.00
ENST00000461861.5	ENSG00000010318.20	1303	1088.62	0.00	0.00	0.00	0.00
ENST00000465863.1	ENSG00000010318.20	494	280.61	0.00	0.00	0.00	0.00
ENST00000472337.5	ENSG00000010318.20	387	176.17	0.00	0.00	0.00	0.00
ENST00000473145.5	ENSG00000010318.20	962	747.62	14.44	0.85	0.62	49.19
ENST00000482327.5	ENSG00000010318.20	576	362.01	2.99	0.37	0.26	21.05
ENST00000498509.2	ENSG00000010318.20	1727	1512.62	5.64	0.16	0.12	9.49
ENST00000614886.4	ENSG00000010318.20	1421	1206.62	0.00	0.00	0.00	0.00
ENST00000615126.1	ENSG00000010318.20	1328	1113.62	0.00	0.00	0.00	0.00
ENST00000231721.6	ENSG00000010319.6	4899	4684.62	40.00	0.38	0.27	100.00
ENST00000465657.1	ENSG00000010319.6	848	633.63	0.00	0.00	0.00	0.00
ENST00000475739.1	ENSG00000010319.6	616	401.87	0.00	0.00	0.00	0.00
ENST00000345716.8	ENSG00000010322.15	5238	5023.62	154.07	1.35	0.98	3.78
ENST00000420808.2	ENSG00000010322.15	2589	2374.62	0.00	0.00	0.00	0.00
ENST00000460759.1	ENSG00000010322.15	565	351.06	1.02	0.13	0.09	0.36
ENST00000464280.5	ENSG00000010322.15	833	618.64	1.44	0.10	0.07	0.29
ENST00000467594.1	ENSG00000010322.15	1014	799.62	194.57	10.75	7.78	30.00
ENST00000474188.1	ENSG00000010322.15	564	350.07	1.05	0.13	0.10	0.37
ENST00000479054.5	ENSG00000010322.15	5173	4958.62	1750.37	15.60	11.29	43.52
ENST00000481211.1	ENSG00000010322.15	557	343.10	25.70	3.31	2.40	9.24
ENST00000485765.5	ENSG00000010322.15	563	349.07	2.40	0.30	0.22	0.85
ENST00000488157.5	ENSG00000010322.15	590	375.96	0.00	0.00	0.00	0.00
ENST00000488243.1	ENSG00000010322.15	584	369.98	0.00	0.00	0.00	0.00
ENST00000488380.5	ENSG00000010322.15	3168	2953.62	127.60	1.91	1.38	5.33
ENST00000489895.5	ENSG00000010322.15	5350	5135.62	179.29	1.54	1.12	4.30
ENST00000490425.1	ENSG00000010322.15	559	345.09	5.50	0.70	0.51	1.96
ENST00000321725.10	ENSG00000010327.10	7928	7713.62	131.55	0.75	0.55	9.61
ENST00000461325.1	ENSG00000010327.10	2557	2342.62	38.37	0.72	0.52	9.23
ENST00000462681.1	ENSG00000010327.10	1499	1284.62	17.89	0.62	0.45	7.85
ENST00000462741.5	ENSG00000010327.10	2160	1945.62	18.46	0.42	0.30	5.35
ENST00000469989.1	ENSG00000010327.10	671	456.76	0.00	0.00	0.00	0.00
ENST00000479355.1	ENSG00000010327.10	588	373.96	1.02	0.12	0.09	1.54
ENST00000481607.1	ENSG00000010327.10	2474	2259.62	192.02	3.75	2.72	47.91
ENST00000481626.5	ENSG00000010327.10	2513	2298.62	21.84	0.42	0.30	5.36
ENST00000484850.1	ENSG00000010327.10	420	208.00	4.85	1.03	0.75	13.15
ENST00000313777.8	ENSG00000010361.13	1675	1460.62	0.00	0.00	0.00	0.00
ENST00000377092.8	ENSG00000010361.13	1632	1417.62	20.94	0.65	0.47	8.12
ENST00000525130.5	ENSG00000010361.13	1538	1323.62	0.00	0.00	0.00	0.00
ENST00000525370.5	ENSG00000010361.13	1483	1268.62	6.68	0.23	0.17	2.89
ENST00000525800.5	ENSG00000010361.13	584	369.98	4.02	0.48	0.35	5.97
ENST00000526435.1	ENSG00000010361.13	584	369.98	0.00	0.00	0.00	0.00
ENST00000526575.1	ENSG00000010361.13	482	268.76	0.00	0.00	0.00	0.00
ENST00000527111.2	ENSG00000010361.13	679	464.75	14.66	1.39	1.01	17.34
ENST00000527585.5	ENSG00000010361.13	550	336.14	2.92	0.38	0.28	4.77
ENST00000527973.1	ENSG00000010361.13	573	359.03	0.00	0.00	0.00	0.00
ENST00000528043.5	ENSG00000010361.13	703	488.72	0.47	0.04	0.03	0.53
ENST00000528094.5	ENSG00000010361.13	1479	1264.62	0.00	0.00	0.00	0.00
ENST00000529302.1	ENSG00000010361.13	572	358.03	0.00	0.00	0.00	0.00
ENST00000529634.2	ENSG00000010361.13	679	464.75	7.99	0.76	0.55	9.45
ENST00000531017.5	ENSG00000010361.13	1022	807.62	22.52	1.23	0.89	15.33
ENST00000533418.5	ENSG00000010361.13	1524	1309.62	31.62	1.07	0.77	13.27
ENST00000534008.5	ENSG00000010361.13	649	434.80	1.13	0.12	0.08	1.43
ENST00000534138.1	ENSG00000010361.13	540	326.21	12.41	1.68	1.22	20.91
ENST00000343164.8	ENSG00000010379.15	2185	1970.62	0.00	0.00	0.00	0.00
ENST00000436453.1	ENSG00000010379.15	1101	886.62	0.00	0.00	0.00	0.00
ENST00000445055.6	ENSG00000010379.15	1950	1735.62	0.00	0.00	0.00	0.00
ENST00000534887.1	ENSG00000010379.15	525	311.31	0.00	0.00	0.00	0.00
ENST00000536842.5	ENSG00000010379.15	1001	786.62	0.00	0.00	0.00	0.00
ENST00000539260.1	ENSG00000010379.15	607	392.90	0.00	0.00	0.00	0.00
ENST00000539668.1	ENSG00000010379.15	425	212.86	0.00	0.00	0.00	0.00
ENST00000542272.5	ENSG00000010379.15	560	346.09	0.00	0.00	0.00	0.00
ENST00000542379.1	ENSG00000010379.15	340	131.94	0.00	0.00	0.00	0.00
ENST00000542947.1	ENSG00000010379.15	490	276.66	0.00	0.00	0.00	0.00
ENST00000543722.1	ENSG00000010379.15	494	280.61	0.00	0.00	0.00	0.00
ENST00000546319.5	ENSG00000010379.15	541	327.20	0.00	0.00	0.00	0.00
ENST00000340855.10	ENSG00000010404.17	7619	7404.62	9780.81	58.36	42.23	82.12
ENST00000370441.8	ENSG00000010404.17	1399	1184.62	0.00	0.00	0.00	0.00
ENST00000428056.6	ENSG00000010404.17	1213	998.62	105.37	4.66	3.37	6.56
ENST00000464251.5	ENSG00000010404.17	959	744.62	130.18	7.72	5.59	10.87
ENST00000466019.1	ENSG00000010404.17	537	323.23	0.00	0.00	0.00	0.00
ENST00000466323.5	ENSG00000010404.17	1529	1314.62	9.64	0.32	0.23	0.46
ENST00000490775.5	ENSG00000010404.17	945	730.62	0.00	0.00	0.00	0.00
ENST00000521702.1	ENSG00000010404.17	572	358.03	0.00	0.00	0.00	0.00
ENST00000342836.8	ENSG00000010438.16	1144	929.62	0.00	0.00	0.00	0.00
ENST00000361005.9	ENSG00000010438.16	966	751.62	0.00	0.00	0.00	0.00
ENST00000379405.3	ENSG00000010438.16	834	619.64	0.00	0.00	0.00	0.00
ENST00000429677.7	ENSG00000010438.16	786	571.66	0.00	0.00	0.00	0.00
ENST00000457896.5	ENSG00000010438.16	623	408.86	0.00	0.00	0.00	0.00
ENST00000468152.2	ENSG00000010438.16	412	200.24	0.00	0.00	0.00	0.00
ENST00000477653.2	ENSG00000010438.16	193	17.97	0.00	0.00	0.00	0.00
ENST00000495682.1	ENSG00000010438.16	608	393.90	0.00	0.00	0.00	0.00
ENST00000396868.7	ENSG00000010539.11	3082	2867.62	35.08	0.54	0.39	0.90
ENST00000396870.8	ENSG00000010539.11	2373	2158.62	0.00	0.00	0.00	0.00
ENST00000396871.8	ENSG00000010539.11	3162	2947.62	0.00	0.00	0.00	0.00
ENST00000414144.6	ENSG00000010539.11	3306	3091.62	244.35	3.49	2.53	5.80
ENST00000431561.7	ENSG00000010539.11	3348	3133.62	438.19	6.18	4.47	10.26
ENST00000575285.1	ENSG00000010539.11	4308	4093.62	272.84	2.94	2.13	4.89
ENST00000575617.1	ENSG00000010539.11	713	498.71	0.00	0.00	0.00	0.00
ENST00000575630.1	ENSG00000010539.11	896	681.62	54.49	3.53	2.56	5.86
ENST00000575948.1	ENSG00000010539.11	1350	1135.62	1115.92	43.42	31.42	72.09
ENST00000577015.1	ENSG00000010539.11	637	422.82	1.12	0.12	0.08	0.19
ENST00000011653.8	ENSG00000010610.9	3114	2899.62	225.00	3.43	2.48	98.49
ENST00000437800.6	ENSG00000010610.9	2117	1902.62	0.00	0.00	0.00	0.00
ENST00000535466.5	ENSG00000010610.9	588	373.96	0.00	0.00	0.00	0.00
ENST00000535707.5	ENSG00000010610.9	577	363.01	0.00	0.00	0.00	0.00
ENST00000536563.1	ENSG00000010610.9	593	378.95	0.00	0.00	0.00	0.00
ENST00000536590.1	ENSG00000010610.9	561	347.08	0.00	0.00	0.00	0.00
ENST00000536610.5	ENSG00000010610.9	608	393.90	0.00	0.00	0.00	0.00
ENST00000538827.5	ENSG00000010610.9	985	770.62	0.00	0.00	0.00	0.00
ENST00000539492.1	ENSG00000010610.9	579	365.00	0.00	0.00	0.00	0.00
ENST00000541982.5	ENSG00000010610.9	1187	972.62	0.00	0.00	0.00	0.00
ENST00000543755.1	ENSG00000010610.9	494	280.61	0.00	0.00	0.00	0.00
ENST00000544344.5	ENSG00000010610.9	1056	841.62	1.00	0.05	0.04	1.51
ENST00000007969.12	ENSG00000010626.14	1615	1400.62	1.62	0.05	0.04	0.25
ENST00000323702.9	ENSG00000010626.14	1208	993.62	10.06	0.45	0.32	2.19
ENST00000415834.5	ENSG00000010626.14	572	358.03	0.00	0.00	0.00	0.00
ENST00000428946.5	ENSG00000010626.14	969	754.62	0.00	0.00	0.00	0.00
ENST00000429740.1	ENSG00000010626.14	671	456.76	1.81	0.17	0.13	0.85
ENST00000431207.5	ENSG00000010626.14	1140	925.62	7.44	0.36	0.26	1.74
ENST00000433346.5	ENSG00000010626.14	1387	1172.62	197.44	7.44	5.38	36.38
ENST00000436789.5	ENSG00000010626.14	796	581.65	13.15	1.00	0.72	4.88
ENST00000443597.6	ENSG00000010626.14	1628	1413.62	0.00	0.00	0.00	0.00
ENST00000449039.5	ENSG00000010626.14	729	514.70	0.00	0.00	0.00	0.00
ENST00000451681.5	ENSG00000010626.14	1412	1197.62	67.30	2.48	1.80	12.14
ENST00000457146.5	ENSG00000010626.14	598	383.93	0.00	0.00	0.00	0.00
ENST00000472633.1	ENSG00000010626.14	474	260.87	0.00	0.00	0.00	0.00
ENST00000486401.1	ENSG00000010626.14	552	338.13	65.04	8.50	6.15	41.56
ENST00000622489.4	ENSG00000010626.14	1061	846.62	0.00	0.00	0.00	0.00
ENST00000308731.7	ENSG00000010671.15	2579	2364.62	10.53	0.20	0.14	30.66
ENST00000372880.5	ENSG00000010671.15	2248	2033.62	0.00	0.00	0.00	0.00
ENST00000464006.1	ENSG00000010671.15	305	100.35	0.00	0.00	0.00	0.00
ENST00000464567.1	ENSG00000010671.15	587	372.97	1.47	0.17	0.13	27.24
ENST00000470069.1	ENSG00000010671.15	424	211.89	0.00	0.00	0.00	0.00
ENST00000470329.1	ENSG00000010671.15	572	358.03	0.00	0.00	0.00	0.00
ENST00000478995.1	ENSG00000010671.15	705	490.72	3.00	0.27	0.20	42.11
ENST00000488970.1	ENSG00000010671.15	385	174.26	0.00	0.00	0.00	0.00
ENST00000618050.4	ENSG00000010671.15	2417	2202.62	0.00	0.00	0.00	0.00
ENST00000621635.4	ENSG00000010671.15	2767	2552.62	0.00	0.00	0.00	0.00
ENST00000309234.10	ENSG00000010704.18	1158	943.62	8.18	0.38	0.28	4.22
ENST00000317896.11	ENSG00000010704.18	1922	1707.62	0.00	0.00	0.00	0.00
ENST00000336625.12	ENSG00000010704.18	804	589.65	0.00	0.00	0.00	0.00
ENST00000349999.8	ENSG00000010704.18	1704	1489.62	145.69	4.32	3.13	47.64
ENST00000352392.8	ENSG00000010704.18	653	438.79	14.63	1.47	1.07	16.24
ENST00000353147.9	ENSG00000010704.18	809	594.65	0.00	0.00	0.00	0.00
ENST00000357618.9	ENSG00000010704.18	5286	5071.62	67.00	0.58	0.42	6.44
ENST00000397022.7	ENSG00000010704.18	1280	1065.62	0.00	0.00	0.00	0.00
ENST00000461397.5	ENSG00000010704.18	1045	830.62	0.00	0.00	0.00	0.00
ENST00000470149.5	ENSG00000010704.18	1123	908.62	0.00	0.00	0.00	0.00
ENST00000483782.1	ENSG00000010704.18	1245	1030.62	32.38	1.39	1.00	15.31
ENST00000485729.1	ENSG00000010704.18	777	562.66	0.00	0.00	0.00	0.00
ENST00000486147.1	ENSG00000010704.18	987	772.62	16.12	0.92	0.67	10.16
ENST00000488199.5	ENSG00000010704.18	781	566.66	0.00	0.00	0.00	0.00
ENST00000326197.11	ENSG00000010803.16	3275	3060.62	752.52	10.86	7.86	7.45
ENST00000337495.9	ENSG00000010803.16	3108	2893.62	111.29	1.70	1.23	1.17
ENST00000361191.9	ENSG00000010803.16	2906	2691.62	928.32	15.24	11.03	10.45
ENST00000361705.7	ENSG00000010803.16	3115	2900.62	24.49	0.37	0.27	0.26
ENST00000372595.5	ENSG00000010803.16	3231	3016.62	0.00	0.00	0.00	0.00
ENST00000372596.5	ENSG00000010803.16	3323	3108.62	3.15	0.04	0.03	0.03
ENST00000372597.5	ENSG00000010803.16	3252	3037.62	21.70	0.32	0.23	0.22
ENST00000397171.6	ENSG00000010803.16	3186	2971.62	308.57	4.59	3.32	3.15
ENST00000397174.6	ENSG00000010803.16	2977	2762.62	735.02	11.76	8.51	8.06
ENST00000402904.6	ENSG00000010803.16	3204	2989.62	0.00	0.00	0.00	0.00
ENST00000456518.3	ENSG00000010803.16	1586	1371.62	744.45	23.98	17.35	16.44
ENST00000460215.5	ENSG00000010803.16	447	234.34	0.00	0.00	0.00	0.00
ENST00000472037.5	ENSG00000010803.16	735	520.69	0.00	0.00	0.00	0.00
ENST00000482530.1	ENSG00000010803.16	574	360.02	550.57	67.57	48.89	46.34
ENST00000488592.1	ENSG00000010803.16	363	153.39	2.00	0.58	0.42	0.40
ENST00000489421.1	ENSG00000010803.16	687	472.74	23.87	2.23	1.61	1.53
ENST00000498793.5	ENSG00000010803.16	583	368.98	55.04	6.59	4.77	4.52
ENST00000229471.8	ENSG00000010810.17	2009	1794.62	0.00	0.00	0.00	0.00
ENST00000354650.7	ENSG00000010810.17	3628	3413.62	0.00	0.00	0.00	0.00
ENST00000368667.6	ENSG00000010810.17	2416	2201.62	577.87	11.60	8.39	20.44
ENST00000368678.8	ENSG00000010810.17	2573	2358.62	0.00	0.00	0.00	0.00
ENST00000368682.7	ENSG00000010810.17	3234	3019.62	17.10	0.25	0.18	0.44
ENST00000462598.7	ENSG00000010810.17	825	610.64	0.00	0.00	0.00	0.00
ENST00000462856.6	ENSG00000010810.17	989	774.62	0.00	0.00	0.00	0.00
ENST00000467899.5	ENSG00000010810.17	642	427.81	26.12	2.70	1.95	4.75
ENST00000467921.6	ENSG00000010810.17	799	584.65	136.50	10.32	7.46	18.18
ENST00000471959.2	ENSG00000010810.17	932	717.62	18.09	1.11	0.81	1.96
ENST00000476769.6	ENSG00000010810.17	793	578.65	0.00	0.00	0.00	0.00
ENST00000484067.6	ENSG00000010810.17	712	497.71	0.00	0.00	0.00	0.00
ENST00000487824.2	ENSG00000010810.17	518	304.37	0.00	0.00	0.00	0.00
ENST00000491885.6	ENSG00000010810.17	649	434.80	174.64	17.75	12.84	31.27
ENST00000495927.5	ENSG00000010810.17	755	540.68	45.76	3.74	2.71	6.59
ENST00000495935.1	ENSG00000010810.17	436	223.58	6.97	1.38	1.00	2.43
ENST00000496864.6	ENSG00000010810.17	839	624.64	43.95	3.11	2.25	5.48
ENST00000517419.5	ENSG00000010810.17	610	395.89	0.00	0.00	0.00	0.00
ENST00000518295.5	ENSG00000010810.17	1012	797.62	0.00	0.00	0.00	0.00
ENST00000518630.5	ENSG00000010810.17	571	357.03	0.00	0.00	0.00	0.00
ENST00000520518.5	ENSG00000010810.17	864	649.63	0.00	0.00	0.00	0.00
ENST00000521062.5	ENSG00000010810.17	609	394.89	0.00	0.00	0.00	0.00
ENST00000521361.5	ENSG00000010810.17	723	508.70	35.01	3.04	2.20	5.36
ENST00000523238.5	ENSG00000010810.17	1012	797.62	0.00	0.00	0.00	0.00
ENST00000523322.5	ENSG00000010810.17	909	694.62	0.00	0.00	0.00	0.00
ENST00000523570.5	ENSG00000010810.17	597	382.93	0.00	0.00	0.00	0.00
ENST00000523574.5	ENSG00000010810.17	569	355.04	0.00	0.00	0.00	0.00
ENST00000524310.5	ENSG00000010810.17	541	327.20	0.00	0.00	0.00	0.00
ENST00000538466.5	ENSG00000010810.17	3023	2808.62	112.00	1.76	1.27	3.10
ENST00000012134.6	ENSG00000010818.8	9524	9309.62	629.32	2.99	2.16	64.19
ENST00000367603.6	ENSG00000010818.8	9723	9508.62	0.00	0.00	0.00	0.00
ENST00000367604.5	ENSG00000010818.8	9621	9406.62	354.68	1.67	1.21	35.81
ENST00000474532.1	ENSG00000010818.8	258	61.04	0.00	0.00	0.00	0.00
ENST00000354841.4	ENSG00000010932.15	2160	1945.62	0.00	0.00	0.00	0.00
ENST00000367750.7	ENSG00000010932.15	2155	1940.62	61.98	1.41	1.02	15.13
ENST00000402921.6	ENSG00000010932.15	2003	1788.62	97.25	2.40	1.74	25.75
ENST00000433267.5	ENSG00000010932.15	757	542.67	0.00	0.00	0.00	0.00
ENST00000459868.1	ENSG00000010932.15	512	298.42	0.00	0.00	0.00	0.00
ENST00000469112.5	ENSG00000010932.15	3130	2915.62	15.70	0.24	0.17	2.55
ENST00000469711.1	ENSG00000010932.15	396	184.80	22.07	5.28	3.82	56.57
ENST00000472893.1	ENSG00000010932.15	647	432.80	0.00	0.00	0.00	0.00
ENST00000617670.4	ENSG00000010932.15	2192	1977.62	0.00	0.00	0.00	0.00
ENST00000418390.6	ENSG00000011007.12	5154	4939.62	150.38	1.35	0.97	8.60
ENST00000487554.1	ENSG00000011007.12	501	287.53	2.04	0.31	0.23	2.00
ENST00000609199.1	ENSG00000011007.12	2671	2456.62	218.55	3.93	2.84	25.14
ENST00000613537.4	ENSG00000011007.12	4924	4709.62	1071.00	10.05	7.27	64.26
ENST00000374501.1	ENSG00000011009.10	1117	902.62	604.32	29.58	21.41	56.93
ENST00000374502.7	ENSG00000011009.10	1072	857.62	161.10	8.30	6.01	15.97
ENST00000374503.7	ENSG00000011009.10	868	653.63	9.29	0.63	0.45	1.21
ENST00000374505.6	ENSG00000011009.10	907	692.62	0.00	0.00	0.00	0.00
ENST00000374514.7	ENSG00000011009.10	1810	1595.62	156.69	4.34	3.14	8.35
ENST00000420982.5	ENSG00000011009.10	614	399.88	0.00	0.00	0.00	0.00
ENST00000421070.1	ENSG00000011009.10	429	216.76	2.44	0.50	0.36	0.96
ENST00000472213.1	ENSG00000011009.10	822	607.64	99.54	7.24	5.24	13.93
ENST00000492577.1	ENSG00000011009.10	717	502.71	0.00	0.00	0.00	0.00
ENST00000495365.5	ENSG00000011009.10	842	627.64	19.62	1.38	1.00	2.66
ENST00000312413.10	ENSG00000011021.21	5631	5416.62	0.00	0.00	0.00	0.00
ENST00000346436.10	ENSG00000011021.21	5583	5368.62	1235.57	10.17	7.36	52.11
ENST00000376490.7	ENSG00000011021.21	963	748.62	6.63	0.39	0.28	2.00
ENST00000376491.7	ENSG00000011021.21	927	712.62	0.00	0.00	0.00	0.00
ENST00000376492.3	ENSG00000011021.21	1062	847.62	13.64	0.71	0.51	3.64
ENST00000376496.4	ENSG00000011021.21	2922	2707.62	200.27	3.27	2.36	16.75
ENST00000376497.7	ENSG00000011021.21	814	599.64	0.00	0.00	0.00	0.00
ENST00000494028.1	ENSG00000011021.21	773	558.66	62.89	4.97	3.60	25.49
ENST00000303375.9	ENSG00000011028.13	5988	5773.62	40.55	0.31	0.22	6.13
ENST00000446119.2	ENSG00000011028.13	3201	2986.62	88.36	1.31	0.95	25.83
ENST00000579432.1	ENSG00000011028.13	574	360.02	0.36	0.04	0.03	0.87
ENST00000580916.1	ENSG00000011028.13	210	27.37	0.00	0.00	0.00	0.00
ENST00000583597.5	ENSG00000011028.13	3238	3023.62	162.87	2.38	1.72	47.03
ENST00000584265.1	ENSG00000011028.13	2025	1810.62	22.44	0.55	0.40	10.82
ENST00000584682.1	ENSG00000011028.13	598	383.93	4.09	0.47	0.34	9.31
ENST00000376392.10	ENSG00000011052.21	894	679.62	0.00	0.00	0.00	0.00
ENST00000393193.6	ENSG00000011052.21	1021	806.62	14.90	0.82	0.59	100.00
ENST00000555572.1	ENSG00000011052.21	1193	978.62	0.00	0.00	0.00	0.00
ENST00000230671.6	ENSG00000011083.8	3739	3524.62	2.60	0.03	0.02	53.90
ENST00000513403.1	ENSG00000011083.8	587	372.97	0.00	0.00	0.00	0.00
ENST00000524041.1	ENSG00000011083.8	2431	2216.62	1.40	0.03	0.02	46.10
ENST00000011898.9	ENSG00000011105.11	4323	4108.62	60.39	0.65	0.47	75.12
ENST00000407263.1	ENSG00000011105.11	958	743.62	1.61	0.10	0.07	11.07
ENST00000431374.6	ENSG00000011105.11	558	344.10	0.00	0.00	0.00	0.00
ENST00000444315.6	ENSG00000011105.11	570	356.04	0.00	0.00	0.00	0.00
ENST00000492305.1	ENSG00000011105.11	692	477.73	0.00	0.00	0.00	0.00
ENST00000537971.5	ENSG00000011105.11	4284	4069.62	0.00	0.00	0.00	0.00
ENST00000539631.1	ENSG00000011105.11	584	369.98	1.00	0.12	0.09	13.81
ENST00000298896.7	ENSG00000011114.14	2621	2406.62	94.41	1.73	1.25	14.70
ENST00000334746.9	ENSG00000011114.14	8430	8215.62	1039.05	5.59	4.04	47.38
ENST00000355125.3	ENSG00000011114.14	6822	6607.62	155.58	1.04	0.75	8.82
ENST00000553975.1	ENSG00000011114.14	2479	2264.62	6.59	0.13	0.09	1.09
ENST00000554565.5	ENSG00000011114.14	2697	2482.62	21.62	0.38	0.28	3.26
ENST00000554644.1	ENSG00000011114.14	2891	2676.62	162.06	2.68	1.94	22.68
ENST00000554968.1	ENSG00000011114.14	316	110.12	0.00	0.00	0.00	0.00
ENST00000555525.1	ENSG00000011114.14	2328	2113.62	11.69	0.24	0.18	2.07
ENST00000316757.3	ENSG00000011132.11	2075	1860.62	42.16	1.00	0.72	51.54
ENST00000586991.1	ENSG00000011132.11	541	327.20	0.00	0.00	0.00	0.00
ENST00000588984.5	ENSG00000011132.11	1779	1564.62	3.75	0.11	0.08	5.45
ENST00000589934.1	ENSG00000011132.11	725	510.70	0.00	0.00	0.00	0.00
ENST00000590064.1	ENSG00000011132.11	4250	4035.62	16.84	0.18	0.13	9.49
ENST00000590238.1	ENSG00000011132.11	830	615.64	4.67	0.34	0.24	17.26
ENST00000591678.1	ENSG00000011132.11	575	361.02	2.58	0.32	0.23	16.26
ENST00000592826.1	ENSG00000011132.11	577	363.01	0.00	0.00	0.00	0.00
ENST00000313863.10	ENSG00000011143.16	2091	1876.62	58.15	1.37	0.99	17.88
ENST00000393119.6	ENSG00000011143.16	2397	2182.62	43.81	0.89	0.64	11.58
ENST00000393120.6	ENSG00000011143.16	1926	1711.62	0.00	0.00	0.00	0.00
ENST00000537529.6	ENSG00000011143.16	2083	1868.62	0.00	0.00	0.00	0.00
ENST00000577315.5	ENSG00000011143.16	495	281.60	0.00	0.00	0.00	0.00
ENST00000577824.5	ENSG00000011143.16	1158	943.62	5.18	0.24	0.18	3.16
ENST00000578789.1	ENSG00000011143.16	568	354.05	0.08	0.01	0.01	0.13
ENST00000579358.1	ENSG00000011143.16	567	353.05	30.00	3.75	2.72	49.02
ENST00000580127.5	ENSG00000011143.16	843	628.64	9.38	0.66	0.48	8.61
ENST00000581180.1	ENSG00000011143.16	899	684.62	11.41	0.74	0.53	9.61
ENST00000581761.5	ENSG00000011143.16	812	597.65	0.00	0.00	0.00	0.00
ENST00000583577.1	ENSG00000011143.16	697	482.73	0.00	0.00	0.00	0.00
ENST00000585134.1	ENSG00000011143.16	824	609.64	0.00	0.00	0.00	0.00
ENST00000013894.2	ENSG00000011198.7	833	618.64	12.06	0.86	0.62	4.56
ENST00000413300.1	ENSG00000011198.7	525	311.31	19.04	2.70	1.96	14.31
ENST00000454293.1	ENSG00000011198.7	464	251.03	0.00	0.00	0.00	0.00
ENST00000456453.5	ENSG00000011198.7	876	661.63	0.00	0.00	0.00	0.00
ENST00000458276.6	ENSG00000011198.7	1690	1475.62	499.58	14.96	10.82	79.26
ENST00000463153.1	ENSG00000011198.7	631	416.84	3.32	0.35	0.25	1.87
ENST00000486764.1	ENSG00000011198.7	618	403.87	0.00	0.00	0.00	0.00
ENST00000262648.7	ENSG00000011201.11	6314	6099.62	27.00	0.20	0.14	100.00
ENST00000481896.1	ENSG00000011201.11	797	582.65	0.00	0.00	0.00	0.00
ENST00000488294.1	ENSG00000011201.11	704	489.72	0.00	0.00	0.00	0.00
ENST00000397410.9	ENSG00000011243.17	2146	1931.62	551.25	12.61	9.12	23.81
ENST00000593845.5	ENSG00000011243.17	2749	2534.62	50.90	0.89	0.64	1.68
ENST00000594594.6	ENSG00000011243.17	2251	2036.62	7.10	0.15	0.11	0.29
ENST00000594893.5	ENSG00000011243.17	1453	1238.62	222.48	7.94	5.74	14.99
ENST00000595067.1	ENSG00000011243.17	548	334.16	17.05	2.25	1.63	4.26
ENST00000595087.5	ENSG00000011243.17	796	581.65	115.54	8.78	6.35	16.57
ENST00000595136.5	ENSG00000011243.17	531	317.27	0.00	0.00	0.00	0.00
ENST00000595465.6	ENSG00000011243.17	1933	1718.62	0.00	0.00	0.00	0.00
ENST00000595879.5	ENSG00000011243.17	790	575.66	9.71	0.75	0.54	1.41
ENST00000596195.5	ENSG00000011243.17	553	339.13	0.00	0.00	0.00	0.00
ENST00000596213.5	ENSG00000011243.17	929	714.62	56.78	3.51	2.54	6.63
ENST00000596750.2	ENSG00000011243.17	906	691.62	7.52	0.48	0.35	0.91
ENST00000597994.5	ENSG00000011243.17	470	256.93	0.00	0.00	0.00	0.00
ENST00000598292.1	ENSG00000011243.17	689	474.74	12.95	1.21	0.87	2.28
ENST00000599137.5	ENSG00000011243.17	608	393.90	0.00	0.00	0.00	0.00
ENST00000599488.5	ENSG00000011243.17	514	300.41	0.00	0.00	0.00	0.00
ENST00000600065.5	ENSG00000011243.17	679	464.75	66.86	6.36	4.60	12.00
ENST00000600247.5	ENSG00000011243.17	583	368.98	0.00	0.00	0.00	0.00
ENST00000601147.2	ENSG00000011243.17	583	368.98	47.12	5.64	4.08	10.65
ENST00000609519.5	ENSG00000011243.17	2113	1898.62	103.12	2.40	1.74	4.53
ENST00000376381.3	ENSG00000011258.15	1420	1205.62	161.04	5.90	4.27	49.79
ENST00000405860.7	ENSG00000011258.15	3224	3009.62	97.90	1.44	1.04	12.13
ENST00000415868.5	ENSG00000011258.15	5099	4884.62	387.96	3.51	2.54	29.61
ENST00000586178.5	ENSG00000011258.15	5382	5167.62	0.00	0.00	0.00	0.00
ENST00000586898.1	ENSG00000011258.15	534	320.25	0.00	0.00	0.00	0.00
ENST00000591270.1	ENSG00000011258.15	2163	1948.62	21.10	0.48	0.35	4.04
ENST00000593259.1	ENSG00000011258.15	550	336.14	4.00	0.53	0.38	4.44
ENST00000225298.11	ENSG00000011260.13	1894	1679.62	390.96	10.28	7.44	60.91
ENST00000508506.3	ENSG00000011260.13	592	377.95	1.61	0.19	0.14	1.11
ENST00000579261.6	ENSG00000011260.13	567	353.05	0.00	0.00	0.00	0.00
ENST00000582150.1	ENSG00000011260.13	897	682.62	55.00	3.56	2.58	21.08
ENST00000582832.1	ENSG00000011260.13	464	251.03	0.00	0.00	0.00	0.00
ENST00000583205.5	ENSG00000011260.13	664	449.77	0.00	0.00	0.00	0.00
ENST00000583725.5	ENSG00000011260.13	577	363.01	23.43	2.85	2.06	16.89
ENST00000389900.8	ENSG00000011275.18	3104	2889.62	2282.24	34.90	25.25	42.66
ENST00000389902.7	ENSG00000011275.18	3293	3078.62	2957.57	42.44	30.71	51.88
ENST00000411812.1	ENSG00000011275.18	563	349.07	0.00	0.00	0.00	0.00
ENST00000416985.5	ENSG00000011275.18	570	356.04	1.00	0.12	0.09	0.15
ENST00000425013.6	ENSG00000011275.18	5639	5424.62	203.23	1.66	1.20	2.02
ENST00000469375.1	ENSG00000011275.18	922	707.62	9.92	0.62	0.45	0.76
ENST00000476345.1	ENSG00000011275.18	546	332.17	0.00	0.00	0.00	0.00
ENST00000479541.1	ENSG00000011275.18	580	366.00	0.00	0.00	0.00	0.00
ENST00000484458.2	ENSG00000011275.18	492	278.63	13.03	2.07	1.50	2.53
ENST00000261647.9	ENSG00000011295.15	3002	2787.62	38.15	0.60	0.44	2.21
ENST00000465567.1	ENSG00000011295.15	2801	2586.62	562.59	9.61	6.95	35.18
ENST00000466729.5	ENSG00000011295.15	908	693.62	1.91	0.12	0.09	0.44
ENST00000470399.1	ENSG00000011295.15	636	421.83	0.15	0.02	0.01	0.06
ENST00000470649.1	ENSG00000011295.15	760	545.67	40.86	3.31	2.39	12.11
ENST00000475723.5	ENSG00000011295.15	2591	2376.62	611.37	11.37	8.22	41.61
ENST00000481107.1	ENSG00000011295.15	3075	2860.62	109.92	1.70	1.23	6.22
ENST00000497842.6	ENSG00000011295.15	1360	1145.62	5.17	0.20	0.14	0.73
ENST00000578103.1	ENSG00000011295.15	561	347.08	0.00	0.00	0.00	0.00
ENST00000583704.1	ENSG00000011295.15	552	338.13	3.00	0.39	0.28	1.44
ENST00000349038.8	ENSG00000011304.18	3155	2940.62	108.85	1.64	1.18	1.19
ENST00000350092.8	ENSG00000011304.18	3069	2854.62	2472.09	38.26	27.69	27.87
ENST00000356948.10	ENSG00000011304.18	3598	3383.62	0.00	0.00	0.00	0.00
ENST00000394601.8	ENSG00000011304.18	3185	2970.62	19.93	0.30	0.21	0.22
ENST00000577608.1	ENSG00000011304.18	62	0.00	0.00	0.00	0.00	0.00
ENST00000585535.2	ENSG00000011304.18	314	108.33	0.00	0.00	0.00	0.00
ENST00000585856.2	ENSG00000011304.18	1217	1002.62	127.98	5.64	4.08	4.11
ENST00000585932.5	ENSG00000011304.18	1030	815.62	3.95	0.21	0.15	0.16
ENST00000585956.5	ENSG00000011304.18	767	552.67	0.00	0.00	0.00	0.00
ENST00000586481.5	ENSG00000011304.18	578	364.00	163.72	19.87	14.38	14.47
ENST00000586944.5	ENSG00000011304.18	4661	4446.62	727.73	7.23	5.23	5.27
ENST00000587094.2	ENSG00000011304.18	273	73.08	0.00	0.00	0.00	0.00
ENST00000587136.1	ENSG00000011304.18	583	368.98	7.88	0.94	0.68	0.69
ENST00000587191.3	ENSG00000011304.18	357	147.75	0.00	0.00	0.00	0.00
ENST00000589575.5	ENSG00000011304.18	749	534.68	281.78	23.28	16.85	16.96
ENST00000589883.1	ENSG00000011304.18	683	468.75	1.68	0.16	0.11	0.12
ENST00000590887.5	ENSG00000011304.18	642	427.81	77.72	8.03	5.81	5.85
ENST00000592113.5	ENSG00000011304.18	1548	1333.62	152.60	5.06	3.66	3.68
ENST00000592804.1	ENSG00000011304.18	742	527.68	7.73	0.65	0.47	0.47
ENST00000621737.4	ENSG00000011304.18	1125	910.62	467.88	22.70	16.43	16.53
ENST00000627714.2	ENSG00000011304.18	2201	1986.62	0.00	0.00	0.00	0.00
ENST00000635647.1	ENSG00000011304.18	3691	3476.62	262.48	3.34	2.41	2.43
ENST00000355526.8	ENSG00000011332.19	1632	1417.62	0.00	0.00	0.00	0.00
ENST00000412732.5	ENSG00000011332.19	2303	2088.62	0.00	0.00	0.00	0.00
ENST00000414789.5	ENSG00000011332.19	1960	1745.62	0.00	0.00	0.00	0.00
ENST00000416611.5	ENSG00000011332.19	2341	2126.62	2.76	0.06	0.04	12.76
ENST00000418517.5	ENSG00000011332.19	1608	1393.62	0.00	0.00	0.00	0.00
ENST00000420980.6	ENSG00000011332.19	2227	2012.62	0.00	0.00	0.00	0.00
ENST00000438060.5	ENSG00000011332.19	973	758.62	0.86	0.05	0.04	11.19
ENST00000438365.5	ENSG00000011332.19	523	309.33	0.00	0.00	0.00	0.00
ENST00000456296.5	ENSG00000011332.19	1562	1347.62	1.92	0.06	0.05	14.00
ENST00000471976.5	ENSG00000011332.19	1567	1352.62	1.65	0.05	0.04	11.98
ENST00000472656.5	ENSG00000011332.19	680	465.75	0.00	0.00	0.00	0.00
ENST00000473716.5	ENSG00000011332.19	2299	2084.62	2.81	0.06	0.04	13.23
ENST00000475938.1	ENSG00000011332.19	1069	854.62	0.00	0.00	0.00	0.00
ENST00000488378.1	ENSG00000011332.19	480	266.79	1.00	0.17	0.12	36.84
ENST00000494031.5	ENSG00000011332.19	542	328.19	0.00	0.00	0.00	0.00
ENST00000586624.1	ENSG00000011332.19	428	215.78	0.00	0.00	0.00	0.00
ENST00000614244.4	ENSG00000011332.19	2356	2141.62	0.00	0.00	0.00	0.00
ENST00000263846.8	ENSG00000011347.9	4854	4639.62	29.26	0.28	0.20	80.59
ENST00000535826.5	ENSG00000011347.9	1621	1406.62	0.00	0.00	0.00	0.00
ENST00000539008.5	ENSG00000011347.9	2061	1846.62	0.00	0.00	0.00	0.00
ENST00000539246.5	ENSG00000011347.9	1961	1746.62	0.00	0.00	0.00	0.00
ENST00000539468.5	ENSG00000011347.9	2186	1971.62	0.00	0.00	0.00	0.00
ENST00000540677.5	ENSG00000011347.9	2013	1798.62	0.00	0.00	0.00	0.00
ENST00000540831.1	ENSG00000011347.9	723	508.70	0.00	0.00	0.00	0.00
ENST00000542670.5	ENSG00000011347.9	1887	1672.62	0.00	0.00	0.00	0.00
ENST00000542836.5	ENSG00000011347.9	1362	1147.62	1.74	0.07	0.05	19.41
ENST00000545053.1	ENSG00000011347.9	578	364.00	0.00	0.00	0.00	0.00
ENST00000265537.7	ENSG00000011376.9	4281	4066.62	252.34	2.74	1.98	52.97
ENST00000414984.5	ENSG00000011376.9	2800	2585.62	0.00	0.00	0.00	0.00
ENST00000415258.5	ENSG00000011376.9	4744	4529.62	16.48	0.16	0.12	3.11
ENST00000430399.1	ENSG00000011376.9	566	352.06	16.56	2.08	1.50	40.15
ENST00000431023.5	ENSG00000011376.9	570	356.04	0.00	0.00	0.00	0.00
ENST00000467936.5	ENSG00000011376.9	804	589.65	0.00	0.00	0.00	0.00
ENST00000474585.1	ENSG00000011376.9	567	353.05	0.00	0.00	0.00	0.00
ENST00000485461.1	ENSG00000011376.9	580	366.00	1.62	0.20	0.14	3.78
ENST00000265970.11	ENSG00000011405.13	8227	8012.62	3686.98	20.33	14.71	72.51
ENST00000503729.2	ENSG00000011405.13	226	37.59	0.00	0.00	0.00	0.00
ENST00000531428.1	ENSG00000011405.13	1593	1378.62	0.00	0.00	0.00	0.00
ENST00000532035.1	ENSG00000011405.13	584	369.98	52.24	6.24	4.51	22.25
ENST00000533645.1	ENSG00000011405.13	2101	1886.62	62.79	1.47	1.06	5.24
ENST00000221264.8	ENSG00000011422.11	1610	1395.62	0.00	0.00	0.00	0.00
ENST00000339082.7	ENSG00000011422.11	1254	1039.62	80.27	3.41	2.47	7.31
ENST00000340093.7	ENSG00000011422.11	1548	1333.62	338.45	11.21	8.11	24.04
ENST00000593396.1	ENSG00000011422.11	650	435.80	4.34	0.44	0.32	0.94
ENST00000593447.5	ENSG00000011422.11	715	500.71	0.00	0.00	0.00	0.00
ENST00000593714.5	ENSG00000011422.11	555	341.11	0.00	0.00	0.00	0.00
ENST00000593939.5	ENSG00000011422.11	897	682.62	33.27	2.15	1.56	4.62
ENST00000594364.1	ENSG00000011422.11	655	440.79	13.59	1.36	0.99	2.92
ENST00000595038.5	ENSG00000011422.11	607	392.90	0.00	0.00	0.00	0.00
ENST00000597107.1	ENSG00000011422.11	842	627.64	10.87	0.76	0.55	1.64
ENST00000598875.1	ENSG00000011422.11	563	349.07	99.82	12.63	9.14	27.09
ENST00000599546.1	ENSG00000011422.11	740	525.69	0.00	0.00	0.00	0.00
ENST00000599892.5	ENSG00000011422.11	742	527.68	166.16	13.91	10.07	29.83
ENST00000601723.5	ENSG00000011422.11	1205	990.62	3.24	0.14	0.10	0.31
ENST00000601876.1	ENSG00000011422.11	580	366.00	5.00	0.60	0.44	1.29
ENST00000602141.5	ENSG00000011422.11	679	464.75	0.00	0.00	0.00	0.00
ENST00000265748.6	ENSG00000011426.10	4787	4572.62	1630.77	15.76	11.40	23.90
ENST00000396068.6	ENSG00000011426.10	4661	4446.62	741.12	7.36	5.33	11.17
ENST00000418118.1	ENSG00000011426.10	463	250.04	0.00	0.00	0.00	0.00
ENST00000424865.1	ENSG00000011426.10	596	381.94	0.00	0.00	0.00	0.00
ENST00000428612.5	ENSG00000011426.10	707	492.72	0.00	0.00	0.00	0.00
ENST00000429082.1	ENSG00000011426.10	557	343.10	95.96	12.36	8.94	18.74
ENST00000441696.5	ENSG00000011426.10	716	501.71	15.34	1.35	0.98	2.05
ENST00000446635.5	ENSG00000011426.10	829	614.64	5.11	0.37	0.27	0.56
ENST00000452877.5	ENSG00000011426.10	580	366.00	0.00	0.00	0.00	0.00
ENST00000457743.1	ENSG00000011426.10	757	542.67	2.49	0.20	0.15	0.31
ENST00000460598.1	ENSG00000011426.10	569	355.04	208.93	26.00	18.81	39.43
ENST00000491782.1	ENSG00000011426.10	2078	1863.62	107.28	2.54	1.84	3.86
ENST00000495714.1	ENSG00000011426.10	607	392.90	0.00	0.00	0.00	0.00
ENST00000263381.11	ENSG00000011451.17	5695	5480.62	52.89	0.43	0.31	1.38
ENST00000389282.8	ENSG00000011451.17	4067	3852.62	0.00	0.00	0.00	0.00
ENST00000545156.5	ENSG00000011451.17	4466	4251.62	323.41	3.36	2.43	10.87
ENST00000595214.2	ENSG00000011451.17	1005	790.62	43.24	2.42	1.75	7.82
ENST00000596159.1	ENSG00000011451.17	603	388.91	0.00	0.00	0.00	0.00
ENST00000599686.3	ENSG00000011451.17	3644	3429.62	1380.37	17.78	12.87	57.52
ENST00000599910.6	ENSG00000011451.17	4609	4394.62	0.00	0.00	0.00	0.00
ENST00000600632.1	ENSG00000011451.17	546	332.17	52.10	6.93	5.01	22.41
ENST00000317419.7	ENSG00000011454.16	2186	1971.62	18.07	0.41	0.29	1.05
ENST00000373647.8	ENSG00000011454.16	4997	4782.62	1479.26	13.67	9.89	35.36
ENST00000402311.5	ENSG00000011454.16	543	329.19	0.00	0.00	0.00	0.00
ENST00000426918.2	ENSG00000011454.16	996	781.62	0.00	0.00	0.00	0.00
ENST00000456584.5	ENSG00000011454.16	3897	3682.62	55.56	0.67	0.48	1.72
ENST00000459903.5	ENSG00000011454.16	572	358.03	0.00	0.00	0.00	0.00
ENST00000468760.1	ENSG00000011454.16	572	358.03	0.00	0.00	0.00	0.00
ENST00000474707.1	ENSG00000011454.16	670	455.76	181.22	17.57	12.71	45.45
ENST00000475607.1	ENSG00000011454.16	564	350.07	1.19	0.15	0.11	0.39
ENST00000480054.1	ENSG00000011454.16	423	210.92	27.17	5.69	4.12	14.73
ENST00000485090.1	ENSG00000011454.16	331	123.68	0.00	0.00	0.00	0.00
ENST00000493854.5	ENSG00000011454.16	575	361.02	1.52	0.19	0.14	0.48
ENST00000616002.1	ENSG00000011454.16	1595	1380.62	9.94	0.32	0.23	0.82
ENST00000052754.9	ENSG00000011465.16	7156	6941.62	11.96	0.08	0.06	0.18
ENST00000393155.5	ENSG00000011465.16	2133	1918.62	943.53	21.73	15.72	52.73
ENST00000420120.6	ENSG00000011465.16	753	538.68	11.58	0.95	0.69	2.30
ENST00000425043.5	ENSG00000011465.16	1438	1223.62	0.00	0.00	0.00	0.00
ENST00000441303.6	ENSG00000011465.16	519	305.36	0.00	0.00	0.00	0.00
ENST00000456569.2	ENSG00000011465.16	228	38.95	0.00	0.00	0.00	0.00
ENST00000546370.5	ENSG00000011465.16	586	371.97	0.00	0.00	0.00	0.00
ENST00000546391.5	ENSG00000011465.16	716	501.71	0.00	0.00	0.00	0.00
ENST00000546745.5	ENSG00000011465.16	1026	811.62	1.31	0.07	0.05	0.17
ENST00000547568.6	ENSG00000011465.16	823	608.64	36.10	2.62	1.90	6.36
ENST00000547937.5	ENSG00000011465.16	750	535.68	0.00	0.00	0.00	0.00
ENST00000548218.1	ENSG00000011465.16	356	146.81	0.00	0.00	0.00	0.00
ENST00000548768.1	ENSG00000011465.16	568	354.05	0.00	0.00	0.00	0.00
ENST00000549513.5	ENSG00000011465.16	920	705.62	0.00	0.00	0.00	0.00
ENST00000550099.5	ENSG00000011465.16	719	504.70	0.00	0.00	0.00	0.00
ENST00000550563.5	ENSG00000011465.16	593	378.95	0.00	0.00	0.00	0.00
ENST00000550758.1	ENSG00000011465.16	1064	849.62	14.32	0.74	0.54	1.81
ENST00000551354.1	ENSG00000011465.16	2924	2709.62	0.00	0.00	0.00	0.00
ENST00000552145.5	ENSG00000011465.16	648	433.80	0.00	0.00	0.00	0.00
ENST00000552962.5	ENSG00000011465.16	1930	1715.62	583.21	15.02	10.87	36.45
ENST00000012049.9	ENSG00000011478.11	2310	2095.62	262.24	5.53	4.00	95.81
ENST00000366382.8	ENSG00000011478.11	1814	1599.62	8.76	0.24	0.18	4.19
ENST00000591606.1	ENSG00000011478.11	561	347.08	0.00	0.00	0.00	0.00
ENST00000592769.1	ENSG00000011478.11	365	155.27	0.00	0.00	0.00	0.00
ENST00000012443.8	ENSG00000011485.14	2109	1894.62	747.54	17.43	12.61	30.73
ENST00000391919.1	ENSG00000011485.14	1929	1714.62	0.00	0.00	0.00	0.00
ENST00000467502.6	ENSG00000011485.14	1235	1020.62	5.05	0.22	0.16	0.39
ENST00000467902.2	ENSG00000011485.14	399	187.69	22.64	5.33	3.86	9.39
ENST00000478046.5	ENSG00000011485.14	1886	1671.62	554.83	14.66	10.61	25.85
ENST00000486994.5	ENSG00000011485.14	2209	1994.62	66.07	1.46	1.06	2.58
ENST00000487483.6	ENSG00000011485.14	4675	4460.62	87.41	0.87	0.63	1.53
ENST00000491003.5	ENSG00000011485.14	878	663.63	0.00	0.00	0.00	0.00
ENST00000492109.6	ENSG00000011485.14	848	633.63	41.37	2.88	2.09	5.08
ENST00000493347.5	ENSG00000011485.14	431	218.71	7.51	1.52	1.10	2.67
ENST00000525507.5	ENSG00000011485.14	1300	1085.62	25.17	1.02	0.74	1.81
ENST00000527193.1	ENSG00000011485.14	548	334.16	18.87	2.50	1.81	4.40
ENST00000527623.1	ENSG00000011485.14	1215	1000.62	17.44	0.77	0.56	1.36
ENST00000532058.1	ENSG00000011485.14	1970	1755.62	251.72	6.33	4.58	11.17
ENST00000595055.1	ENSG00000011485.14	556	342.11	13.37	1.73	1.25	3.04
ENST00000260569.4	ENSG00000011523.13	5343	5128.62	0.00	0.00	0.00	0.00
ENST00000377990.6	ENSG00000011523.13	5847	5632.62	794.35	6.23	4.51	59.08
ENST00000475851.1	ENSG00000011523.13	550	336.14	0.00	0.00	0.00	0.00
ENST00000497039.1	ENSG00000011523.13	2355	2140.62	58.34	1.20	0.87	11.42
ENST00000537589.1	ENSG00000011523.13	3768	3553.62	250.31	3.11	2.25	29.51
ENST00000263881.7	ENSG00000011566.14	4362	4147.62	407.94	4.35	3.14	9.77
ENST00000341681.9	ENSG00000011566.14	4271	4056.62	0.00	0.00	0.00	0.00
ENST00000414968.1	ENSG00000011566.14	558	344.10	58.75	7.54	5.46	16.97
ENST00000429397.5	ENSG00000011566.14	689	474.74	0.00	0.00	0.00	0.00
ENST00000437545.5	ENSG00000011566.14	3924	3709.62	631.84	7.53	5.45	16.93
ENST00000437968.1	ENSG00000011566.14	500	286.54	0.00	0.00	0.00	0.00
ENST00000465701.1	ENSG00000011566.14	201	22.19	5.22	10.40	7.53	23.40
ENST00000474502.5	ENSG00000011566.14	556	342.11	1.00	0.13	0.09	0.29
ENST00000475457.1	ENSG00000011566.14	428	215.78	1.01	0.21	0.15	0.47
ENST00000479708.1	ENSG00000011566.14	577	363.01	10.17	1.24	0.90	2.79
ENST00000484274.1	ENSG00000011566.14	407	195.41	0.00	0.00	0.00	0.00
ENST00000495648.3	ENSG00000011566.14	564	350.07	1.00	0.13	0.09	0.28
ENST00000497566.5	ENSG00000011566.14	528	314.29	92.06	12.94	9.37	29.11
ENST00000262630.7	ENSG00000011590.13	1960	1745.62	0.00	0.00	0.00	0.00
ENST00000392197.6	ENSG00000011590.13	2068	1853.62	0.00	0.00	0.00	0.00
ENST00000426659.6	ENSG00000011590.13	469	255.95	0.00	0.00	0.00	0.00
ENST00000442282.1	ENSG00000011590.13	691	476.73	0.00	0.00	0.00	0.00
ENST00000451726.1	ENSG00000011590.13	355	145.88	0.00	0.00	0.00	0.00
ENST00000481182.1	ENSG00000011590.13	1733	1518.62	30.00	0.87	0.63	100.00
ENST00000262629.8	ENSG00000011600.11	568	354.05	114.45	14.28	10.34	65.72
ENST00000424586.7	ENSG00000011600.11	541	327.20	1.64	0.22	0.16	1.02
ENST00000544690.6	ENSG00000011600.11	522	308.34	0.00	0.00	0.00	0.00
ENST00000585626.1	ENSG00000011600.11	448	235.32	8.53	1.60	1.16	7.37
ENST00000585901.6	ENSG00000011600.11	620	405.86	14.69	1.60	1.16	7.36
ENST00000586946.1	ENSG00000011600.11	522	308.34	0.00	0.00	0.00	0.00
ENST00000587837.5	ENSG00000011600.11	570	356.04	16.41	2.04	1.47	9.37
ENST00000588439.1	ENSG00000011600.11	594	379.94	13.18	1.53	1.11	7.05
ENST00000589517.1	ENSG00000011600.11	415	203.15	2.10	0.46	0.33	2.11
ENST00000233047.8	ENSG00000011638.10	2014	1799.62	0.00	0.00	0.00	0.00
ENST00000261388.7	ENSG00000011638.10	1812	1597.62	3.99	0.11	0.08	1.70
ENST00000451578.6	ENSG00000011638.10	1378	1163.62	22.50	0.85	0.62	13.16
ENST00000572258.5	ENSG00000011638.10	584	369.98	0.00	0.00	0.00	0.00
ENST00000572599.5	ENSG00000011638.10	713	498.71	37.37	3.31	2.40	51.01
ENST00000573487.5	ENSG00000011638.10	1593	1378.62	0.00	0.00	0.00	0.00
ENST00000573688.1	ENSG00000011638.10	1495	1280.62	2.44	0.08	0.06	1.30
ENST00000574092.1	ENSG00000011638.10	581	366.99	17.70	2.13	1.54	32.83
ENST00000577162.1	ENSG00000011638.10	305	100.35	0.00	0.00	0.00	0.00
ENST00000370314.8	ENSG00000011677.12	3712	3497.62	392.25	4.95	3.59	26.88
ENST00000417858.1	ENSG00000011677.12	338	130.10	0.00	0.00	0.00	0.00
ENST00000497894.1	ENSG00000011677.12	384	173.31	1.14	0.29	0.21	1.58
ENST00000535043.1	ENSG00000011677.12	1697	1482.62	442.60	13.19	9.54	71.54
ENST00000352993.7	ENSG00000012048.20	3668	3453.62	0.00	0.00	0.00	0.00
ENST00000354071.7	ENSG00000012048.20	4497	4282.62	138.05	1.42	1.03	3.94
ENST00000357654.7	ENSG00000012048.20	7094	6879.62	177.98	1.14	0.83	3.17
ENST00000412061.3	ENSG00000012048.20	1312	1097.62	341.75	13.76	9.95	38.10
ENST00000461221.5	ENSG00000012048.20	5693	5478.62	2.57	0.02	0.02	0.06
ENST00000461574.1	ENSG00000012048.20	726	511.70	112.61	9.72	7.04	26.93
ENST00000461798.5	ENSG00000012048.20	582	367.99	0.00	0.00	0.00	0.00
ENST00000468300.5	ENSG00000012048.20	3273	3058.62	16.06	0.23	0.17	0.64
ENST00000470026.5	ENSG00000012048.20	2108	1893.62	0.00	0.00	0.00	0.00
ENST00000471181.6	ENSG00000012048.20	5936	5721.62	0.00	0.00	0.00	0.00
ENST00000472490.1	ENSG00000012048.20	561	347.08	0.00	0.00	0.00	0.00
ENST00000473961.5	ENSG00000012048.20	958	743.62	6.40	0.38	0.28	1.05
ENST00000476777.5	ENSG00000012048.20	769	554.67	0.00	0.00	0.00	0.00
ENST00000477152.5	ENSG00000012048.20	1980	1765.62	0.00	0.00	0.00	0.00
ENST00000478531.5	ENSG00000012048.20	1972	1757.62	42.03	1.06	0.76	2.93
ENST00000484087.5	ENSG00000012048.20	1495	1280.62	11.45	0.39	0.29	1.09
ENST00000487825.5	ENSG00000012048.20	800	585.65	13.34	1.01	0.73	2.79
ENST00000489037.1	ENSG00000012048.20	455	242.19	0.00	0.00	0.00	0.00
ENST00000491747.6	ENSG00000012048.20	2379	2164.62	0.00	0.00	0.00	0.00
ENST00000492859.5	ENSG00000012048.20	1584	1369.62	0.00	0.00	0.00	0.00
ENST00000493795.5	ENSG00000012048.20	5732	5517.62	389.35	3.12	2.26	8.63
ENST00000493919.5	ENSG00000012048.20	1948	1733.62	0.00	0.00	0.00	0.00
ENST00000494123.5	ENSG00000012048.20	1612	1397.62	0.00	0.00	0.00	0.00
ENST00000497488.1	ENSG00000012048.20	779	564.66	0.00	0.00	0.00	0.00
ENST00000586385.5	ENSG00000012048.20	781	566.66	0.00	0.00	0.00	0.00
ENST00000591534.5	ENSG00000012048.20	1282	1067.62	73.26	3.03	2.19	8.40
ENST00000591849.5	ENSG00000012048.20	563	349.07	0.00	0.00	0.00	0.00
ENST00000618469.1	ENSG00000012048.20	718	503.71	5.00	0.44	0.32	1.21
ENST00000621897.1	ENSG00000012048.20	375	164.73	0.00	0.00	0.00	0.00
ENST00000634433.1	ENSG00000012048.20	2534	2319.62	20.14	0.38	0.28	1.06
ENST00000013807.9	ENSG00000012061.15	1278	1063.62	308.35	12.81	9.27	31.34
ENST00000300853.7	ENSG00000012061.15	3828	3613.62	157.90	1.93	1.40	4.72
ENST00000340192.11	ENSG00000012061.15	949	734.62	21.71	1.31	0.94	3.20
ENST00000423698.6	ENSG00000012061.15	3119	2904.62	218.75	3.33	2.41	8.14
ENST00000587888.5	ENSG00000012061.15	556	342.11	34.13	4.41	3.19	10.78
ENST00000588300.1	ENSG00000012061.15	1055	840.62	22.17	1.17	0.84	2.85
ENST00000588738.5	ENSG00000012061.15	586	371.97	3.50	0.42	0.30	1.02
ENST00000589165.5	ENSG00000012061.15	1453	1238.62	4.96	0.18	0.13	0.43
ENST00000589214.1	ENSG00000012061.15	674	459.76	0.00	0.00	0.00	0.00
ENST00000589381.5	ENSG00000012061.15	738	523.69	0.00	0.00	0.00	0.00
ENST00000590701.5	ENSG00000012061.15	345	136.57	0.00	0.00	0.00	0.00
ENST00000591636.5	ENSG00000012061.15	836	621.64	2.48	0.18	0.13	0.43
ENST00000592023.5	ENSG00000012061.15	738	523.69	3.24	0.27	0.20	0.67
ENST00000592083.5	ENSG00000012061.15	938	723.62	0.00	0.00	0.00	0.00
ENST00000592410.5	ENSG00000012061.15	508	294.46	10.41	1.56	1.13	3.82
ENST00000592444.5	ENSG00000012061.15	449	236.30	11.64	2.18	1.57	5.33
ENST00000592905.5	ENSG00000012061.15	882	667.63	168.34	11.14	8.06	27.26
ENST00000085219.9	ENSG00000012124.15	3268	3053.62	0.00	0.00	0.00	0.00
ENST00000341773.10	ENSG00000012124.15	2755	2540.62	22.95	0.40	0.29	3.15
ENST00000419549.6	ENSG00000012124.15	2642	2427.62	151.43	2.76	1.99	21.76
ENST00000536635.6	ENSG00000012124.15	3004	2789.62	0.00	0.00	0.00	0.00
ENST00000544992.6	ENSG00000012124.15	2698	2483.62	46.24	0.82	0.60	6.49
ENST00000578146.1	ENSG00000012124.15	115	0.00	0.00	0.00	0.00	0.00
ENST00000593704.1	ENSG00000012124.15	569	355.04	4.18	0.52	0.38	4.10
ENST00000593867.5	ENSG00000012124.15	831	616.64	0.00	0.00	0.00	0.00
ENST00000594125.1	ENSG00000012124.15	954	739.62	20.38	1.22	0.88	9.61
ENST00000594250.5	ENSG00000012124.15	2107	1892.62	199.48	4.66	3.37	36.76
ENST00000594349.1	ENSG00000012124.15	740	525.69	0.00	0.00	0.00	0.00
ENST00000594954.5	ENSG00000012124.15	605	390.91	1.00	0.11	0.08	0.89
ENST00000595419.5	ENSG00000012124.15	623	408.86	0.00	0.00	0.00	0.00
ENST00000595780.5	ENSG00000012124.15	558	344.10	0.00	0.00	0.00	0.00
ENST00000596492.5	ENSG00000012124.15	1061	846.62	13.62	0.71	0.51	5.61
ENST00000597433.1	ENSG00000012124.15	579	365.00	0.00	0.00	0.00	0.00
ENST00000597916.5	ENSG00000012124.15	592	377.95	0.00	0.00	0.00	0.00
ENST00000598028.5	ENSG00000012124.15	573	359.03	0.00	0.00	0.00	0.00
ENST00000598138.5	ENSG00000012124.15	598	383.93	0.00	0.00	0.00	0.00
ENST00000598537.5	ENSG00000012124.15	554	340.12	0.00	0.00	0.00	0.00
ENST00000598815.5	ENSG00000012124.15	589	374.96	0.00	0.00	0.00	0.00
ENST00000599717.5	ENSG00000012124.15	567	353.05	0.00	0.00	0.00	0.00
ENST00000599799.1	ENSG00000012124.15	581	366.99	0.00	0.00	0.00	0.00
ENST00000599811.5	ENSG00000012124.15	559	345.09	0.00	0.00	0.00	0.00
ENST00000600131.5	ENSG00000012124.15	603	388.91	0.00	0.00	0.00	0.00
ENST00000600424.5	ENSG00000012124.15	542	328.19	0.00	0.00	0.00	0.00
ENST00000600655.1	ENSG00000012124.15	999	784.62	3.30	0.19	0.13	1.47
ENST00000600905.5	ENSG00000012124.15	559	345.09	0.00	0.00	0.00	0.00
ENST00000601329.5	ENSG00000012124.15	556	342.11	0.00	0.00	0.00	0.00
ENST00000601414.5	ENSG00000012124.15	563	349.07	0.00	0.00	0.00	0.00
ENST00000601732.5	ENSG00000012124.15	562	348.08	0.00	0.00	0.00	0.00
ENST00000601769.5	ENSG00000012124.15	3060	2845.62	0.00	0.00	0.00	0.00
ENST00000602123.1	ENSG00000012124.15	579	365.00	0.00	0.00	0.00	0.00
ENST00000602224.5	ENSG00000012124.15	582	367.99	1.06	0.13	0.09	1.00
ENST00000613136.1	ENSG00000012124.15	609	394.89	10.36	1.16	0.84	9.15
ENST00000416295.1	ENSG00000012171.18	1088	873.62	0.00	0.00	0.00	0.00
ENST00000418576.3	ENSG00000012171.18	1765	1550.62	0.00	0.00	0.00	0.00
ENST00000419007.5	ENSG00000012171.18	3283	3068.62	0.00	0.00	0.00	0.00
ENST00000433753.4	ENSG00000012171.18	2755	2540.62	0.00	0.00	0.00	0.00
ENST00000434030.1	ENSG00000012171.18	1011	796.62	5.12	0.28	0.21	37.27
ENST00000439487.5	ENSG00000012171.18	594	379.94	0.00	0.00	0.00	0.00
ENST00000441915.5	ENSG00000012171.18	2710	2495.62	10.24	0.18	0.13	23.82
ENST00000456210.5	ENSG00000012171.18	2065	1850.62	0.00	0.00	0.00	0.00
ENST00000456560.6	ENSG00000012171.18	2221	2006.62	0.00	0.00	0.00	0.00
ENST00000611067.4	ENSG00000012171.18	2292	2077.62	0.00	0.00	0.00	0.00
ENST00000612509.4	ENSG00000012171.18	1061	846.62	3.01	0.16	0.11	20.64
ENST00000612981.1	ENSG00000012171.18	62	0.00	0.00	0.00	0.00	0.00
ENST00000616701.4	ENSG00000012171.18	2958	2743.62	8.63	0.14	0.10	18.27
ENST00000618865.4	ENSG00000012171.18	2925	2710.62	0.00	0.00	0.00	0.00
ENST00000619119.4	ENSG00000012171.18	3158	2943.62	0.00	0.00	0.00	0.00
ENST00000621029.4	ENSG00000012171.18	934	719.62	0.00	0.00	0.00	0.00
ENST00000365779.2	ENSG00000012174.11	4457	4242.62	86.89	0.90	0.65	3.71
ENST00000379484.9	ENSG00000012174.11	4428	4213.62	2230.85	23.39	16.93	95.81
ENST00000465888.1	ENSG00000012174.11	1862	1647.62	4.38	0.12	0.09	0.48
ENST00000376310.7	ENSG00000012211.12	806	591.65	9.07	0.68	0.49	4.61
ENST00000376317.4	ENSG00000012211.12	574	360.02	0.00	0.00	0.00	0.00
ENST00000432913.5	ENSG00000012211.12	990	775.62	2.76	0.16	0.11	1.07
ENST00000453382.5	ENSG00000012211.12	1937	1722.62	0.00	0.00	0.00	0.00
ENST00000540849.5	ENSG00000012211.12	2246	2031.62	73.56	1.60	1.16	10.89
ENST00000599218.5	ENSG00000012211.12	2062	1847.62	236.80	5.66	4.10	38.54
ENST00000611313.1	ENSG00000012211.12	547	333.16	1.12	0.15	0.11	1.01
ENST00000614014.1	ENSG00000012211.12	582	367.99	53.68	6.45	4.66	43.87
ENST00000231751.8	ENSG00000012223.12	2979	2764.62	0.00	0.00	0.00	0.00
ENST00000417439.5	ENSG00000012223.12	2130	1915.62	0.00	0.00	0.00	0.00
ENST00000426532.6	ENSG00000012223.12	2494	2279.62	38.00	0.74	0.53	100.00
ENST00000431944.1	ENSG00000012223.12	584	369.98	0.00	0.00	0.00	0.00
ENST00000443496.5	ENSG00000012223.12	2656	2441.62	0.00	0.00	0.00	0.00
ENST00000462667.1	ENSG00000012223.12	523	309.33	0.00	0.00	0.00	0.00
ENST00000478874.2	ENSG00000012223.12	466	252.99	0.00	0.00	0.00	0.00
ENST00000493056.5	ENSG00000012223.12	493	279.62	0.00	0.00	0.00	0.00
ENST00000498301.1	ENSG00000012223.12	469	255.95	0.00	0.00	0.00	0.00
ENST00000220562.8	ENSG00000012232.8	6483	6268.62	1052.44	7.42	5.37	66.95
ENST00000454906.6	ENSG00000012232.8	539	325.21	0.00	0.00	0.00	0.00
ENST00000517738.1	ENSG00000012232.8	529	315.28	0.00	0.00	0.00	0.00
ENST00000518223.1	ENSG00000012232.8	562	348.08	0.00	0.00	0.00	0.00
ENST00000519288.5	ENSG00000012232.8	474	260.87	0.00	0.00	0.00	0.00
ENST00000519886.5	ENSG00000012232.8	803	588.65	0.00	0.00	0.00	0.00
ENST00000520679.1	ENSG00000012232.8	546	332.17	0.00	0.00	0.00	0.00
ENST00000520940.1	ENSG00000012232.8	542	328.19	0.00	0.00	0.00	0.00
ENST00000521473.5	ENSG00000012232.8	601	386.92	0.00	0.00	0.00	0.00
ENST00000521532.5	ENSG00000012232.8	517	303.38	0.00	0.00	0.00	0.00
ENST00000522698.1	ENSG00000012232.8	565	351.06	0.00	0.00	0.00	0.00
ENST00000522725.5	ENSG00000012232.8	548	334.16	0.00	0.00	0.00	0.00
ENST00000523149.5	ENSG00000012232.8	1779	1564.62	98.78	2.79	2.02	25.18
ENST00000523271.1	ENSG00000012232.8	8257	8042.62	158.78	0.87	0.63	7.87
ENST00000188403.7	ENSG00000012504.13	1630	1415.62	0.00	0.00	0.00	0.00
ENST00000321046.9	ENSG00000012504.13	1779	1564.62	0.00	0.00	0.00	0.00
ENST00000392986.7	ENSG00000012504.13	1778	1563.62	0.00	0.00	0.00	0.00
ENST00000546380.1	ENSG00000012504.13	565	351.06	0.00	0.00	0.00	0.00
ENST00000548621.1	ENSG00000012504.13	496	282.59	0.00	0.00	0.00	0.00
ENST00000548884.5	ENSG00000012504.13	2884	2669.62	0.00	0.00	0.00	0.00
ENST00000549996.5	ENSG00000012504.13	1633	1418.62	0.00	0.00	0.00	0.00
ENST00000551184.1	ENSG00000012504.13	294	90.77	0.00	0.00	0.00	0.00
ENST00000551379.5	ENSG00000012504.13	1489	1274.62	0.00	0.00	0.00	0.00
ENST00000304434.10	ENSG00000012660.13	2827	2612.62	1474.09	24.93	18.04	95.95
ENST00000370913.5	ENSG00000012660.13	580	366.00	2.00	0.24	0.17	0.93
ENST00000370918.8	ENSG00000012660.13	3081	2866.62	43.84	0.68	0.49	2.60
ENST00000465983.5	ENSG00000012660.13	696	481.73	0.00	0.00	0.00	0.00
ENST00000485336.5	ENSG00000012660.13	761	546.67	0.00	0.00	0.00	0.00
ENST00000486973.1	ENSG00000012660.13	794	579.65	0.00	0.00	0.00	0.00
ENST00000542638.5	ENSG00000012660.13	2875	2660.62	8.07	0.13	0.10	0.52
ENST00000374391.6	ENSG00000012779.10	2506	2291.62	41.47	0.80	0.58	38.32
ENST00000475300.1	ENSG00000012779.10	446	233.36	0.00	0.00	0.00	0.00
ENST00000481117.1	ENSG00000012779.10	514	300.41	6.78	1.00	0.72	47.76
ENST00000483623.2	ENSG00000012779.10	363	153.39	0.00	0.00	0.00	0.00
ENST00000493336.1	ENSG00000012779.10	636	421.83	0.00	0.00	0.00	0.00
ENST00000498461.1	ENSG00000012779.10	604	389.91	1.00	0.11	0.08	5.43
ENST00000542434.5	ENSG00000012779.10	2390	2175.62	3.97	0.08	0.06	3.86
ENST00000612635.4	ENSG00000012779.10	1945	1730.62	3.78	0.10	0.07	4.62
ENST00000317961.8	ENSG00000012817.15	5472	5257.62	0.00	0.00	0.00	0.00
ENST00000382806.6	ENSG00000012817.15	5134	4919.62	0.00	0.00	0.00	0.00
ENST00000415360.1	ENSG00000012817.15	880	665.63	0.00	0.00	0.00	0.00
ENST00000440077.5	ENSG00000012817.15	4701	4486.62	0.00	0.00	0.00	0.00
ENST00000447300.1	ENSG00000012817.15	1336	1121.62	0.00	0.00	0.00	0.00
ENST00000469599.6	ENSG00000012817.15	5501	5286.62	0.00	0.00	0.00	0.00
ENST00000478891.1	ENSG00000012817.15	856	641.63	0.00	0.00	0.00	0.00
ENST00000485154.1	ENSG00000012817.15	792	577.65	0.00	0.00	0.00	0.00
ENST00000492117.1	ENSG00000012817.15	5235	5020.62	0.00	0.00	0.00	0.00
ENST00000541639.5	ENSG00000012817.15	5579	5364.62	0.00	0.00	0.00	0.00
ENST00000262059.8	ENSG00000012822.15	5866	5651.62	194.24	1.52	1.10	1.36
ENST00000430117.6	ENSG00000012822.15	2706	2491.62	648.60	11.50	8.32	10.28
ENST00000546443.5	ENSG00000012822.15	1523	1308.62	418.39	14.13	10.22	12.62
ENST00000546619.5	ENSG00000012822.15	549	335.15	0.00	0.00	0.00	0.00
ENST00000546774.1	ENSG00000012822.15	733	518.69	79.48	6.77	4.90	6.05
ENST00000547885.5	ENSG00000012822.15	555	341.11	1.05	0.14	0.10	0.12
ENST00000547949.6	ENSG00000012822.15	532	318.26	0.00	0.00	0.00	0.00
ENST00000547988.5	ENSG00000012822.15	1277	1062.62	116.68	4.85	3.51	4.33
ENST00000548177.5	ENSG00000012822.15	567	353.05	0.00	0.00	0.00	0.00
ENST00000548263.5	ENSG00000012822.15	3888	3673.62	4521.58	54.38	39.35	48.59
ENST00000548431.1	ENSG00000012822.15	612	397.89	38.79	4.31	3.12	3.85
ENST00000549173.5	ENSG00000012822.15	554	340.12	1.18	0.15	0.11	0.14
ENST00000549349.5	ENSG00000012822.15	586	371.97	0.00	0.00	0.00	0.00
ENST00000549613.1	ENSG00000012822.15	884	669.63	22.70	1.50	1.08	1.34
ENST00000549688.1	ENSG00000012822.15	549	335.15	0.00	0.00	0.00	0.00
ENST00000549784.5	ENSG00000012822.15	746	531.68	0.00	0.00	0.00	0.00
ENST00000549935.6	ENSG00000012822.15	2112	1897.62	363.31	8.46	6.12	7.56
ENST00000550804.5	ENSG00000012822.15	2291	2076.62	29.19	0.62	0.45	0.55
ENST00000551900.5	ENSG00000012822.15	559	345.09	0.00	0.00	0.00	0.00
ENST00000552282.1	ENSG00000012822.15	569	355.04	18.38	2.29	1.65	2.04
ENST00000552623.5	ENSG00000012822.15	551	337.14	0.00	0.00	0.00	0.00
ENST00000553154.5	ENSG00000012822.15	566	352.06	10.43	1.31	0.95	1.17
ENST00000013070.10	ENSG00000012963.14	3694	3479.62	507.03	6.44	4.66	100.00
ENST00000553674.1	ENSG00000012963.14	1276	1061.62	0.00	0.00	0.00	0.00
ENST00000553857.5	ENSG00000012963.14	522	308.34	0.00	0.00	0.00	0.00
ENST00000554232.5	ENSG00000012963.14	587	372.97	0.00	0.00	0.00	0.00
ENST00000555113.5	ENSG00000012963.14	490	276.66	0.00	0.00	0.00	0.00
ENST00000555329.1	ENSG00000012963.14	563	349.07	0.00	0.00	0.00	0.00
ENST00000556871.5	ENSG00000012963.14	507	293.47	0.00	0.00	0.00	0.00
ENST00000013125.8	ENSG00000012983.11	4354	4139.62	2647.25	28.25	20.45	69.89
ENST00000554066.1	ENSG00000012983.11	595	380.94	2.00	0.23	0.17	0.57
ENST00000554091.5	ENSG00000012983.11	619	404.87	18.01	1.97	1.42	4.86
ENST00000554273.1	ENSG00000012983.11	484	270.73	3.15	0.51	0.37	1.27
ENST00000554990.5	ENSG00000012983.11	4812	4597.62	126.22	1.21	0.88	3.00
ENST00000555216.5	ENSG00000012983.11	592	377.95	1.91	0.22	0.16	0.55
ENST00000557124.1	ENSG00000012983.11	586	371.97	4.07	0.48	0.35	1.19
ENST00000557210.5	ENSG00000012983.11	1084	869.62	148.40	7.54	5.46	18.65
ENST00000557390.5	ENSG00000012983.11	545	331.17	0.00	0.00	0.00	0.00
ENST00000557578.1	ENSG00000012983.11	329	121.86	0.00	0.00	0.00	0.00
ENST00000322054.9	ENSG00000013016.15	4636	4421.62	1266.00	12.65	9.15	100.00
ENST00000157812.6	ENSG00000013275.7	1591	1376.62	128.14	4.11	2.98	10.97
ENST00000455878.2	ENSG00000013275.7	1333	1118.62	374.35	14.79	10.70	39.45
ENST00000593455.5	ENSG00000013275.7	1532	1317.62	239.88	8.04	5.82	21.46
ENST00000596386.1	ENSG00000013275.7	929	714.62	35.97	2.22	1.61	5.93
ENST00000601194.1	ENSG00000013275.7	650	435.80	19.85	2.01	1.46	5.37
ENST00000601697.5	ENSG00000013275.7	1623	1408.62	200.81	6.30	4.56	16.81
ENST00000285599.7	ENSG00000013288.8	5143	4928.62	922.48	8.27	5.98	48.74
ENST00000504248.5	ENSG00000013288.8	2968	2753.62	245.07	3.93	2.85	23.18
ENST00000504960.1	ENSG00000013288.8	696	481.73	2.20	0.20	0.15	1.19
ENST00000505907.1	ENSG00000013288.8	7719	7504.62	775.26	4.56	3.30	26.90
ENST00000510427.1	ENSG00000013288.8	167	7.25	0.00	0.00	0.00	0.00
ENST00000231706.5	ENSG00000013293.5	10103	9888.62	9.00	0.04	0.03	19.13
ENST00000466168.1	ENSG00000013293.5	473	259.89	1.00	0.17	0.12	80.87
ENST00000064724.7	ENSG00000013297.10	2169	1954.62	0.00	0.00	0.00	0.00
ENST00000468358.5	ENSG00000013297.10	593	378.95	0.00	0.00	0.00	0.00
ENST00000471373.5	ENSG00000013297.10	571	357.03	0.00	0.00	0.00	0.00
ENST00000477531.3	ENSG00000013297.10	1065	850.62	2.07	0.11	0.08	21.05
ENST00000480067.1	ENSG00000013297.10	1589	1374.62	0.00	0.00	0.00	0.00
ENST00000486429.1	ENSG00000013297.10	998	783.62	0.00	0.00	0.00	0.00
ENST00000486975.1	ENSG00000013297.10	1139	924.62	0.00	0.00	0.00	0.00
ENST00000488989.1	ENSG00000013297.10	600	385.92	0.00	0.00	0.00	0.00
ENST00000489485.5	ENSG00000013297.10	1854	1639.62	14.93	0.40	0.29	78.95
ENST00000225308.12	ENSG00000013306.15	1607	1392.62	94.45	3.00	2.17	2.75
ENST00000377095.9	ENSG00000013306.15	1565	1350.62	61.69	2.02	1.46	1.85
ENST00000537904.6	ENSG00000013306.15	1274	1059.62	0.00	0.00	0.00	0.00
ENST00000585523.1	ENSG00000013306.15	574	360.02	0.00	0.00	0.00	0.00
ENST00000585636.5	ENSG00000013306.15	561	347.08	0.00	0.00	0.00	0.00
ENST00000585695.5	ENSG00000013306.15	1121	906.62	0.00	0.00	0.00	0.00
ENST00000586016.5	ENSG00000013306.15	1156	941.62	1003.57	47.09	34.08	43.23
ENST00000586633.5	ENSG00000013306.15	566	352.06	0.00	0.00	0.00	0.00
ENST00000588049.5	ENSG00000013306.15	839	624.64	0.00	0.00	0.00	0.00
ENST00000588315.5	ENSG00000013306.15	1409	1194.62	30.38	1.12	0.81	1.03
ENST00000588767.5	ENSG00000013306.15	807	592.65	159.69	11.90	8.61	10.93
ENST00000590194.5	ENSG00000013306.15	1542	1327.62	153.62	5.11	3.70	4.69
ENST00000591006.5	ENSG00000013306.15	2217	2002.62	202.51	4.47	3.23	4.10
ENST00000591151.1	ENSG00000013306.15	636	421.83	13.09	1.37	0.99	1.26
ENST00000592372.5	ENSG00000013306.15	867	652.63	352.27	23.85	17.26	21.89
ENST00000592857.5	ENSG00000013306.15	837	622.64	1.12	0.08	0.06	0.07
ENST00000593166.1	ENSG00000013306.15	797	582.65	117.61	8.92	6.45	8.19
ENST00000357402.9	ENSG00000013364.18	2870	2655.62	250.55	4.17	3.02	18.08
ENST00000395353.5	ENSG00000013364.18	2925	2710.62	369.74	6.03	4.36	26.14
ENST00000562463.5	ENSG00000013364.18	525	311.31	9.83	1.39	1.01	6.05
ENST00000563096.1	ENSG00000013364.18	546	332.17	0.00	0.00	0.00	0.00
ENST00000563123.1	ENSG00000013364.18	575	361.02	27.07	3.31	2.40	14.37
ENST00000563558.5	ENSG00000013364.18	548	334.16	0.00	0.00	0.00	0.00
ENST00000563915.5	ENSG00000013364.18	854	639.63	0.00	0.00	0.00	0.00
ENST00000565164.1	ENSG00000013364.18	211	27.98	0.00	0.00	0.00	0.00
ENST00000565830.5	ENSG00000013364.18	557	343.10	0.00	0.00	0.00	0.00
ENST00000566066.5	ENSG00000013364.18	548	334.16	0.00	0.00	0.00	0.00
ENST00000566252.1	ENSG00000013364.18	408	196.37	0.00	0.00	0.00	0.00
ENST00000566554.1	ENSG00000013364.18	811	596.65	2.16	0.16	0.12	0.69
ENST00000566859.5	ENSG00000013364.18	589	374.96	0.00	0.00	0.00	0.00
ENST00000568068.1	ENSG00000013364.18	561	347.08	5.04	0.64	0.46	2.78
ENST00000569612.1	ENSG00000013364.18	2091	1876.62	21.04	0.50	0.36	2.15
ENST00000569887.1	ENSG00000013364.18	549	335.15	0.00	0.00	0.00	0.00
ENST00000570061.1	ENSG00000013364.18	674	459.76	67.83	6.52	4.72	28.27
ENST00000570234.5	ENSG00000013364.18	658	443.78	3.36	0.33	0.24	1.45
ENST00000629059.1	ENSG00000013364.18	120	0.00	0.00	0.00	0.00	0.00
ENST00000413040.6	ENSG00000013374.15	3180	2965.62	1123.24	16.73	12.11	24.98
ENST00000460712.1	ENSG00000013374.15	664	449.77	223.70	21.97	15.90	32.80
ENST00000468404.5	ENSG00000013374.15	1703	1488.62	0.00	0.00	0.00	0.00
ENST00000470229.5	ENSG00000013374.15	619	404.87	7.95	0.87	0.63	1.29
ENST00000470316.5	ENSG00000013374.15	1752	1537.62	30.68	0.88	0.64	1.32
ENST00000477666.1	ENSG00000013374.15	568	354.05	0.00	0.00	0.00	0.00
ENST00000480714.1	ENSG00000013374.15	586	371.97	17.07	2.03	1.47	3.03
ENST00000480907.5	ENSG00000013374.15	977	762.62	156.89	9.09	6.58	13.57
ENST00000483358.5	ENSG00000013374.15	767	552.67	4.86	0.39	0.28	0.58
ENST00000493588.5	ENSG00000013374.15	867	652.63	49.36	3.34	2.42	4.99
ENST00000497987.1	ENSG00000013374.15	861	646.63	111.05	7.59	5.49	11.32
ENST00000568733.5	ENSG00000013374.15	3210	2995.62	278.65	4.11	2.97	6.13
ENST00000283977.8	ENSG00000013375.15	2219	2004.62	0.00	0.00	0.00	0.00
ENST00000503094.1	ENSG00000013375.15	558	344.10	0.00	0.00	0.00	0.00
ENST00000504780.5	ENSG00000013375.15	605	390.91	8.35	0.94	0.68	2.81
ENST00000505470.5	ENSG00000013375.15	561	347.08	0.00	0.00	0.00	0.00
ENST00000506587.5	ENSG00000013375.15	1971	1756.62	117.02	2.94	2.13	8.75
ENST00000507404.1	ENSG00000013375.15	225	36.92	0.00	0.00	0.00	0.00
ENST00000507554.1	ENSG00000013375.15	556	342.11	0.00	0.00	0.00	0.00
ENST00000508748.5	ENSG00000013375.15	640	425.82	0.00	0.00	0.00	0.00
ENST00000509219.1	ENSG00000013375.15	753	538.68	24.42	2.00	1.45	5.95
ENST00000510258.1	ENSG00000013375.15	750	535.68	0.00	0.00	0.00	0.00
ENST00000512866.5	ENSG00000013375.15	2013	1798.62	0.00	0.00	0.00	0.00
ENST00000513973.5	ENSG00000013375.15	6107	5892.62	2541.11	19.05	13.79	56.63
ENST00000515333.1	ENSG00000013375.15	575	361.02	51.70	6.33	4.58	18.81
ENST00000605602.1	ENSG00000013375.15	143	1.89	0.00	0.00	0.00	0.00
ENST00000616566.4	ENSG00000013375.15	5905	5690.62	306.07	2.38	1.72	7.06
ENST00000369724.4	ENSG00000013392.7	3744	3529.62	217.00	2.72	1.97	100.00
ENST00000321356.8	ENSG00000013441.15	1888	1673.62	45.74	1.21	0.87	2.50
ENST00000409403.6	ENSG00000013441.15	1664	1449.62	103.59	3.16	2.28	6.54
ENST00000409769.6	ENSG00000013441.15	1192	977.62	19.14	0.87	0.63	1.79
ENST00000432425.5	ENSG00000013441.15	1682	1467.62	37.84	1.14	0.82	2.36
ENST00000434813.3	ENSG00000013441.15	2026	1811.62	6.33	0.15	0.11	0.32
ENST00000461326.1	ENSG00000013441.15	435	222.61	1.08	0.21	0.15	0.44
ENST00000461981.5	ENSG00000013441.15	3173	2958.62	73.16	1.09	0.79	2.26
ENST00000464454.1	ENSG00000013441.15	484	270.73	0.00	0.00	0.00	0.00
ENST00000472679.1	ENSG00000013441.15	461	248.08	0.00	0.00	0.00	0.00
ENST00000473565.5	ENSG00000013441.15	3208	2993.62	1404.80	20.73	15.00	42.98
ENST00000481641.1	ENSG00000013441.15	690	475.74	111.89	10.39	7.52	21.54
ENST00000482590.1	ENSG00000013441.15	626	411.85	85.64	9.19	6.65	19.04
ENST00000492793.1	ENSG00000013441.15	596	381.94	0.00	0.00	0.00	0.00
ENST00000496205.1	ENSG00000013441.15	480	266.79	0.00	0.00	0.00	0.00
ENST00000621181.4	ENSG00000013441.15	1843	1628.62	3.79	0.10	0.07	0.21
ENST00000228347.8	ENSG00000013503.9	4273	4058.62	103.91	1.13	0.82	20.35
ENST00000539066.5	ENSG00000013503.9	4118	3903.62	391.09	4.43	3.20	79.65
ENST00000549195.1	ENSG00000013503.9	582	367.99	0.00	0.00	0.00	0.00
ENST00000549569.1	ENSG00000013503.9	580	366.00	0.00	0.00	0.00	0.00
ENST00000251089.6	ENSG00000013523.9	5176	4961.62	725.25	6.46	4.67	21.70
ENST00000554941.1	ENSG00000013523.9	694	479.73	0.00	0.00	0.00	0.00
ENST00000555079.1	ENSG00000013523.9	553	339.13	8.10	1.05	0.76	3.54
ENST00000556298.1	ENSG00000013523.9	727	512.70	0.00	0.00	0.00	0.00
ENST00000557179.5	ENSG00000013523.9	1427	1212.62	610.76	22.25	16.10	74.76
ENST00000557497.1	ENSG00000013523.9	577	363.01	0.00	0.00	0.00	0.00
ENST00000347642.7	ENSG00000013561.17	4213	3998.62	0.00	0.00	0.00	0.00
ENST00000356143.5	ENSG00000013561.17	3999	3784.62	16.74	0.20	0.14	0.51
ENST00000394514.6	ENSG00000013561.17	2905	2690.62	971.78	15.96	11.55	41.72
ENST00000394519.5	ENSG00000013561.17	4173	3958.62	16.05	0.18	0.13	0.47
ENST00000394520.6	ENSG00000013561.17	4235	4020.62	0.00	0.00	0.00	0.00
ENST00000502341.5	ENSG00000013561.17	684	469.74	0.00	0.00	0.00	0.00
ENST00000506004.5	ENSG00000013561.17	575	361.02	0.00	0.00	0.00	0.00
ENST00000506822.5	ENSG00000013561.17	667	452.77	0.00	0.00	0.00	0.00
ENST00000506938.5	ENSG00000013561.17	582	367.99	24.18	2.90	2.10	7.59
ENST00000507163.5	ENSG00000013561.17	815	600.64	104.03	7.65	5.54	20.01
ENST00000507291.1	ENSG00000013561.17	473	259.89	0.00	0.00	0.00	0.00
ENST00000511961.5	ENSG00000013561.17	938	723.62	175.61	10.72	7.76	28.03
ENST00000512565.5	ENSG00000013561.17	670	455.76	6.60	0.64	0.46	1.67
ENST00000513019.5	ENSG00000013561.17	563	349.07	0.00	0.00	0.00	0.00
ENST00000514620.5	ENSG00000013561.17	562	348.08	0.00	0.00	0.00	0.00
ENST00000515613.5	ENSG00000013561.17	753	538.68	0.00	0.00	0.00	0.00
ENST00000014935.7	ENSG00000013563.13	2652	2437.62	43.08	0.78	0.57	12.53
ENST00000309585.9	ENSG00000013563.13	2249	2034.62	0.00	0.00	0.00	0.00
ENST00000369807.5	ENSG00000013563.13	2110	1895.62	79.75	1.86	1.35	29.83
ENST00000369808.7	ENSG00000013563.13	2666	2451.62	81.70	1.47	1.07	23.63
ENST00000369809.5	ENSG00000013563.13	3008	2793.62	0.00	0.00	0.00	0.00
ENST00000393638.5	ENSG00000013563.13	2665	2450.62	0.00	0.00	0.00	0.00
ENST00000412184.1	ENSG00000013563.13	238	45.97	0.00	0.00	0.00	0.00
ENST00000424626.5	ENSG00000013563.13	942	727.62	0.00	0.00	0.00	0.00
ENST00000432135.1	ENSG00000013563.13	847	632.63	0.00	0.00	0.00	0.00
ENST00000447892.1	ENSG00000013563.13	297	93.36	0.00	0.00	0.00	0.00
ENST00000451865.5	ENSG00000013563.13	904	689.62	0.00	0.00	0.00	0.00
ENST00000497242.1	ENSG00000013563.13	892	677.62	32.50	2.12	1.53	34.01
ENST00000228264.10	ENSG00000013573.16	3717	3502.62	0.00	0.00	0.00	0.00
ENST00000350437.8	ENSG00000013573.16	3724	3509.62	0.00	0.00	0.00	0.00
ENST00000415475.6	ENSG00000013573.16	883	668.63	16.53	1.09	0.79	2.47
ENST00000435753.6	ENSG00000013573.16	4182	3967.62	415.88	4.63	3.35	10.47
ENST00000438391.6	ENSG00000013573.16	1135	920.62	22.72	1.09	0.79	2.46
ENST00000535158.5	ENSG00000013573.16	1718	1503.62	36.76	1.08	0.78	2.44
ENST00000535317.5	ENSG00000013573.16	879	664.63	39.80	2.65	1.91	5.98
ENST00000536265.5	ENSG00000013573.16	3603	3388.62	0.00	0.00	0.00	0.00
ENST00000536580.5	ENSG00000013573.16	838	623.64	27.46	1.95	1.41	4.40
ENST00000537136.1	ENSG00000013573.16	482	268.76	11.09	1.82	1.32	4.12
ENST00000538345.1	ENSG00000013573.16	498	284.57	0.00	0.00	0.00	0.00
ENST00000538740.1	ENSG00000013573.16	750	535.68	3.00	0.25	0.18	0.56
ENST00000539049.5	ENSG00000013573.16	3471	3256.62	24.14	0.33	0.24	0.74
ENST00000539673.5	ENSG00000013573.16	652	437.79	0.00	0.00	0.00	0.00
ENST00000539699.5	ENSG00000013573.16	569	355.04	2.14	0.27	0.19	0.60
ENST00000539702.1	ENSG00000013573.16	951	736.62	306.36	18.37	13.30	41.52
ENST00000540935.5	ENSG00000013573.16	1210	995.62	10.77	0.48	0.35	1.08
ENST00000542129.5	ENSG00000013573.16	1561	1346.62	0.00	0.00	0.00	0.00
ENST00000542242.1	ENSG00000013573.16	795	580.65	17.74	1.35	0.98	3.05
ENST00000542244.5	ENSG00000013573.16	1193	978.62	22.14	1.00	0.72	2.26
ENST00000542661.1	ENSG00000013573.16	562	348.08	5.00	0.63	0.46	1.43
ENST00000542777.1	ENSG00000013573.16	489	275.67	0.00	0.00	0.00	0.00
ENST00000542838.5	ENSG00000013573.16	3079	2864.62	3.14	0.05	0.04	0.11
ENST00000543026.5	ENSG00000013573.16	2066	1851.62	129.07	3.08	2.23	6.96
ENST00000543511.1	ENSG00000013573.16	571	357.03	4.13	0.51	0.37	1.15
ENST00000543756.5	ENSG00000013573.16	613	398.88	0.00	0.00	0.00	0.00
ENST00000544652.1	ENSG00000013573.16	400	188.65	5.82	1.36	0.99	3.08
ENST00000545115.5	ENSG00000013573.16	545	331.17	0.00	0.00	0.00	0.00
ENST00000545668.5	ENSG00000013573.16	3751	3536.62	171.16	2.14	1.55	4.83
ENST00000545717.1	ENSG00000013573.16	617	402.87	1.15	0.13	0.09	0.29
ENST00000014930.8	ENSG00000013583.8	1173	958.62	525.09	24.20	17.51	94.42
ENST00000535636.1	ENSG00000013583.8	460	247.10	0.00	0.00	0.00	0.00
ENST00000536942.1	ENSG00000013583.8	2056	1841.62	46.88	1.12	0.81	4.39
ENST00000540916.1	ENSG00000013583.8	652	437.79	3.03	0.31	0.22	1.19
ENST00000014914.5	ENSG00000013588.6	7362	7147.62	97.24	0.60	0.43	21.15
ENST00000385082.1	ENSG00000013588.6	90	0.00	0.00	0.00	0.00	0.00
ENST00000534831.1	ENSG00000013588.6	897	682.62	22.71	1.47	1.06	51.71
ENST00000537783.1	ENSG00000013588.6	1740	1525.62	20.86	0.60	0.44	21.25
ENST00000540125.1	ENSG00000013588.6	529	315.28	1.19	0.17	0.12	5.89
ENST00000542056.1	ENSG00000013588.6	832	617.64	0.00	0.00	0.00	0.00
ENST00000262858.7	ENSG00000013619.13	4607	4392.62	614.74	6.18	4.47	37.90
ENST00000358892.7	ENSG00000013619.13	591	376.95	0.00	0.00	0.00	0.00
ENST00000370401.6	ENSG00000013619.13	4854	4639.62	37.78	0.36	0.26	2.21
ENST00000426613.4	ENSG00000013619.13	4532	4317.62	3.15	0.03	0.02	0.20
ENST00000432680.6	ENSG00000013619.13	3224	3009.62	520.79	7.65	5.53	46.87
ENST00000464149.1	ENSG00000013619.13	2888	2673.62	117.98	1.95	1.41	11.95
ENST00000468306.1	ENSG00000013619.13	699	484.73	1.57	0.14	0.10	0.87
ENST00000313421.11	ENSG00000013725.14	3252	3037.62	0.00	0.00	0.00	0.00
ENST00000344931.9	ENSG00000013725.14	3022	2807.62	0.00	0.00	0.00	0.00
ENST00000352009.9	ENSG00000013725.14	1809	1594.62	0.30	0.01	0.01	4.42
ENST00000419282.2	ENSG00000013725.14	486	272.71	0.94	0.15	0.11	81.53
ENST00000433107.6	ENSG00000013725.14	1268	1053.62	0.00	0.00	0.00	0.00
ENST00000452451.6	ENSG00000013725.14	1782	1567.62	0.00	0.00	0.00	0.00
ENST00000505761.2	ENSG00000013725.14	3197	2982.62	1.77	0.03	0.02	14.05
ENST00000538288.1	ENSG00000013725.14	423	210.92	0.00	0.00	0.00	0.00
ENST00000538611.1	ENSG00000013725.14	556	342.11	0.00	0.00	0.00	0.00
ENST00000541964.1	ENSG00000013725.14	560	346.09	0.00	0.00	0.00	0.00
ENST00000542157.5	ENSG00000013725.14	835	620.64	0.00	0.00	0.00	0.00
ENST00000542254.5	ENSG00000013725.14	547	333.16	0.00	0.00	0.00	0.00
ENST00000545105.5	ENSG00000013725.14	574	360.02	0.00	0.00	0.00	0.00
ENST00000545320.1	ENSG00000013725.14	406	194.44	0.00	0.00	0.00	0.00
ENST00000313288.8	ENSG00000013810.18	2781	2566.62	215.49	3.71	2.68	12.67
ENST00000404054.3	ENSG00000013810.18	2771	2556.62	111.53	1.93	1.39	6.59
ENST00000458173.3	ENSG00000013810.18	778	563.66	27.96	2.19	1.59	7.49
ENST00000466077.1	ENSG00000013810.18	583	368.98	16.55	1.98	1.43	6.77
ENST00000467746.5	ENSG00000013810.18	966	751.62	10.69	0.63	0.45	2.15
ENST00000470136.1	ENSG00000013810.18	650	435.80	0.00	0.00	0.00	0.00
ENST00000470808.1	ENSG00000013810.18	947	732.62	26.36	1.59	1.15	5.43
ENST00000484264.1	ENSG00000013810.18	551	337.14	67.76	8.88	6.43	30.34
ENST00000484651.5	ENSG00000013810.18	2715	2500.62	87.81	1.55	1.12	5.30
ENST00000485989.6	ENSG00000013810.18	726	511.70	0.00	0.00	0.00	0.00
ENST00000493975.5	ENSG00000013810.18	825	610.64	0.00	0.00	0.00	0.00
ENST00000612220.4	ENSG00000013810.18	1756	1541.62	0.00	0.00	0.00	0.00
ENST00000617535.4	ENSG00000013810.18	1693	1478.62	227.84	6.81	4.93	23.26
ENST00000369278.4	ENSG00000014123.9	4224	4009.62	3858.00	42.51	30.76	100.00
ENST00000461673.1	ENSG00000014123.9	458	245.13	0.00	0.00	0.00	0.00
ENST00000265465.7	ENSG00000014138.8	3744	3529.62	57.70	0.72	0.52	3.81
ENST00000525924.1	ENSG00000014138.8	873	658.63	0.00	0.00	0.00	0.00
ENST00000527618.5	ENSG00000014138.8	1924	1709.62	108.78	2.81	2.03	14.83
ENST00000527850.5	ENSG00000014138.8	2403	2188.62	197.80	3.99	2.89	21.07
ENST00000532391.1	ENSG00000014138.8	580	366.00	22.50	2.72	1.97	14.33
ENST00000532469.1	ENSG00000014138.8	1499	1284.62	149.73	5.15	3.73	27.17
ENST00000533192.1	ENSG00000014138.8	692	477.73	38.48	3.56	2.58	18.78
ENST00000534785.1	ENSG00000014138.8	741	526.69	0.00	0.00	0.00	0.00
ENST00000262577.5	ENSG00000014164.6	3280	3065.62	800.00	11.53	8.34	91.55
ENST00000528401.1	ENSG00000014164.6	546	332.17	8.00	1.06	0.77	8.45
ENST00000279247.10	ENSG00000014216.15	3007	2792.62	0.00	0.00	0.00	0.00
ENST00000524773.5	ENSG00000014216.15	2960	2745.62	0.00	0.00	0.00	0.00
ENST00000525013.1	ENSG00000014216.15	643	428.81	63.67	6.56	4.75	18.51
ENST00000526468.1	ENSG00000014216.15	690	475.74	32.41	3.01	2.18	8.49
ENST00000526954.5	ENSG00000014216.15	754	539.68	0.00	0.00	0.00	0.00
ENST00000526966.5	ENSG00000014216.15	550	336.14	0.00	0.00	0.00	0.00
ENST00000527189.5	ENSG00000014216.15	558	344.10	0.00	0.00	0.00	0.00
ENST00000527323.5	ENSG00000014216.15	3086	2871.62	40.29	0.62	0.45	1.75
ENST00000527469.1	ENSG00000014216.15	584	369.98	13.31	1.59	1.15	4.48
ENST00000527699.5	ENSG00000014216.15	564	350.07	0.00	0.00	0.00	0.00
ENST00000527739.5	ENSG00000014216.15	582	367.99	0.00	0.00	0.00	0.00
ENST00000527887.1	ENSG00000014216.15	348	139.35	3.21	1.02	0.74	2.88
ENST00000527897.1	ENSG00000014216.15	879	664.63	40.32	2.68	1.94	7.56
ENST00000528165.5	ENSG00000014216.15	2828	2613.62	147.35	2.49	1.80	7.03
ENST00000528396.5	ENSG00000014216.15	571	357.03	0.00	0.00	0.00	0.00
ENST00000528739.5	ENSG00000014216.15	341	132.87	0.00	0.00	0.00	0.00
ENST00000529133.5	ENSG00000014216.15	593	378.95	0.00	0.00	0.00	0.00
ENST00000530442.5	ENSG00000014216.15	577	363.01	9.08	1.11	0.80	3.12
ENST00000530495.1	ENSG00000014216.15	572	358.03	0.00	0.00	0.00	0.00
ENST00000530567.1	ENSG00000014216.15	1415	1200.62	20.82	0.77	0.55	2.16
ENST00000531068.5	ENSG00000014216.15	496	282.59	0.00	0.00	0.00	0.00
ENST00000532285.1	ENSG00000014216.15	568	354.05	0.00	0.00	0.00	0.00
ENST00000533079.5	ENSG00000014216.15	878	663.63	48.63	3.24	2.34	9.13
ENST00000533129.5	ENSG00000014216.15	2792	2577.62	619.74	10.62	7.69	29.97
ENST00000533704.1	ENSG00000014216.15	643	428.81	13.83	1.42	1.03	4.02
ENST00000533820.5	ENSG00000014216.15	3083	2868.62	20.34	0.31	0.23	0.88
ENST00000533909.5	ENSG00000014216.15	573	359.03	0.00	0.00	0.00	0.00
ENST00000534373.5	ENSG00000014216.15	581	366.99	0.00	0.00	0.00	0.00
ENST00000336375.9	ENSG00000014257.15	3125	2910.62	4.29	0.07	0.05	14.20
ENST00000351273.11	ENSG00000014257.15	1783	1568.62	13.63	0.38	0.28	83.74
ENST00000475741.5	ENSG00000014257.15	1242	1027.62	0.00	0.00	0.00	0.00
ENST00000483689.1	ENSG00000014257.15	561	347.08	0.00	0.00	0.00	0.00
ENST00000489084.5	ENSG00000014257.15	563	349.07	0.00	0.00	0.00	0.00
ENST00000493235.5	ENSG00000014257.15	555	341.11	0.00	0.00	0.00	0.00
ENST00000495911.5	ENSG00000014257.15	584	369.98	0.00	0.00	0.00	0.00
ENST00000507647.1	ENSG00000014257.15	496	282.59	0.00	0.00	0.00	0.00
ENST00000512463.1	ENSG00000014257.15	581	366.99	0.08	0.01	0.01	2.07
ENST00000233114.12	ENSG00000014641.17	1650	1435.62	307.56	9.47	6.85	12.06
ENST00000409476.5	ENSG00000014641.17	808	593.65	544.25	40.51	29.31	51.61
ENST00000409908.5	ENSG00000014641.17	700	485.72	0.00	0.00	0.00	0.00
ENST00000421012.1	ENSG00000014641.17	573	359.03	3.60	0.44	0.32	0.56
ENST00000432309.5	ENSG00000014641.17	844	629.64	0.00	0.00	0.00	0.00
ENST00000436321.5	ENSG00000014641.17	680	465.75	0.00	0.00	0.00	0.00
ENST00000442225.5	ENSG00000014641.17	785	570.66	5.09	0.39	0.29	0.50
ENST00000454035.5	ENSG00000014641.17	575	361.02	0.00	0.00	0.00	0.00
ENST00000462944.1	ENSG00000014641.17	634	419.83	7.00	0.74	0.53	0.94
ENST00000472098.5	ENSG00000014641.17	936	721.62	6.82	0.42	0.30	0.53
ENST00000484538.1	ENSG00000014641.17	910	695.62	21.04	1.34	0.97	1.70
ENST00000485155.1	ENSG00000014641.17	571	357.03	4.11	0.51	0.37	0.65
ENST00000485781.5	ENSG00000014641.17	893	678.62	32.67	2.13	1.54	2.71
ENST00000495083.1	ENSG00000014641.17	552	338.13	9.21	1.20	0.87	1.53
ENST00000539945.5	ENSG00000014641.17	1443	1228.62	593.65	21.35	15.45	27.20
ENST00000544381.3	ENSG00000014641.17	1346	1131.62	0.00	0.00	0.00	0.00
ENST00000264451.11	ENSG00000014824.13	6218	6003.62	850.34	6.26	4.53	10.98
ENST00000505523.1	ENSG00000014824.13	809	594.65	390.95	29.05	21.02	50.97
ENST00000509683.5	ENSG00000014824.13	1078	863.62	65.83	3.37	2.44	5.91
ENST00000510460.1	ENSG00000014824.13	819	604.64	20.91	1.53	1.11	2.68
ENST00000513699.5	ENSG00000014824.13	2217	2002.62	760.97	16.79	12.15	29.46
ENST00000369140.7	ENSG00000014914.19	2324	2109.62	6.56	0.14	0.10	1.64
ENST00000439741.2	ENSG00000014914.19	2856	2641.62	24.42	0.41	0.30	4.86
ENST00000466496.5	ENSG00000014914.19	1928	1713.62	0.00	0.00	0.00	0.00
ENST00000479272.1	ENSG00000014914.19	554	340.12	1.53	0.20	0.14	2.36
ENST00000482025.5	ENSG00000014914.19	2834	2619.62	24.19	0.41	0.30	4.86
ENST00000482343.5	ENSG00000014914.19	2736	2521.62	113.50	1.99	1.44	23.68
ENST00000490310.1	ENSG00000014914.19	1067	852.62	49.50	2.56	1.86	30.55
ENST00000492824.5	ENSG00000014914.19	3332	3117.62	46.16	0.65	0.47	7.79
ENST00000493562.1	ENSG00000014914.19	620	405.86	5.17	0.56	0.41	6.71
ENST00000495054.1	ENSG00000014914.19	933	718.62	23.97	1.47	1.07	17.55
ENST00000016171.5	ENSG00000014919.12	2356	2141.62	304.13	6.27	4.54	23.28
ENST00000370483.9	ENSG00000014919.12	2788	2573.62	462.87	7.95	5.75	29.49
ENST00000497381.1	ENSG00000014919.12	366	156.21	45.00	12.73	9.21	47.23
ENST00000331194.8	ENSG00000015133.18	3104	2889.62	0.00	0.00	0.00	0.00
ENST00000334448.5	ENSG00000015133.18	1055	840.62	3.65	0.19	0.14	4.10
ENST00000389856.9	ENSG00000015133.18	1641	1426.62	0.00	0.00	0.00	0.00
ENST00000389857.10	ENSG00000015133.18	7474	7259.62	553.32	3.37	2.44	72.00
ENST00000553403.1	ENSG00000015133.18	1651	1436.62	4.07	0.13	0.09	2.68
ENST00000553437.1	ENSG00000015133.18	550	336.14	1.03	0.14	0.10	2.90
ENST00000554051.1	ENSG00000015133.18	478	264.81	2.07	0.35	0.25	7.40
ENST00000554165.1	ENSG00000015133.18	420	208.00	0.00	0.00	0.00	0.00
ENST00000554872.5	ENSG00000015133.18	1165	950.62	0.00	0.00	0.00	0.00
ENST00000555995.1	ENSG00000015133.18	689	474.74	0.00	0.00	0.00	0.00
ENST00000556726.5	ENSG00000015133.18	3617	3402.62	9.85	0.13	0.09	2.73
ENST00000556767.1	ENSG00000015133.18	676	461.76	4.00	0.38	0.28	8.18
ENST00000557455.1	ENSG00000015133.18	811	596.65	0.00	0.00	0.00	0.00
ENST00000557507.1	ENSG00000015133.18	429	216.76	0.00	0.00	0.00	0.00
ENST00000327791.8	ENSG00000015153.14	4156	3941.62	37.62	0.42	0.31	1.75
ENST00000380790.4	ENSG00000015153.14	1211	996.62	0.00	0.00	0.00	0.00
ENST00000534854.6	ENSG00000015153.14	2076	1861.62	464.52	11.02	7.98	45.87
ENST00000541702.2	ENSG00000015153.14	4994	4779.62	0.00	0.00	0.00	0.00
ENST00000546726.5	ENSG00000015153.14	580	366.00	1.31	0.16	0.11	0.66
ENST00000546782.1	ENSG00000015153.14	541	327.20	2.18	0.29	0.21	1.22
ENST00000546972.5	ENSG00000015153.14	504	290.50	0.00	0.00	0.00	0.00
ENST00000547254.5	ENSG00000015153.14	571	357.03	2.78	0.34	0.25	1.43
ENST00000547351.5	ENSG00000015153.14	807	592.65	0.00	0.00	0.00	0.00
ENST00000547622.5	ENSG00000015153.14	581	366.99	56.50	6.80	4.92	28.30
ENST00000547724.1	ENSG00000015153.14	396	184.80	0.00	0.00	0.00	0.00
ENST00000548661.5	ENSG00000015153.14	434	221.63	3.63	0.72	0.52	3.01
ENST00000548917.1	ENSG00000015153.14	269	69.81	3.08	1.95	1.41	8.11
ENST00000550315.1	ENSG00000015153.14	1587	1372.62	18.11	0.58	0.42	2.43
ENST00000551268.5	ENSG00000015153.14	702	487.72	3.53	0.32	0.23	1.33
ENST00000551528.5	ENSG00000015153.14	527	313.30	7.92	1.12	0.81	4.65
ENST00000552109.5	ENSG00000015153.14	1034	819.62	3.62	0.20	0.14	0.81
ENST00000552928.5	ENSG00000015153.14	545	331.17	0.00	0.00	0.00	0.00
ENST00000555248.2	ENSG00000015153.14	5095	4880.62	11.19	0.10	0.07	0.42
ENST00000309776.8	ENSG00000015171.18	4228	4013.62	18.99	0.21	0.15	0.43
ENST00000381584.5	ENSG00000015171.18	2709	2494.62	44.23	0.78	0.57	1.60
ENST00000381591.5	ENSG00000015171.18	4229	4014.62	42.99	0.47	0.34	0.97
ENST00000381604.8	ENSG00000015171.18	4066	3851.62	16.18	0.19	0.13	0.38
ENST00000381607.8	ENSG00000015171.18	3898	3683.62	590.71	7.09	5.13	14.47
ENST00000397955.6	ENSG00000015171.18	659	444.78	1.26	0.12	0.09	0.25
ENST00000397959.7	ENSG00000015171.18	4138	3923.62	0.00	0.00	0.00	0.00
ENST00000397962.7	ENSG00000015171.18	4306	4091.62	0.00	0.00	0.00	0.00
ENST00000402736.5	ENSG00000015171.18	3950	3735.62	391.72	4.63	3.35	9.46
ENST00000403354.5	ENSG00000015171.18	1664	1449.62	0.00	0.00	0.00	0.00
ENST00000439456.5	ENSG00000015171.18	762	547.67	0.00	0.00	0.00	0.00
ENST00000473115.1	ENSG00000015171.18	603	388.91	0.00	0.00	0.00	0.00
ENST00000488275.1	ENSG00000015171.18	581	366.99	52.35	6.30	4.56	12.87
ENST00000509513.6	ENSG00000015171.18	2065	1850.62	23.32	0.56	0.40	1.14
ENST00000558098.4	ENSG00000015171.18	1859	1644.62	0.00	0.00	0.00	0.00
ENST00000602682.5	ENSG00000015171.18	1687	1472.62	2.76	0.08	0.06	0.17
ENST00000627286.1	ENSG00000015171.18	3914	3699.62	2389.47	28.54	20.65	58.27
ENST00000376701.4	ENSG00000015285.10	1849	1634.62	22.88	0.62	0.45	16.97
ENST00000450772.5	ENSG00000015285.10	933	718.62	0.00	0.00	0.00	0.00
ENST00000465982.5	ENSG00000015285.10	718	503.71	5.95	0.52	0.38	14.32
ENST00000470107.1	ENSG00000015285.10	322	115.51	2.00	0.76	0.55	21.00
ENST00000474174.1	ENSG00000015285.10	515	301.40	0.00	0.00	0.00	0.00
ENST00000483750.5	ENSG00000015285.10	905	690.62	27.17	1.74	1.26	47.71
ENST00000490627.1	ENSG00000015285.10	247	52.60	0.00	0.00	0.00	0.00
ENST00000261615.5	ENSG00000015413.9	1592	1377.62	0.00	0.00	0.00	0.00
ENST00000393092.7	ENSG00000015413.9	1734	1519.62	0.00	0.00	0.00	0.00
ENST00000421184.5	ENSG00000015413.9	1647	1432.62	0.00	0.00	0.00	0.00
ENST00000561484.1	ENSG00000015413.9	518	304.37	0.00	0.00	0.00	0.00
ENST00000564281.5	ENSG00000015413.9	1772	1557.62	0.00	0.00	0.00	0.00
ENST00000564645.1	ENSG00000015413.9	512	298.42	0.00	0.00	0.00	0.00
ENST00000565249.5	ENSG00000015413.9	1165	950.62	0.00	0.00	0.00	0.00
ENST00000568281.5	ENSG00000015413.9	482	268.76	0.00	0.00	0.00	0.00
ENST00000570029.5	ENSG00000015413.9	525	311.31	0.00	0.00	0.00	0.00
ENST00000317361.11	ENSG00000015475.18	2495	2280.62	0.00	0.00	0.00	0.00
ENST00000342111.9	ENSG00000015475.18	854	639.63	0.00	0.00	0.00	0.00
ENST00000399765.5	ENSG00000015475.18	1879	1664.62	0.00	0.00	0.00	0.00
ENST00000399767.5	ENSG00000015475.18	2129	1914.62	0.00	0.00	0.00	0.00
ENST00000399774.7	ENSG00000015475.18	2167	1952.62	69.38	1.57	1.14	23.76
ENST00000473439.5	ENSG00000015475.18	638	423.82	0.00	0.00	0.00	0.00
ENST00000494097.5	ENSG00000015475.18	2429	2214.62	4.79	0.10	0.07	1.45
ENST00000550946.5	ENSG00000015475.18	1394	1179.62	4.92	0.18	0.13	2.79
ENST00000551952.5	ENSG00000015475.18	700	485.72	21.97	2.00	1.45	30.25
ENST00000552886.1	ENSG00000015475.18	330	122.77	0.00	0.00	0.00	0.00
ENST00000611040.1	ENSG00000015475.18	419	207.03	0.00	0.00	0.00	0.00
ENST00000614949.4	ENSG00000015475.18	1988	1773.62	0.00	0.00	0.00	0.00
ENST00000615414.4	ENSG00000015475.18	2236	2021.62	0.00	0.00	0.00	0.00
ENST00000617586.1	ENSG00000015475.18	542	328.19	0.00	0.00	0.00	0.00
ENST00000622694.4	ENSG00000015475.18	2199	1984.62	123.95	2.76	2.00	41.76
ENST00000394805.7	ENSG00000015479.17	4843	4628.62	169.32	1.62	1.17	1.01
ENST00000502422.5	ENSG00000015479.17	2250	2035.62	1195.12	25.94	18.77	16.22
ENST00000502499.5	ENSG00000015479.17	2664	2449.62	4130.70	74.50	53.91	46.60
ENST00000502944.1	ENSG00000015479.17	362	152.44	32.45	9.41	6.81	5.88
ENST00000503340.1	ENSG00000015479.17	696	481.73	1.05	0.10	0.07	0.06
ENST00000503811.5	ENSG00000015479.17	2518	2303.62	0.00	0.00	0.00	0.00
ENST00000504023.1	ENSG00000015479.17	770	555.67	1.02	0.08	0.06	0.05
ENST00000504045.5	ENSG00000015479.17	1530	1315.62	0.00	0.00	0.00	0.00
ENST00000504311.5	ENSG00000015479.17	423	210.92	0.00	0.00	0.00	0.00
ENST00000504643.5	ENSG00000015479.17	2560	2345.62	98.76	1.86	1.35	1.16
ENST00000505625.5	ENSG00000015479.17	7306	7091.62	175.20	1.09	0.79	0.68
ENST00000507860.1	ENSG00000015479.17	571	357.03	0.00	0.00	0.00	0.00
ENST00000508689.1	ENSG00000015479.17	561	347.08	0.00	0.00	0.00	0.00
ENST00000509918.5	ENSG00000015479.17	377	166.64	0.00	0.00	0.00	0.00
ENST00000510056.5	ENSG00000015479.17	3040	2825.62	1750.83	27.38	19.81	17.12
ENST00000511249.5	ENSG00000015479.17	447	234.34	0.00	0.00	0.00	0.00
ENST00000511333.5	ENSG00000015479.17	558	344.10	26.07	3.35	2.42	2.09
ENST00000511378.1	ENSG00000015479.17	455	242.19	0.00	0.00	0.00	0.00
ENST00000511978.5	ENSG00000015479.17	573	359.03	0.00	0.00	0.00	0.00
ENST00000512040.1	ENSG00000015479.17	642	427.81	120.55	12.45	9.01	7.79
ENST00000512876.5	ENSG00000015479.17	575	361.02	0.00	0.00	0.00	0.00
ENST00000513121.1	ENSG00000015479.17	573	359.03	0.00	0.00	0.00	0.00
ENST00000513678.5	ENSG00000015479.17	444	231.40	0.00	0.00	0.00	0.00
ENST00000514402.1	ENSG00000015479.17	556	342.11	10.65	1.38	1.00	0.86
ENST00000514488.1	ENSG00000015479.17	564	350.07	0.00	0.00	0.00	0.00
ENST00000514528.5	ENSG00000015479.17	532	318.26	0.00	0.00	0.00	0.00
ENST00000515833.2	ENSG00000015479.17	1001	786.62	13.28	0.75	0.54	0.47
ENST00000289547.8	ENSG00000015520.14	5048	4833.62	5.36	0.05	0.04	36.30
ENST00000381160.7	ENSG00000015520.14	4141	3926.62	7.64	0.09	0.06	63.70
ENST00000423141.1	ENSG00000015520.14	2554	2339.62	0.00	0.00	0.00	0.00
ENST00000546276.5	ENSG00000015520.14	4826	4611.62	0.00	0.00	0.00	0.00
ENST00000017003.6	ENSG00000015532.9	3507	3292.62	186.14	2.50	1.81	58.08
ENST00000376550.7	ENSG00000015532.9	3267	3052.62	0.00	0.00	0.00	0.00
ENST00000507602.5	ENSG00000015532.9	2107	1892.62	0.00	0.00	0.00	0.00
ENST00000509778.1	ENSG00000015532.9	145	2.17	0.00	0.00	0.00	0.00
ENST00000511654.1	ENSG00000015532.9	587	372.97	5.44	0.64	0.47	14.99
ENST00000571021.1	ENSG00000015532.9	2174	1959.62	11.42	0.26	0.19	5.99
ENST00000574840.1	ENSG00000015532.9	901	686.62	14.00	0.90	0.65	20.95
ENST00000016946.7	ENSG00000015568.12	7253	7038.62	105.07	0.66	0.48	0.51
ENST00000272454.10	ENSG00000015568.12	2907	2692.62	0.00	0.00	0.00	0.00
ENST00000393283.5	ENSG00000015568.12	3304	3089.62	2.01	0.03	0.02	0.02
ENST00000413468.1	ENSG00000015568.12	2179	1964.62	23.40	0.53	0.38	0.41
ENST00000430736.5	ENSG00000015568.12	563	349.07	0.00	0.00	0.00	0.00
ENST00000432606.1	ENSG00000015568.12	568	354.05	0.50	0.06	0.05	0.05
ENST00000441344.1	ENSG00000015568.12	541	327.20	0.00	0.00	0.00	0.00
ENST00000472794.1	ENSG00000015568.12	646	431.81	3.77	0.39	0.28	0.30
ENST00000477523.1	ENSG00000015568.12	6902	6687.62	622.88	4.12	2.98	3.18
ENST00000482778.1	ENSG00000015568.12	405	193.48	18.82	4.30	3.11	3.32
ENST00000493394.1	ENSG00000015568.12	960	745.62	1028.01	60.92	44.08	47.02
ENST00000495473.1	ENSG00000015568.12	480	266.79	353.62	58.56	42.38	45.20
ENST00000495582.1	ENSG00000015568.12	220	33.62	0.00	0.00	0.00	0.00
ENST00000265770.11	ENSG00000015592.16	1250	1035.62	0.00	0.00	0.00	0.00
ENST00000350889.8	ENSG00000015592.16	2288	2073.62	0.00	0.00	0.00	0.00
ENST00000519614.5	ENSG00000015592.16	1273	1058.62	0.00	0.00	0.00	0.00
ENST00000519997.5	ENSG00000015592.16	1623	1408.62	0.00	0.00	0.00	0.00
ENST00000522750.1	ENSG00000015592.16	698	483.73	0.00	0.00	0.00	0.00
ENST00000522908.1	ENSG00000015592.16	1004	789.62	0.00	0.00	0.00	0.00
ENST00000523048.5	ENSG00000015592.16	1224	1009.62	0.00	0.00	0.00	0.00
ENST00000338427.10	ENSG00000015676.17	779	564.66	10.98	0.86	0.62	4.78
ENST00000355451.7	ENSG00000015676.17	8256	8041.62	393.53	2.16	1.56	12.02
ENST00000460110.5	ENSG00000015676.17	3641	3426.62	635.05	8.19	5.93	45.51
ENST00000464812.1	ENSG00000015676.17	811	596.65	82.29	6.09	4.41	33.87
ENST00000472246.5	ENSG00000015676.17	570	356.04	0.00	0.00	0.00	0.00
ENST00000475952.1	ENSG00000015676.17	983	768.62	10.03	0.58	0.42	3.21
ENST00000478769.1	ENSG00000015676.17	315	109.22	0.00	0.00	0.00	0.00
ENST00000480209.1	ENSG00000015676.17	488	274.68	0.00	0.00	0.00	0.00
ENST00000487118.1	ENSG00000015676.17	314	108.33	0.00	0.00	0.00	0.00
ENST00000493613.5	ENSG00000015676.17	613	398.88	0.00	0.00	0.00	0.00
ENST00000497978.1	ENSG00000015676.17	659	444.78	1.11	0.11	0.08	0.62
ENST00000230658.11	ENSG00000016082.14	2459	2244.62	3.00	0.06	0.04	100.00
ENST00000505475.3	ENSG00000016082.14	1212	997.62	0.00	0.00	0.00	0.00
ENST00000511384.1	ENSG00000016082.14	981	766.62	0.00	0.00	0.00	0.00
ENST00000315251.10	ENSG00000016391.10	7665	7450.62	20.02	0.12	0.09	54.23
ENST00000467802.1	ENSG00000016391.10	565	351.06	0.00	0.00	0.00	0.00
ENST00000481668.5	ENSG00000016391.10	631	416.84	0.95	0.10	0.07	45.77
ENST00000316649.9	ENSG00000016402.13	3485	3270.62	0.00	0.00	0.00	0.00
ENST00000367746.3	ENSG00000016402.13	1244	1029.62	0.00	0.00	0.00	0.00
ENST00000367748.4	ENSG00000016402.13	3522	3307.62	0.00	0.00	0.00	0.00
ENST00000460306.1	ENSG00000016402.13	655	440.79	0.00	0.00	0.00	0.00
ENST00000461799.1	ENSG00000016402.13	362	152.44	0.00	0.00	0.00	0.00
ENST00000468393.5	ENSG00000016402.13	921	706.62	0.00	0.00	0.00	0.00
ENST00000541547.5	ENSG00000016402.13	3382	3167.62	6.00	0.08	0.06	100.00
ENST00000635289.1	ENSG00000016402.13	521	307.35	0.00	0.00	0.00	0.00
ENST00000234701.7	ENSG00000016490.15	3310	3095.62	0.00	0.00	0.00	0.00
ENST00000394711.1	ENSG00000016490.15	3118	2903.62	0.00	0.00	0.00	0.00
ENST00000370563.3	ENSG00000016602.9	3211	2996.62	12.00	0.18	0.13	100.00
ENST00000496322.1	ENSG00000016602.9	482	268.76	0.00	0.00	0.00	0.00
ENST00000266014.9	ENSG00000016864.17	2149	1934.62	8.35	0.19	0.14	0.19
ENST00000394783.7	ENSG00000016864.17	1621	1406.62	256.84	8.07	5.84	8.05
ENST00000463762.1	ENSG00000016864.17	726	511.70	0.00	0.00	0.00	0.00
ENST00000463827.1	ENSG00000016864.17	763	548.67	229.22	18.46	13.36	18.43
ENST00000464705.1	ENSG00000016864.17	622	407.86	0.00	0.00	0.00	0.00
ENST00000478968.6	ENSG00000016864.17	1826	1611.62	395.49	10.84	7.85	10.83
ENST00000479553.5	ENSG00000016864.17	720	505.70	67.46	5.89	4.27	5.88
ENST00000480080.1	ENSG00000016864.17	897	682.62	257.85	16.69	12.08	16.66
ENST00000481643.5	ENSG00000016864.17	796	581.65	8.55	0.65	0.47	0.65
ENST00000484163.5	ENSG00000016864.17	1889	1674.62	783.61	20.67	14.96	20.64
ENST00000485899.1	ENSG00000016864.17	829	614.64	215.96	15.52	11.23	15.50
ENST00000487642.5	ENSG00000016864.17	770	555.67	20.65	1.64	1.19	1.64
ENST00000489119.5	ENSG00000016864.17	724	509.70	5.06	0.44	0.32	0.44
ENST00000491606.5	ENSG00000016864.17	1577	1362.62	0.09	0.00	0.00	0.00
ENST00000497436.5	ENSG00000016864.17	577	363.01	1.35	0.16	0.12	0.16
ENST00000497953.5	ENSG00000016864.17	789	574.66	11.99	0.92	0.67	0.92
ENST00000328560.12	ENSG00000017260.19	3484	3269.62	71.29	0.96	0.70	1.20
ENST00000359644.7	ENSG00000017260.19	3401	3186.62	0.00	0.00	0.00	0.00
ENST00000422190.6	ENSG00000017260.19	3386	3171.62	451.35	6.29	4.55	7.82
ENST00000428331.6	ENSG00000017260.19	4795	4580.62	0.00	0.00	0.00	0.00
ENST00000504381.5	ENSG00000017260.19	3498	3283.62	0.00	0.00	0.00	0.00
ENST00000504571.5	ENSG00000017260.19	786	571.66	26.10	2.02	1.46	2.51
ENST00000504612.5	ENSG00000017260.19	3148	2933.62	1203.46	18.12	13.12	22.56
ENST00000504948.5	ENSG00000017260.19	4714	4499.62	0.00	0.00	0.00	0.00
ENST00000505072.5	ENSG00000017260.19	556	342.11	0.00	0.00	0.00	0.00
ENST00000505330.5	ENSG00000017260.19	4888	4673.62	0.00	0.00	0.00	0.00
ENST00000507194.1	ENSG00000017260.19	651	436.80	289.62	29.29	21.20	36.46
ENST00000507488.6	ENSG00000017260.19	3579	3364.62	0.00	0.00	0.00	0.00
ENST00000508297.2	ENSG00000017260.19	540	326.21	0.00	0.00	0.00	0.00
ENST00000508532.5	ENSG00000017260.19	4969	4754.62	0.00	0.00	0.00	0.00
ENST00000508660.5	ENSG00000017260.19	943	728.62	70.34	4.27	3.09	5.31
ENST00000509150.1	ENSG00000017260.19	573	359.03	0.00	0.00	0.00	0.00
ENST00000509662.5	ENSG00000017260.19	559	345.09	0.00	0.00	0.00	0.00
ENST00000510168.5	ENSG00000017260.19	5067	4852.62	0.00	0.00	0.00	0.00
ENST00000510774.1	ENSG00000017260.19	555	341.11	72.27	9.36	6.77	11.65
ENST00000513636.1	ENSG00000017260.19	590	375.96	29.63	3.48	2.52	4.33
ENST00000513801.5	ENSG00000017260.19	3439	3224.62	0.00	0.00	0.00	0.00
ENST00000514654.5	ENSG00000017260.19	4730	4515.62	585.56	5.73	4.15	7.13
ENST00000515854.5	ENSG00000017260.19	561	347.08	1.51	0.19	0.14	0.24
ENST00000533801.6	ENSG00000017260.19	3690	3475.62	50.21	0.64	0.46	0.79
ENST00000307046.8	ENSG00000017427.15	1097	882.62	86.99	4.35	3.15	57.43
ENST00000337514.10	ENSG00000017427.15	7359	7144.62	162.10	1.00	0.73	13.22
ENST00000392904.5	ENSG00000017427.15	761	546.67	0.00	0.00	0.00	0.00
ENST00000392905.6	ENSG00000017427.15	444	231.40	0.00	0.00	0.00	0.00
ENST00000424202.6	ENSG00000017427.15	612	397.89	5.45	0.61	0.44	7.98
ENST00000456098.5	ENSG00000017427.15	7370	7155.62	0.00	0.00	0.00	0.00
ENST00000481539.1	ENSG00000017427.15	363	153.39	5.63	1.62	1.17	21.37
ENST00000413668.5	ENSG00000017483.14	741	526.69	0.00	0.00	0.00	0.00
ENST00000416711.5	ENSG00000017483.14	708	493.72	0.00	0.00	0.00	0.00
ENST00000429543.2	ENSG00000017483.14	656	441.79	0.00	0.00	0.00	0.00
ENST00000440085.5	ENSG00000017483.14	910	695.62	0.00	0.00	0.00	0.00
ENST00000441948.5	ENSG00000017483.14	871	656.63	0.00	0.00	0.00	0.00
ENST00000480105.1	ENSG00000017483.14	894	679.62	0.00	0.00	0.00	0.00
ENST00000488083.5	ENSG00000017483.14	622	407.86	3.14	0.34	0.25	53.62
ENST00000494034.5	ENSG00000017483.14	525	311.31	0.00	0.00	0.00	0.00
ENST00000497336.1	ENSG00000017483.14	493	279.62	0.00	0.00	0.00	0.00
ENST00000595796.5	ENSG00000017483.14	2659	2444.62	0.00	0.00	0.00	0.00
ENST00000615300.4	ENSG00000017483.14	797	582.65	0.00	0.00	0.00	0.00
ENST00000619100.4	ENSG00000017483.14	2100	1885.62	0.00	0.00	0.00	0.00
ENST00000620913.4	ENSG00000017483.14	1993	1778.62	11.86	0.29	0.21	46.38
ENST00000622196.4	ENSG00000017483.14	2100	1885.62	0.00	0.00	0.00	0.00
ENST00000019317.8	ENSG00000017797.11	4368	4153.62	213.32	2.27	1.64	2.14
ENST00000383432.7	ENSG00000017797.11	4224	4009.62	4111.84	45.31	32.79	42.68
ENST00000458039.3	ENSG00000017797.11	836	621.64	671.93	47.76	34.56	44.98
ENST00000577221.1	ENSG00000017797.11	503	289.51	0.00	0.00	0.00	0.00
ENST00000585015.5	ENSG00000017797.11	777	562.66	137.91	10.83	7.84	10.20
ENST00000226328.8	ENSG00000018189.12	4233	4018.62	241.63	2.66	1.92	2.40
ENST00000381006.7	ENSG00000018189.12	3098	2883.62	939.50	14.39	10.42	13.00
ENST00000417478.6	ENSG00000018189.12	2143	1928.62	294.98	6.76	4.89	6.10
ENST00000502653.5	ENSG00000018189.12	2342	2127.62	726.13	15.08	10.91	13.61
ENST00000503025.5	ENSG00000018189.12	436	223.58	16.04	3.17	2.29	2.86
ENST00000503876.5	ENSG00000018189.12	531	317.27	0.00	0.00	0.00	0.00
ENST00000504805.6	ENSG00000018189.12	562	348.08	14.38	1.83	1.32	1.65
ENST00000507333.5	ENSG00000018189.12	495	281.60	0.00	0.00	0.00	0.00
ENST00000512103.5	ENSG00000018189.12	582	367.99	77.73	9.33	6.75	8.43
ENST00000512331.5	ENSG00000018189.12	866	651.63	2.03	0.14	0.10	0.12
ENST00000513593.1	ENSG00000018189.12	356	146.81	110.79	33.34	24.13	30.10
ENST00000513597.5	ENSG00000018189.12	867	652.63	15.57	1.05	0.76	0.95
ENST00000514898.1	ENSG00000018189.12	482	268.76	0.00	0.00	0.00	0.00
ENST00000515442.1	ENSG00000018189.12	456	243.17	43.17	7.84	5.68	7.08
ENST00000515479.5	ENSG00000018189.12	893	678.62	233.03	15.17	10.98	13.70
ENST00000347616.5	ENSG00000018236.14	5507	5292.62	36.26	0.30	0.22	22.92
ENST00000348761.2	ENSG00000018236.14	3328	3113.62	71.74	1.02	0.74	77.08
ENST00000547702.5	ENSG00000018236.14	3033	2818.62	0.00	0.00	0.00	0.00
ENST00000547849.5	ENSG00000018236.14	3125	2910.62	0.00	0.00	0.00	0.00
ENST00000548005.5	ENSG00000018236.14	553	339.13	0.00	0.00	0.00	0.00
ENST00000548481.1	ENSG00000018236.14	512	298.42	0.00	0.00	0.00	0.00
ENST00000550305.1	ENSG00000018236.14	731	516.69	0.00	0.00	0.00	0.00
ENST00000551295.6	ENSG00000018236.14	5557	5342.62	0.00	0.00	0.00	0.00
ENST00000551424.5	ENSG00000018236.14	555	341.11	0.00	0.00	0.00	0.00
ENST00000552248.5	ENSG00000018236.14	463	250.04	0.00	0.00	0.00	0.00
ENST00000552913.5	ENSG00000018236.14	572	358.03	0.00	0.00	0.00	0.00
ENST00000233202.10	ENSG00000018280.16	3852	3637.62	0.00	0.00	0.00	0.00
ENST00000354352.9	ENSG00000018280.16	2136	1921.62	14.82	0.34	0.25	9.86
ENST00000460592.1	ENSG00000018280.16	275	74.72	0.00	0.00	0.00	0.00
ENST00000465984.5	ENSG00000018280.16	2548	2333.62	0.00	0.00	0.00	0.00
ENST00000468221.5	ENSG00000018280.16	5772	5557.62	2.08	0.02	0.01	0.48
ENST00000468721.1	ENSG00000018280.16	358	148.69	3.37	1.00	0.72	28.96
ENST00000469449.1	ENSG00000018280.16	2435	2220.62	4.50	0.09	0.06	2.59
ENST00000469799.5	ENSG00000018280.16	695	480.73	13.17	1.21	0.88	35.01
ENST00000471875.5	ENSG00000018280.16	573	359.03	0.00	0.00	0.00	0.00
ENST00000473367.5	ENSG00000018280.16	624	409.85	0.00	0.00	0.00	0.00
ENST00000475225.5	ENSG00000018280.16	1602	1387.62	0.00	0.00	0.00	0.00
ENST00000481524.5	ENSG00000018280.16	421	208.97	0.00	0.00	0.00	0.00
ENST00000483487.2	ENSG00000018280.16	498	284.57	0.00	0.00	0.00	0.00
ENST00000490536.1	ENSG00000018280.16	1057	842.62	14.22	0.75	0.54	21.57
ENST00000490872.1	ENSG00000018280.16	550	336.14	0.00	0.00	0.00	0.00
ENST00000492413.5	ENSG00000018280.16	975	760.62	0.00	0.00	0.00	0.00
ENST00000494322.5	ENSG00000018280.16	1781	1566.62	0.00	0.00	0.00	0.00
ENST00000539932.5	ENSG00000018280.16	1765	1550.62	1.85	0.05	0.04	1.52
ENST00000360632.7	ENSG00000018408.14	2103	1888.62	490.94	11.48	8.31	7.56
ENST00000460517.1	ENSG00000018408.14	604	389.91	10.73	1.22	0.88	0.80
ENST00000465804.5	ENSG00000018408.14	5030	4815.62	12898.47	118.34	85.64	77.89
ENST00000467467.5	ENSG00000018408.14	1603	1388.62	0.00	0.00	0.00	0.00
ENST00000471586.5	ENSG00000018408.14	584	369.98	0.00	0.00	0.00	0.00
ENST00000472417.1	ENSG00000018408.14	955	740.62	152.92	9.12	6.60	6.00
ENST00000474080.1	ENSG00000018408.14	2143	1928.62	3.00	0.07	0.05	0.05
ENST00000475579.1	ENSG00000018408.14	578	364.00	0.00	0.00	0.00	0.00
ENST00000479238.1	ENSG00000018408.14	697	482.73	6.44	0.59	0.43	0.39
ENST00000485244.1	ENSG00000018408.14	560	346.09	87.04	11.11	8.04	7.31
ENST00000485352.1	ENSG00000018408.14	503	289.51	0.00	0.00	0.00	0.00
ENST00000494754.1	ENSG00000018408.14	566	352.06	0.00	0.00	0.00	0.00
ENST00000264167.8	ENSG00000018510.13	7764	7549.62	646.23	3.78	2.74	73.08
ENST00000409888.1	ENSG00000018510.13	815	600.64	1.53	0.11	0.08	2.18
ENST00000460342.1	ENSG00000018510.13	576	362.01	2.00	0.24	0.18	4.72
ENST00000637633.1	ENSG00000018510.13	2143	1928.62	45.24	1.04	0.75	20.03
ENST00000438300.1	ENSG00000018607.6	1774	1559.62	0.00	0.00	0.00	0.00
ENST00000320339.8	ENSG00000018610.13	2372	2157.62	77.24	1.58	1.14	15.12
ENST00000469448.1	ENSG00000018610.13	576	362.01	37.40	4.56	3.30	43.64
ENST00000536133.2	ENSG00000018610.13	1089	874.62	85.37	4.31	3.12	41.24
ENST00000361216.7	ENSG00000018625.14	5421	5206.62	0.00	0.00	0.00	0.00
ENST00000392233.7	ENSG00000018625.14	3338	3123.62	0.00	0.00	0.00	0.00
ENST00000447527.1	ENSG00000018625.14	4413	4198.62	0.00	0.00	0.00	0.00
ENST00000459972.1	ENSG00000018625.14	634	419.83	0.00	0.00	0.00	0.00
ENST00000463989.1	ENSG00000018625.14	444	231.40	0.00	0.00	0.00	0.00
ENST00000468587.1	ENSG00000018625.14	641	426.82	0.00	0.00	0.00	0.00
ENST00000472488.5	ENSG00000018625.14	3114	2899.62	0.00	0.00	0.00	0.00
ENST00000478587.1	ENSG00000018625.14	481	267.77	0.00	0.00	0.00	0.00
ENST00000317907.8	ENSG00000018699.11	2876	2661.62	1032.23	17.13	12.40	69.30
ENST00000428527.1	ENSG00000018699.11	687	472.74	0.00	0.00	0.00	0.00
ENST00000433416.5	ENSG00000018699.11	660	445.78	0.00	0.00	0.00	0.00
ENST00000438654.1	ENSG00000018699.11	297	93.36	0.00	0.00	0.00	0.00
ENST00000448773.5	ENSG00000018699.11	509	295.45	50.77	7.59	5.49	30.70
ENST00000454690.1	ENSG00000018699.11	500	286.54	0.00	0.00	0.00	0.00
ENST00000301310.8	ENSG00000018869.16	2824	2609.62	0.00	0.00	0.00	0.00
ENST00000586929.5	ENSG00000018869.16	2053	1838.62	8.32	0.20	0.14	66.17
ENST00000587778.5	ENSG00000018869.16	733	518.69	0.00	0.00	0.00	0.00
ENST00000589143.5	ENSG00000018869.16	625	410.85	0.00	0.00	0.00	0.00
ENST00000589895.1	ENSG00000018869.16	509	295.45	0.68	0.10	0.07	33.83
ENST00000593145.5	ENSG00000018869.16	712	497.71	0.00	0.00	0.00	0.00
ENST00000619584.4	ENSG00000018869.16	2297	2082.62	0.00	0.00	0.00	0.00
ENST00000326621.9	ENSG00000019102.11	1148	933.62	0.00	0.00	0.00	0.00
ENST00000403470.1	ENSG00000019102.11	1191	976.62	0.00	0.00	0.00	0.00
ENST00000356063.9	ENSG00000019144.17	5240	5025.62	13.18	0.12	0.08	0.35
ENST00000361417.6	ENSG00000019144.17	5753	5538.62	0.00	0.00	0.00	0.00
ENST00000392852.7	ENSG00000019144.17	3191	2976.62	33.93	0.50	0.36	1.51
ENST00000524713.5	ENSG00000019144.17	1591	1376.62	18.58	0.60	0.43	1.79
ENST00000525226.5	ENSG00000019144.17	1714	1499.62	24.85	0.73	0.53	2.19
ENST00000525427.1	ENSG00000019144.17	1380	1165.62	10.56	0.40	0.29	1.20
ENST00000526374.5	ENSG00000019144.17	591	376.95	0.00	0.00	0.00	0.00
ENST00000526537.2	ENSG00000019144.17	2519	2304.62	324.22	6.22	4.50	18.63
ENST00000526699.5	ENSG00000019144.17	535	321.24	4.00	0.55	0.40	1.65
ENST00000526826.1	ENSG00000019144.17	547	333.16	5.58	0.74	0.54	2.22
ENST00000527259.5	ENSG00000019144.17	495	281.60	0.00	0.00	0.00	0.00
ENST00000527500.5	ENSG00000019144.17	483	269.75	0.00	0.00	0.00	0.00
ENST00000527898.5	ENSG00000019144.17	2921	2706.62	135.32	2.21	1.60	6.62
ENST00000528594.5	ENSG00000019144.17	5787	5572.62	165.86	1.32	0.95	3.94
ENST00000528875.5	ENSG00000019144.17	548	334.16	0.00	0.00	0.00	0.00
ENST00000529005.5	ENSG00000019144.17	535	321.24	1.69	0.23	0.17	0.69
ENST00000530708.4	ENSG00000019144.17	874	659.63	2.79	0.19	0.14	0.56
ENST00000530994.5	ENSG00000019144.17	5945	5730.62	0.00	0.00	0.00	0.00
ENST00000531987.2	ENSG00000019144.17	991	776.62	4.50	0.26	0.19	0.77
ENST00000532517.5	ENSG00000019144.17	5242	5027.62	47.72	0.42	0.30	1.26
ENST00000532639.3	ENSG00000019144.17	748	533.68	3.25	0.27	0.19	0.81
ENST00000534140.2	ENSG00000019144.17	3128	2913.62	0.00	0.00	0.00	0.00
ENST00000600882.5	ENSG00000019144.17	5479	5264.62	10.59	0.09	0.06	0.27
ENST00000601898.5	ENSG00000019144.17	1940	1725.62	452.92	11.60	8.39	34.75
ENST00000612681.4	ENSG00000019144.17	3337	3122.62	363.91	5.15	3.73	15.43
ENST00000613413.1	ENSG00000019144.17	80	0.00	0.00	0.00	0.00	0.00
ENST00000614369.4	ENSG00000019144.17	3442	3227.62	5.67	0.08	0.06	0.23
ENST00000617208.1	ENSG00000019144.17	554	340.12	0.00	0.00	0.00	0.00
ENST00000620788.1	ENSG00000019144.17	5898	5683.62	164.32	1.28	0.92	3.83
ENST00000621027.4	ENSG00000019144.17	1318	1103.62	11.01	0.44	0.32	1.32
ENST00000327097.4	ENSG00000019169.10	1838	1623.62	5.26	0.14	0.10	38.87
ENST00000412481.1	ENSG00000019169.10	569	355.04	0.00	0.00	0.00	0.00
ENST00000494979.1	ENSG00000019169.10	556	342.11	1.74	0.22	0.16	61.13
ENST00000216862.7	ENSG00000019186.9	3262	3047.62	0.00	0.00	0.00	0.00
ENST00000395954.3	ENSG00000019186.9	1438	1223.62	0.00	0.00	0.00	0.00
ENST00000395955.7	ENSG00000019186.9	2227	2012.62	0.00	0.00	0.00	0.00
ENST00000460643.1	ENSG00000019186.9	694	479.73	0.00	0.00	0.00	0.00
ENST00000472970.1	ENSG00000019186.9	395	183.84	0.00	0.00	0.00	0.00
ENST00000487593.1	ENSG00000019186.9	380	169.49	0.00	0.00	0.00	0.00
ENST00000424263.6	ENSG00000019485.12	1858	1643.62	3.08	0.08	0.06	7.00
ENST00000526442.5	ENSG00000019485.12	762	547.67	0.00	0.00	0.00	0.00
ENST00000528980.1	ENSG00000019485.12	652	437.79	4.44	0.45	0.32	37.95
ENST00000530656.5	ENSG00000019485.12	1536	1321.62	0.00	0.00	0.00	0.00
ENST00000534751.2	ENSG00000019485.12	3111	2896.62	18.00	0.27	0.20	23.25
ENST00000622142.4	ENSG00000019485.12	10744	10529.62	89.48	0.38	0.27	31.79
ENST00000020926.7	ENSG00000019505.7	5144	4929.62	0.00	0.00	0.00	0.00
ENST00000528101.1	ENSG00000019505.7	557	343.10	0.00	0.00	0.00	0.00
ENST00000533332.1	ENSG00000019505.7	1710	1495.62	0.00	0.00	0.00	0.00
ENST00000020945.2	ENSG00000019549.8	2099	1884.62	6067.01	142.23	102.93	97.98
ENST00000396822.5	ENSG00000019549.8	2204	1989.62	131.99	2.93	2.12	2.02
ENST00000009530.11	ENSG00000019582.14	981	766.62	351.57	20.26	14.66	23.85
ENST00000353334.10	ENSG00000019582.14	1449	1234.62	1231.29	44.06	31.89	51.87
ENST00000377795.7	ENSG00000019582.14	1138	923.62	17.97	0.86	0.62	1.01
ENST00000517752.5	ENSG00000019582.14	816	601.64	22.43	1.65	1.19	1.94
ENST00000517791.1	ENSG00000019582.14	1015	800.62	61.36	3.39	2.45	3.99
ENST00000518797.5	ENSG00000019582.14	1727	1512.62	187.42	5.47	3.96	6.44
ENST00000522153.1	ENSG00000019582.14	556	342.11	48.48	6.26	4.53	7.37
ENST00000522246.5	ENSG00000019582.14	563	349.07	0.00	0.00	0.00	0.00
ENST00000523208.5	ENSG00000019582.14	767	552.67	0.00	0.00	0.00	0.00
ENST00000523813.1	ENSG00000019582.14	546	332.17	0.00	0.00	0.00	0.00
ENST00000523836.5	ENSG00000019582.14	724	509.70	34.49	2.99	2.16	3.52
ENST00000524315.5	ENSG00000019582.14	584	369.98	0.00	0.00	0.00	0.00
ENST00000222390.9	ENSG00000019991.15	5989	5774.62	15.93	0.12	0.09	16.65
ENST00000354224.10	ENSG00000019991.15	1425	1210.62	0.00	0.00	0.00	0.00
ENST00000412881.5	ENSG00000019991.15	590	375.96	0.86	0.10	0.07	13.77
ENST00000421558.1	ENSG00000019991.15	545	331.17	0.00	0.00	0.00	0.00
ENST00000423064.6	ENSG00000019991.15	1990	1775.62	2.23	0.06	0.04	7.57
ENST00000444829.6	ENSG00000019991.15	1184	969.62	0.00	0.00	0.00	0.00
ENST00000453018.1	ENSG00000019991.15	721	506.70	0.00	0.00	0.00	0.00
ENST00000453411.5	ENSG00000019991.15	1111	896.62	0.00	0.00	0.00	0.00
ENST00000457544.6	ENSG00000019991.15	2249	2034.62	0.79	0.02	0.01	2.34
ENST00000465234.1	ENSG00000019991.15	842	627.64	6.20	0.44	0.32	59.66
ENST00000359653.4	ENSG00000019995.6	5695	5480.62	1109.88	8.95	6.47	98.49
ENST00000471421.1	ENSG00000019995.6	587	372.97	1.16	0.14	0.10	1.51
ENST00000356090.8	ENSG00000020129.15	3433	3218.62	1141.61	15.67	11.34	85.60
ENST00000373243.6	ENSG00000020129.15	3683	3468.62	164.76	2.10	1.52	11.46
ENST00000373253.7	ENSG00000020129.15	3677	3462.62	0.00	0.00	0.00	0.00
ENST00000423723.1	ENSG00000020129.15	986	771.62	6.10	0.35	0.25	1.91
ENST00000437806.1	ENSG00000020129.15	930	715.62	0.00	0.00	0.00	0.00
ENST00000459931.1	ENSG00000020129.15	1041	826.62	3.53	0.19	0.14	1.03
ENST00000315215.11	ENSG00000020181.17	6270	6055.62	0.00	0.00	0.00	0.00
ENST00000412232.2	ENSG00000020181.17	5651	5436.62	1663.68	13.52	9.78	100.00
ENST00000428068.5	ENSG00000020181.17	571	357.03	0.00	0.00	0.00	0.00
ENST00000465400.1	ENSG00000020219.9	1674	1459.62	12.00	0.36	0.26	100.00
ENST00000216923.4	ENSG00000020256.19	3264	3049.62	0.00	0.00	0.00	0.00
ENST00000346617.8	ENSG00000020256.19	2876	2661.62	0.00	0.00	0.00	0.00
ENST00000361387.6	ENSG00000020256.19	2545	2330.62	161.83	3.07	2.22	18.96
ENST00000371515.8	ENSG00000020256.19	3040	2825.62	200.95	3.14	2.27	19.42
ENST00000371518.6	ENSG00000020256.19	1841	1626.62	42.34	1.15	0.83	7.11
ENST00000371523.8	ENSG00000020256.19	2234	2019.62	0.00	0.00	0.00	0.00
ENST00000395979.1	ENSG00000020256.19	710	495.71	5.33	0.47	0.34	2.93
ENST00000395989.7	ENSG00000020256.19	762	547.67	0.00	0.00	0.00	0.00
ENST00000456175.5	ENSG00000020256.19	445	232.38	0.00	0.00	0.00	0.00
ENST00000461898.1	ENSG00000020256.19	692	477.73	48.81	4.51	3.27	27.91
ENST00000467811.5	ENSG00000020256.19	592	377.95	32.75	3.83	2.77	23.66
ENST00000477786.5	ENSG00000020256.19	909	694.62	0.00	0.00	0.00	0.00
ENST00000261245.8	ENSG00000020426.10	2635	2420.62	50.44	0.92	0.67	3.83
ENST00000539616.6	ENSG00000020426.10	1220	1005.62	226.09	9.93	7.19	41.38
ENST00000553354.5	ENSG00000020426.10	277	76.38	0.00	0.00	0.00	0.00
ENST00000554002.5	ENSG00000020426.10	616	401.87	35.77	3.93	2.85	16.38
ENST00000554641.1	ENSG00000020426.10	596	381.94	20.33	2.35	1.70	9.79
ENST00000555545.1	ENSG00000020426.10	612	397.89	0.00	0.00	0.00	0.00
ENST00000556525.1	ENSG00000020426.10	469	255.95	3.47	0.60	0.43	2.49
ENST00000556764.5	ENSG00000020426.10	1097	882.62	31.35	1.57	1.14	6.54
ENST00000557134.1	ENSG00000020426.10	680	465.75	49.55	4.70	3.40	19.58
ENST00000251091.9	ENSG00000020577.13	6565	6350.62	95.52	0.66	0.48	4.25
ENST00000392067.7	ENSG00000020577.13	6833	6618.62	1056.20	7.05	5.10	45.09
ENST00000553988.5	ENSG00000020577.13	468	254.96	0.00	0.00	0.00	0.00
ENST00000554335.5	ENSG00000020577.13	3003	2788.62	115.80	1.83	1.33	11.73
ENST00000554587.1	ENSG00000020577.13	627	412.85	0.00	0.00	0.00	0.00
ENST00000555091.1	ENSG00000020577.13	547	333.16	0.00	0.00	0.00	0.00
ENST00000555112.1	ENSG00000020577.13	2287	2072.62	47.14	1.00	0.73	6.43
ENST00000555192.1	ENSG00000020577.13	1337	1122.62	0.00	0.00	0.00	0.00
ENST00000555719.1	ENSG00000020577.13	413	201.21	1.26	0.28	0.20	1.77
ENST00000556069.5	ENSG00000020577.13	795	580.65	24.01	1.83	1.32	11.68
ENST00000557013.1	ENSG00000020577.13	3637	3422.62	82.73	1.07	0.77	6.83
ENST00000557692.2	ENSG00000020577.13	1119	904.62	33.57	1.64	1.19	10.49
ENST00000631086.2	ENSG00000020577.13	6677	6462.62	39.77	0.27	0.20	1.74
ENST00000308873.10	ENSG00000020633.18	3861	3646.62	12.00	0.15	0.11	100.00
ENST00000338888.3	ENSG00000020633.18	2629	2414.62	0.00	0.00	0.00	0.00
ENST00000399916.5	ENSG00000020633.18	4340	4125.62	0.00	0.00	0.00	0.00
ENST00000479341.1	ENSG00000020633.18	284	82.24	0.00	0.00	0.00	0.00
ENST00000496967.1	ENSG00000020633.18	572	358.03	0.00	0.00	0.00	0.00
ENST00000323929.7	ENSG00000020922.12	6897	6682.62	89.15	0.59	0.43	3.83
ENST00000323977.7	ENSG00000020922.12	2588	2373.62	0.00	0.00	0.00	0.00
ENST00000393241.8	ENSG00000020922.12	2604	2389.62	61.15	1.13	0.82	7.34
ENST00000407439.7	ENSG00000020922.12	2684	2469.62	680.24	12.17	8.81	79.02
ENST00000535120.1	ENSG00000020922.12	234	43.11	1.00	1.02	0.74	6.65
ENST00000536144.1	ENSG00000020922.12	619	404.87	4.46	0.49	0.35	3.16
ENST00000536754.5	ENSG00000020922.12	572	358.03	0.00	0.00	0.00	0.00
ENST00000538923.1	ENSG00000020922.12	558	344.10	0.00	0.00	0.00	0.00
ENST00000540013.5	ENSG00000020922.12	1212	997.62	0.00	0.00	0.00	0.00
ENST00000541157.5	ENSG00000020922.12	594	379.94	0.00	0.00	0.00	0.00
ENST00000227214.10	ENSG00000021300.13	2016	1801.62	2902.08	71.17	51.50	33.65
ENST00000354190.9	ENSG00000021300.13	2380	2165.62	0.00	0.00	0.00	0.00
ENST00000398492.8	ENSG00000021300.13	2275	2060.62	39.45	0.85	0.61	0.40
ENST00000398494.8	ENSG00000021300.13	2061	1846.62	391.85	9.38	6.78	4.43
ENST00000426191.2	ENSG00000021300.13	2022	1807.62	619.77	15.15	10.96	7.16
ENST00000535129.5	ENSG00000021300.13	1049	834.62	837.21	44.32	32.07	20.95
ENST00000535582.5	ENSG00000021300.13	567	353.05	0.00	0.00	0.00	0.00
ENST00000536527.5	ENSG00000021300.13	433	220.66	0.00	0.00	0.00	0.00
ENST00000538227.5	ENSG00000021300.13	577	363.01	263.51	32.07	23.21	15.16
ENST00000539157.5	ENSG00000021300.13	586	371.97	7.14	0.85	0.61	0.40
ENST00000540157.1	ENSG00000021300.13	568	354.05	17.15	2.14	1.55	1.01
ENST00000540431.1	ENSG00000021300.13	579	365.00	107.50	13.01	9.42	6.15
ENST00000541597.5	ENSG00000021300.13	685	470.74	0.00	0.00	0.00	0.00
ENST00000541760.1	ENSG00000021300.13	562	348.08	79.53	10.09	7.30	4.77
ENST00000542389.5	ENSG00000021300.13	618	403.87	0.00	0.00	0.00	0.00
ENST00000543085.5	ENSG00000021300.13	632	417.84	0.00	0.00	0.00	0.00
ENST00000543524.5	ENSG00000021300.13	656	441.79	0.00	0.00	0.00	0.00
ENST00000544282.1	ENSG00000021300.13	375	164.73	0.00	0.00	0.00	0.00
ENST00000544532.5	ENSG00000021300.13	556	342.11	2.38	0.31	0.22	0.15
ENST00000545106.1	ENSG00000021300.13	813	598.65	161.31	11.91	8.62	5.63
ENST00000545798.5	ENSG00000021300.13	534	320.25	0.00	0.00	0.00	0.00
ENST00000546251.5	ENSG00000021300.13	562	348.08	2.11	0.27	0.19	0.13
ENST00000380739.5	ENSG00000021355.12	2619	2404.62	569.62	10.47	7.57	49.28
ENST00000460260.1	ENSG00000021355.12	580	366.00	0.00	0.00	0.00	0.00
ENST00000468511.5	ENSG00000021355.12	449	236.30	0.00	0.00	0.00	0.00
ENST00000476896.5	ENSG00000021355.12	872	657.63	7.08	0.48	0.34	2.24
ENST00000490094.5	ENSG00000021355.12	782	567.66	132.30	10.30	7.45	48.48
ENST00000222382.5	ENSG00000021461.16	1515	1300.62	0.00	0.00	0.00	0.00
ENST00000312017.9	ENSG00000021461.16	1349	1134.62	1.89	0.07	0.05	30.53
ENST00000342499.8	ENSG00000021461.16	1396	1181.62	0.00	0.00	0.00	0.00
ENST00000354829.6	ENSG00000021461.16	1709	1494.62	0.00	0.00	0.00	0.00
ENST00000415413.5	ENSG00000021461.16	990	775.62	0.00	0.00	0.00	0.00
ENST00000417625.5	ENSG00000021461.16	1255	1040.62	0.00	0.00	0.00	0.00
ENST00000433277.5	ENSG00000021461.16	1313	1098.62	2.02	0.08	0.06	33.58
ENST00000434806.5	ENSG00000021461.16	1633	1418.62	0.00	0.00	0.00	0.00
ENST00000436834.5	ENSG00000021461.16	1279	1064.62	2.09	0.09	0.06	35.88
ENST00000444905.5	ENSG00000021461.16	733	518.69	0.00	0.00	0.00	0.00
ENST00000463915.5	ENSG00000021461.16	439	226.51	0.00	0.00	0.00	0.00
ENST00000472352.1	ENSG00000021461.16	687	472.74	0.00	0.00	0.00	0.00
ENST00000477658.5	ENSG00000021461.16	1064	849.62	0.00	0.00	0.00	0.00
ENST00000481362.5	ENSG00000021461.16	1848	1633.62	0.00	0.00	0.00	0.00
ENST00000491648.5	ENSG00000021461.16	1024	809.62	0.00	0.00	0.00	0.00
ENST00000495115.5	ENSG00000021461.16	666	451.77	0.00	0.00	0.00	0.00
ENST00000631161.2	ENSG00000021461.16	328	120.95	0.00	0.00	0.00	0.00
ENST00000023064.8	ENSG00000021488.12	1761	1546.62	11.58	0.33	0.24	77.98
ENST00000587772.1	ENSG00000021488.12	1568	1353.62	0.00	0.00	0.00	0.00
ENST00000589659.1	ENSG00000021488.12	886	671.63	1.42	0.09	0.07	22.02
ENST00000590341.5	ENSG00000021488.12	1752	1537.62	0.00	0.00	0.00	0.00
ENST00000590465.5	ENSG00000021488.12	1998	1783.62	0.00	0.00	0.00	0.00
ENST00000592232.5	ENSG00000021488.12	1030	815.62	0.00	0.00	0.00	0.00
ENST00000315285.7	ENSG00000021574.11	5117	4902.62	184.53	1.66	1.20	24.84
ENST00000345662.5	ENSG00000021574.11	5116	4901.62	57.00	0.51	0.37	7.67
ENST00000615843.4	ENSG00000021574.11	5212	4997.62	0.00	0.00	0.00	0.00
ENST00000621856.1	ENSG00000021574.11	1715	1500.62	153.47	4.52	3.27	67.49
ENST00000281127.11	ENSG00000021645.18	8504	8289.62	0.00	0.00	0.00	0.00
ENST00000335750.6	ENSG00000021645.18	2764	2549.62	0.00	0.00	0.00	0.00
ENST00000428277.6	ENSG00000021645.18	4219	4004.62	18.32	0.20	0.15	50.79
ENST00000553363.5	ENSG00000021645.18	523	309.33	0.00	0.00	0.00	0.00
ENST00000553631.1	ENSG00000021645.18	509	295.45	0.00	0.00	0.00	0.00
ENST00000553803.5	ENSG00000021645.18	530	316.28	0.00	0.00	0.00	0.00
ENST00000554719.5	ENSG00000021645.18	4156	3941.62	0.00	0.00	0.00	0.00
ENST00000554738.5	ENSG00000021645.18	6446	6231.62	4.78	0.03	0.02	8.51
ENST00000555073.5	ENSG00000021645.18	510	296.44	0.00	0.00	0.00	0.00
ENST00000555387.1	ENSG00000021645.18	3211	2996.62	4.49	0.07	0.05	16.64
ENST00000556003.1	ENSG00000021645.18	750	535.68	0.00	0.00	0.00	0.00
ENST00000556088.1	ENSG00000021645.18	557	343.10	0.00	0.00	0.00	0.00
ENST00000556496.2	ENSG00000021645.18	2737	2522.62	0.00	0.00	0.00	0.00
ENST00000557081.1	ENSG00000021645.18	551	337.14	0.00	0.00	0.00	0.00
ENST00000557594.5	ENSG00000021645.18	3381	3166.62	5.19	0.07	0.05	18.19
ENST00000634266.1	ENSG00000021645.18	2532	2317.62	1.23	0.02	0.02	5.88
ENST00000634499.1	ENSG00000021645.18	6069	5854.62	0.00	0.00	0.00	0.00
ENST00000635466.1	ENSG00000021645.18	5254	5039.62	0.00	0.00	0.00	0.00
ENST00000263650.11	ENSG00000021762.19	3889	3674.62	141.62	1.70	1.23	11.17
ENST00000348039.9	ENSG00000021762.19	2798	2583.62	42.68	0.73	0.53	4.79
ENST00000389989.7	ENSG00000021762.19	3619	3404.62	15.68	0.20	0.15	1.33
ENST00000459995.5	ENSG00000021762.19	594	379.94	0.00	0.00	0.00	0.00
ENST00000465323.1	ENSG00000021762.19	674	459.76	11.06	1.06	0.77	6.97
ENST00000471998.6	ENSG00000021762.19	2182	1967.62	0.00	0.00	0.00	0.00
ENST00000477622.1	ENSG00000021762.19	795	580.65	33.31	2.53	1.83	16.62
ENST00000478260.5	ENSG00000021762.19	2653	2438.62	11.30	0.20	0.15	1.34
ENST00000498536.5	ENSG00000021762.19	1032	817.62	29.21	1.58	1.14	10.35
ENST00000525498.5	ENSG00000021762.19	2733	2518.62	95.78	1.68	1.22	11.02
ENST00000526122.5	ENSG00000021762.19	554	340.12	4.96	0.64	0.47	4.23
ENST00000528124.1	ENSG00000021762.19	567	353.05	2.00	0.25	0.18	1.64
ENST00000530372.5	ENSG00000021762.19	575	361.02	0.00	0.00	0.00	0.00
ENST00000532951.1	ENSG00000021762.19	597	382.93	16.59	1.91	1.39	12.55
ENST00000533234.5	ENSG00000021762.19	554	340.12	0.00	0.00	0.00	0.00
ENST00000533721.5	ENSG00000021762.19	774	559.66	0.00	0.00	0.00	0.00
ENST00000534157.1	ENSG00000021762.19	706	491.72	0.00	0.00	0.00	0.00
ENST00000534454.5	ENSG00000021762.19	1731	1516.62	0.00	0.00	0.00	0.00
ENST00000534491.5	ENSG00000021762.19	2224	2009.62	124.80	2.74	1.99	17.99
ENST00000156471.9	ENSG00000021776.10	9694	9479.62	1451.12	6.76	4.89	11.12
ENST00000543879.6	ENSG00000021776.10	5722	5507.62	3190.39	25.59	18.52	42.07
ENST00000558202.1	ENSG00000021776.10	497	283.58	2.01	0.31	0.23	0.51
ENST00000559090.5	ENSG00000021776.10	3637	3422.62	194.23	2.51	1.81	4.12
ENST00000559767.1	ENSG00000021776.10	752	537.68	312.25	25.66	18.57	42.18
ENST00000560117.1	ENSG00000021776.10	543	329.19	0.00	0.00	0.00	0.00
ENST00000233072.9	ENSG00000021826.14	5821	5606.62	42.18	0.33	0.24	1.73
ENST00000417946.5	ENSG00000021826.14	699	484.73	2.18	0.20	0.14	1.03
ENST00000430249.6	ENSG00000021826.14	5698	5483.62	576.48	4.64	3.36	24.11
ENST00000451903.2	ENSG00000021826.14	4770	4555.62	1038.03	10.07	7.29	52.26
ENST00000467353.1	ENSG00000021826.14	323	116.41	0.00	0.00	0.00	0.00
ENST00000470791.1	ENSG00000021826.14	501	287.53	25.10	3.86	2.79	20.02
ENST00000479988.1	ENSG00000021826.14	4811	4596.62	17.04	0.16	0.12	0.85
ENST00000497121.1	ENSG00000021826.14	585	370.98	0.00	0.00	0.00	0.00
ENST00000497163.1	ENSG00000021826.14	443	230.43	0.00	0.00	0.00	0.00
ENST00000518043.5	ENSG00000021826.14	585	370.98	0.00	0.00	0.00	0.00
ENST00000523702.5	ENSG00000021826.14	546	332.17	0.00	0.00	0.00	0.00
ENST00000619804.1	ENSG00000021826.14	1542	1327.62	0.00	0.00	0.00	0.00
ENST00000371237.8	ENSG00000021852.12	2037	1822.62	0.00	0.00	0.00	0.00
ENST00000465658.1	ENSG00000021852.12	332	124.60	0.00	0.00	0.00	0.00
ENST00000468990.1	ENSG00000021852.12	543	329.19	0.00	0.00	0.00	0.00
ENST00000494324.1	ENSG00000021852.12	620	405.86	0.00	0.00	0.00	0.00
ENST00000535057.5	ENSG00000021852.12	2289	2074.62	0.00	0.00	0.00	0.00
ENST00000543257.5	ENSG00000021852.12	2382	2167.62	0.00	0.00	0.00	0.00
ENST00000345434.7	ENSG00000022267.16	2458	2243.62	5.47	0.11	0.08	0.19
ENST00000370674.3	ENSG00000022267.16	1017	802.62	0.00	0.00	0.00	0.00
ENST00000370676.7	ENSG00000022267.16	833	618.64	0.00	0.00	0.00	0.00
ENST00000370683.5	ENSG00000022267.16	2565	2350.62	35.66	0.67	0.48	1.15
ENST00000370690.7	ENSG00000022267.16	2441	2226.62	0.00	0.00	0.00	0.00
ENST00000394153.6	ENSG00000022267.16	2374	2159.62	0.00	0.00	0.00	0.00
ENST00000394155.6	ENSG00000022267.16	2706	2491.62	0.00	0.00	0.00	0.00
ENST00000420362.5	ENSG00000022267.16	926	711.62	0.00	0.00	0.00	0.00
ENST00000434885.5	ENSG00000022267.16	796	581.65	0.00	0.00	0.00	0.00
ENST00000449474.5	ENSG00000022267.16	539	325.21	0.00	0.00	0.00	0.00
ENST00000452016.5	ENSG00000022267.16	796	581.65	0.00	0.00	0.00	0.00
ENST00000456445.5	ENSG00000022267.16	775	560.66	0.00	0.00	0.00	0.00
ENST00000458357.5	ENSG00000022267.16	629	414.84	0.00	0.00	0.00	0.00
ENST00000477080.1	ENSG00000022267.16	859	644.63	3.11	0.21	0.15	0.37
ENST00000477204.5	ENSG00000022267.16	790	575.66	0.00	0.00	0.00	0.00
ENST00000535737.5	ENSG00000022267.16	2325	2110.62	249.41	5.22	3.78	8.99
ENST00000539015.5	ENSG00000022267.16	2310	2095.62	0.00	0.00	0.00	0.00
ENST00000543669.5	ENSG00000022267.16	2878	2663.62	4.79	0.08	0.06	0.14
ENST00000618438.4	ENSG00000022267.16	2178	1963.62	35.96	0.81	0.59	1.39
ENST00000625935.2	ENSG00000022267.16	416	204.12	0.00	0.00	0.00	0.00
ENST00000626004.1	ENSG00000022267.16	485	271.72	5.99	0.97	0.70	1.68
ENST00000627383.2	ENSG00000022267.16	566	352.06	0.00	0.00	0.00	0.00
ENST00000627578.2	ENSG00000022267.16	580	366.00	0.00	0.00	0.00	0.00
ENST00000627812.2	ENSG00000022267.16	457	244.15	0.00	0.00	0.00	0.00
ENST00000628032.2	ENSG00000022267.16	578	364.00	0.00	0.00	0.00	0.00
ENST00000628443.2	ENSG00000022267.16	578	364.00	0.00	0.00	0.00	0.00
ENST00000628568.1	ENSG00000022267.16	2304	2089.62	758.27	16.03	11.60	27.61
ENST00000628919.2	ENSG00000022267.16	569	355.04	0.00	0.00	0.00	0.00
ENST00000629039.2	ENSG00000022267.16	1501	1286.62	0.00	0.00	0.00	0.00
ENST00000630084.2	ENSG00000022267.16	1335	1120.62	94.58	3.73	2.70	6.42
ENST00000630278.2	ENSG00000022267.16	567	353.05	0.00	0.00	0.00	0.00
ENST00000630677.1	ENSG00000022267.16	756	541.67	370.77	30.24	21.88	52.07
ENST00000630684.2	ENSG00000022267.16	579	365.00	0.00	0.00	0.00	0.00
ENST00000023939.8	ENSG00000022277.12	1745	1530.62	2424.40	69.98	50.64	58.81
ENST00000357348.9	ENSG00000022277.12	2212	1997.62	38.61	0.85	0.62	0.72
ENST00000395881.7	ENSG00000022277.12	1572	1357.62	875.77	28.50	20.62	23.95
ENST00000449062.1	ENSG00000022277.12	852	637.63	0.00	0.00	0.00	0.00
ENST00000466260.1	ENSG00000022277.12	616	401.87	0.00	0.00	0.00	0.00
ENST00000477485.1	ENSG00000022277.12	464	251.03	92.79	16.33	11.82	13.73
ENST00000477573.1	ENSG00000022277.12	2193	1978.62	144.43	3.23	2.33	2.71
ENST00000484084.5	ENSG00000022277.12	657	442.79	1.00	0.10	0.07	0.08
ENST00000487211.5	ENSG00000022277.12	411	199.27	0.00	0.00	0.00	0.00
ENST00000023897.10	ENSG00000022355.16	2083	1868.62	0.00	0.00	0.00	0.00
ENST00000393943.9	ENSG00000022355.16	4686	4471.62	0.00	0.00	0.00	0.00
ENST00000428797.7	ENSG00000022355.16	4285	4070.62	0.00	0.00	0.00	0.00
ENST00000437025.6	ENSG00000022355.16	4087	3872.62	0.00	0.00	0.00	0.00
ENST00000519542.1	ENSG00000022355.16	572	358.03	0.00	0.00	0.00	0.00
ENST00000519621.2	ENSG00000022355.16	566	352.06	0.00	0.00	0.00	0.00
ENST00000521339.5	ENSG00000022355.16	414	202.18	0.00	0.00	0.00	0.00
ENST00000522651.6	ENSG00000022355.16	591	376.95	0.00	0.00	0.00	0.00
ENST00000634335.1	ENSG00000022355.16	1070	855.62	0.00	0.00	0.00	0.00
ENST00000635096.1	ENSG00000022355.16	411	199.27	0.00	0.00	0.00	0.00
ENST00000635880.1	ENSG00000022355.16	1739	1524.62	0.00	0.00	0.00	0.00
ENST00000635916.1	ENSG00000022355.16	923	708.62	0.00	0.00	0.00	0.00
ENST00000636340.1	ENSG00000022355.16	2239	2024.62	0.00	0.00	0.00	0.00
ENST00000636408.1	ENSG00000022355.16	3677	3462.62	1.00	0.01	0.01	100.00
ENST00000636573.1	ENSG00000022355.16	2262	2047.62	0.00	0.00	0.00	0.00
ENST00000637044.1	ENSG00000022355.16	4108	3893.62	0.00	0.00	0.00	0.00
ENST00000637620.1	ENSG00000022355.16	100	0.00	0.00	0.00	0.00	0.00
ENST00000637827.1	ENSG00000022355.16	1838	1623.62	0.00	0.00	0.00	0.00
ENST00000638112.1	ENSG00000022355.16	2818	2603.62	0.00	0.00	0.00	0.00
ENST00000638159.1	ENSG00000022355.16	4088	3873.62	0.00	0.00	0.00	0.00
ENST00000263437.10	ENSG00000022556.15	3496	3281.62	0.00	0.00	0.00	0.00
ENST00000339757.11	ENSG00000022556.15	3422	3207.62	0.00	0.00	0.00	0.00
ENST00000381637.3	ENSG00000022556.15	405	193.48	0.00	0.00	0.00	0.00
ENST00000391721.8	ENSG00000022556.15	3420	3205.62	0.00	0.00	0.00	0.00
ENST00000397169.3	ENSG00000022556.15	550	336.14	0.00	0.00	0.00	0.00
ENST00000427260.6	ENSG00000022556.15	3411	3196.62	1.20	0.02	0.01	8.06
ENST00000433772.6	ENSG00000022556.15	540	326.21	0.00	0.00	0.00	0.00
ENST00000448584.6	ENSG00000022556.15	3573	3358.62	0.00	0.00	0.00	0.00
ENST00000537859.5	ENSG00000022556.15	3507	3292.62	0.00	0.00	0.00	0.00
ENST00000539848.5	ENSG00000022556.15	577	363.01	0.00	0.00	0.00	0.00
ENST00000540005.1	ENSG00000022556.15	665	450.77	0.00	0.00	0.00	0.00
ENST00000540597.5	ENSG00000022556.15	3744	3529.62	0.00	0.00	0.00	0.00
ENST00000542755.1	ENSG00000022556.15	1772	1557.62	1.00	0.03	0.02	13.76
ENST00000543010.5	ENSG00000022556.15	3576	3361.62	0.00	0.00	0.00	0.00
ENST00000543277.1	ENSG00000022556.15	707	492.72	1.80	0.16	0.12	78.18
ENST00000585500.5	ENSG00000022556.15	576	362.01	0.00	0.00	0.00	0.00
ENST00000586512.1	ENSG00000022556.15	590	375.96	0.00	0.00	0.00	0.00
ENST00000588107.5	ENSG00000022556.15	592	377.95	0.00	0.00	0.00	0.00
ENST00000588619.5	ENSG00000022556.15	593	378.95	0.00	0.00	0.00	0.00
ENST00000024061.7	ENSG00000022567.9	3546	3331.62	0.00	0.00	0.00	0.00
ENST00000517878.5	ENSG00000022567.9	3470	3255.62	50.70	0.69	0.50	17.03
ENST00000519067.5	ENSG00000022567.9	7483	7268.62	229.28	1.39	1.01	34.49
ENST00000519986.1	ENSG00000022567.9	542	328.19	0.00	0.00	0.00	0.00
ENST00000520137.1	ENSG00000022567.9	835	620.64	19.02	1.35	0.98	33.52
ENST00000521804.1	ENSG00000022567.9	726	511.70	7.00	0.60	0.44	14.96
ENST00000325954.8	ENSG00000022840.15	3825	3610.62	180.72	2.21	1.60	7.18
ENST00000366112.6	ENSG00000022840.15	924	709.62	1.64	0.10	0.07	0.33
ENST00000413266.6	ENSG00000022840.15	2671	2456.62	401.80	7.23	5.23	23.45
ENST00000535395.1	ENSG00000022840.15	414	202.18	43.16	9.43	6.83	30.60
ENST00000535417.1	ENSG00000022840.15	546	332.17	28.24	3.76	2.72	12.19
ENST00000535470.5	ENSG00000022840.15	760	545.67	4.07	0.33	0.24	1.07
ENST00000536869.5	ENSG00000022840.15	644	429.81	1.68	0.17	0.12	0.56
ENST00000537376.1	ENSG00000022840.15	328	120.95	3.25	1.19	0.86	3.85
ENST00000537740.1	ENSG00000022840.15	412	200.24	0.00	0.00	0.00	0.00
ENST00000537997.1	ENSG00000022840.15	583	368.98	1.77	0.21	0.15	0.69
ENST00000538254.1	ENSG00000022840.15	661	446.78	0.00	0.00	0.00	0.00
ENST00000538796.5	ENSG00000022840.15	1206	991.62	0.00	0.00	0.00	0.00
ENST00000539486.1	ENSG00000022840.15	321	114.61	0.00	0.00	0.00	0.00
ENST00000540046.5	ENSG00000022840.15	635	420.83	0.00	0.00	0.00	0.00
ENST00000542207.5	ENSG00000022840.15	548	334.16	0.00	0.00	0.00	0.00
ENST00000542438.1	ENSG00000022840.15	562	348.08	0.00	0.00	0.00	0.00
ENST00000542701.1	ENSG00000022840.15	1388	1173.62	34.49	1.30	0.94	4.21
ENST00000543578.1	ENSG00000022840.15	548	334.16	0.00	0.00	0.00	0.00
ENST00000543675.5	ENSG00000022840.15	583	368.98	0.00	0.00	0.00	0.00
ENST00000543757.5	ENSG00000022840.15	315	109.22	1.22	0.49	0.36	1.60
ENST00000544124.1	ENSG00000022840.15	448	235.32	3.08	0.58	0.42	1.87
ENST00000544805.1	ENSG00000022840.15	536	322.23	27.87	3.82	2.77	12.40
ENST00000545419.5	ENSG00000022840.15	1336	1121.62	0.00	0.00	0.00	0.00
ENST00000546262.5	ENSG00000022840.15	776	561.66	0.00	0.00	0.00	0.00
ENST00000551139.6	ENSG00000022840.15	583	368.98	0.00	0.00	0.00	0.00
ENST00000420933.2	ENSG00000022976.15	2123	1908.62	0.00	0.00	0.00	0.00
ENST00000442396.6	ENSG00000022976.15	2987	2772.62	0.00	0.00	0.00	0.00
ENST00000557803.5	ENSG00000022976.15	2219	2004.62	23.43	0.52	0.37	9.23
ENST00000558462.5	ENSG00000022976.15	756	541.67	0.00	0.00	0.00	0.00
ENST00000558490.5	ENSG00000022976.15	931	716.62	0.00	0.00	0.00	0.00
ENST00000558850.5	ENSG00000022976.15	2971	2756.62	0.00	0.00	0.00	0.00
ENST00000559098.5	ENSG00000022976.15	2865	2650.62	100.20	1.67	1.21	29.85
ENST00000559155.5	ENSG00000022976.15	1770	1555.62	0.00	0.00	0.00	0.00
ENST00000559185.5	ENSG00000022976.15	2905	2690.62	135.83	2.23	1.61	39.86
ENST00000560112.1	ENSG00000022976.15	876	661.63	0.00	0.00	0.00	0.00
ENST00000560568.5	ENSG00000022976.15	583	368.98	9.84	1.18	0.85	21.06
ENST00000561251.5	ENSG00000022976.15	1951	1736.62	0.00	0.00	0.00	0.00
ENST00000369404.3	ENSG00000023041.11	1721	1506.62	318.97	9.35	6.77	13.38
ENST00000369405.7	ENSG00000023041.11	2170	1955.62	2061.61	46.58	33.70	66.60
ENST00000471035.1	ENSG00000023041.11	349	140.28	6.99	2.20	1.59	3.15
ENST00000482410.5	ENSG00000023041.11	538	324.22	81.95	11.17	8.08	15.97
ENST00000626395.2	ENSG00000023041.11	2906	2691.62	38.47	0.63	0.46	0.90
ENST00000322282.11	ENSG00000023171.15	2571	2356.62	0.00	0.00	0.00	0.00
ENST00000450171.2	ENSG00000023171.15	2431	2216.62	1.74	0.03	0.03	5.84
ENST00000456860.6	ENSG00000023171.15	2805	2590.62	0.00	0.00	0.00	0.00
ENST00000525757.1	ENSG00000023171.15	2471	2256.62	0.00	0.00	0.00	0.00
ENST00000525945.1	ENSG00000023171.15	1046	831.62	0.00	0.00	0.00	0.00
ENST00000529432.5	ENSG00000023171.15	6266	6051.62	0.00	0.00	0.00	0.00
ENST00000529750.5	ENSG00000023171.15	7723	7508.62	25.41	0.15	0.11	25.13
ENST00000532581.5	ENSG00000023171.15	2615	2400.62	0.00	0.00	0.00	0.00
ENST00000533341.2	ENSG00000023171.15	707	492.72	0.00	0.00	0.00	0.00
ENST00000534764.1	ENSG00000023171.15	1689	1474.62	0.00	0.00	0.00	0.00
ENST00000632815.1	ENSG00000023171.15	541	327.20	2.18	0.29	0.21	49.51
ENST00000633087.1	ENSG00000023171.15	577	363.01	0.00	0.00	0.00	0.00
ENST00000633646.1	ENSG00000023171.15	847	632.63	1.66	0.12	0.08	19.52
ENST00000635736.1	ENSG00000023171.15	2814	2599.62	0.00	0.00	0.00	0.00
ENST00000638086.1	ENSG00000023171.15	2665	2450.62	0.00	0.00	0.00	0.00
ENST00000638157.1	ENSG00000023171.15	3849	3634.62	0.00	0.00	0.00	0.00
ENST00000354420.6	ENSG00000023191.16	1894	1679.62	0.00	0.00	0.00	0.00
ENST00000356187.9	ENSG00000023191.16	1791	1576.62	96.92	2.72	1.97	27.34
ENST00000397604.7	ENSG00000023191.16	1722	1507.62	48.38	1.42	1.03	14.27
ENST00000397614.5	ENSG00000023191.16	1864	1649.62	0.00	0.00	0.00	0.00
ENST00000397615.6	ENSG00000023191.16	2014	1799.62	9.32	0.23	0.17	2.30
ENST00000438658.6	ENSG00000023191.16	1725	1510.62	0.00	0.00	0.00	0.00
ENST00000524464.5	ENSG00000023191.16	624	409.85	0.00	0.00	0.00	0.00
ENST00000524780.5	ENSG00000023191.16	1059	844.62	0.00	0.00	0.00	0.00
ENST00000525522.5	ENSG00000023191.16	3281	3066.62	108.88	1.57	1.14	15.79
ENST00000525701.5	ENSG00000023191.16	1794	1579.62	12.41	0.35	0.25	3.49
ENST00000526295.1	ENSG00000023191.16	488	274.68	0.00	0.00	0.00	0.00
ENST00000527485.5	ENSG00000023191.16	873	658.63	0.00	0.00	0.00	0.00
ENST00000528713.5	ENSG00000023191.16	1202	987.62	17.25	0.77	0.56	7.77
ENST00000529115.5	ENSG00000023191.16	855	640.63	0.00	0.00	0.00	0.00
ENST00000529306.5	ENSG00000023191.16	870	655.63	0.00	0.00	0.00	0.00
ENST00000529368.5	ENSG00000023191.16	727	512.70	5.64	0.49	0.35	4.89
ENST00000529768.5	ENSG00000023191.16	1019	804.62	39.14	2.15	1.56	21.63
ENST00000531149.1	ENSG00000023191.16	709	494.71	0.00	0.00	0.00	0.00
ENST00000531223.1	ENSG00000023191.16	572	358.03	0.00	0.00	0.00	0.00
ENST00000531540.5	ENSG00000023191.16	480	266.79	0.00	0.00	0.00	0.00
ENST00000532055.5	ENSG00000023191.16	704	489.72	0.00	0.00	0.00	0.00
ENST00000533410.5	ENSG00000023191.16	1829	1614.62	0.00	0.00	0.00	0.00
ENST00000533592.2	ENSG00000023191.16	2344	2129.62	12.06	0.25	0.18	2.52
ENST00000534797.5	ENSG00000023191.16	2973	2758.62	0.00	0.00	0.00	0.00
ENST00000233190.10	ENSG00000023228.13	11819	11604.62	2450.87	9.33	6.75	16.86
ENST00000423725.5	ENSG00000023228.13	2631	2416.62	185.06	3.38	2.45	6.11
ENST00000432169.5	ENSG00000023228.13	2080	1865.62	0.00	0.00	0.00	0.00
ENST00000440274.5	ENSG00000023228.13	2394	2179.62	0.00	0.00	0.00	0.00
ENST00000449699.5	ENSG00000023228.13	2371	2156.62	406.45	8.33	6.03	15.05
ENST00000454195.1	ENSG00000023228.13	569	355.04	1.49	0.19	0.13	0.34
ENST00000455934.6	ENSG00000023228.13	3361	3146.62	0.00	0.00	0.00	0.00
ENST00000456284.5	ENSG00000023228.13	563	349.07	5.27	0.67	0.48	1.20
ENST00000457011.5	ENSG00000023228.13	2171	1956.62	1275.67	28.81	20.85	52.05
ENST00000498520.1	ENSG00000023228.13	593	378.95	39.81	4.64	3.36	8.39
ENST00000025008.9	ENSG00000023287.12	6635	6420.62	2869.19	19.74	14.29	19.58
ENST00000435644.6	ENSG00000023287.12	6614	6399.62	5992.20	41.37	29.94	41.03
ENST00000517963.1	ENSG00000023287.12	551	337.14	0.00	0.00	0.00	0.00
ENST00000518211.1	ENSG00000023287.12	891	676.62	0.00	0.00	0.00	0.00
ENST00000518468.1	ENSG00000023287.12	507	293.47	0.00	0.00	0.00	0.00
ENST00000518710.5	ENSG00000023287.12	711	496.71	0.00	0.00	0.00	0.00
ENST00000519912.1	ENSG00000023287.12	470	256.93	1.65	0.28	0.21	0.28
ENST00000521611.1	ENSG00000023287.12	528	314.29	0.00	0.00	0.00	0.00
ENST00000522957.1	ENSG00000023287.12	1297	1082.62	64.91	2.65	1.92	2.63
ENST00000523594.1	ENSG00000023287.12	560	346.09	288.05	36.77	26.61	36.47
ENST00000262455.6	ENSG00000023318.7	4854	4639.62	2513.00	23.93	17.32	100.00
ENST00000310271.6	ENSG00000023330.14	2212	1997.62	82.37	1.82	1.32	13.59
ENST00000394965.6	ENSG00000023330.14	2430	2215.62	14.77	0.29	0.21	2.20
ENST00000459884.1	ENSG00000023330.14	350	141.21	1.44	0.45	0.33	3.37
ENST00000469224.5	ENSG00000023330.14	2125	1910.62	380.40	8.80	6.37	65.61
ENST00000484952.5	ENSG00000023330.14	2356	2141.62	99.03	2.04	1.48	15.24
ENST00000493402.1	ENSG00000023330.14	758	543.67	0.00	0.00	0.00	0.00
ENST00000263464.7	ENSG00000023445.13	5197	4982.62	198.97	1.76	1.28	18.79
ENST00000526421.5	ENSG00000023445.13	624	409.85	0.00	0.00	0.00	0.00
ENST00000527309.1	ENSG00000023445.13	549	335.15	0.00	0.00	0.00	0.00
ENST00000527336.1	ENSG00000023445.13	664	449.77	27.59	2.71	1.96	28.87
ENST00000528940.1	ENSG00000023445.13	607	392.90	0.00	0.00	0.00	0.00
ENST00000532808.5	ENSG00000023445.13	4238	4023.62	447.44	4.91	3.56	52.34
ENST00000615299.4	ENSG00000023445.13	4342	4127.62	0.00	0.00	0.00	0.00
ENST00000025301.3	ENSG00000023516.8	9920	9705.62	2252.00	10.25	7.42	100.00
ENST00000367439.7	ENSG00000023572.8	701	486.72	27.00	2.45	1.77	100.00
ENST00000367440.3	ENSG00000023572.8	1131	916.62	0.00	0.00	0.00	0.00
ENST00000472197.1	ENSG00000023572.8	774	559.66	0.00	0.00	0.00	0.00
ENST00000216294.4	ENSG00000023608.4	2656	2441.62	241.51	4.37	3.16	100.00
ENST00000428559.6	ENSG00000023697.12	1705	1490.62	18.70	0.55	0.40	1.02
ENST00000524480.5	ENSG00000023697.12	814	599.64	0.00	0.00	0.00	0.00
ENST00000526521.5	ENSG00000023697.12	745	530.68	11.86	0.99	0.71	1.82
ENST00000526530.1	ENSG00000023697.12	1619	1404.62	316.16	9.94	7.20	18.32
ENST00000528821.5	ENSG00000023697.12	1113	898.62	17.04	0.84	0.61	1.54
ENST00000530274.5	ENSG00000023697.12	712	497.71	360.79	32.03	23.18	58.99
ENST00000531803.5	ENSG00000023697.12	735	520.69	11.26	0.96	0.69	1.76
ENST00000532573.1	ENSG00000023697.12	387	176.17	0.00	0.00	0.00	0.00
ENST00000532964.5	ENSG00000023697.12	854	639.63	41.29	2.85	2.06	5.25
ENST00000533447.5	ENSG00000023697.12	819	604.64	83.91	6.13	4.44	11.29
ENST00000025399.10	ENSG00000023734.10	1442	1227.62	0.00	0.00	0.00	0.00
ENST00000419869.6	ENSG00000023734.10	1866	1651.62	492.31	13.17	9.53	71.51
ENST00000536737.1	ENSG00000023734.10	434	221.63	3.06	0.61	0.44	3.31
ENST00000538718.1	ENSG00000023734.10	648	433.80	0.00	0.00	0.00	0.00
ENST00000539887.1	ENSG00000023734.10	676	461.76	18.11	1.73	1.25	9.41
ENST00000541731.1	ENSG00000023734.10	1698	1483.62	97.51	2.90	2.10	15.77
ENST00000370434.1	ENSG00000023839.10	1714	1499.62	6.71	0.20	0.14	3.08
ENST00000370449.8	ENSG00000023839.10	5312	5097.62	717.29	6.22	4.50	96.92
ENST00000496621.1	ENSG00000023839.10	525	311.31	0.00	0.00	0.00	0.00
ENST00000316637.6	ENSG00000023892.10	2262	2047.62	83.46	1.80	1.30	62.42
ENST00000444278.2	ENSG00000023892.10	385	174.26	3.54	0.90	0.65	31.13
ENST00000468102.1	ENSG00000023892.10	450	237.28	1.00	0.19	0.13	6.45
ENST00000369124.4	ENSG00000023902.13	2050	1835.62	136.88	3.29	2.38	26.66
ENST00000369126.5	ENSG00000023902.13	1809	1594.62	17.05	0.47	0.34	3.82
ENST00000441340.1	ENSG00000023902.13	708	493.72	43.74	3.91	2.83	31.68
ENST00000477309.1	ENSG00000023902.13	702	487.72	27.48	2.49	1.80	20.15
ENST00000479194.5	ENSG00000023902.13	1025	810.62	0.00	0.00	0.00	0.00
ENST00000485470.1	ENSG00000023902.13	638	423.82	8.56	0.89	0.65	7.22
ENST00000492304.1	ENSG00000023902.13	685	470.74	0.00	0.00	0.00	0.00
ENST00000502767.1	ENSG00000023902.13	484	270.73	0.00	0.00	0.00	0.00
ENST00000607609.2	ENSG00000023902.13	3741	3526.62	103.30	1.29	0.94	10.47
ENST00000370238.7	ENSG00000023909.9	4857	4642.62	237.27	2.26	1.63	27.58
ENST00000462183.1	ENSG00000023909.9	583	368.98	9.00	1.08	0.78	13.16
ENST00000467772.1	ENSG00000023909.9	625	410.85	43.79	4.71	3.41	57.53
ENST00000615724.1	ENSG00000023909.9	3008	2793.62	8.94	0.14	0.10	1.73
ENST00000372899.5	ENSG00000024048.10	7857	7642.62	495.26	2.86	2.07	14.96
ENST00000372901.1	ENSG00000024048.10	7857	7642.62	2796.16	16.16	11.70	84.46
ENST00000372903.6	ENSG00000024048.10	2423	2208.62	5.58	0.11	0.08	0.58
ENST00000263277.7	ENSG00000024422.11	3585	3370.62	489.51	6.42	4.64	16.99
ENST00000538399.1	ENSG00000024422.11	1766	1551.62	122.72	3.49	2.53	9.25
ENST00000540884.1	ENSG00000024422.11	1215	1000.62	630.77	27.85	20.15	73.75
ENST00000596225.5	ENSG00000024422.11	538	324.22	0.00	0.00	0.00	0.00
ENST00000602215.1	ENSG00000024422.11	234	43.11	0.00	0.00	0.00	0.00
ENST00000370966.9	ENSG00000024526.16	4586	4371.62	62.80	0.63	0.46	21.20
ENST00000456315.6	ENSG00000024526.16	5331	5116.62	89.85	0.78	0.56	25.91
ENST00000488146.5	ENSG00000024526.16	2658	2443.62	3.63	0.07	0.05	2.19
ENST00000489862.1	ENSG00000024526.16	1613	1398.62	0.00	0.00	0.00	0.00
ENST00000525124.1	ENSG00000024526.16	582	367.99	12.64	1.52	1.10	50.70
ENST00000332797.10	ENSG00000024862.17	1496	1281.62	9.85	0.34	0.25	11.94
ENST00000611852.4	ENSG00000024862.17	1505	1290.62	0.00	0.00	0.00	0.00
ENST00000617445.4	ENSG00000024862.17	1240	1025.62	58.15	2.50	1.81	88.06
ENST00000359203.3	ENSG00000025039.14	4042	3827.62	652.01	7.53	5.45	24.72
ENST00000369415.8	ENSG00000025039.14	4900	4685.62	174.66	1.65	1.19	5.41
ENST00000492783.1	ENSG00000025039.14	892	677.62	326.33	21.28	15.40	69.88
ENST00000368455.8	ENSG00000025156.12	2549	2334.62	81.11	1.54	1.11	17.55
ENST00000452194.5	ENSG00000025156.12	2643	2428.62	63.20	1.15	0.83	13.15
ENST00000465214.2	ENSG00000025156.12	642	427.81	58.69	6.06	4.39	69.30
ENST00000339089.10	ENSG00000025293.16	1997	1782.62	9.27	0.23	0.17	0.29
ENST00000374000.8	ENSG00000025293.16	1814	1599.62	500.05	13.81	9.99	17.18
ENST00000374012.7	ENSG00000025293.16	5922	5707.62	3780.37	29.26	21.18	36.39
ENST00000420233.1	ENSG00000025293.16	384	173.31	0.00	0.00	0.00	0.00
ENST00000449988.1	ENSG00000025293.16	539	325.21	0.00	0.00	0.00	0.00
ENST00000452270.5	ENSG00000025293.16	832	617.64	0.00	0.00	0.00	0.00
ENST00000461122.5	ENSG00000025293.16	919	704.62	0.00	0.00	0.00	0.00
ENST00000461405.1	ENSG00000025293.16	550	336.14	11.16	1.47	1.06	1.82
ENST00000473943.1	ENSG00000025293.16	543	329.19	8.62	1.16	0.84	1.44
ENST00000480940.1	ENSG00000025293.16	643	428.81	0.00	0.00	0.00	0.00
ENST00000481202.5	ENSG00000025293.16	1635	1420.62	39.67	1.23	0.89	1.53
ENST00000485604.1	ENSG00000025293.16	446	233.36	157.13	29.75	21.53	37.00
ENST00000486408.5	ENSG00000025293.16	809	594.65	0.00	0.00	0.00	0.00
ENST00000495338.5	ENSG00000025293.16	568	354.05	1.73	0.22	0.16	0.27
ENST00000496305.5	ENSG00000025293.16	588	373.96	0.00	0.00	0.00	0.00
ENST00000617560.1	ENSG00000025293.16	618	403.87	30.00	3.28	2.37	4.08
ENST00000322165.1	ENSG00000025423.11	1512	1297.62	0.00	0.00	0.00	0.00
ENST00000553476.1	ENSG00000025423.11	307	102.11	0.00	0.00	0.00	0.00
ENST00000554150.5	ENSG00000025423.11	1547	1332.62	31.00	1.03	0.74	100.00
ENST00000554155.1	ENSG00000025423.11	592	377.95	0.00	0.00	0.00	0.00
ENST00000554643.5	ENSG00000025423.11	1751	1536.62	0.00	0.00	0.00	0.00
ENST00000555159.5	ENSG00000025423.11	1525	1310.62	0.00	0.00	0.00	0.00
ENST00000555805.5	ENSG00000025423.11	1722	1507.62	0.00	0.00	0.00	0.00
ENST00000556481.5	ENSG00000025423.11	572	358.03	0.00	0.00	0.00	0.00
ENST00000556650.5	ENSG00000025423.11	591	376.95	0.00	0.00	0.00	0.00
ENST00000556875.5	ENSG00000025423.11	412	200.24	0.00	0.00	0.00	0.00
ENST00000395397.7	ENSG00000025434.18	1501	1286.62	0.00	0.00	0.00	0.00
ENST00000405576.5	ENSG00000025434.18	1352	1137.62	0.00	0.00	0.00	0.00
ENST00000405853.7	ENSG00000025434.18	1480	1265.62	0.00	0.00	0.00	0.00
ENST00000407404.5	ENSG00000025434.18	1330	1115.62	0.00	0.00	0.00	0.00
ENST00000412937.5	ENSG00000025434.18	574	360.02	0.00	0.00	0.00	0.00
ENST00000419652.5	ENSG00000025434.18	555	341.11	2.00	0.26	0.19	0.77
ENST00000420369.5	ENSG00000025434.18	780	565.66	19.37	1.51	1.09	4.52
ENST00000436029.5	ENSG00000025434.18	911	696.62	0.00	0.00	0.00	0.00
ENST00000436778.5	ENSG00000025434.18	802	587.65	0.00	0.00	0.00	0.00
ENST00000437276.1	ENSG00000025434.18	440	227.49	1.45	0.28	0.20	0.84
ENST00000441012.6	ENSG00000025434.18	1637	1422.62	0.00	0.00	0.00	0.00
ENST00000444396.5	ENSG00000025434.18	784	569.66	1.25	0.10	0.07	0.29
ENST00000449369.5	ENSG00000025434.18	825	610.64	0.00	0.00	0.00	0.00
ENST00000457932.5	ENSG00000025434.18	552	338.13	0.00	0.00	0.00	0.00
ENST00000461778.5	ENSG00000025434.18	726	511.70	1.17	0.10	0.07	0.30
ENST00000462051.5	ENSG00000025434.18	706	491.72	59.31	5.33	3.86	15.92
ENST00000467728.5	ENSG00000025434.18	2731	2516.62	792.90	13.92	10.07	41.59
ENST00000473222.1	ENSG00000025434.18	549	335.15	0.00	0.00	0.00	0.00
ENST00000476086.6	ENSG00000025434.18	588	373.96	1.51	0.18	0.13	0.53
ENST00000481020.5	ENSG00000025434.18	1704	1489.62	55.35	1.64	1.19	4.91
ENST00000481889.6	ENSG00000025434.18	1704	1489.62	55.35	1.64	1.19	4.91
ENST00000483882.1	ENSG00000025434.18	572	358.03	26.64	3.29	2.38	9.82
ENST00000486991.1	ENSG00000025434.18	539	325.21	0.11	0.01	0.01	0.04
ENST00000487913.5	ENSG00000025434.18	852	637.63	44.87	3.11	2.25	9.29
ENST00000494018.1	ENSG00000025434.18	510	296.44	0.00	0.00	0.00	0.00
ENST00000495866.5	ENSG00000025434.18	569	355.04	0.00	0.00	0.00	0.00
ENST00000498548.1	ENSG00000025434.18	559	345.09	0.00	0.00	0.00	0.00
ENST00000525441.5	ENSG00000025434.18	610	395.89	5.12	0.57	0.41	1.71
ENST00000527464.5	ENSG00000025434.18	1183	968.62	0.00	0.00	0.00	0.00
ENST00000527949.1	ENSG00000025434.18	1065	850.62	23.07	1.20	0.87	3.58
ENST00000529540.5	ENSG00000025434.18	1673	1458.62	0.00	0.00	0.00	0.00
ENST00000530310.1	ENSG00000025434.18	542	328.19	0.00	0.00	0.00	0.00
ENST00000531660.5	ENSG00000025434.18	667	452.77	0.00	0.00	0.00	0.00
ENST00000532630.1	ENSG00000025434.18	549	335.15	0.00	0.00	0.00	0.00
ENST00000616973.4	ENSG00000025434.18	1919	1704.62	12.52	0.32	0.23	0.97
ENST00000252029.7	ENSG00000025708.13	1630	1415.62	0.00	0.00	0.00	0.00
ENST00000395678.7	ENSG00000025708.13	1614	1399.62	0.00	0.00	0.00	0.00
ENST00000395680.5	ENSG00000025708.13	1608	1393.62	26.07	0.83	0.60	14.09
ENST00000395681.5	ENSG00000025708.13	1604	1389.62	0.00	0.00	0.00	0.00
ENST00000425169.1	ENSG00000025708.13	1432	1217.62	0.00	0.00	0.00	0.00
ENST00000476284.1	ENSG00000025708.13	1572	1357.62	0.00	0.00	0.00	0.00
ENST00000487162.1	ENSG00000025708.13	2049	1834.62	170.49	4.11	2.97	70.01
ENST00000487577.5	ENSG00000025708.13	1751	1536.62	32.44	0.93	0.67	15.90
ENST00000299821.15	ENSG00000025770.18	1996	1781.62	25.93	0.64	0.47	11.71
ENST00000395698.7	ENSG00000025770.18	1388	1173.62	28.15	1.06	0.77	19.30
ENST00000395701.7	ENSG00000025770.18	2077	1862.62	60.85	1.44	1.04	26.29
ENST00000418794.1	ENSG00000025770.18	640	425.82	0.00	0.00	0.00	0.00
ENST00000420993.6	ENSG00000025770.18	2037	1822.62	29.12	0.71	0.51	12.86
ENST00000518394.5	ENSG00000025770.18	720	505.70	0.00	0.00	0.00	0.00
ENST00000520297.5	ENSG00000025770.18	539	325.21	0.00	0.00	0.00	0.00
ENST00000522048.1	ENSG00000025770.18	1069	854.62	2.40	0.12	0.09	2.26
ENST00000522304.1	ENSG00000025770.18	521	307.35	10.54	1.51	1.10	27.58
ENST00000523045.5	ENSG00000025770.18	970	755.62	0.00	0.00	0.00	0.00
ENST00000372813.3	ENSG00000025772.7	2062	1847.62	3054.00	73.03	52.85	100.00
ENST00000369002.8	ENSG00000025796.13	6411	6196.62	4118.66	29.37	21.25	28.87
ENST00000429168.1	ENSG00000025796.13	647	432.80	0.00	0.00	0.00	0.00
ENST00000446496.1	ENSG00000025796.13	583	368.98	3.73	0.45	0.32	0.44
ENST00000459782.1	ENSG00000025796.13	2025	1810.62	48.25	1.18	0.85	1.16
ENST00000460009.1	ENSG00000025796.13	482	268.76	3.79	0.62	0.45	0.61
ENST00000465210.1	ENSG00000025796.13	416	204.12	10.67	2.31	1.67	2.27
ENST00000466419.1	ENSG00000025796.13	606	391.90	319.63	36.03	26.08	35.42
ENST00000473746.1	ENSG00000025796.13	709	494.71	83.81	7.48	5.42	7.36
ENST00000484803.5	ENSG00000025796.13	724	509.70	59.09	5.12	3.71	5.04
ENST00000489455.1	ENSG00000025796.13	444	231.40	100.33	19.16	13.86	18.83
ENST00000373625.7	ENSG00000025800.13	7378	7163.62	1692.00	10.44	7.55	100.00
ENST00000446515.1	ENSG00000025800.13	965	750.62	0.00	0.00	0.00	0.00
ENST00000469790.1	ENSG00000025800.13	879	664.63	0.00	0.00	0.00	0.00
ENST00000471599.5	ENSG00000025800.13	3941	3726.62	0.00	0.00	0.00	0.00
ENST00000224237.9	ENSG00000026025.14	1868	1653.62	57649.43	1540.29	1114.63	70.36
ENST00000421459.2	ENSG00000026025.14	753	538.68	2225.16	182.51	132.07	8.34
ENST00000469543.5	ENSG00000026025.14	2666	2451.62	5831.33	105.09	76.05	4.80
ENST00000478317.5	ENSG00000026025.14	941	726.62	0.00	0.00	0.00	0.00
ENST00000478746.1	ENSG00000026025.14	757	542.67	0.00	0.00	0.00	0.00
ENST00000485947.1	ENSG00000026025.14	1139	924.62	248.38	11.87	8.59	0.54
ENST00000487938.5	ENSG00000026025.14	2272	2057.62	4887.42	104.94	75.94	4.79
ENST00000495528.1	ENSG00000026025.14	962	747.62	1109.56	65.57	47.45	3.00
ENST00000497849.1	ENSG00000026025.14	634	419.83	0.00	0.00	0.00	0.00
ENST00000544301.5	ENSG00000026025.14	2128	1913.62	29.15	0.67	0.49	0.03
ENST00000637053.1	ENSG00000026025.14	508	294.46	1187.57	178.19	128.94	8.14
ENST00000480273.5	ENSG00000026036.21	5751	5536.62	80.24	0.64	0.46	34.68
ENST00000482936.5	ENSG00000026036.21	4931	4716.62	0.00	0.00	0.00	0.00
ENST00000492259.6	ENSG00000026036.21	4824	4609.62	75.36	0.72	0.52	39.12
ENST00000496281.1	ENSG00000026036.21	5314	5099.62	55.85	0.48	0.35	26.20
ENST00000313771.9	ENSG00000026103.20	1044	829.62	0.00	0.00	0.00	0.00
ENST00000352159.8	ENSG00000026103.20	1722	1507.62	46.42	1.36	0.98	27.65
ENST00000355279.2	ENSG00000026103.20	983	768.62	5.50	0.32	0.23	6.43
ENST00000355740.6	ENSG00000026103.20	2563	2348.62	60.77	1.14	0.83	23.24
ENST00000357339.6	ENSG00000026103.20	1044	829.62	4.47	0.24	0.17	4.84
ENST00000371857.7	ENSG00000026103.20	1023	808.62	22.73	1.24	0.90	25.25
ENST00000460510.5	ENSG00000026103.20	810	595.65	0.00	0.00	0.00	0.00
ENST00000466081.5	ENSG00000026103.20	625	410.85	0.00	0.00	0.00	0.00
ENST00000477270.5	ENSG00000026103.20	731	516.69	0.00	0.00	0.00	0.00
ENST00000479522.5	ENSG00000026103.20	857	642.63	0.00	0.00	0.00	0.00
ENST00000484444.5	ENSG00000026103.20	1076	861.62	9.81	0.50	0.36	10.22
ENST00000487314.1	ENSG00000026103.20	824	609.64	0.00	0.00	0.00	0.00
ENST00000488877.5	ENSG00000026103.20	924	709.62	0.00	0.00	0.00	0.00
ENST00000492756.5	ENSG00000026103.20	836	621.64	0.00	0.00	0.00	0.00
ENST00000494410.5	ENSG00000026103.20	975	760.62	0.00	0.00	0.00	0.00
ENST00000494799.5	ENSG00000026103.20	681	466.75	0.00	0.00	0.00	0.00
ENST00000612663.5	ENSG00000026103.20	1464	1249.62	3.30	0.12	0.08	2.37
ENST00000028008.9	ENSG00000026297.15	1220	1005.62	3.29	0.14	0.10	2.00
ENST00000358165.7	ENSG00000026297.15	2445	2230.62	49.90	0.99	0.72	13.71
ENST00000366855.10	ENSG00000026297.15	1417	1202.62	0.00	0.00	0.00	0.00
ENST00000421787.5	ENSG00000026297.15	1924	1709.62	27.82	0.72	0.52	9.97
ENST00000467705.6	ENSG00000026297.15	524	310.32	0.00	0.00	0.00	0.00
ENST00000476238.6	ENSG00000026297.15	887	672.63	47.79	3.14	2.27	43.55
ENST00000478180.6	ENSG00000026297.15	963	748.62	0.00	0.00	0.00	0.00
ENST00000496851.6	ENSG00000026297.15	881	666.63	0.00	0.00	0.00	0.00
ENST00000499370.6	ENSG00000026297.15	2164	1949.62	14.60	0.33	0.24	4.59
ENST00000508775.5	ENSG00000026297.15	1375	1160.62	11.66	0.44	0.32	6.16
ENST00000509073.1	ENSG00000026297.15	433	220.66	2.01	0.40	0.29	5.58
ENST00000510083.1	ENSG00000026297.15	2280	2065.62	11.42	0.24	0.18	3.39
ENST00000611959.1	ENSG00000026297.15	1124	909.62	2.28	0.11	0.08	1.54
ENST00000620173.4	ENSG00000026297.15	1391	1176.62	18.24	0.69	0.50	9.50
ENST00000263398.10	ENSG00000026508.16	4589	4374.62	11948.32	120.67	87.32	35.77
ENST00000278385.10	ENSG00000026508.16	697	482.73	0.00	0.00	0.00	0.00
ENST00000278386.10	ENSG00000026508.16	484	270.73	0.00	0.00	0.00	0.00
ENST00000279452.10	ENSG00000026508.16	862	647.63	29.75	2.03	1.47	0.60
ENST00000352818.8	ENSG00000026508.16	1023	808.62	237.74	12.99	9.40	3.85
ENST00000415148.6	ENSG00000026508.16	2369	2154.62	3.59	0.07	0.05	0.02
ENST00000425428.6	ENSG00000026508.16	1768	1553.62	0.00	0.00	0.00	0.00
ENST00000428726.6	ENSG00000026508.16	3046	2831.62	0.00	0.00	0.00	0.00
ENST00000433892.6	ENSG00000026508.16	2292	2077.62	0.00	0.00	0.00	0.00
ENST00000434472.6	ENSG00000026508.16	1634	1419.62	92.80	2.89	2.09	0.86
ENST00000442151.6	ENSG00000026508.16	1825	1610.62	98.80	2.71	1.96	0.80
ENST00000524922.1	ENSG00000026508.16	352	143.08	0.00	0.00	0.00	0.00
ENST00000525209.5	ENSG00000026508.16	574	360.02	2.34	0.29	0.21	0.09
ENST00000525211.5	ENSG00000026508.16	747	532.68	670.76	55.63	40.26	16.49
ENST00000525241.1	ENSG00000026508.16	440	227.49	20.23	3.93	2.84	1.16
ENST00000525293.5	ENSG00000026508.16	569	355.04	0.00	0.00	0.00	0.00
ENST00000525348.1	ENSG00000026508.16	568	354.05	24.54	3.06	2.22	0.91
ENST00000525469.1	ENSG00000026508.16	705	490.72	0.00	0.00	0.00	0.00
ENST00000525685.5	ENSG00000026508.16	728	513.70	0.00	0.00	0.00	0.00
ENST00000525688.5	ENSG00000026508.16	560	346.09	1.82	0.23	0.17	0.07
ENST00000526000.5	ENSG00000026508.16	722	507.70	0.00	0.00	0.00	0.00
ENST00000526025.1	ENSG00000026508.16	1052	837.62	156.75	8.27	5.98	2.45
ENST00000526553.5	ENSG00000026508.16	571	357.03	0.00	0.00	0.00	0.00
ENST00000526669.6	ENSG00000026508.16	870	655.63	0.00	0.00	0.00	0.00
ENST00000527326.1	ENSG00000026508.16	718	503.71	177.23	15.55	11.25	4.61
ENST00000527889.5	ENSG00000026508.16	543	329.19	0.00	0.00	0.00	0.00
ENST00000528086.5	ENSG00000026508.16	580	366.00	709.19	85.61	61.95	25.38
ENST00000528455.5	ENSG00000026508.16	687	472.74	0.00	0.00	0.00	0.00
ENST00000528672.1	ENSG00000026508.16	586	371.97	0.00	0.00	0.00	0.00
ENST00000528922.1	ENSG00000026508.16	1319	1104.62	166.46	6.66	4.82	1.97
ENST00000531110.5	ENSG00000026508.16	749	534.68	5.29	0.44	0.32	0.13
ENST00000531118.5	ENSG00000026508.16	877	662.63	117.05	7.80	5.65	2.31
ENST00000531141.1	ENSG00000026508.16	537	323.23	59.78	8.17	5.91	2.42
ENST00000531873.5	ENSG00000026508.16	584	369.98	0.00	0.00	0.00	0.00
ENST00000532339.1	ENSG00000026508.16	589	374.96	1.00	0.12	0.09	0.03
ENST00000533222.5	ENSG00000026508.16	581	366.99	0.00	0.00	0.00	0.00
ENST00000534082.1	ENSG00000026508.16	564	350.07	1.00	0.13	0.09	0.04
ENST00000534296.5	ENSG00000026508.16	863	648.63	1.55	0.11	0.08	0.03
ENST00000371571.4	ENSG00000026559.13	2211	1996.62	0.00	0.00	0.00	0.00
ENST00000424171.5	ENSG00000026559.13	967	752.62	0.00	0.00	0.00	0.00
ENST00000433903.5	ENSG00000026559.13	802	587.65	0.00	0.00	0.00	0.00
ENST00000439216.5	ENSG00000026559.13	1096	881.62	0.00	0.00	0.00	0.00
ENST00000447736.1	ENSG00000026559.13	608	393.90	0.00	0.00	0.00	0.00
ENST00000506387.1	ENSG00000026559.13	3722	3507.62	0.00	0.00	0.00	0.00
ENST00000320285.8	ENSG00000026652.13	7865	7650.62	57.88	0.33	0.24	47.36
ENST00000366905.3	ENSG00000026652.13	942	727.62	6.12	0.37	0.27	52.64
ENST00000366911.9	ENSG00000026652.13	7705	7490.62	0.00	0.00	0.00	0.00
ENST00000436279.1	ENSG00000026652.13	875	660.63	0.00	0.00	0.00	0.00
ENST00000437165.1	ENSG00000026652.13	490	276.66	0.00	0.00	0.00	0.00
ENST00000359331.8	ENSG00000026751.16	2559	2344.62	0.00	0.00	0.00	0.00
ENST00000368042.7	ENSG00000026751.16	2365	2150.62	2.78	0.06	0.04	77.84
ENST00000368043.7	ENSG00000026751.16	2689	2474.62	0.00	0.00	0.00	0.00
ENST00000441662.6	ENSG00000026751.16	2497	2282.62	0.00	0.00	0.00	0.00
ENST00000444090.6	ENSG00000026751.16	2393	2178.62	0.00	0.00	0.00	0.00
ENST00000458104.6	ENSG00000026751.16	2345	2130.62	0.00	0.00	0.00	0.00
ENST00000458602.6	ENSG00000026751.16	2449	2234.62	0.00	0.00	0.00	0.00
ENST00000484221.1	ENSG00000026751.16	3542	3327.62	1.22	0.02	0.01	22.16
ENST00000488819.1	ENSG00000026751.16	524	310.32	0.00	0.00	0.00	0.00
ENST00000495334.1	ENSG00000026751.16	708	493.72	0.00	0.00	0.00	0.00
ENST00000621377.4	ENSG00000026751.16	2608	2393.62	0.00	0.00	0.00	0.00
ENST00000082468.11	ENSG00000026950.16	3442	3227.62	846.86	11.59	8.39	19.18
ENST00000289361.10	ENSG00000026950.16	3434	3219.62	35.25	0.48	0.35	0.80
ENST00000414912.2	ENSG00000026950.16	2077	1862.62	1821.52	43.21	31.27	71.49
ENST00000425234.6	ENSG00000026950.16	1882	1667.62	0.00	0.00	0.00	0.00
ENST00000427334.5	ENSG00000026950.16	570	356.04	0.00	0.00	0.00	0.00
ENST00000450085.6	ENSG00000026950.16	580	366.00	0.00	0.00	0.00	0.00
ENST00000465690.6	ENSG00000026950.16	584	369.98	9.00	1.07	0.78	1.78
ENST00000476549.6	ENSG00000026950.16	1758	1543.62	89.03	2.55	1.84	4.22
ENST00000502361.1	ENSG00000026950.16	1765	1550.62	47.52	1.35	0.98	2.24
ENST00000506698.1	ENSG00000026950.16	619	404.87	0.00	0.00	0.00	0.00
ENST00000513047.5	ENSG00000026950.16	895	680.62	2.72	0.18	0.13	0.29
ENST00000382172.3	ENSG00000027001.9	2400	2185.62	515.24	10.42	7.54	92.48
ENST00000433710.2	ENSG00000027001.9	494	280.61	0.00	0.00	0.00	0.00
ENST00000464194.3	ENSG00000027001.9	543	329.19	0.00	0.00	0.00	0.00
ENST00000469167.1	ENSG00000027001.9	984	769.62	14.76	0.85	0.61	7.52
ENST00000494139.1	ENSG00000027001.9	803	588.65	0.00	0.00	0.00	0.00
ENST00000332981.9	ENSG00000027075.13	3582	3367.62	20.56	0.27	0.20	0.77
ENST00000536400.5	ENSG00000027075.13	968	753.62	299.58	17.56	12.71	50.31
ENST00000552875.2	ENSG00000027075.13	545	331.17	0.00	0.00	0.00	0.00
ENST00000553265.5	ENSG00000027075.13	552	338.13	0.00	0.00	0.00	0.00
ENST00000553726.5	ENSG00000027075.13	545	331.17	0.00	0.00	0.00	0.00
ENST00000553830.1	ENSG00000027075.13	514	300.41	0.00	0.00	0.00	0.00
ENST00000553831.5	ENSG00000027075.13	545	331.17	0.00	0.00	0.00	0.00
ENST00000553846.1	ENSG00000027075.13	557	343.10	89.93	11.58	8.38	33.17
ENST00000553889.5	ENSG00000027075.13	553	339.13	0.00	0.00	0.00	0.00
ENST00000554835.1	ENSG00000027075.13	363	153.39	0.00	0.00	0.00	0.00
ENST00000555082.5	ENSG00000027075.13	2932	2717.62	169.15	2.75	1.99	7.88
ENST00000555110.1	ENSG00000027075.13	268	69.00	0.00	0.00	0.00	0.00
ENST00000555185.5	ENSG00000027075.13	582	367.99	15.81	1.90	1.37	5.44
ENST00000555233.5	ENSG00000027075.13	582	367.99	0.00	0.00	0.00	0.00
ENST00000555382.5	ENSG00000027075.13	691	476.73	0.00	0.00	0.00	0.00
ENST00000555542.5	ENSG00000027075.13	521	307.35	0.00	0.00	0.00	0.00
ENST00000555604.1	ENSG00000027075.13	361	151.50	0.00	0.00	0.00	0.00
ENST00000555628.5	ENSG00000027075.13	569	355.04	4.37	0.54	0.39	1.56
ENST00000555906.5	ENSG00000027075.13	459	246.11	0.00	0.00	0.00	0.00
ENST00000556164.5	ENSG00000027075.13	429	216.76	0.00	0.00	0.00	0.00
ENST00000556245.1	ENSG00000027075.13	2745	2530.62	17.59	0.31	0.22	0.88
ENST00000556778.5	ENSG00000027075.13	545	331.17	0.00	0.00	0.00	0.00
ENST00000557294.5	ENSG00000027075.13	562	348.08	0.00	0.00	0.00	0.00
ENST00000557473.1	ENSG00000027075.13	567	353.05	0.00	0.00	0.00	0.00
ENST00000557559.1	ENSG00000027075.13	504	290.50	0.00	0.00	0.00	0.00
ENST00000557585.5	ENSG00000027075.13	938	723.62	0.00	0.00	0.00	0.00
ENST00000557599.5	ENSG00000027075.13	746	531.68	0.00	0.00	0.00	0.00
ENST00000368195.3	ENSG00000027644.4	5101	4886.62	1.00	0.01	0.01	100.00
ENST00000367739.8	ENSG00000027697.13	2139	1924.62	301.97	6.93	5.02	97.07
ENST00000414770.5	ENSG00000027697.13	748	533.68	0.00	0.00	0.00	0.00
ENST00000458076.5	ENSG00000027697.13	753	538.68	0.00	0.00	0.00	0.00
ENST00000478333.1	ENSG00000027697.13	643	428.81	2.03	0.21	0.15	2.93
ENST00000029410.9	ENSG00000027847.13	1747	1532.62	42.46	1.22	0.89	15.66
ENST00000502420.1	ENSG00000027847.13	1305	1090.62	8.88	0.36	0.26	4.60
ENST00000505145.1	ENSG00000027847.13	2653	2438.62	71.02	1.29	0.93	16.46
ENST00000505433.5	ENSG00000027847.13	1064	849.62	37.69	1.96	1.42	25.07
ENST00000505468.1	ENSG00000027847.13	544	330.18	17.05	2.28	1.65	29.19
ENST00000507061.1	ENSG00000027847.13	410	198.31	2.21	0.49	0.36	6.29
ENST00000510761.1	ENSG00000027847.13	552	338.13	0.00	0.00	0.00	0.00
ENST00000515353.1	ENSG00000027847.13	2439	2224.62	10.70	0.21	0.15	2.72
ENST00000368198.7	ENSG00000027869.11	1599	1384.62	2.98	0.10	0.07	4.00
ENST00000368199.7	ENSG00000027869.11	1658	1443.62	0.00	0.00	0.00	0.00
ENST00000392306.2	ENSG00000027869.11	1673	1458.62	0.00	0.00	0.00	0.00
ENST00000468744.5	ENSG00000027869.11	699	484.73	25.02	2.28	1.65	96.00
ENST00000486350.1	ENSG00000027869.11	781	566.66	0.00	0.00	0.00	0.00
ENST00000495306.1	ENSG00000027869.11	899	684.62	0.00	0.00	0.00	0.00
ENST00000340157.8	ENSG00000028116.16	1888	1673.62	147.33	3.89	2.81	11.34
ENST00000412104.6	ENSG00000028116.16	1916	1701.62	51.95	1.35	0.98	3.93
ENST00000417641.6	ENSG00000028116.16	2381	2166.62	24.04	0.49	0.35	1.43
ENST00000428021.1	ENSG00000028116.16	553	339.13	0.00	0.00	0.00	0.00
ENST00000432057.2	ENSG00000028116.16	1870	1655.62	7.90	0.21	0.15	0.61
ENST00000435505.6	ENSG00000028116.16	2446	2231.62	0.00	0.00	0.00	0.00
ENST00000440705.6	ENSG00000028116.16	1676	1461.62	938.62	28.37	20.53	82.69
ENST00000463222.1	ENSG00000028116.16	492	278.63	0.00	0.00	0.00	0.00
ENST00000478687.5	ENSG00000028116.16	1021	806.62	0.00	0.00	0.00	0.00
ENST00000376259.6	ENSG00000028137.17	3683	3468.62	47.00	0.60	0.43	100.00
ENST00000489921.1	ENSG00000028137.17	409	197.34	0.00	0.00	0.00	0.00
ENST00000492361.1	ENSG00000028137.17	3583	3368.62	0.00	0.00	0.00	0.00
ENST00000536782.2	ENSG00000028137.17	557	343.10	0.00	0.00	0.00	0.00
ENST00000622420.1	ENSG00000028137.17	96	0.00	0.00	0.00	0.00	0.00
ENST00000261219.7	ENSG00000028203.17	3435	3220.62	0.00	0.00	0.00	0.00
ENST00000356859.8	ENSG00000028203.17	3942	3727.62	245.34	2.91	2.10	5.56
ENST00000397792.8	ENSG00000028203.17	2484	2269.62	85.32	1.66	1.20	3.18
ENST00000436874.5	ENSG00000028203.17	4562	4347.62	93.33	0.95	0.69	1.81
ENST00000546365.5	ENSG00000028203.17	558	344.10	22.78	2.92	2.12	5.60
ENST00000546398.5	ENSG00000028203.17	2075	1860.62	39.31	0.93	0.68	1.79
ENST00000546409.5	ENSG00000028203.17	821	606.64	0.00	0.00	0.00	0.00
ENST00000546445.5	ENSG00000028203.17	562	348.08	0.00	0.00	0.00	0.00
ENST00000546557.5	ENSG00000028203.17	1068	853.62	42.93	2.22	1.61	4.25
ENST00000546951.1	ENSG00000028203.17	579	365.00	0.00	0.00	0.00	0.00
ENST00000547484.5	ENSG00000028203.17	526	312.31	0.00	0.00	0.00	0.00
ENST00000547611.5	ENSG00000028203.17	1224	1009.62	0.00	0.00	0.00	0.00
ENST00000547894.5	ENSG00000028203.17	558	344.10	0.00	0.00	0.00	0.00
ENST00000547997.5	ENSG00000028203.17	3002	2787.62	26.73	0.42	0.31	0.81
ENST00000548245.5	ENSG00000028203.17	588	373.96	8.86	1.05	0.76	2.00
ENST00000548371.5	ENSG00000028203.17	999	784.62	7.19	0.40	0.29	0.77
ENST00000548455.5	ENSG00000028203.17	1024	809.62	0.00	0.00	0.00	0.00
ENST00000548822.5	ENSG00000028203.17	595	380.94	0.00	0.00	0.00	0.00
ENST00000548838.5	ENSG00000028203.17	2338	2123.62	3.96	0.08	0.06	0.16
ENST00000549002.5	ENSG00000028203.17	566	352.06	0.00	0.00	0.00	0.00
ENST00000549192.5	ENSG00000028203.17	2629	2414.62	151.24	2.77	2.00	5.29
ENST00000549589.5	ENSG00000028203.17	571	357.03	0.00	0.00	0.00	0.00
ENST00000549624.5	ENSG00000028203.17	542	328.19	0.00	0.00	0.00	0.00
ENST00000550106.5	ENSG00000028203.17	3349	3134.62	4.37	0.06	0.04	0.12
ENST00000550803.5	ENSG00000028203.17	648	433.80	0.00	0.00	0.00	0.00
ENST00000551039.5	ENSG00000028203.17	564	350.07	0.00	0.00	0.00	0.00
ENST00000551311.5	ENSG00000028203.17	565	351.06	0.00	0.00	0.00	0.00
ENST00000551356.5	ENSG00000028203.17	576	362.01	1.98	0.24	0.17	0.46
ENST00000551472.5	ENSG00000028203.17	608	393.90	11.29	1.27	0.92	2.42
ENST00000551695.5	ENSG00000028203.17	624	409.85	0.00	0.00	0.00	0.00
ENST00000551746.5	ENSG00000028203.17	734	519.69	0.00	0.00	0.00	0.00
ENST00000551792.5	ENSG00000028203.17	577	363.01	35.78	4.35	3.15	8.33
ENST00000551902.5	ENSG00000028203.17	573	359.03	0.00	0.00	0.00	0.00
ENST00000551994.5	ENSG00000028203.17	2362	2147.62	519.16	10.68	7.73	20.43
ENST00000552031.5	ENSG00000028203.17	540	326.21	0.00	0.00	0.00	0.00
ENST00000552306.1	ENSG00000028203.17	789	574.66	21.09	1.62	1.17	3.10
ENST00000552626.5	ENSG00000028203.17	880	665.63	0.00	0.00	0.00	0.00
ENST00000552660.5	ENSG00000028203.17	2712	2497.62	249.72	4.42	3.20	8.45
ENST00000552821.5	ENSG00000028203.17	482	268.76	61.35	10.08	7.30	19.29
ENST00000552827.1	ENSG00000028203.17	732	517.69	36.05	3.08	2.23	5.89
ENST00000553063.5	ENSG00000028203.17	591	376.95	1.25	0.15	0.11	0.28
ENST00000342301.8	ENSG00000028277.21	3730	3515.62	0.00	0.00	0.00	0.00
ENST00000389341.9	ENSG00000028277.21	6901	6686.62	49.60	0.33	0.24	20.13
ENST00000524801.6	ENSG00000028277.21	622	407.86	0.00	0.00	0.00	0.00
ENST00000526816.6	ENSG00000028277.21	3218	3003.62	37.57	0.55	0.40	33.94
ENST00000526831.2	ENSG00000028277.21	961	746.62	0.00	0.00	0.00	0.00
ENST00000528894.8	ENSG00000028277.21	785	570.66	0.00	0.00	0.00	0.00
ENST00000529067.5	ENSG00000028277.21	2657	2442.62	0.00	0.00	0.00	0.00
ENST00000529952.5	ENSG00000028277.21	1716	1501.62	7.04	0.21	0.15	12.72
ENST00000530982.7	ENSG00000028277.21	700	485.72	0.00	0.00	0.00	0.00
ENST00000531773.5	ENSG00000028277.21	456	243.17	0.00	0.00	0.00	0.00
ENST00000532176.2	ENSG00000028277.21	589	374.96	0.00	0.00	0.00	0.00
ENST00000533548.1	ENSG00000028277.21	693	478.73	4.23	0.39	0.28	23.96
ENST00000534559.5	ENSG00000028277.21	2003	1788.62	0.00	0.00	0.00	0.00
ENST00000558596.4	ENSG00000028277.21	191	16.98	0.00	0.00	0.00	0.00
ENST00000560398.5	ENSG00000028277.21	1788	1573.62	0.00	0.00	0.00	0.00
ENST00000560558.5	ENSG00000028277.21	3282	3067.62	0.00	0.00	0.00	0.00
ENST00000560804.6	ENSG00000028277.21	2269	2054.62	0.00	0.00	0.00	0.00
ENST00000598842.2	ENSG00000028277.21	673	458.76	1.56	0.15	0.11	9.25
ENST00000625670.2	ENSG00000028277.21	371	160.94	0.00	0.00	0.00	0.00
ENST00000636631.1	ENSG00000028277.21	591	376.95	0.00	0.00	0.00	0.00
ENST00000466684.5	ENSG00000028310.17	1417	1202.62	31.36	1.15	0.83	4.20
ENST00000467963.5	ENSG00000028310.17	2156	1941.62	291.76	6.64	4.80	24.22
ENST00000475706.5	ENSG00000028310.17	744	529.68	25.38	2.12	1.53	7.72
ENST00000483173.5	ENSG00000028310.17	2120	1905.62	0.00	0.00	0.00	0.00
ENST00000483234.5	ENSG00000028310.17	2211	1996.62	23.38	0.52	0.37	1.89
ENST00000487688.1	ENSG00000028310.17	753	538.68	22.02	1.81	1.31	6.59
ENST00000489093.1	ENSG00000028310.17	1139	924.62	17.93	0.86	0.62	3.13
ENST00000489816.5	ENSG00000028310.17	3170	2955.62	3.65	0.05	0.04	0.20
ENST00000490814.6	ENSG00000028310.17	3477	3262.62	5.95	0.08	0.06	0.29
ENST00000493082.5	ENSG00000028310.17	750	535.68	37.59	3.10	2.24	11.31
ENST00000494422.1	ENSG00000028310.17	449	236.30	0.80	0.15	0.11	0.54
ENST00000495265.5	ENSG00000028310.17	2843	2628.62	0.00	0.00	0.00	0.00
ENST00000495794.5	ENSG00000028310.17	4865	4650.62	107.80	1.02	0.74	3.74
ENST00000497410.5	ENSG00000028310.17	1916	1701.62	15.58	0.40	0.29	1.48
ENST00000518250.5	ENSG00000028310.17	689	474.74	2.49	0.23	0.17	0.85
ENST00000518251.1	ENSG00000028310.17	546	332.17	2.44	0.32	0.23	1.18
ENST00000519112.5	ENSG00000028310.17	861	646.63	4.82	0.33	0.24	1.20
ENST00000519838.5	ENSG00000028310.17	396	184.80	36.07	8.62	6.24	31.46
ENST00000523139.5	ENSG00000028310.17	580	366.00	0.00	0.00	0.00	0.00
ENST00000261889.9	ENSG00000028528.14	3373	3158.62	348.55	4.88	3.53	2.15
ENST00000380285.7	ENSG00000028528.14	8119	7904.62	5362.68	29.97	21.69	13.19
ENST00000558040.5	ENSG00000028528.14	774	559.66	1.21	0.10	0.07	0.04
ENST00000559061.5	ENSG00000028528.14	550	336.14	6.44	0.85	0.61	0.37
ENST00000559339.1	ENSG00000028528.14	101	0.00	0.00	0.00	0.00	0.00
ENST00000559389.1	ENSG00000028528.14	753	538.68	6.45	0.53	0.38	0.23
ENST00000559401.1	ENSG00000028528.14	408	196.37	243.20	54.72	39.60	24.08
ENST00000559844.5	ENSG00000028528.14	1971	1756.62	4387.79	110.36	79.86	48.56
ENST00000559961.1	ENSG00000028528.14	712	497.71	180.41	16.01	11.59	7.05
ENST00000560260.5	ENSG00000028528.14	1326	1111.62	218.53	8.69	6.29	3.82
ENST00000560829.5	ENSG00000028528.14	1869	1654.62	36.66	0.98	0.71	0.43
ENST00000560861.1	ENSG00000028528.14	850	635.63	0.00	0.00	0.00	0.00
ENST00000561026.5	ENSG00000028528.14	1374	1159.62	5.09	0.19	0.14	0.09
ENST00000625244.2	ENSG00000028528.14	324	117.32	0.00	0.00	0.00	0.00
ENST00000237264.8	ENSG00000028839.9	4228	4013.62	37.19	0.41	0.30	3.26
ENST00000367869.1	ENSG00000028839.9	623	408.86	8.25	0.89	0.64	7.09
ENST00000367871.5	ENSG00000028839.9	808	593.65	127.91	9.52	6.89	75.76
ENST00000416965.5	ENSG00000028839.9	991	776.62	8.33	0.47	0.34	3.77
ENST00000457715.1	ENSG00000028839.9	865	650.63	0.00	0.00	0.00	0.00
ENST00000477527.1	ENSG00000028839.9	634	419.83	12.07	1.27	0.92	10.11
ENST00000481694.1	ENSG00000028839.9	284	82.24	0.00	0.00	0.00	0.00
ENST00000613034.4	ENSG00000028839.9	1625	1410.62	0.00	0.00	0.00	0.00
ENST00000261178.9	ENSG00000029153.14	1843	1628.62	0.00	0.00	0.00	0.00
ENST00000266503.9	ENSG00000029153.14	2291	2076.62	0.00	0.00	0.00	0.00
ENST00000311001.9	ENSG00000029153.14	1888	1673.62	0.00	0.00	0.00	0.00
ENST00000395901.6	ENSG00000029153.14	1954	1739.62	0.00	0.00	0.00	0.00
ENST00000457040.6	ENSG00000029153.14	1959	1744.62	5.47	0.14	0.10	29.74
ENST00000539558.1	ENSG00000029153.14	303	98.59	0.00	0.00	0.00	0.00
ENST00000542388.1	ENSG00000029153.14	1720	1505.62	8.65	0.25	0.18	54.55
ENST00000544915.5	ENSG00000029153.14	6785	6570.62	10.88	0.07	0.05	15.71
ENST00000546179.5	ENSG00000029153.14	1861	1646.62	0.00	0.00	0.00	0.00
ENST00000353331.8	ENSG00000029363.15	7110	6895.62	0.00	0.00	0.00	0.00
ENST00000392348.6	ENSG00000029363.15	2610	2395.62	5588.00	103.06	74.58	36.51
ENST00000476194.1	ENSG00000029363.15	630	415.84	22.40	2.38	1.72	0.84
ENST00000526228.1	ENSG00000029363.15	572	358.03	496.23	61.24	44.31	21.69
ENST00000527536.5	ENSG00000029363.15	5371	5156.62	256.56	2.20	1.59	0.78
ENST00000527613.5	ENSG00000029363.15	5640	5425.62	621.70	5.06	3.66	1.79
ENST00000527759.5	ENSG00000029363.15	4373	4158.62	1130.28	12.01	8.69	4.25
ENST00000528229.1	ENSG00000029363.15	573	359.03	6.11	0.75	0.54	0.27
ENST00000529522.5	ENSG00000029363.15	1093	878.62	42.78	2.15	1.56	0.76
ENST00000529826.5	ENSG00000029363.15	2423	2208.62	259.12	5.18	3.75	1.84
ENST00000529917.5	ENSG00000029363.15	1336	1121.62	47.04	1.85	1.34	0.66
ENST00000530429.5	ENSG00000029363.15	3167	2952.62	0.00	0.00	0.00	0.00
ENST00000530767.5	ENSG00000029363.15	4186	3971.62	67.46	0.75	0.54	0.27
ENST00000531224.5	ENSG00000029363.15	7263	7048.62	415.89	2.61	1.89	0.92
ENST00000532076.1	ENSG00000029363.15	560	346.09	3.00	0.38	0.28	0.14
ENST00000532384.5	ENSG00000029363.15	3237	3022.62	19.69	0.29	0.21	0.10
ENST00000533422.5	ENSG00000029363.15	692	477.73	0.00	0.00	0.00	0.00
ENST00000533621.1	ENSG00000029363.15	574	360.02	19.86	2.44	1.76	0.86
ENST00000534269.5	ENSG00000029363.15	4239	4024.62	156.40	1.72	1.24	0.61
ENST00000534321.1	ENSG00000029363.15	519	305.36	4.96	0.72	0.52	0.25
ENST00000534762.5	ENSG00000029363.15	744	529.68	73.37	6.12	4.43	2.17
ENST00000534792.5	ENSG00000029363.15	552	338.13	18.23	2.38	1.72	0.84
ENST00000628517.2	ENSG00000029363.15	2512	2297.62	3588.05	69.00	49.93	24.44
ENST00000031146.8	ENSG00000029364.11	5192	4977.62	1751.53	15.55	11.25	47.93
ENST00000336643.9	ENSG00000029364.11	3560	3345.62	707.06	9.34	6.76	28.79
ENST00000538956.5	ENSG00000029364.11	1264	1049.62	0.00	0.00	0.00	0.00
ENST00000554023.1	ENSG00000029364.11	513	299.42	12.99	1.92	1.39	5.91
ENST00000554059.1	ENSG00000029364.11	1763	1548.62	4.68	0.13	0.10	0.41
ENST00000555245.5	ENSG00000029364.11	1531	1316.62	111.11	3.73	2.70	11.50
ENST00000555840.5	ENSG00000029364.11	2377	2162.62	0.00	0.00	0.00	0.00
ENST00000556125.5	ENSG00000029364.11	944	729.62	0.00	0.00	0.00	0.00
ENST00000556605.5	ENSG00000029364.11	2065	1850.62	1.64	0.04	0.03	0.12
ENST00000557046.1	ENSG00000029364.11	855	640.63	23.12	1.59	1.15	4.92
ENST00000628474.2	ENSG00000029364.11	3701	3486.62	10.88	0.14	0.10	0.43
ENST00000265709.12	ENSG00000029534.19	6379	6164.62	8.89	0.06	0.05	89.94
ENST00000289734.11	ENSG00000029534.19	8297	8082.62	0.00	0.00	0.00	0.00
ENST00000314214.12	ENSG00000029534.19	1185	970.62	0.00	0.00	0.00	0.00
ENST00000335651.6	ENSG00000029534.19	525	311.31	0.00	0.00	0.00	0.00
ENST00000347528.8	ENSG00000029534.19	8237	8022.62	0.00	0.00	0.00	0.00
ENST00000348036.8	ENSG00000029534.19	622	407.86	0.00	0.00	0.00	0.00
ENST00000518061.1	ENSG00000029534.19	892	677.62	0.11	0.01	0.01	10.06
ENST00000518715.1	ENSG00000029534.19	547	333.16	0.00	0.00	0.00	0.00
ENST00000520299.5	ENSG00000029534.19	3587	3372.62	0.00	0.00	0.00	0.00
ENST00000521407.1	ENSG00000029534.19	498	284.57	0.00	0.00	0.00	0.00
ENST00000522231.5	ENSG00000029534.19	1060	845.62	0.00	0.00	0.00	0.00
ENST00000522543.5	ENSG00000029534.19	1160	945.62	0.00	0.00	0.00	0.00
ENST00000524069.1	ENSG00000029534.19	729	514.70	0.00	0.00	0.00	0.00
ENST00000524227.5	ENSG00000029534.19	3825	3610.62	0.00	0.00	0.00	0.00
ENST00000226284.6	ENSG00000029559.6	1546	1331.62	29.00	0.96	0.70	100.00
ENST00000367166.4	ENSG00000029639.10	1424	1209.62	607.56	22.19	16.06	63.31
ENST00000466349.1	ENSG00000029639.10	474	260.87	4.02	0.68	0.49	1.94
ENST00000468889.5	ENSG00000029639.10	621	406.86	23.63	2.57	1.86	7.32
ENST00000470239.1	ENSG00000029639.10	433	220.66	0.00	0.00	0.00	0.00
ENST00000475849.1	ENSG00000029639.10	590	375.96	0.00	0.00	0.00	0.00
ENST00000480390.1	ENSG00000029639.10	649	434.80	7.63	0.78	0.56	2.21
ENST00000487586.5	ENSG00000029639.10	578	364.00	2.37	0.29	0.21	0.82
ENST00000489874.5	ENSG00000029639.10	563	349.07	0.00	0.00	0.00	0.00
ENST00000495806.1	ENSG00000029639.10	444	231.40	44.78	8.55	6.19	24.39
ENST00000341923.10	ENSG00000029725.16	2490	2275.62	145.36	2.82	2.04	11.60
ENST00000537505.5	ENSG00000029725.16	5365	5150.62	454.13	3.90	2.82	16.01
ENST00000570487.1	ENSG00000029725.16	461	248.08	2.59	0.46	0.33	1.90
ENST00000572250.1	ENSG00000029725.16	583	368.98	59.78	7.16	5.18	29.42
ENST00000574568.1	ENSG00000029725.16	578	364.00	15.17	1.84	1.33	7.57
ENST00000575475.2	ENSG00000029725.16	2768	2553.62	471.23	8.15	5.90	33.51
ENST00000575991.1	ENSG00000029725.16	551	337.14	0.00	0.00	0.00	0.00
ENST00000325307.11	ENSG00000029993.14	3560	3345.62	279.29	3.69	2.67	44.18
ENST00000419110.5	ENSG00000029993.14	707	492.72	17.93	1.61	1.16	19.26
ENST00000430118.1	ENSG00000029993.14	529	315.28	21.78	3.05	2.21	36.56
ENST00000448905.6	ENSG00000029993.14	812	597.65	0.00	0.00	0.00	0.00
ENST00000455596.5	ENSG00000029993.14	793	578.65	0.00	0.00	0.00	0.00
ENST00000378460.6	ENSG00000030066.13	5376	5161.62	2177.35	18.64	13.49	49.37
ENST00000526569.1	ENSG00000030066.13	533	319.25	46.98	6.50	4.70	17.22
ENST00000526870.1	ENSG00000030066.13	1537	1322.62	73.55	2.46	1.78	6.51
ENST00000527126.1	ENSG00000030066.13	527	313.30	15.27	2.15	1.56	5.70
ENST00000527750.1	ENSG00000030066.13	353	144.01	0.00	0.00	0.00	0.00
ENST00000528071.5	ENSG00000030066.13	4138	3923.62	501.51	5.65	4.09	14.96
ENST00000528501.5	ENSG00000030066.13	1961	1746.62	14.25	0.36	0.26	0.95
ENST00000529863.1	ENSG00000030066.13	348	139.35	0.00	0.00	0.00	0.00
ENST00000530326.5	ENSG00000030066.13	4811	4596.62	0.00	0.00	0.00	0.00
ENST00000531016.1	ENSG00000030066.13	634	419.83	0.00	0.00	0.00	0.00
ENST00000532773.1	ENSG00000030066.13	593	378.95	17.10	1.99	1.44	5.28
ENST00000360661.9	ENSG00000030110.12	2132	1917.62	0.00	0.00	0.00	0.00
ENST00000374467.3	ENSG00000030110.12	2136	1921.62	220.46	5.07	3.67	92.51
ENST00000442998.6	ENSG00000030110.12	2212	1997.62	18.54	0.41	0.30	7.49
ENST00000189978.10	ENSG00000030304.13	2408	2193.62	0.00	0.00	0.00	0.00
ENST00000374438.1	ENSG00000030304.13	1221	1006.62	1.00	0.04	0.03	9.74
ENST00000374439.1	ENSG00000030304.13	435	222.61	0.00	0.00	0.00	0.00
ENST00000374440.7	ENSG00000030304.13	2408	2193.62	0.00	0.00	0.00	0.00
ENST00000374448.8	ENSG00000030304.13	2754	2539.62	0.00	0.00	0.00	0.00
ENST00000416899.7	ENSG00000030304.13	3344	3129.62	7.80	0.11	0.08	24.44
ENST00000634612.1	ENSG00000030304.13	541	327.20	2.20	0.30	0.21	65.82
ENST00000342002.6	ENSG00000030419.16	3747	3532.62	0.00	0.00	0.00	0.00
ENST00000374319.8	ENSG00000030419.16	2001	1786.62	0.00	0.00	0.00	0.00
ENST00000374326.7	ENSG00000030419.16	1401	1186.62	0.00	0.00	0.00	0.00
ENST00000412444.5	ENSG00000030419.16	1737	1522.62	0.00	0.00	0.00	0.00
ENST00000431520.5	ENSG00000030419.16	1780	1565.62	0.00	0.00	0.00	0.00
ENST00000433134.5	ENSG00000030419.16	602	387.92	0.00	0.00	0.00	0.00
ENST00000434687.5	ENSG00000030419.16	3888	3673.62	0.00	0.00	0.00	0.00
ENST00000439848.5	ENSG00000030419.16	1763	1548.62	0.00	0.00	0.00	0.00
ENST00000442445.1	ENSG00000030419.16	551	337.14	0.00	0.00	0.00	0.00
ENST00000451136.6	ENSG00000030419.16	9344	9129.62	7.69	0.04	0.03	96.13
ENST00000452786.2	ENSG00000030419.16	567	353.05	0.00	0.00	0.00	0.00
ENST00000453575.5	ENSG00000030419.16	1594	1379.62	0.00	0.00	0.00	0.00
ENST00000457361.5	ENSG00000030419.16	9350	9135.62	0.31	0.00	0.00	3.87
ENST00000484040.1	ENSG00000030419.16	3534	3319.62	0.00	0.00	0.00	0.00
ENST00000053867.7	ENSG00000030582.16	2342	2127.62	2962.99	61.53	44.53	69.79
ENST00000585348.1	ENSG00000030582.16	600	385.92	20.31	2.33	1.68	2.64
ENST00000585512.5	ENSG00000030582.16	562	348.08	0.00	0.00	0.00	0.00
ENST00000586242.1	ENSG00000030582.16	665	450.77	0.00	0.00	0.00	0.00
ENST00000586443.1	ENSG00000030582.16	1557	1342.62	248.49	8.18	5.92	9.28
ENST00000586782.5	ENSG00000030582.16	843	628.64	3.95	0.28	0.20	0.31
ENST00000587109.5	ENSG00000030582.16	535	321.24	0.00	0.00	0.00	0.00
ENST00000587387.5	ENSG00000030582.16	614	399.88	25.05	2.77	2.00	3.14
ENST00000587518.5	ENSG00000030582.16	526	312.31	0.00	0.00	0.00	0.00
ENST00000587958.1	ENSG00000030582.16	560	346.09	16.49	2.10	1.52	2.39
ENST00000588143.5	ENSG00000030582.16	546	332.17	0.00	0.00	0.00	0.00
ENST00000588170.5	ENSG00000030582.16	588	373.96	5.40	0.64	0.46	0.72
ENST00000588237.5	ENSG00000030582.16	558	344.10	0.00	0.00	0.00	0.00
ENST00000589265.5	ENSG00000030582.16	1632	1417.62	0.00	0.00	0.00	0.00
ENST00000589536.5	ENSG00000030582.16	546	332.17	0.00	0.00	0.00	0.00
ENST00000589923.1	ENSG00000030582.16	437	224.56	3.02	0.60	0.43	0.67
ENST00000590984.1	ENSG00000030582.16	562	348.08	58.93	7.48	5.41	8.48
ENST00000591740.5	ENSG00000030582.16	585	370.98	1.50	0.18	0.13	0.20
ENST00000592323.5	ENSG00000030582.16	550	336.14	15.87	2.09	1.51	2.37
ENST00000592783.5	ENSG00000030582.16	541	327.20	0.00	0.00	0.00	0.00
ENST00000593167.5	ENSG00000030582.16	763	548.67	0.00	0.00	0.00	0.00
ENST00000033079.7	ENSG00000031003.10	5465	5250.62	2007.93	16.90	12.23	32.35
ENST00000420893.6	ENSG00000031003.10	3214	2999.62	0.00	0.00	0.00	0.00
ENST00000425075.6	ENSG00000031003.10	3098	2883.62	612.96	9.39	6.80	17.98
ENST00000502471.5	ENSG00000031003.10	572	358.03	0.00	0.00	0.00	0.00
ENST00000505281.1	ENSG00000031003.10	579	365.00	204.50	24.75	17.91	47.40
ENST00000505961.1	ENSG00000031003.10	529	315.28	0.00	0.00	0.00	0.00
ENST00000508403.5	ENSG00000031003.10	530	316.28	0.00	0.00	0.00	0.00
ENST00000509596.5	ENSG00000031003.10	590	375.96	0.00	0.00	0.00	0.00
ENST00000510804.1	ENSG00000031003.10	582	367.99	5.00	0.60	0.43	1.15
ENST00000513640.1	ENSG00000031003.10	516	302.39	4.00	0.58	0.42	1.12
ENST00000514310.5	ENSG00000031003.10	669	454.77	0.00	0.00	0.00	0.00
ENST00000264245.8	ENSG00000031081.10	9317	9102.62	2914.44	14.15	10.24	99.49
ENST00000482743.1	ENSG00000031081.10	551	337.14	0.56	0.07	0.05	0.51
ENST00000335783.3	ENSG00000031691.6	1733	1518.62	177.00	5.15	3.73	100.00
ENST00000234677.6	ENSG00000031698.12	1852	1637.62	934.57	25.21	18.25	70.96
ENST00000369923.4	ENSG00000031698.12	1882	1667.62	10.67	0.28	0.20	0.80
ENST00000468588.1	ENSG00000031698.12	1582	1367.62	140.37	4.53	3.28	12.76
ENST00000471705.1	ENSG00000031698.12	851	636.63	61.04	4.24	3.07	11.92
ENST00000477544.5	ENSG00000031698.12	694	479.73	2.23	0.21	0.15	0.58
ENST00000482384.1	ENSG00000031698.12	804	589.65	14.11	1.06	0.77	2.98
ENST00000034275.12	ENSG00000031823.14	1762	1547.62	67.02	1.91	1.38	2.46
ENST00000340578.10	ENSG00000031823.14	3233	3018.62	74.06	1.08	0.78	1.39
ENST00000439268.6	ENSG00000031823.14	3186	2971.62	0.00	0.00	0.00	0.00
ENST00000585339.5	ENSG00000031823.14	566	352.06	0.00	0.00	0.00	0.00
ENST00000586117.5	ENSG00000031823.14	524	310.32	0.00	0.00	0.00	0.00
ENST00000586344.5	ENSG00000031823.14	2554	2339.62	85.73	1.62	1.17	2.08
ENST00000587159.5	ENSG00000031823.14	554	340.12	0.00	0.00	0.00	0.00
ENST00000587263.5	ENSG00000031823.14	579	365.00	0.00	0.00	0.00	0.00
ENST00000587411.5	ENSG00000031823.14	2669	2454.62	83.71	1.51	1.09	1.93
ENST00000587463.5	ENSG00000031823.14	461	248.08	0.00	0.00	0.00	0.00
ENST00000587479.2	ENSG00000031823.14	547	333.16	0.00	0.00	0.00	0.00
ENST00000587799.1	ENSG00000031823.14	403	191.55	66.28	15.29	11.06	19.63
ENST00000587956.5	ENSG00000031823.14	512	298.42	1.72	0.26	0.18	0.33
ENST00000588010.5	ENSG00000031823.14	568	354.05	20.85	2.60	1.88	3.34
ENST00000588879.5	ENSG00000031823.14	535	321.24	0.00	0.00	0.00	0.00
ENST00000589353.5	ENSG00000031823.14	490	276.66	0.00	0.00	0.00	0.00
ENST00000589886.5	ENSG00000031823.14	472	258.90	13.01	2.22	1.61	2.85
ENST00000590623.5	ENSG00000031823.14	786	571.66	334.61	25.86	18.71	33.21
ENST00000590953.5	ENSG00000031823.14	571	357.03	42.99	5.32	3.85	6.83
ENST00000591092.5	ENSG00000031823.14	1783	1568.62	0.00	0.00	0.00	0.00
ENST00000591124.5	ENSG00000031823.14	575	361.02	0.00	0.00	0.00	0.00
ENST00000591333.5	ENSG00000031823.14	557	343.10	0.00	0.00	0.00	0.00
ENST00000591736.5	ENSG00000031823.14	573	359.03	146.64	18.05	13.06	23.17
ENST00000591881.5	ENSG00000031823.14	575	361.02	5.38	0.66	0.48	0.85
ENST00000592133.5	ENSG00000031823.14	562	348.08	0.20	0.03	0.02	0.03
ENST00000592197.5	ENSG00000031823.14	530	316.28	0.00	0.00	0.00	0.00
ENST00000592266.1	ENSG00000031823.14	589	374.96	4.60	0.54	0.39	0.70
ENST00000592621.5	ENSG00000031823.14	818	603.64	0.00	0.00	0.00	0.00
ENST00000592771.5	ENSG00000031823.14	1937	1722.62	0.00	0.00	0.00	0.00
ENST00000593025.1	ENSG00000031823.14	551	337.14	7.19	0.94	0.68	1.21
ENST00000348476.7	ENSG00000032219.18	5562	5347.62	0.00	0.00	0.00	0.00
ENST00000355431.7	ENSG00000032219.18	5891	5676.62	945.69	7.36	5.33	13.32
ENST00000395168.7	ENSG00000032219.18	4051	3836.62	3021.18	34.79	25.18	62.97
ENST00000417477.2	ENSG00000032219.18	2537	2322.62	255.80	4.87	3.52	8.81
ENST00000424658.5	ENSG00000032219.18	582	367.99	0.00	0.00	0.00	0.00
ENST00000431317.6	ENSG00000032219.18	5783	5568.62	9.44	0.07	0.05	0.14
ENST00000431612.5	ENSG00000032219.18	697	482.73	2.05	0.19	0.14	0.34
ENST00000445108.5	ENSG00000032219.18	965	750.62	0.00	0.00	0.00	0.00
ENST00000466065.1	ENSG00000032219.18	370	159.99	0.00	0.00	0.00	0.00
ENST00000469635.1	ENSG00000032219.18	578	364.00	37.10	4.50	3.26	8.15
ENST00000553355.1	ENSG00000032219.18	619	404.87	31.75	3.47	2.51	6.27
ENST00000382125.8	ENSG00000032389.12	1766	1551.62	90.55	2.58	1.87	47.13
ENST00000398659.8	ENSG00000032389.12	1795	1580.62	0.00	0.00	0.00	0.00
ENST00000406835.6	ENSG00000032389.12	738	523.69	0.00	0.00	0.00	0.00
ENST00000435721.5	ENSG00000032389.12	672	457.76	2.40	0.23	0.17	4.24
ENST00000441271.1	ENSG00000032389.12	647	432.80	0.00	0.00	0.00	0.00
ENST00000443925.6	ENSG00000032389.12	1771	1556.62	35.65	1.01	0.73	18.49
ENST00000444776.1	ENSG00000032389.12	594	379.94	0.00	0.00	0.00	0.00
ENST00000455162.5	ENSG00000032389.12	847	632.63	0.00	0.00	0.00	0.00
ENST00000462515.1	ENSG00000032389.12	577	363.01	1.20	0.15	0.11	2.68
ENST00000463662.5	ENSG00000032389.12	757	542.67	0.00	0.00	0.00	0.00
ENST00000470625.1	ENSG00000032389.12	411	199.27	5.49	1.22	0.88	22.23
ENST00000478754.5	ENSG00000032389.12	2932	2717.62	1.53	0.02	0.02	0.46
ENST00000482570.5	ENSG00000032389.12	582	367.99	2.18	0.26	0.19	4.78
ENST00000496433.5	ENSG00000032389.12	745	530.68	0.00	0.00	0.00	0.00
ENST00000221249.10	ENSG00000032444.15	4617	4402.62	117.30	1.18	0.85	4.58
ENST00000414982.7	ENSG00000032444.15	4522	4307.62	0.00	0.00	0.00	0.00
ENST00000450331.7	ENSG00000032444.15	4457	4242.62	0.00	0.00	0.00	0.00
ENST00000545201.6	ENSG00000032444.15	4502	4287.62	0.00	0.00	0.00	0.00
ENST00000593924.5	ENSG00000032444.15	584	369.98	3.89	0.46	0.34	1.81
ENST00000594098.1	ENSG00000032444.15	505	291.49	0.00	0.00	0.00	0.00
ENST00000594551.1	ENSG00000032444.15	574	360.02	0.00	0.00	0.00	0.00
ENST00000594754.5	ENSG00000032444.15	989	774.62	3.00	0.17	0.12	0.67
ENST00000594864.1	ENSG00000032444.15	565	351.06	0.00	0.00	0.00	0.00
ENST00000595176.5	ENSG00000032444.15	999	784.62	2.59	0.15	0.11	0.57
ENST00000595264.5	ENSG00000032444.15	800	585.65	0.00	0.00	0.00	0.00
ENST00000595352.1	ENSG00000032444.15	563	349.07	13.93	1.76	1.28	6.86
ENST00000595889.1	ENSG00000032444.15	602	387.92	36.27	4.13	2.99	16.08
ENST00000596515.5	ENSG00000032444.15	543	329.19	1.25	0.17	0.12	0.65
ENST00000597202.1	ENSG00000032444.15	658	443.78	92.65	9.22	6.67	35.90
ENST00000598462.1	ENSG00000032444.15	585	370.98	1.13	0.13	0.10	0.52
ENST00000599311.5	ENSG00000032444.15	1005	790.62	33.05	1.85	1.34	7.19
ENST00000599947.1	ENSG00000032444.15	669	454.77	10.42	1.01	0.73	3.94
ENST00000599951.1	ENSG00000032444.15	534	320.25	0.00	0.00	0.00	0.00
ENST00000600737.5	ENSG00000032444.15	4195	3980.62	342.04	3.80	2.75	14.77
ENST00000600942.5	ENSG00000032444.15	562	348.08	0.00	0.00	0.00	0.00
ENST00000601001.5	ENSG00000032444.15	866	651.63	0.00	0.00	0.00	0.00
ENST00000601668.5	ENSG00000032444.15	753	538.68	18.28	1.50	1.08	5.83
ENST00000602191.5	ENSG00000032444.15	542	328.19	1.21	0.16	0.12	0.63
ENST00000319980.10	ENSG00000032742.17	3091	2876.62	29.83	0.46	0.33	1.32
ENST00000351808.9	ENSG00000032742.17	2856	2641.62	777.04	13.00	9.40	37.56
ENST00000389373.3	ENSG00000032742.17	575	361.02	10.44	1.28	0.92	3.69
ENST00000461115.5	ENSG00000032742.17	1440	1225.62	22.64	0.82	0.59	2.36
ENST00000470695.1	ENSG00000032742.17	407	195.41	74.79	16.91	12.24	48.86
ENST00000482172.5	ENSG00000032742.17	968	753.62	25.67	1.50	1.09	4.35
ENST00000537103.2	ENSG00000032742.17	2590	2375.62	34.60	0.64	0.47	1.86
ENST00000262374.9	ENSG00000033011.11	2132	1917.62	293.68	6.77	4.90	15.73
ENST00000544428.1	ENSG00000033011.11	1419	1204.62	929.68	34.10	24.67	79.27
ENST00000586840.1	ENSG00000033011.11	582	367.99	1.50	0.18	0.13	0.42
ENST00000588623.5	ENSG00000033011.11	2671	2456.62	30.78	0.55	0.40	1.29
ENST00000591783.5	ENSG00000033011.11	742	527.68	1.76	0.15	0.11	0.34
ENST00000591822.5	ENSG00000033011.11	1689	1474.62	0.00	0.00	0.00	0.00
ENST00000592661.1	ENSG00000033011.11	1473	1258.62	3.68	0.13	0.09	0.30
ENST00000592793.5	ENSG00000033011.11	569	355.04	9.15	1.14	0.82	2.65
ENST00000536306.5	ENSG00000033030.13	2904	2689.62	30.62	0.50	0.36	1.36
ENST00000536663.5	ENSG00000033030.13	1252	1037.62	25.59	1.09	0.79	2.95
ENST00000538116.5	ENSG00000033030.13	1829	1614.62	629.78	17.23	12.47	46.69
ENST00000538493.1	ENSG00000033030.13	1142	927.62	65.19	3.10	2.25	8.41
ENST00000540586.1	ENSG00000033030.13	1250	1035.62	2.76	0.12	0.09	0.32
ENST00000542892.2	ENSG00000033030.13	1774	1559.62	24.18	0.69	0.50	1.86
ENST00000543897.5	ENSG00000033030.13	5663	5448.62	0.00	0.00	0.00	0.00
ENST00000544054.5	ENSG00000033030.13	1561	1346.62	120.58	3.96	2.86	10.72
ENST00000546149.1	ENSG00000033030.13	657	442.79	29.78	2.97	2.15	8.05
ENST00000633063.1	ENSG00000033030.13	2955	2740.62	449.52	7.25	5.24	19.64
ENST00000222388.6	ENSG00000033050.7	2185	1970.62	1241.41	27.83	20.14	44.25
ENST00000287844.6	ENSG00000033050.7	3546	3331.62	1431.53	18.98	13.74	30.18
ENST00000441774.1	ENSG00000033050.7	941	726.62	19.28	1.17	0.85	1.86
ENST00000468073.5	ENSG00000033050.7	1031	816.62	212.10	11.48	8.30	18.24
ENST00000473874.1	ENSG00000033050.7	648	433.80	1.69	0.17	0.12	0.27
ENST00000477252.1	ENSG00000033050.7	249	54.10	4.00	3.27	2.36	5.19
ENST00000035307.6	ENSG00000033100.15	3978	3763.62	808.80	9.49	6.87	55.15
ENST00000390183.1	ENSG00000033100.15	118	0.00	0.00	0.00	0.00	0.00
ENST00000465601.1	ENSG00000033100.15	782	567.66	2.89	0.23	0.16	1.31
ENST00000482173.5	ENSG00000033100.15	548	334.16	0.00	0.00	0.00	0.00
ENST00000495645.5	ENSG00000033100.15	2709	2494.62	423.30	7.50	5.43	43.54
ENST00000035383.9	ENSG00000033122.18	5000	4785.62	1.00	0.01	0.01	8.79
ENST00000310961.9	ENSG00000033122.18	6507	6292.62	0.00	0.00	0.00	0.00
ENST00000370958.5	ENSG00000033122.18	2375	2160.62	0.00	0.00	0.00	0.00
ENST00000415775.2	ENSG00000033122.18	3996	3781.62	0.00	0.00	0.00	0.00
ENST00000441830.1	ENSG00000033122.18	390	179.05	0.00	0.00	0.00	0.00
ENST00000565615.1	ENSG00000033122.18	2983	2768.62	6.00	0.10	0.07	91.21
ENST00000588515.5	ENSG00000033122.18	775	560.66	0.00	0.00	0.00	0.00
ENST00000607936.5	ENSG00000033122.18	2556	2341.62	0.00	0.00	0.00	0.00
ENST00000608470.5	ENSG00000033122.18	476	262.84	0.00	0.00	0.00	0.00
ENST00000608744.5	ENSG00000033122.18	792	577.65	0.00	0.00	0.00	0.00
ENST00000608815.5	ENSG00000033122.18	786	571.66	0.00	0.00	0.00	0.00
ENST00000609072.5	ENSG00000033122.18	888	673.63	0.00	0.00	0.00	0.00
ENST00000609498.5	ENSG00000033122.18	712	497.71	0.00	0.00	0.00	0.00
ENST00000342677.10	ENSG00000033170.16	2490	2275.62	121.44	2.36	1.71	6.41
ENST00000358307.6	ENSG00000033170.16	2664	2449.62	0.00	0.00	0.00	0.00
ENST00000360689.9	ENSG00000033170.16	5166	4951.62	56.15	0.50	0.36	1.36
ENST00000394586.6	ENSG00000033170.16	3559	3344.62	52.37	0.69	0.50	1.88
ENST00000549235.6	ENSG00000033170.16	496	282.59	0.00	0.00	0.00	0.00
ENST00000553924.5	ENSG00000033170.16	727	512.70	0.00	0.00	0.00	0.00
ENST00000554610.1	ENSG00000033170.16	554	340.12	0.00	0.00	0.00	0.00
ENST00000554667.1	ENSG00000033170.16	632	417.84	3.00	0.32	0.23	0.86
ENST00000554765.1	ENSG00000033170.16	665	450.77	0.00	0.00	0.00	0.00
ENST00000555559.5	ENSG00000033170.16	583	368.98	0.00	0.00	0.00	0.00
ENST00000556292.1	ENSG00000033170.16	539	325.21	0.00	0.00	0.00	0.00
ENST00000556518.5	ENSG00000033170.16	639	424.82	0.00	0.00	0.00	0.00
ENST00000557164.5	ENSG00000033170.16	2269	2054.62	1520.53	32.70	23.66	88.94
ENST00000557338.5	ENSG00000033170.16	751	536.68	2.42	0.20	0.14	0.54
ENST00000557536.5	ENSG00000033170.16	562	348.08	0.00	0.00	0.00	0.00
ENST00000322244.9	ENSG00000033178.12	9564	9349.62	896.48	4.24	3.07	26.63
ENST00000420827.2	ENSG00000033178.12	1664	1449.62	63.92	1.95	1.41	12.25
ENST00000429659.7	ENSG00000033178.12	2387	2172.62	53.86	1.10	0.79	6.88
ENST00000505673.2	ENSG00000033178.12	812	597.65	116.74	8.63	6.25	54.24
ENST00000506571.1	ENSG00000033178.12	385	174.26	0.00	0.00	0.00	0.00
ENST00000514261.1	ENSG00000033178.12	623	408.86	0.00	0.00	0.00	0.00
ENST00000340149.6	ENSG00000033327.12	6052	5837.62	610.64	4.62	3.34	5.37
ENST00000361507.4	ENSG00000033327.12	6092	5877.62	5637.54	42.38	30.67	49.25
ENST00000526030.1	ENSG00000033327.12	650	435.80	14.98	1.52	1.10	1.77
ENST00000528329.1	ENSG00000033327.12	556	342.11	146.26	18.89	13.67	21.95
ENST00000528886.5	ENSG00000033327.12	543	329.19	88.53	11.88	8.60	13.81
ENST00000530915.1	ENSG00000033327.12	567	353.05	12.24	1.53	1.11	1.78
ENST00000534823.1	ENSG00000033327.12	568	354.05	41.81	5.22	3.78	6.06
ENST00000264649.10	ENSG00000033627.15	4110	3895.62	355.32	4.03	2.92	4.96
ENST00000343619.8	ENSG00000033627.15	4128	3913.62	0.00	0.00	0.00	0.00
ENST00000393829.6	ENSG00000033627.15	3028	2813.62	2315.83	36.37	26.32	44.75
ENST00000537728.5	ENSG00000033627.15	2774	2559.62	145.86	2.52	1.82	3.10
ENST00000544137.5	ENSG00000033627.15	3047	2832.62	0.00	0.00	0.00	0.00
ENST00000582846.1	ENSG00000033627.15	120	0.00	0.00	0.00	0.00	0.00
ENST00000585525.5	ENSG00000033627.15	2679	2464.62	0.00	0.00	0.00	0.00
ENST00000585828.5	ENSG00000033627.15	2139	1924.62	91.53	2.10	1.52	2.59
ENST00000586001.1	ENSG00000033627.15	587	372.97	12.57	1.49	1.08	1.83
ENST00000586201.5	ENSG00000033627.15	881	666.63	35.35	2.34	1.70	2.88
ENST00000586315.1	ENSG00000033627.15	357	147.75	6.46	1.93	1.40	2.38
ENST00000587299.1	ENSG00000033627.15	1000	785.62	9.75	0.55	0.40	0.67
ENST00000587375.1	ENSG00000033627.15	546	332.17	17.80	2.37	1.71	2.91
ENST00000587510.5	ENSG00000033627.15	564	350.07	0.00	0.00	0.00	0.00
ENST00000587797.1	ENSG00000033627.15	1878	1663.62	0.00	0.00	0.00	0.00
ENST00000587824.5	ENSG00000033627.15	554	340.12	0.00	0.00	0.00	0.00
ENST00000587882.5	ENSG00000033627.15	780	565.66	201.92	15.77	11.41	19.41
ENST00000588138.1	ENSG00000033627.15	573	359.03	0.00	0.00	0.00	0.00
ENST00000588629.1	ENSG00000033627.15	1797	1582.62	38.80	1.08	0.78	1.33
ENST00000588806.1	ENSG00000033627.15	842	627.64	42.12	2.96	2.15	3.65
ENST00000588901.5	ENSG00000033627.15	589	374.96	3.70	0.44	0.32	0.54
ENST00000589213.1	ENSG00000033627.15	580	366.00	0.00	0.00	0.00	0.00
ENST00000589727.5	ENSG00000033627.15	664	449.77	0.00	0.00	0.00	0.00
ENST00000589759.1	ENSG00000033627.15	502	288.52	28.57	4.38	3.17	5.38
ENST00000592324.1	ENSG00000033627.15	585	370.98	0.00	0.00	0.00	0.00
ENST00000592831.1	ENSG00000033627.15	4652	4437.62	294.41	2.93	2.12	3.61
ENST00000249636.10	ENSG00000033800.13	8115	7900.62	737.72	4.13	2.99	8.34
ENST00000545237.1	ENSG00000033800.13	2932	2717.62	2522.14	41.00	29.67	82.89
ENST00000562190.1	ENSG00000033800.13	766	551.67	3.92	0.31	0.23	0.64
ENST00000563996.1	ENSG00000033800.13	1168	953.62	2.30	0.11	0.08	0.22
ENST00000564009.1	ENSG00000033800.13	411	199.27	3.01	0.67	0.48	1.35
ENST00000564915.5	ENSG00000033800.13	671	456.76	15.41	1.49	1.08	3.01
ENST00000567417.1	ENSG00000033800.13	708	493.72	0.00	0.00	0.00	0.00
ENST00000611270.1	ENSG00000033800.13	1375	1160.62	46.27	1.76	1.27	3.56
ENST00000295736.9	ENSG00000033867.16	7757	7542.62	0.00	0.00	0.00	0.00
ENST00000419036.5	ENSG00000033867.16	6447	6232.62	1033.98	7.33	5.30	20.24
ENST00000425128.6	ENSG00000033867.16	7970	7755.62	79.83	0.45	0.33	1.26
ENST00000428005.1	ENSG00000033867.16	1572	1357.62	2.33	0.08	0.05	0.21
ENST00000428179.1	ENSG00000033867.16	3224	3009.62	0.00	0.00	0.00	0.00
ENST00000428386.5	ENSG00000033867.16	7385	7170.62	0.00	0.00	0.00	0.00
ENST00000437179.5	ENSG00000033867.16	3667	3452.62	0.00	0.00	0.00	0.00
ENST00000437266.5	ENSG00000033867.16	3407	3192.62	201.23	2.78	2.02	7.69
ENST00000438530.5	ENSG00000033867.16	3825	3610.62	73.06	0.89	0.65	2.47
ENST00000440156.5	ENSG00000033867.16	4120	3905.62	34.08	0.39	0.28	1.06
ENST00000445684.5	ENSG00000033867.16	4061	3846.62	0.00	0.00	0.00	0.00
ENST00000446700.5	ENSG00000033867.16	4000	3785.62	0.00	0.00	0.00	0.00
ENST00000454389.5	ENSG00000033867.16	4159	3944.62	0.00	0.00	0.00	0.00
ENST00000455077.5	ENSG00000033867.16	3775	3560.62	0.00	0.00	0.00	0.00
ENST00000457377.5	ENSG00000033867.16	3600	3385.62	17.48	0.23	0.17	0.63
ENST00000465487.5	ENSG00000033867.16	735	520.69	258.03	21.89	15.84	60.47
ENST00000475120.1	ENSG00000033867.16	770	555.67	1.01	0.08	0.06	0.22
ENST00000491211.1	ENSG00000033867.16	574	360.02	16.97	2.08	1.51	5.75
ENST00000382938.3	ENSG00000034053.14	1954	1739.62	115.09	2.92	2.12	26.30
ENST00000411764.5	ENSG00000034053.14	3599	3384.62	217.73	2.84	2.06	25.57
ENST00000558206.1	ENSG00000034053.14	554	340.12	0.00	0.00	0.00	0.00
ENST00000558259.5	ENSG00000034053.14	3635	3420.62	0.00	0.00	0.00	0.00
ENST00000558330.5	ENSG00000034053.14	3349	3134.62	0.00	0.00	0.00	0.00
ENST00000558358.1	ENSG00000034053.14	936	721.62	0.00	0.00	0.00	0.00
ENST00000558402.5	ENSG00000034053.14	4031	3816.62	11.71	0.14	0.10	1.22
ENST00000558804.5	ENSG00000034053.14	535	321.24	0.00	0.00	0.00	0.00
ENST00000559709.5	ENSG00000034053.14	594	379.94	0.00	0.00	0.00	0.00
ENST00000559814.5	ENSG00000034053.14	2555	2340.62	270.84	5.11	3.70	46.00
ENST00000560283.5	ENSG00000034053.14	711	496.71	0.00	0.00	0.00	0.00
ENST00000561069.5	ENSG00000034053.14	3138	2923.62	6.64	0.10	0.07	0.90
ENST00000316920.10	ENSG00000034152.18	1246	1031.62	16.00	0.69	0.50	9.32
ENST00000342679.8	ENSG00000034152.18	2303	2088.62	0.00	0.00	0.00	0.00
ENST00000361818.9	ENSG00000034152.18	2034	1819.62	88.16	2.14	1.55	29.10
ENST00000395491.6	ENSG00000034152.18	2401	2186.62	6.35	0.13	0.09	1.74
ENST00000477540.1	ENSG00000034152.18	927	712.62	56.40	3.50	2.53	47.54
ENST00000479129.5	ENSG00000034152.18	574	360.02	0.00	0.00	0.00	0.00
ENST00000483928.6	ENSG00000034152.18	511	297.43	0.00	0.00	0.00	0.00
ENST00000496046.5	ENSG00000034152.18	2089	1874.62	16.10	0.38	0.27	5.16
ENST00000526076.6	ENSG00000034152.18	575	361.02	0.00	0.00	0.00	0.00
ENST00000527123.1	ENSG00000034152.18	535	321.24	3.00	0.41	0.30	5.61
ENST00000529517.1	ENSG00000034152.18	514	300.41	0.00	0.00	0.00	0.00
ENST00000534743.1	ENSG00000034152.18	541	327.20	0.00	0.00	0.00	0.00
ENST00000583508.1	ENSG00000034152.18	607	392.90	1.00	0.11	0.08	1.53
ENST00000613338.4	ENSG00000034152.18	2029	1814.62	0.00	0.00	0.00	0.00
ENST00000627447.1	ENSG00000034152.18	351	142.14	0.00	0.00	0.00	0.00
ENST00000262103.7	ENSG00000034239.10	2051	1836.62	0.00	0.00	0.00	0.00
ENST00000433756.1	ENSG00000034239.10	2286	2071.62	3.00	0.06	0.05	100.00
ENST00000519425.1	ENSG00000034239.10	576	362.01	0.00	0.00	0.00	0.00
ENST00000521002.5	ENSG00000034239.10	1661	1446.62	0.00	0.00	0.00	0.00
ENST00000521701.5	ENSG00000034239.10	920	705.62	0.00	0.00	0.00	0.00
ENST00000521721.1	ENSG00000034239.10	581	366.99	0.00	0.00	0.00	0.00
ENST00000522254.5	ENSG00000034239.10	639	424.82	0.00	0.00	0.00	0.00
ENST00000523008.5	ENSG00000034239.10	613	398.88	0.00	0.00	0.00	0.00
ENST00000523092.5	ENSG00000034239.10	648	433.80	0.00	0.00	0.00	0.00
ENST00000233143.5	ENSG00000034510.5	496	282.59	789.00	123.36	89.27	100.00
ENST00000264992.7	ENSG00000034533.11	2664	2449.62	242.45	4.37	3.16	63.34
ENST00000504725.1	ENSG00000034533.11	569	355.04	0.00	0.00	0.00	0.00
ENST00000504964.1	ENSG00000034533.11	680	465.75	7.91	0.75	0.54	10.87
ENST00000505290.1	ENSG00000034533.11	292	89.05	0.00	0.00	0.00	0.00
ENST00000505545.5	ENSG00000034533.11	551	337.14	0.00	0.00	0.00	0.00
ENST00000507978.5	ENSG00000034533.11	2669	2454.62	60.08	1.08	0.78	15.67
ENST00000509060.1	ENSG00000034533.11	589	374.96	0.00	0.00	0.00	0.00
ENST00000514044.5	ENSG00000034533.11	2504	2289.62	36.22	0.70	0.51	10.12
ENST00000341084.6	ENSG00000034677.12	4285	4070.62	2850.51	30.94	22.39	8.39
ENST00000432381.2	ENSG00000034677.12	432	219.68	2.07	0.42	0.30	0.11
ENST00000517584.5	ENSG00000034677.12	317	111.01	0.00	0.00	0.00	0.00
ENST00000519342.1	ENSG00000034677.12	562	348.08	0.00	0.00	0.00	0.00
ENST00000519449.5	ENSG00000034677.12	4330	4115.62	2733.89	29.35	21.24	7.96
ENST00000519527.5	ENSG00000034677.12	817	602.64	0.00	0.00	0.00	0.00
ENST00000520071.1	ENSG00000034677.12	580	366.00	18.15	2.19	1.59	0.59
ENST00000520903.1	ENSG00000034677.12	549	335.15	2194.45	289.29	209.34	78.42
ENST00000522182.1	ENSG00000034677.12	544	330.18	0.00	0.00	0.00	0.00
ENST00000522369.5	ENSG00000034677.12	612	397.89	0.00	0.00	0.00	0.00
ENST00000523167.1	ENSG00000034677.12	792	577.65	0.00	0.00	0.00	0.00
ENST00000523255.5	ENSG00000034677.12	793	578.65	135.20	10.32	7.47	2.80
ENST00000523481.5	ENSG00000034677.12	547	333.16	2.03	0.27	0.19	0.07
ENST00000523644.1	ENSG00000034677.12	274	73.90	1.42	0.85	0.61	0.23
ENST00000524233.1	ENSG00000034677.12	571	357.03	42.55	5.27	3.81	1.43
ENST00000367591.4	ENSG00000034693.14	1969	1754.62	99.47	2.50	1.81	50.41
ENST00000367592.5	ENSG00000034693.14	784	569.66	20.05	1.55	1.13	31.29
ENST00000585848.1	ENSG00000034693.14	408	196.37	4.04	0.91	0.66	18.30
ENST00000037243.6	ENSG00000034713.7	1002	787.62	859.21	48.20	34.88	39.73
ENST00000563744.1	ENSG00000034713.7	791	576.65	0.00	0.00	0.00	0.00
ENST00000565057.5	ENSG00000034713.7	571	357.03	125.84	15.57	11.27	12.83
ENST00000565985.1	ENSG00000034713.7	2274	2059.62	386.47	8.29	6.00	6.83
ENST00000568455.1	ENSG00000034713.7	646	431.81	481.49	49.26	35.65	40.61
ENST00000037502.10	ENSG00000034971.15	2095	1880.62	0.00	0.00	0.00	0.00
ENST00000356150.9	ENSG00000035115.21	1763	1548.62	49.93	1.42	1.03	4.66
ENST00000402632.5	ENSG00000035115.21	3151	2936.62	27.48	0.41	0.30	1.35
ENST00000403657.5	ENSG00000035115.21	3540	3325.62	9.47	0.13	0.09	0.41
ENST00000403658.5	ENSG00000035115.21	1279	1064.62	0.00	0.00	0.00	0.00
ENST00000403712.6	ENSG00000035115.21	1695	1480.62	86.75	2.59	1.87	8.47
ENST00000405430.5	ENSG00000035115.21	2064	1849.62	0.00	0.00	0.00	0.00
ENST00000415368.5	ENSG00000035115.21	494	280.61	1.99	0.31	0.23	1.02
ENST00000431160.5	ENSG00000035115.21	721	506.70	7.21	0.63	0.46	2.06
ENST00000451005.5	ENSG00000035115.21	782	567.66	0.00	0.00	0.00	0.00
ENST00000454318.1	ENSG00000035115.21	581	366.99	0.00	0.00	0.00	0.00
ENST00000460974.1	ENSG00000035115.21	500	286.54	6.00	0.93	0.67	3.03
ENST00000462719.1	ENSG00000035115.21	569	355.04	0.00	0.00	0.00	0.00
ENST00000463865.5	ENSG00000035115.21	1999	1784.62	0.00	0.00	0.00	0.00
ENST00000465733.5	ENSG00000035115.21	551	337.14	0.00	0.00	0.00	0.00
ENST00000468321.5	ENSG00000035115.21	2739	2524.62	127.22	2.23	1.61	7.29
ENST00000471948.5	ENSG00000035115.21	2119	1904.62	49.54	1.15	0.83	3.76
ENST00000472012.1	ENSG00000035115.21	863	648.63	12.83	0.87	0.63	2.86
ENST00000472861.1	ENSG00000035115.21	441	228.47	0.00	0.00	0.00	0.00
ENST00000473104.5	ENSG00000035115.21	2463	2248.62	69.42	1.36	0.99	4.46
ENST00000475027.5	ENSG00000035115.21	599	384.93	0.00	0.00	0.00	0.00
ENST00000477707.5	ENSG00000035115.21	581	366.99	0.00	0.00	0.00	0.00
ENST00000479739.6	ENSG00000035115.21	2236	2021.62	96.33	2.11	1.52	6.89
ENST00000481932.1	ENSG00000035115.21	885	670.63	89.79	5.92	4.28	19.36
ENST00000488044.5	ENSG00000035115.21	672	457.76	8.46	0.82	0.59	2.67
ENST00000488979.6	ENSG00000035115.21	541	327.20	0.00	0.00	0.00	0.00
ENST00000497051.5	ENSG00000035115.21	533	319.25	52.68	7.29	5.28	23.86
ENST00000602998.1	ENSG00000035115.21	502	288.52	9.91	1.52	1.10	4.97
ENST00000605370.1	ENSG00000035115.21	870	655.63	13.00	0.88	0.63	2.87
ENST00000626873.2	ENSG00000035115.21	1973	1758.62	0.00	0.00	0.00	0.00
ENST00000037869.7	ENSG00000035141.7	1810	1595.62	1076.63	29.81	21.57	56.85
ENST00000430566.5	ENSG00000035141.7	885	670.63	4.91	0.32	0.23	0.62
ENST00000438759.1	ENSG00000035141.7	518	304.37	0.00	0.00	0.00	0.00
ENST00000450256.1	ENSG00000035141.7	936	721.62	242.56	14.85	10.75	28.32
ENST00000460307.1	ENSG00000035141.7	2398	2183.62	322.68	6.53	4.72	12.45
ENST00000498665.1	ENSG00000035141.7	561	347.08	7.23	0.92	0.67	1.75
ENST00000211998.8	ENSG00000035403.16	5482	5267.62	1005.01	8.43	6.10	23.90
ENST00000372755.7	ENSG00000035403.16	6489	6274.62	1895.05	13.34	9.66	37.83
ENST00000436396.1	ENSG00000035403.16	4412	4197.62	534.46	5.63	4.07	15.95
ENST00000461383.1	ENSG00000035403.16	268	69.00	3.00	1.92	1.39	5.45
ENST00000472585.1	ENSG00000035403.16	556	342.11	38.60	4.99	3.61	14.13
ENST00000478896.2	ENSG00000035403.16	727	512.70	0.00	0.00	0.00	0.00
ENST00000623461.3	ENSG00000035403.16	7995	7780.62	170.32	0.97	0.70	2.74
ENST00000624354.3	ENSG00000035403.16	3307	3092.62	0.00	0.00	0.00	0.00
ENST00000265036.9	ENSG00000035499.12	2499	2284.62	234.81	4.54	3.29	93.42
ENST00000453022.6	ENSG00000035499.12	1569	1354.62	0.00	0.00	0.00	0.00
ENST00000505017.1	ENSG00000035499.12	854	639.63	0.00	0.00	0.00	0.00
ENST00000509006.1	ENSG00000035499.12	651	436.80	2.00	0.20	0.15	4.16
ENST00000512078.5	ENSG00000035499.12	1596	1381.62	0.00	0.00	0.00	0.00
ENST00000512452.1	ENSG00000035499.12	661	446.78	1.19	0.12	0.08	2.41
ENST00000261891.7	ENSG00000035664.11	2603	2388.62	0.00	0.00	0.00	0.00
ENST00000457488.5	ENSG00000035664.11	1741	1526.62	4.60	0.13	0.10	14.20
ENST00000557867.1	ENSG00000035664.11	537	323.23	0.61	0.08	0.06	8.86
ENST00000558064.1	ENSG00000035664.11	584	369.98	0.00	0.00	0.00	0.00
ENST00000558069.5	ENSG00000035664.11	1473	1258.62	0.00	0.00	0.00	0.00
ENST00000558076.1	ENSG00000035664.11	484	270.73	1.00	0.16	0.12	17.39
ENST00000558482.5	ENSG00000035664.11	909	694.62	3.88	0.25	0.18	26.28
ENST00000559007.5	ENSG00000035664.11	4835	4620.62	12.82	0.12	0.09	13.07
ENST00000559306.1	ENSG00000035664.11	724	509.70	0.00	0.00	0.00	0.00
ENST00000559731.5	ENSG00000035664.11	539	325.21	1.06	0.14	0.10	15.40
ENST00000559897.1	ENSG00000035664.11	570	356.04	0.00	0.00	0.00	0.00
ENST00000561162.5	ENSG00000035664.11	566	352.06	0.00	0.00	0.00	0.00
ENST00000612884.4	ENSG00000035664.11	8086	7871.62	8.03	0.05	0.03	4.80
ENST00000038176.7	ENSG00000035681.7	3569	3354.62	366.89	4.83	3.50	6.13
ENST00000427130.6	ENSG00000035681.7	3371	3156.62	862.31	12.07	8.73	15.30
ENST00000517612.5	ENSG00000035681.7	679	464.75	46.41	4.41	3.19	5.59
ENST00000518159.5	ENSG00000035681.7	582	367.99	0.00	0.00	0.00	0.00
ENST00000518229.5	ENSG00000035681.7	581	366.99	0.00	0.00	0.00	0.00
ENST00000519166.5	ENSG00000035681.7	690	475.74	33.25	3.09	2.23	3.91
ENST00000519174.1	ENSG00000035681.7	585	370.98	1.00	0.12	0.09	0.15
ENST00000519227.1	ENSG00000035681.7	583	368.98	18.04	2.16	1.56	2.74
ENST00000519858.1	ENSG00000035681.7	936	721.62	103.55	6.34	4.59	8.04
ENST00000519871.1	ENSG00000035681.7	413	201.21	0.00	0.00	0.00	0.00
ENST00000521712.1	ENSG00000035681.7	539	325.21	74.04	10.06	7.28	12.75
ENST00000521972.1	ENSG00000035681.7	862	647.63	93.51	6.38	4.62	8.09
ENST00000522645.5	ENSG00000035681.7	582	367.99	6.76	0.81	0.59	1.03
ENST00000523106.5	ENSG00000035681.7	757	542.67	278.48	22.67	16.41	28.74
ENST00000523177.5	ENSG00000035681.7	575	361.02	0.00	0.00	0.00	0.00
ENST00000523982.5	ENSG00000035681.7	562	348.08	46.77	5.94	4.30	7.53
ENST00000524148.5	ENSG00000035681.7	591	376.95	0.00	0.00	0.00	0.00
ENST00000366535.3	ENSG00000035687.9	2780	2565.62	1164.85	20.06	14.52	62.86
ENST00000462358.1	ENSG00000035687.9	932	717.62	81.31	5.01	3.62	15.69
ENST00000468215.1	ENSG00000035687.9	807	592.65	91.84	6.85	4.95	21.45
ENST00000265404.6	ENSG00000035720.7	1511	1296.62	0.00	0.00	0.00	0.00
ENST00000396225.1	ENSG00000035720.7	1146	931.62	4.00	0.19	0.14	100.00
ENST00000262768.11	ENSG00000035862.12	3652	3437.62	403.35	5.18	3.75	4.31
ENST00000536189.6	ENSG00000035862.12	3415	3200.62	45.75	0.63	0.46	0.52
ENST00000585421.5	ENSG00000035862.12	3345	3130.62	5545.54	78.26	56.63	65.01
ENST00000586057.5	ENSG00000035862.12	3389	3174.62	2425.18	33.75	24.42	28.04
ENST00000592761.2	ENSG00000035862.12	2433	2218.62	128.17	2.55	1.85	2.12
ENST00000349703.6	ENSG00000035928.14	4859	4644.62	1373.35	13.06	9.45	8.53
ENST00000381897.5	ENSG00000035928.14	4886	4671.62	1390.68	13.15	9.52	8.59
ENST00000418436.5	ENSG00000035928.14	1255	1040.62	1192.36	50.62	36.63	33.05
ENST00000502706.1	ENSG00000035928.14	690	475.74	3.24	0.30	0.22	0.20
ENST00000502991.5	ENSG00000035928.14	567	353.05	0.00	0.00	0.00	0.00
ENST00000503784.1	ENSG00000035928.14	504	290.50	0.00	0.00	0.00	0.00
ENST00000504554.1	ENSG00000035928.14	561	347.08	0.00	0.00	0.00	0.00
ENST00000504849.5	ENSG00000035928.14	873	658.63	283.52	19.02	13.76	12.42
ENST00000504974.1	ENSG00000035928.14	495	281.60	0.00	0.00	0.00	0.00
ENST00000505077.1	ENSG00000035928.14	566	352.06	7.15	0.90	0.65	0.59
ENST00000509084.1	ENSG00000035928.14	483	269.75	0.00	0.00	0.00	0.00
ENST00000510783.5	ENSG00000035928.14	723	508.70	607.75	52.78	38.20	34.46
ENST00000512275.5	ENSG00000035928.14	841	626.64	3.21	0.23	0.16	0.15
ENST00000512726.1	ENSG00000035928.14	752	537.68	5.82	0.48	0.35	0.31
ENST00000512881.5	ENSG00000035928.14	537	323.23	0.00	0.00	0.00	0.00
ENST00000514572.1	ENSG00000035928.14	584	369.98	21.92	2.62	1.89	1.71
ENST00000344949.9	ENSG00000036054.12	3656	3441.62	0.00	0.00	0.00	0.00
ENST00000394144.8	ENSG00000036054.12	3677	3462.62	422.34	5.39	3.90	21.43
ENST00000471098.1	ENSG00000036054.12	559	345.09	18.60	2.38	1.72	9.47
ENST00000471273.1	ENSG00000036054.12	2304	2089.62	46.85	0.99	0.72	3.94
ENST00000475134.1	ENSG00000036054.12	2074	1859.62	421.06	10.00	7.24	39.79
ENST00000484231.1	ENSG00000036054.12	662	447.78	12.07	1.19	0.86	4.74
ENST00000485687.5	ENSG00000036054.12	587	372.97	18.63	2.21	1.60	8.78
ENST00000486274.5	ENSG00000036054.12	4054	3839.62	32.59	0.37	0.27	1.49
ENST00000496167.1	ENSG00000036054.12	568	354.05	20.86	2.60	1.88	10.35
ENST00000264414.8	ENSG00000036257.12	6741	6526.62	159.37	1.08	0.78	1.10
ENST00000344951.8	ENSG00000036257.12	6592	6377.62	0.00	0.00	0.00	0.00
ENST00000409096.5	ENSG00000036257.12	2701	2486.62	3113.64	55.32	40.03	56.19
ENST00000409777.5	ENSG00000036257.12	3147	2932.62	13.00	0.20	0.14	0.20
ENST00000432260.2	ENSG00000036257.12	587	372.97	1.06	0.13	0.09	0.13
ENST00000436172.1	ENSG00000036257.12	576	362.01	0.00	0.00	0.00	0.00
ENST00000451538.1	ENSG00000036257.12	546	332.17	0.00	0.00	0.00	0.00
ENST00000454323.1	ENSG00000036257.12	688	473.74	0.00	0.00	0.00	0.00
ENST00000481135.1	ENSG00000036257.12	754	539.68	86.10	7.05	5.10	7.16
ENST00000484081.1	ENSG00000036257.12	588	373.96	34.70	4.10	2.97	4.16
ENST00000487558.1	ENSG00000036257.12	1093	878.62	93.87	4.72	3.42	4.79
ENST00000497715.1	ENSG00000036257.12	2400	2185.62	24.60	0.50	0.36	0.51
ENST00000536702.1	ENSG00000036257.12	404	192.51	1.17	0.27	0.19	0.27
ENST00000541548.5	ENSG00000036257.12	535	321.24	0.00	0.00	0.00	0.00
ENST00000546102.1	ENSG00000036257.12	557	343.10	5.01	0.65	0.47	0.66
ENST00000617432.4	ENSG00000036257.12	1426	1211.62	670.43	24.45	17.69	24.83
ENST00000262113.8	ENSG00000036448.9	5014	4799.62	0.00	0.00	0.00	0.00
ENST00000517520.1	ENSG00000036448.9	558	344.10	0.00	0.00	0.00	0.00
ENST00000518203.5	ENSG00000036448.9	568	354.05	0.00	0.00	0.00	0.00
ENST00000518513.1	ENSG00000036448.9	211	27.98	0.00	0.00	0.00	0.00
ENST00000518803.1	ENSG00000036448.9	565	351.06	0.00	0.00	0.00	0.00
ENST00000519372.5	ENSG00000036448.9	545	331.17	0.00	0.00	0.00	0.00
ENST00000519518.5	ENSG00000036448.9	580	366.00	0.00	0.00	0.00	0.00
ENST00000519631.5	ENSG00000036448.9	645	430.81	0.00	0.00	0.00	0.00
ENST00000520072.5	ENSG00000036448.9	790	575.66	0.00	0.00	0.00	0.00
ENST00000520298.5	ENSG00000036448.9	975	760.62	1.00	0.06	0.04	100.00
ENST00000520779.1	ENSG00000036448.9	554	340.12	0.00	0.00	0.00	0.00
ENST00000523438.1	ENSG00000036448.9	3328	3113.62	0.00	0.00	0.00	0.00
ENST00000523443.5	ENSG00000036448.9	808	593.65	0.00	0.00	0.00	0.00
ENST00000612167.4	ENSG00000036448.9	780	565.66	0.00	0.00	0.00	0.00
ENST00000621894.4	ENSG00000036448.9	614	399.88	0.00	0.00	0.00	0.00
ENST00000039007.4	ENSG00000036473.6	1585	1370.62	7.56	0.24	0.18	83.66
ENST00000488812.1	ENSG00000036473.6	627	412.85	0.44	0.05	0.03	16.34
ENST00000261835.7	ENSG00000036530.8	2181	1966.62	0.00	0.00	0.00	0.00
ENST00000380228.6	ENSG00000036530.8	1597	1382.62	0.00	0.00	0.00	0.00
ENST00000554176.5	ENSG00000036530.8	2253	2038.62	0.00	0.00	0.00	0.00
ENST00000554611.5	ENSG00000036530.8	6609	6394.62	7.00	0.05	0.03	100.00
ENST00000554917.5	ENSG00000036530.8	622	407.86	0.00	0.00	0.00	0.00
ENST00000556313.1	ENSG00000036530.8	682	467.75	0.00	0.00	0.00	0.00
ENST00000556822.1	ENSG00000036530.8	581	366.99	0.00	0.00	0.00	0.00
ENST00000370798.5	ENSG00000036549.12	2468	2253.62	10.42	0.20	0.15	0.81
ENST00000370801.7	ENSG00000036549.12	4328	4113.62	1511.45	16.23	11.75	64.12
ENST00000414381.5	ENSG00000036549.12	561	347.08	0.00	0.00	0.00	0.00
ENST00000433749.5	ENSG00000036549.12	603	388.91	0.00	0.00	0.00	0.00
ENST00000458763.2	ENSG00000036549.12	420	208.00	0.00	0.00	0.00	0.00
ENST00000463166.5	ENSG00000036549.12	587	372.97	0.00	0.00	0.00	0.00
ENST00000469944.1	ENSG00000036549.12	686	471.74	0.00	0.00	0.00	0.00
ENST00000474746.1	ENSG00000036549.12	572	358.03	0.00	0.00	0.00	0.00
ENST00000476195.5	ENSG00000036549.12	729	514.70	53.04	4.55	3.29	17.99
ENST00000476275.5	ENSG00000036549.12	4737	4522.62	202.33	1.98	1.43	7.81
ENST00000481346.5	ENSG00000036549.12	4500	4285.62	227.77	2.35	1.70	9.28
ENST00000265808.11	ENSG00000036565.14	2770	2555.62	0.00	0.00	0.00	0.00
ENST00000276373.9	ENSG00000036565.14	2753	2538.62	9.79	0.17	0.12	54.20
ENST00000381608.8	ENSG00000036565.14	1419	1204.62	0.00	0.00	0.00	0.00
ENST00000437980.3	ENSG00000036565.14	2822	2607.62	0.00	0.00	0.00	0.00
ENST00000440926.3	ENSG00000036565.14	2956	2741.62	0.00	0.00	0.00	0.00
ENST00000517776.5	ENSG00000036565.14	2770	2555.62	0.00	0.00	0.00	0.00
ENST00000519026.5	ENSG00000036565.14	1980	1765.62	3.21	0.08	0.06	25.54
ENST00000519171.1	ENSG00000036565.14	669	454.77	0.00	0.00	0.00	0.00
ENST00000522513.5	ENSG00000036565.14	952	737.62	0.00	0.00	0.00	0.00
ENST00000524272.1	ENSG00000036565.14	908	693.62	1.00	0.06	0.05	20.26
ENST00000260187.6	ENSG00000036672.15	3732	3517.62	25.62	0.32	0.23	3.45
ENST00000455332.6	ENSG00000036672.15	2903	2688.62	0.00	0.00	0.00	0.00
ENST00000525189.5	ENSG00000036672.15	670	455.76	3.56	0.35	0.25	3.71
ENST00000525735.1	ENSG00000036672.15	1704	1489.62	230.62	6.84	4.95	73.44
ENST00000527843.1	ENSG00000036672.15	563	349.07	0.46	0.06	0.04	0.63
ENST00000531070.1	ENSG00000036672.15	677	462.75	18.31	1.75	1.27	18.77
ENST00000532613.1	ENSG00000036672.15	637	422.82	0.00	0.00	0.00	0.00
ENST00000498619.3	ENSG00000036828.14	5011	4796.62	0.00	0.00	0.00	0.00
ENST00000251412.7	ENSG00000037042.8	1761	1546.62	250.85	7.17	5.19	62.14
ENST00000588870.1	ENSG00000037042.8	1776	1561.62	35.04	0.99	0.72	8.60
ENST00000590396.1	ENSG00000037042.8	856	641.63	49.00	3.37	2.44	29.26
ENST00000265100.6	ENSG00000037241.7	722	507.70	188.10	16.37	11.85	26.72
ENST00000519156.1	ENSG00000037241.7	493	279.62	253.39	40.04	28.97	65.35
ENST00000519239.5	ENSG00000037241.7	679	464.75	27.59	2.62	1.90	4.28
ENST00000519522.1	ENSG00000037241.7	233	42.41	1.00	1.04	0.75	1.70
ENST00000519974.5	ENSG00000037241.7	695	480.73	4.12	0.38	0.27	0.62
ENST00000521476.5	ENSG00000037241.7	742	527.68	9.74	0.82	0.59	1.33
ENST00000261937.10	ENSG00000037280.15	5857	5642.62	30.29	0.24	0.17	18.51
ENST00000393347.7	ENSG00000037280.15	4292	4077.62	8.42	0.09	0.07	7.12
ENST00000424276.6	ENSG00000037280.15	2298	2083.62	7.41	0.16	0.11	12.26
ENST00000502293.5	ENSG00000037280.15	888	673.63	8.58	0.56	0.41	43.90
ENST00000502603.5	ENSG00000037280.15	895	680.62	0.00	0.00	0.00	0.00
ENST00000502649.5	ENSG00000037280.15	4140	3925.62	0.00	0.00	0.00	0.00
ENST00000507059.5	ENSG00000037280.15	5414	5199.62	4.64	0.04	0.03	3.08
ENST00000510000.1	ENSG00000037280.15	592	377.95	1.66	0.19	0.14	15.14
ENST00000512795.1	ENSG00000037280.15	580	366.00	0.00	0.00	0.00	0.00
ENST00000513527.1	ENSG00000037280.15	684	469.74	0.00	0.00	0.00	0.00
ENST00000514810.1	ENSG00000037280.15	690	475.74	0.00	0.00	0.00	0.00
ENST00000619105.4	ENSG00000037280.15	3806	3591.62	0.00	0.00	0.00	0.00
ENST00000264670.10	ENSG00000037474.14	3303	3088.62	867.95	12.42	8.98	13.67
ENST00000502932.1	ENSG00000037474.14	512	298.42	8.59	1.27	0.92	1.40
ENST00000504374.5	ENSG00000037474.14	3217	3002.62	562.61	8.28	5.99	9.11
ENST00000505264.1	ENSG00000037474.14	472	258.90	0.00	0.00	0.00	0.00
ENST00000505892.5	ENSG00000037474.14	3558	3343.62	197.64	2.61	1.89	2.87
ENST00000506139.5	ENSG00000037474.14	2619	2404.62	1664.48	30.58	22.13	33.66
ENST00000507888.1	ENSG00000037474.14	715	500.71	340.67	30.06	21.75	33.09
ENST00000513888.5	ENSG00000037474.14	1290	1075.62	137.06	5.63	4.07	6.20
ENST00000514127.1	ENSG00000037474.14	614	399.88	0.00	0.00	0.00	0.00
ENST00000375592.7	ENSG00000037637.10	6202	5987.62	735.18	5.42	3.93	38.93
ENST00000444116.1	ENSG00000037637.10	945	730.62	80.84	4.89	3.54	35.08
ENST00000456164.5	ENSG00000037637.10	1153	938.62	39.73	1.87	1.35	13.42
ENST00000478089.1	ENSG00000037637.10	2920	2705.62	107.26	1.75	1.27	12.57
ENST00000322602.9	ENSG00000037749.11	2891	2676.62	227.66	3.76	2.72	12.52
ENST00000439768.2	ENSG00000037749.11	1186	971.62	389.68	17.72	12.82	59.03
ENST00000518497.5	ENSG00000037749.11	504	290.50	0.00	0.00	0.00	0.00
ENST00000519325.1	ENSG00000037749.11	944	729.62	0.00	0.00	0.00	0.00
ENST00000519612.5	ENSG00000037749.11	583	368.98	0.00	0.00	0.00	0.00
ENST00000519928.1	ENSG00000037749.11	706	491.72	2.22	0.20	0.14	0.66
ENST00000520327.5	ENSG00000037749.11	374	163.79	0.00	0.00	0.00	0.00
ENST00000520899.1	ENSG00000037749.11	520	306.35	0.00	0.00	0.00	0.00
ENST00000521527.5	ENSG00000037749.11	716	501.71	1.00	0.09	0.06	0.29
ENST00000522177.1	ENSG00000037749.11	567	353.05	12.33	1.54	1.12	5.14
ENST00000522440.5	ENSG00000037749.11	553	339.13	0.00	0.00	0.00	0.00
ENST00000522782.5	ENSG00000037749.11	643	428.81	65.12	6.71	4.86	22.35
ENST00000040663.7	ENSG00000037757.13	1735	1520.62	457.76	13.30	9.62	60.54
ENST00000319545.12	ENSG00000037757.13	3027	2812.62	18.63	0.29	0.21	1.33
ENST00000588526.5	ENSG00000037757.13	862	647.63	91.53	6.24	4.52	28.42
ENST00000589290.1	ENSG00000037757.13	602	387.92	7.01	0.80	0.58	3.63
ENST00000591688.5	ENSG00000037757.13	897	682.62	5.62	0.36	0.26	1.66
ENST00000593245.5	ENSG00000037757.13	786	571.66	12.55	0.97	0.70	4.42
ENST00000257848.7	ENSG00000037897.16	1096	881.62	4.96	0.25	0.18	0.64
ENST00000324871.11	ENSG00000037897.16	2066	1851.62	124.32	2.97	2.15	7.60
ENST00000547653.1	ENSG00000037897.16	726	511.70	12.73	1.10	0.80	2.82
ENST00000548504.1	ENSG00000037897.16	371	160.94	0.00	0.00	0.00	0.00
ENST00000548681.1	ENSG00000037897.16	611	396.89	13.31	1.48	1.07	3.80
ENST00000549773.1	ENSG00000037897.16	629	414.84	254.89	27.15	19.64	69.58
ENST00000551117.1	ENSG00000037897.16	503	289.51	3.13	0.48	0.35	1.22
ENST00000553125.5	ENSG00000037897.16	717	502.71	63.66	5.59	4.05	14.34
ENST00000040584.5	ENSG00000037965.5	1889	1674.62	168.00	4.43	3.21	100.00
ENST00000264595.6	ENSG00000038002.8	2107	1892.62	1009.88	23.58	17.06	13.88
ENST00000502310.5	ENSG00000038002.8	464	251.03	0.00	0.00	0.00	0.00
ENST00000506853.5	ENSG00000038002.8	762	547.67	1195.89	96.48	69.81	56.78
ENST00000510635.1	ENSG00000038002.8	414	202.18	202.05	44.15	31.95	25.99
ENST00000510955.5	ENSG00000038002.8	880	665.63	22.67	1.50	1.09	0.89
ENST00000511231.1	ENSG00000038002.8	546	332.17	31.51	4.19	3.03	2.47
ENST00000264864.7	ENSG00000038210.12	3540	3325.62	280.32	3.72	2.69	100.00
ENST00000040738.9	ENSG00000038219.12	10565	10350.62	22526.97	96.16	69.58	48.28
ENST00000482713.1	ENSG00000038219.12	4367	4152.62	114.02	1.21	0.88	0.61
ENST00000505343.1	ENSG00000038219.12	1202	987.62	639.19	28.59	20.69	14.36
ENST00000507943.1	ENSG00000038219.12	1128	913.62	1453.73	70.30	50.87	35.30
ENST00000509897.1	ENSG00000038219.12	190	16.49	0.00	0.00	0.00	0.00
ENST00000511119.1	ENSG00000038219.12	2049	1834.62	120.09	2.89	2.09	1.45
ENST00000280969.9	ENSG00000038274.16	2226	2011.62	80.44	1.77	1.28	5.68
ENST00000321757.10	ENSG00000038274.16	2103	1888.62	551.29	12.90	9.33	41.50
ENST00000421814.6	ENSG00000038274.16	698	483.73	136.99	12.51	9.05	40.27
ENST00000518095.5	ENSG00000038274.16	3409	3194.62	123.10	1.70	1.23	5.48
ENST00000519719.1	ENSG00000038274.16	572	358.03	0.00	0.00	0.00	0.00
ENST00000520449.1	ENSG00000038274.16	557	343.10	0.00	0.00	0.00	0.00
ENST00000521838.2	ENSG00000038274.16	1526	1311.62	16.19	0.55	0.39	1.75
ENST00000523606.1	ENSG00000038274.16	3210	2995.62	111.99	1.65	1.20	5.32
ENST00000061240.6	ENSG00000038295.7	6708	6493.62	10.00	0.07	0.05	100.00
ENST00000504560.5	ENSG00000038295.7	686	471.74	0.00	0.00	0.00	0.00
ENST00000506144.1	ENSG00000038295.7	558	344.10	0.00	0.00	0.00	0.00
ENST00000507499.5	ENSG00000038295.7	4818	4603.62	0.00	0.00	0.00	0.00
ENST00000509505.5	ENSG00000038295.7	4787	4572.62	0.00	0.00	0.00	0.00
ENST00000513213.5	ENSG00000038295.7	1829	1614.62	0.00	0.00	0.00	0.00
ENST00000358933.9	ENSG00000038358.14	4800	4585.62	41.57	0.40	0.29	2.14
ENST00000536072.6	ENSG00000038358.14	2375	2160.62	268.59	5.49	3.97	29.33
ENST00000572031.1	ENSG00000038358.14	584	369.98	19.79	2.36	1.71	12.62
ENST00000572221.5	ENSG00000038358.14	5267	5052.62	216.02	1.89	1.37	10.09
ENST00000572724.1	ENSG00000038358.14	516	302.39	1.07	0.16	0.11	0.84
ENST00000573985.5	ENSG00000038358.14	482	268.76	0.00	0.00	0.00	0.00
ENST00000573992.5	ENSG00000038358.14	3934	3719.62	178.15	2.12	1.53	11.30
ENST00000574770.5	ENSG00000038358.14	1425	1210.62	0.00	0.00	0.00	0.00
ENST00000575033.1	ENSG00000038358.14	530	316.28	6.72	0.94	0.68	5.02
ENST00000575507.1	ENSG00000038358.14	570	356.04	28.36	3.52	2.55	18.80
ENST00000575514.5	ENSG00000038358.14	1016	801.62	4.81	0.27	0.19	1.42
ENST00000576972.5	ENSG00000038358.14	747	532.68	3.45	0.29	0.21	1.53
ENST00000577028.5	ENSG00000038358.14	747	532.68	15.62	1.30	0.94	6.92
ENST00000577105.1	ENSG00000038358.14	580	366.00	0.00	0.00	0.00	0.00
ENST00000344135.5	ENSG00000038382.17	4065	3850.62	478.68	5.49	3.97	10.82
ENST00000344204.8	ENSG00000038382.17	11100	10885.62	223.78	0.91	0.66	1.79
ENST00000502490.1	ENSG00000038382.17	798	583.65	5.15	0.39	0.28	0.77
ENST00000502816.1	ENSG00000038382.17	736	521.69	0.00	0.00	0.00	0.00
ENST00000503399.1	ENSG00000038382.17	553	339.13	11.38	1.48	1.07	2.92
ENST00000504606.1	ENSG00000038382.17	817	602.64	5.50	0.40	0.29	0.79
ENST00000505971.5	ENSG00000038382.17	605	390.91	5.16	0.58	0.42	1.15
ENST00000506611.1	ENSG00000038382.17	526	312.31	105.00	14.85	10.75	29.27
ENST00000507714.1	ENSG00000038382.17	551	337.14	8.31	1.09	0.79	2.15
ENST00000508283.5	ENSG00000038382.17	486	272.71	12.22	1.98	1.43	3.90
ENST00000508343.1	ENSG00000038382.17	776	561.66	5.26	0.41	0.30	0.82
ENST00000508717.1	ENSG00000038382.17	859	644.63	90.53	6.20	4.49	12.23
ENST00000509354.1	ENSG00000038382.17	801	586.65	0.00	0.00	0.00	0.00
ENST00000509967.6	ENSG00000038382.17	4949	4734.62	101.46	0.95	0.69	1.87
ENST00000510281.1	ENSG00000038382.17	861	646.63	41.98	2.87	2.08	5.65
ENST00000510757.1	ENSG00000038382.17	509	295.45	2.59	0.39	0.28	0.76
ENST00000511019.1	ENSG00000038382.17	430	217.73	26.63	5.40	3.91	10.65
ENST00000512070.6	ENSG00000038382.17	8907	8692.62	698.54	3.55	2.57	7.00
ENST00000512303.1	ENSG00000038382.17	586	371.97	1.05	0.12	0.09	0.24
ENST00000512979.1	ENSG00000038382.17	292	89.05	0.00	0.00	0.00	0.00
ENST00000513206.5	ENSG00000038382.17	7995	7780.62	0.00	0.00	0.00	0.00
ENST00000515144.5	ENSG00000038382.17	7455	7240.62	29.45	0.18	0.13	0.35
ENST00000515710.1	ENSG00000038382.17	1913	1698.62	42.04	1.09	0.79	2.15
ENST00000620511.1	ENSG00000038382.17	1547	1332.62	72.31	2.40	1.73	4.72
ENST00000265077.7	ENSG00000038427.15	12625	12410.62	0.00	0.00	0.00	0.00
ENST00000342785.8	ENSG00000038427.15	7154	6939.62	0.00	0.00	0.00	0.00
ENST00000343200.9	ENSG00000038427.15	9455	9240.62	366.85	1.75	1.27	3.62
ENST00000502527.2	ENSG00000038427.15	2087	1872.62	0.00	0.00	0.00	0.00
ENST00000503923.1	ENSG00000038427.15	498	284.57	0.00	0.00	0.00	0.00
ENST00000505615.1	ENSG00000038427.15	810	595.65	522.89	38.79	28.07	80.08
ENST00000507162.1	ENSG00000038427.15	766	551.67	15.17	1.21	0.88	2.51
ENST00000512590.6	ENSG00000038427.15	5923	5708.62	206.03	1.59	1.15	3.29
ENST00000513016.5	ENSG00000038427.15	8483	8268.62	944.77	5.05	3.65	10.42
ENST00000513960.5	ENSG00000038427.15	3973	3758.62	0.00	0.00	0.00	0.00
ENST00000513984.5	ENSG00000038427.15	1825	1610.62	1.28	0.04	0.03	0.07
ENST00000515397.1	ENSG00000038427.15	536	322.23	0.00	0.00	0.00	0.00
ENST00000261657.5	ENSG00000038532.14	4351	4136.62	84.89	0.91	0.66	3.40
ENST00000409552.4	ENSG00000038532.14	3365	3150.62	643.15	9.02	6.53	33.86
ENST00000409790.5	ENSG00000038532.14	6891	6676.62	541.22	3.58	2.59	13.45
ENST00000428742.6	ENSG00000038532.14	521	307.35	31.87	4.58	3.32	17.20
ENST00000436973.5	ENSG00000038532.14	486	272.71	0.00	0.00	0.00	0.00
ENST00000459723.1	ENSG00000038532.14	569	355.04	4.02	0.50	0.36	1.88
ENST00000463459.1	ENSG00000038532.14	578	364.00	0.00	0.00	0.00	0.00
ENST00000463896.5	ENSG00000038532.14	4092	3877.62	34.06	0.39	0.28	1.46
ENST00000465491.5	ENSG00000038532.14	1103	888.62	124.08	6.17	4.46	23.16
ENST00000476025.5	ENSG00000038532.14	530	316.28	0.00	0.00	0.00	0.00
ENST00000487189.5	ENSG00000038532.14	532	318.26	10.71	1.49	1.08	5.58
ENST00000494853.1	ENSG00000038532.14	1010	795.62	0.00	0.00	0.00	0.00
ENST00000262101.9	ENSG00000038945.14	2132	1917.62	95.69	2.20	1.60	31.81
ENST00000350896.3	ENSG00000038945.14	3572	3357.62	11.45	0.15	0.11	2.17
ENST00000355282.6	ENSG00000038945.14	1167	952.62	22.49	1.04	0.75	15.05
ENST00000381998.8	ENSG00000038945.14	2826	2611.62	56.83	0.96	0.70	13.87
ENST00000445506.6	ENSG00000038945.14	1513	1298.62	60.04	2.04	1.48	29.47
ENST00000517522.1	ENSG00000038945.14	403	191.55	0.00	0.00	0.00	0.00
ENST00000518026.5	ENSG00000038945.14	530	316.28	0.00	0.00	0.00	0.00
ENST00000518343.5	ENSG00000038945.14	597	382.93	0.00	0.00	0.00	0.00
ENST00000518960.5	ENSG00000038945.14	353	144.01	0.00	0.00	0.00	0.00
ENST00000519060.6	ENSG00000038945.14	1009	794.62	9.50	0.53	0.38	7.62
ENST00000520846.1	ENSG00000038945.14	373	162.84	0.00	0.00	0.00	0.00
ENST00000521876.5	ENSG00000038945.14	540	326.21	0.00	0.00	0.00	0.00
ENST00000522130.1	ENSG00000038945.14	489	275.67	0.00	0.00	0.00	0.00
ENST00000522672.5	ENSG00000038945.14	695	480.73	0.00	0.00	0.00	0.00
ENST00000261769.9	ENSG00000039068.18	4889	4674.62	0.00	0.00	0.00	0.00
ENST00000422392.6	ENSG00000039068.18	2567	2352.62	0.00	0.00	0.00	0.00
ENST00000561751.1	ENSG00000039068.18	736	521.69	0.00	0.00	0.00	0.00
ENST00000562118.1	ENSG00000039068.18	952	737.62	0.00	0.00	0.00	0.00
ENST00000562836.5	ENSG00000039068.18	2759	2544.62	0.00	0.00	0.00	0.00
ENST00000564676.5	ENSG00000039068.18	969	754.62	0.00	0.00	0.00	0.00
ENST00000564745.1	ENSG00000039068.18	581	366.99	0.00	0.00	0.00	0.00
ENST00000565810.1	ENSG00000039068.18	282	80.55	0.00	0.00	0.00	0.00
ENST00000566510.5	ENSG00000039068.18	2661	2446.62	0.00	0.00	0.00	0.00
ENST00000566612.5	ENSG00000039068.18	4138	3923.62	0.00	0.00	0.00	0.00
ENST00000567320.1	ENSG00000039068.18	352	143.08	0.00	0.00	0.00	0.00
ENST00000611625.4	ENSG00000039068.18	4878	4663.62	0.00	0.00	0.00	0.00
ENST00000612417.4	ENSG00000039068.18	2068	1853.62	0.00	0.00	0.00	0.00
ENST00000621016.4	ENSG00000039068.18	3304	3089.62	0.00	0.00	0.00	0.00
ENST00000230640.9	ENSG00000039123.15	4192	3977.62	806.98	8.96	6.49	30.76
ENST00000502953.1	ENSG00000039123.15	557	343.10	0.00	0.00	0.00	0.00
ENST00000503165.5	ENSG00000039123.15	571	357.03	0.00	0.00	0.00	0.00
ENST00000504388.5	ENSG00000039123.15	590	375.96	0.00	0.00	0.00	0.00
ENST00000504997.1	ENSG00000039123.15	500	286.54	0.00	0.00	0.00	0.00
ENST00000505565.5	ENSG00000039123.15	695	480.73	156.55	14.39	10.41	49.38
ENST00000506750.5	ENSG00000039123.15	3271	3056.62	253.33	3.66	2.65	12.57
ENST00000508716.1	ENSG00000039123.15	2185	1970.62	67.05	1.50	1.09	5.16
ENST00000518955.1	ENSG00000039123.15	660	445.78	6.27	0.62	0.45	2.13
ENST00000265104.4	ENSG00000039139.9	15633	15418.62	1.00	0.00	0.00	100.00
ENST00000504001.3	ENSG00000039139.9	760	545.67	0.00	0.00	0.00	0.00
ENST00000508040.1	ENSG00000039139.9	2081	1866.62	0.00	0.00	0.00	0.00
ENST00000512443.1	ENSG00000039139.9	676	461.76	0.00	0.00	0.00	0.00
ENST00000338008.9	ENSG00000039319.16	6773	6558.62	234.12	1.58	1.14	5.17
ENST00000505560.4	ENSG00000039319.16	6599	6384.62	421.10	2.91	2.11	9.55
ENST00000507548.1	ENSG00000039319.16	308	103.00	0.00	0.00	0.00	0.00
ENST00000509558.1	ENSG00000039319.16	637	422.82	1.90	0.20	0.14	0.65
ENST00000509562.2	ENSG00000039319.16	684	469.74	0.00	0.00	0.00	0.00
ENST00000510158.5	ENSG00000039319.16	6680	6465.62	67.01	0.46	0.33	1.50
ENST00000510995.1	ENSG00000039319.16	2873	2658.62	200.72	3.34	2.41	10.94
ENST00000511050.5	ENSG00000039319.16	545	331.17	0.00	0.00	0.00	0.00
ENST00000511829.5	ENSG00000039319.16	3794	3579.62	388.44	4.79	3.47	15.72
ENST00000512442.1	ENSG00000039319.16	688	473.74	22.00	2.05	1.48	6.73
ENST00000512558.5	ENSG00000039319.16	4496	4281.62	49.23	0.51	0.37	1.67
ENST00000512907.5	ENSG00000039319.16	5143	4928.62	124.84	1.12	0.81	3.67
ENST00000513789.1	ENSG00000039319.16	423	210.92	64.65	13.54	9.80	44.40
ENST00000042381.8	ENSG00000039523.18	4051	3836.62	289.87	3.34	2.42	2.84
ENST00000379312.7	ENSG00000039523.18	4116	3901.62	34.07	0.39	0.28	0.33
ENST00000428437.6	ENSG00000039523.18	4152	3937.62	0.00	0.00	0.00	0.00
ENST00000540839.7	ENSG00000039523.18	4260	4045.62	0.00	0.00	0.00	0.00
ENST00000561534.5	ENSG00000039523.18	714	499.71	4.56	0.40	0.29	0.34
ENST00000562116.1	ENSG00000039523.18	244	50.36	0.00	0.00	0.00	0.00
ENST00000562755.5	ENSG00000039523.18	538	324.22	0.00	0.00	0.00	0.00
ENST00000564616.1	ENSG00000039523.18	745	530.68	26.88	2.24	1.62	1.90
ENST00000565176.5	ENSG00000039523.18	562	348.08	0.00	0.00	0.00	0.00
ENST00000565190.1	ENSG00000039523.18	479	265.80	56.50	9.39	6.80	7.98
ENST00000565679.1	ENSG00000039523.18	381	170.44	8.52	2.21	1.60	1.88
ENST00000566522.5	ENSG00000039523.18	592	377.95	0.00	0.00	0.00	0.00
ENST00000566559.5	ENSG00000039523.18	2251	2036.62	0.00	0.00	0.00	0.00
ENST00000566730.1	ENSG00000039523.18	634	419.83	25.61	2.70	1.95	2.29
ENST00000566815.5	ENSG00000039523.18	929	714.62	2.97	0.18	0.13	0.16
ENST00000566907.1	ENSG00000039523.18	634	419.83	0.00	0.00	0.00	0.00
ENST00000566920.5	ENSG00000039523.18	584	369.98	1.09	0.13	0.09	0.11
ENST00000568959.1	ENSG00000039523.18	467	253.98	0.00	0.00	0.00	0.00
ENST00000569179.1	ENSG00000039523.18	418	206.06	0.00	0.00	0.00	0.00
ENST00000569253.5	ENSG00000039523.18	1874	1659.62	3290.05	87.59	63.38	74.46
ENST00000569474.5	ENSG00000039523.18	754	539.68	51.02	4.18	3.02	3.55
ENST00000569733.6	ENSG00000039523.18	3370	3155.62	349.86	4.90	3.54	4.16
ENST00000263413.7	ENSG00000039537.13	3661	3446.62	0.00	0.00	0.00	0.00
ENST00000337836.9	ENSG00000039537.13	3551	3336.62	64.40	0.85	0.62	38.53
ENST00000417809.1	ENSG00000039537.13	530	316.28	0.00	0.00	0.00	0.00
ENST00000433294.1	ENSG00000039537.13	490	276.66	0.00	0.00	0.00	0.00
ENST00000461473.1	ENSG00000039537.13	613	398.88	0.00	0.00	0.00	0.00
ENST00000473450.1	ENSG00000039537.13	527	313.30	0.00	0.00	0.00	0.00
ENST00000475349.5	ENSG00000039537.13	1015	800.62	0.00	0.00	0.00	0.00
ENST00000511470.1	ENSG00000039537.13	558	344.10	10.60	1.36	0.98	61.47
ENST00000265109.7	ENSG00000039560.13	5092	4877.62	376.34	3.41	2.47	11.68
ENST00000428746.6	ENSG00000039560.13	5064	4849.62	555.55	5.06	3.66	17.35
ENST00000502736.5	ENSG00000039560.13	569	355.04	0.00	0.00	0.00	0.00
ENST00000503222.5	ENSG00000039560.13	562	348.08	0.00	0.00	0.00	0.00
ENST00000503673.5	ENSG00000039560.13	3339	3124.62	0.00	0.00	0.00	0.00
ENST00000504052.5	ENSG00000039560.13	630	415.84	0.00	0.00	0.00	0.00
ENST00000505185.5	ENSG00000039560.13	225	36.92	1.25	1.50	1.08	5.13
ENST00000506376.1	ENSG00000039560.13	3091	2876.62	0.00	0.00	0.00	0.00
ENST00000507276.5	ENSG00000039560.13	584	369.98	0.00	0.00	0.00	0.00
ENST00000507502.5	ENSG00000039560.13	340	131.94	0.00	0.00	0.00	0.00
ENST00000507883.1	ENSG00000039560.13	773	558.66	8.35	0.66	0.48	2.26
ENST00000508315.5	ENSG00000039560.13	579	365.00	0.00	0.00	0.00	0.00
ENST00000508777.5	ENSG00000039560.13	1387	1172.62	0.00	0.00	0.00	0.00
ENST00000509247.1	ENSG00000039560.13	577	363.01	1.26	0.15	0.11	0.53
ENST00000510319.5	ENSG00000039560.13	557	343.10	0.00	0.00	0.00	0.00
ENST00000510386.1	ENSG00000039560.13	423	210.92	0.00	0.00	0.00	0.00
ENST00000511652.5	ENSG00000039560.13	470	256.93	0.00	0.00	0.00	0.00
ENST00000512305.5	ENSG00000039560.13	542	328.19	0.00	0.00	0.00	0.00
ENST00000512625.5	ENSG00000039560.13	554	340.12	0.00	0.00	0.00	0.00
ENST00000512629.5	ENSG00000039560.13	2941	2726.62	921.82	14.94	10.81	51.20
ENST00000513772.1	ENSG00000039560.13	557	343.10	5.97	0.77	0.56	2.63
ENST00000513974.5	ENSG00000039560.13	548	334.16	0.00	0.00	0.00	0.00
ENST00000514036.5	ENSG00000039560.13	575	361.02	0.00	0.00	0.00	0.00
ENST00000514527.5	ENSG00000039560.13	660	445.78	0.00	0.00	0.00	0.00
ENST00000514873.5	ENSG00000039560.13	542	328.19	0.00	0.00	0.00	0.00
ENST00000514931.5	ENSG00000039560.13	550	336.14	20.46	2.69	1.95	9.22
ENST00000515448.5	ENSG00000039560.13	522	308.34	0.00	0.00	0.00	0.00
ENST00000515799.5	ENSG00000039560.13	3486	3271.62	0.00	0.00	0.00	0.00
ENST00000265007.10	ENSG00000039600.10	3265	3050.62	9.66	0.14	0.10	57.92
ENST00000311371.9	ENSG00000039600.10	2716	2501.62	0.00	0.00	0.00	0.00
ENST00000519442.1	ENSG00000039600.10	1666	1451.62	3.34	0.10	0.07	42.08
ENST00000322344.7	ENSG00000039650.10	2041	1826.62	0.00	0.00	0.00	0.00
ENST00000593706.3	ENSG00000039650.10	849	634.63	28.67	2.00	1.44	9.82
ENST00000593946.5	ENSG00000039650.10	1723	1508.62	32.29	0.95	0.68	4.65
ENST00000594661.5	ENSG00000039650.10	2111	1896.62	74.53	1.74	1.26	8.54
ENST00000595081.5	ENSG00000039650.10	513	299.42	6.99	1.03	0.75	5.07
ENST00000595792.1	ENSG00000039650.10	645	430.81	12.61	1.29	0.94	6.36
ENST00000596014.5	ENSG00000039650.10	1665	1450.62	152.12	4.63	3.35	22.78
ENST00000596624.1	ENSG00000039650.10	548	334.16	18.60	2.46	1.78	12.09
ENST00000596726.3	ENSG00000039650.10	637	422.82	0.00	0.00	0.00	0.00
ENST00000597965.2	ENSG00000039650.10	351	142.14	5.50	1.71	1.24	8.40
ENST00000598020.3	ENSG00000039650.10	534	320.25	0.00	0.00	0.00	0.00
ENST00000599454.5	ENSG00000039650.10	529	315.28	0.00	0.00	0.00	0.00
ENST00000599543.3	ENSG00000039650.10	986	771.62	0.00	0.00	0.00	0.00
ENST00000600573.5	ENSG00000039650.10	1602	1387.62	0.00	0.00	0.00	0.00
ENST00000600910.5	ENSG00000039650.10	1600	1385.62	0.00	0.00	0.00	0.00
ENST00000601816.3	ENSG00000039650.10	682	467.75	11.57	1.09	0.79	5.37
ENST00000625216.2	ENSG00000039650.10	629	414.84	0.00	0.00	0.00	0.00
ENST00000625299.1	ENSG00000039650.10	428	215.78	14.68	3.01	2.18	14.78
ENST00000626274.2	ENSG00000039650.10	752	537.68	4.28	0.35	0.25	1.73
ENST00000627232.2	ENSG00000039650.10	1530	1315.62	0.00	0.00	0.00	0.00
ENST00000627317.1	ENSG00000039650.10	767	552.67	0.00	0.00	0.00	0.00
ENST00000629088.1	ENSG00000039650.10	619	404.87	0.76	0.08	0.06	0.41
ENST00000629179.1	ENSG00000039650.10	811	596.65	0.00	0.00	0.00	0.00
ENST00000631020.2	ENSG00000039650.10	1545	1330.62	0.00	0.00	0.00	0.00
ENST00000636214.1	ENSG00000039650.10	805	590.65	0.00	0.00	0.00	0.00
ENST00000636840.1	ENSG00000039650.10	117	0.00	0.00	0.00	0.00	0.00
ENST00000636994.1	ENSG00000039650.10	100	0.00	0.00	0.00	0.00	0.00
ENST00000637325.1	ENSG00000039650.10	100	0.00	0.00	0.00	0.00	0.00
ENST00000637897.1	ENSG00000039650.10	190	16.49	0.00	0.00	0.00	0.00
ENST00000638016.1	ENSG00000039650.10	109	0.00	0.00	0.00	0.00	0.00
ENST00000042931.1	ENSG00000039987.6	1908	1693.62	1.00	0.03	0.02	100.00
ENST00000549706.5	ENSG00000039987.6	2183	1968.62	0.00	0.00	0.00	0.00
ENST00000552539.1	ENSG00000039987.6	643	428.81	0.00	0.00	0.00	0.00
ENST00000553030.5	ENSG00000039987.6	2000	1785.62	0.00	0.00	0.00	0.00
ENST00000393524.6	ENSG00000040199.18	8467	8252.62	52.25	0.28	0.20	8.79
ENST00000538126.5	ENSG00000040199.18	3485	3270.62	1.28	0.02	0.01	0.54
ENST00000564884.5	ENSG00000040199.18	2077	1862.62	0.00	0.00	0.00	0.00
ENST00000567016.1	ENSG00000040199.18	4812	4597.62	10.72	0.10	0.07	3.24
ENST00000568004.5	ENSG00000040199.18	3099	2884.62	11.71	0.18	0.13	5.64
ENST00000568954.5	ENSG00000040199.18	8317	8102.62	450.63	2.46	1.78	77.25
ENST00000574977.1	ENSG00000040199.18	547	333.16	1.09	0.14	0.10	4.53
ENST00000265295.8	ENSG00000040275.16	2668	2453.62	459.91	8.28	5.99	33.01
ENST00000503209.1	ENSG00000040275.16	565	351.06	4.00	0.50	0.36	2.01
ENST00000503871.1	ENSG00000040275.16	369	159.05	0.94	0.26	0.19	1.05
ENST00000505977.1	ENSG00000040275.16	936	721.62	25.25	1.55	1.12	6.16
ENST00000506574.5	ENSG00000040275.16	711	496.71	4.22	0.38	0.27	1.50
ENST00000507232.5	ENSG00000040275.16	2144	1929.62	385.61	8.83	6.39	35.19
ENST00000508247.5	ENSG00000040275.16	623	408.86	18.45	1.99	1.44	7.95
ENST00000508837.1	ENSG00000040275.16	564	350.07	15.51	1.96	1.42	7.80
ENST00000509785.5	ENSG00000040275.16	559	345.09	0.00	0.00	0.00	0.00
ENST00000510751.5	ENSG00000040275.16	1617	1402.62	2.83	0.09	0.06	0.36
ENST00000512028.5	ENSG00000040275.16	667	452.77	10.56	1.03	0.75	4.11
ENST00000513795.1	ENSG00000040275.16	637	422.82	0.00	0.00	0.00	0.00
ENST00000513941.5	ENSG00000040275.16	896	681.62	0.00	0.00	0.00	0.00
ENST00000515224.5	ENSG00000040275.16	552	338.13	1.70	0.22	0.16	0.88
ENST00000523518.1	ENSG00000040275.16	489	275.67	0.00	0.00	0.00	0.00
ENST00000629457.2	ENSG00000040275.16	340	131.94	0.00	0.00	0.00	0.00
ENST00000355780.9	ENSG00000040341.17	4061	3846.62	107.15	1.23	0.89	1.02
ENST00000517542.5	ENSG00000040341.17	1695	1480.62	882.54	26.34	19.06	21.92
ENST00000518502.5	ENSG00000040341.17	687	472.74	0.00	0.00	0.00	0.00
ENST00000518767.5	ENSG00000040341.17	1146	931.62	236.81	11.23	8.13	9.35
ENST00000518981.5	ENSG00000040341.17	1746	1531.62	12.60	0.36	0.26	0.30
ENST00000519818.5	ENSG00000040341.17	590	375.96	0.00	0.00	0.00	0.00
ENST00000519961.5	ENSG00000040341.17	3928	3713.62	95.53	1.14	0.82	0.95
ENST00000520872.5	ENSG00000040341.17	560	346.09	43.29	5.53	4.00	4.60
ENST00000520945.5	ENSG00000040341.17	472	258.90	1.14	0.19	0.14	0.16
ENST00000521210.5	ENSG00000040341.17	1950	1735.62	69.30	1.76	1.28	1.47
ENST00000521293.5	ENSG00000040341.17	552	338.13	2.49	0.33	0.24	0.27
ENST00000521419.5	ENSG00000040341.17	972	757.62	1.28	0.07	0.05	0.06
ENST00000521447.5	ENSG00000040341.17	727	512.70	378.02	32.58	23.57	27.11
ENST00000521451.5	ENSG00000040341.17	2712	2497.62	30.65	0.54	0.39	0.45
ENST00000521727.5	ENSG00000040341.17	3953	3738.62	0.00	0.00	0.00	0.00
ENST00000521736.5	ENSG00000040341.17	550	336.14	0.00	0.00	0.00	0.00
ENST00000521845.5	ENSG00000040341.17	546	332.17	14.09	1.87	1.36	1.56
ENST00000522061.5	ENSG00000040341.17	564	350.07	0.00	0.00	0.00	0.00
ENST00000522509.5	ENSG00000040341.17	2173	1958.62	0.00	0.00	0.00	0.00
ENST00000522695.5	ENSG00000040341.17	2646	2431.62	0.00	0.00	0.00	0.00
ENST00000522818.1	ENSG00000040341.17	707	492.72	0.00	0.00	0.00	0.00
ENST00000522962.5	ENSG00000040341.17	1041	826.62	70.23	3.75	2.72	3.12
ENST00000523160.1	ENSG00000040341.17	227	38.27	0.00	0.00	0.00	0.00
ENST00000523533.5	ENSG00000040341.17	805	590.65	99.11	7.41	5.36	6.17
ENST00000523558.5	ENSG00000040341.17	1603	1388.62	387.43	12.33	8.92	10.26
ENST00000524104.5	ENSG00000040341.17	2173	1958.62	0.00	0.00	0.00	0.00
ENST00000524113.5	ENSG00000040341.17	658	443.78	120.50	12.00	8.68	9.98
ENST00000524191.5	ENSG00000040341.17	808	593.65	1.52	0.11	0.08	0.09
ENST00000524300.5	ENSG00000040341.17	3065	2850.62	88.60	1.37	0.99	1.14
ENST00000375153.7	ENSG00000040487.12	2153	1938.62	5.54	0.13	0.09	1.73
ENST00000375155.7	ENSG00000040487.12	1805	1590.62	51.37	1.43	1.03	19.51
ENST00000400548.6	ENSG00000040487.12	1548	1333.62	20.20	0.67	0.48	9.15
ENST00000432465.1	ENSG00000040487.12	844	629.64	4.31	0.30	0.22	4.14
ENST00000469076.5	ENSG00000040487.12	1512	1297.62	0.00	0.00	0.00	0.00
ENST00000497827.1	ENSG00000040487.12	1428	1213.62	131.58	4.79	3.47	65.48
ENST00000046640.7	ENSG00000040531.14	2866	2651.62	324.10	5.40	3.91	60.56
ENST00000381870.7	ENSG00000040531.14	2470	2255.62	116.14	2.27	1.65	25.51
ENST00000399306.6	ENSG00000040531.14	803	588.65	1.26	0.09	0.07	1.06
ENST00000452111.5	ENSG00000040531.14	617	402.87	0.00	0.00	0.00	0.00
ENST00000467663.5	ENSG00000040531.14	590	375.96	0.00	0.00	0.00	0.00
ENST00000488623.5	ENSG00000040531.14	537	323.23	2.61	0.36	0.26	4.01
ENST00000495445.5	ENSG00000040531.14	536	322.23	2.41	0.33	0.24	3.71
ENST00000574218.1	ENSG00000040531.14	581	366.99	0.00	0.00	0.00	0.00
ENST00000574776.5	ENSG00000040531.14	565	351.06	0.00	0.00	0.00	0.00
ENST00000576979.1	ENSG00000040531.14	548	334.16	3.47	0.46	0.33	5.15
ENST00000043402.7	ENSG00000040608.13	2157	1942.62	0.00	0.00	0.00	0.00
ENST00000416372.5	ENSG00000040608.13	1777	1562.62	10.00	0.28	0.20	100.00
ENST00000425986.1	ENSG00000040608.13	1973	1758.62	0.00	0.00	0.00	0.00
ENST00000463936.1	ENSG00000040608.13	458	245.13	0.00	0.00	0.00	0.00
ENST00000469601.1	ENSG00000040608.13	672	457.76	0.00	0.00	0.00	0.00
ENST00000474642.1	ENSG00000040608.13	559	345.09	0.00	0.00	0.00	0.00
ENST00000320316.7	ENSG00000040633.12	2037	1822.62	36.11	0.88	0.63	15.10
ENST00000454255.6	ENSG00000040633.12	1662	1447.62	100.93	3.08	2.23	53.13
ENST00000570753.5	ENSG00000040633.12	410	198.31	3.16	0.70	0.51	12.13
ENST00000570899.1	ENSG00000040633.12	649	434.80	0.00	0.00	0.00	0.00
ENST00000571362.5	ENSG00000040633.12	1768	1553.62	0.00	0.00	0.00	0.00
ENST00000572789.5	ENSG00000040633.12	1006	791.62	0.00	0.00	0.00	0.00
ENST00000573826.5	ENSG00000040633.12	685	470.74	0.00	0.00	0.00	0.00
ENST00000574236.5	ENSG00000040633.12	583	368.98	0.00	0.00	0.00	0.00
ENST00000574323.5	ENSG00000040633.12	575	361.02	6.02	0.74	0.53	12.70
ENST00000574407.5	ENSG00000040633.12	497	283.58	0.00	0.00	0.00	0.00
ENST00000574899.1	ENSG00000040633.12	370	159.99	0.00	0.00	0.00	0.00
ENST00000576955.5	ENSG00000040633.12	1944	1729.62	0.00	0.00	0.00	0.00
ENST00000613632.4	ENSG00000040633.12	850	635.63	5.79	0.40	0.29	6.94
ENST00000264463.8	ENSG00000040731.10	3438	3223.62	0.00	0.00	0.00	0.00
ENST00000502921.5	ENSG00000040731.10	1675	1460.62	0.00	0.00	0.00	0.00
ENST00000503958.1	ENSG00000040731.10	1021	806.62	0.00	0.00	0.00	0.00
ENST00000510477.5	ENSG00000040731.10	2855	2640.62	0.00	0.00	0.00	0.00
ENST00000074304.9	ENSG00000040933.15	6752	6537.62	364.19	2.46	1.78	15.59
ENST00000409016.8	ENSG00000040933.15	9996	9781.62	172.97	0.78	0.57	4.95
ENST00000409463.5	ENSG00000040933.15	1565	1350.62	244.01	7.98	5.78	50.57
ENST00000409540.7	ENSG00000040933.15	3231	3016.62	10.67	0.16	0.11	0.99
ENST00000409851.7	ENSG00000040933.15	3365	3150.62	102.86	1.44	1.04	9.14
ENST00000463367.1	ENSG00000040933.15	2005	1790.62	29.05	0.72	0.52	4.54
ENST00000467042.1	ENSG00000040933.15	869	654.63	0.00	0.00	0.00	0.00
ENST00000468638.1	ENSG00000040933.15	635	420.83	2.32	0.24	0.18	1.54
ENST00000498026.1	ENSG00000040933.15	499	285.55	12.93	2.00	1.45	12.67
ENST00000523221.1	ENSG00000040933.15	2934	2719.62	0.00	0.00	0.00	0.00
ENST00000262094.9	ENSG00000041353.9	7281	7066.62	2.00	0.01	0.01	100.00
ENST00000586570.5	ENSG00000041353.9	432	219.68	0.00	0.00	0.00	0.00
ENST00000586594.1	ENSG00000041353.9	597	382.93	0.00	0.00	0.00	0.00
ENST00000592334.1	ENSG00000041353.9	423	210.92	0.00	0.00	0.00	0.00
ENST00000044462.11	ENSG00000041357.15	4411	4196.62	129.34	1.36	0.99	0.52
ENST00000413382.6	ENSG00000041357.15	1019	804.62	64.15	3.52	2.55	1.36
ENST00000557929.5	ENSG00000041357.15	635	420.83	869.30	91.27	66.04	35.17
ENST00000558094.1	ENSG00000041357.15	651	436.80	14.77	1.49	1.08	0.58
ENST00000558281.5	ENSG00000041357.15	773	558.66	14.65	1.16	0.84	0.45
ENST00000558341.5	ENSG00000041357.15	719	504.70	0.00	0.00	0.00	0.00
ENST00000558635.1	ENSG00000041357.15	736	521.69	0.00	0.00	0.00	0.00
ENST00000558639.5	ENSG00000041357.15	733	518.69	152.10	12.96	9.38	4.99
ENST00000559082.5	ENSG00000041357.15	1094	879.62	25.16	1.26	0.91	0.49
ENST00000559146.5	ENSG00000041357.15	674	459.76	14.62	1.41	1.02	0.54
ENST00000559154.5	ENSG00000041357.15	637	422.82	1.57	0.16	0.12	0.06
ENST00000559365.5	ENSG00000041357.15	786	571.66	83.99	6.49	4.70	2.50
ENST00000559437.5	ENSG00000041357.15	756	541.67	155.70	12.70	9.19	4.89
ENST00000559906.1	ENSG00000041357.15	583	368.98	116.03	13.89	10.05	5.35
ENST00000559934.5	ENSG00000041357.15	2741	2526.62	236.76	4.14	3.00	1.60
ENST00000559948.5	ENSG00000041357.15	710	495.71	319.90	28.51	20.63	10.99
ENST00000560033.5	ENSG00000041357.15	570	356.04	89.90	11.16	8.07	4.30
ENST00000560099.5	ENSG00000041357.15	2596	2381.62	0.00	0.00	0.00	0.00
ENST00000560217.5	ENSG00000041357.15	944	729.62	18.63	1.13	0.82	0.43
ENST00000560737.5	ENSG00000041357.15	815	600.64	909.42	66.89	48.41	25.78
ENST00000560842.1	ENSG00000041357.15	574	360.02	0.00	0.00	0.00	0.00
ENST00000251041.9	ENSG00000041515.15	3492	3277.62	2.07	0.03	0.02	1.52
ENST00000356711.6	ENSG00000041515.15	6874	6659.62	0.00	0.00	0.00	0.00
ENST00000357550.3	ENSG00000041515.15	6779	6564.62	151.65	1.02	0.74	55.80
ENST00000375857.6	ENSG00000041515.15	3117	2902.62	51.28	0.78	0.56	42.67
ENST00000457511.6	ENSG00000041515.15	7436	7221.62	0.00	0.00	0.00	0.00
ENST00000467639.1	ENSG00000041515.15	617	402.87	0.00	0.00	0.00	0.00
ENST00000482793.1	ENSG00000041515.15	475	261.86	0.00	0.00	0.00	0.00
ENST00000265245.9	ENSG00000041802.10	3572	3357.62	843.32	11.10	8.03	15.96
ENST00000427461.1	ENSG00000041802.10	755	540.68	0.00	0.00	0.00	0.00
ENST00000437613.1	ENSG00000041802.10	854	639.63	96.97	6.70	4.85	9.63
ENST00000460584.1	ENSG00000041802.10	668	453.77	335.66	32.68	23.65	47.01
ENST00000461343.1	ENSG00000041802.10	428	215.78	25.68	5.26	3.81	7.56
ENST00000466391.1	ENSG00000041802.10	791	576.65	40.34	3.09	2.24	4.45
ENST00000475763.5	ENSG00000041802.10	590	375.96	91.03	10.70	7.74	15.39
ENST00000480853.1	ENSG00000041802.10	539	325.21	0.00	0.00	0.00	0.00
ENST00000398755.7	ENSG00000041880.14	2336	2121.62	270.61	5.64	4.08	7.67
ENST00000417220.6	ENSG00000041880.14	2472	2257.62	125.97	2.47	1.78	3.35
ENST00000431474.5	ENSG00000041880.14	2360	2145.62	16.43	0.34	0.24	0.46
ENST00000470601.5	ENSG00000041880.14	940	725.62	35.19	2.14	1.55	2.91
ENST00000470749.1	ENSG00000041880.14	697	482.73	13.24	1.21	0.88	1.65
ENST00000471971.5	ENSG00000041880.14	2070	1855.62	821.47	19.56	14.15	26.60
ENST00000475782.1	ENSG00000041880.14	771	556.67	158.97	12.62	9.13	17.16
ENST00000486510.1	ENSG00000041880.14	443	230.43	154.11	29.55	21.38	40.19
ENST00000498510.1	ENSG00000041880.14	1040	825.62	0.00	0.00	0.00	0.00
ENST00000341037.8	ENSG00000041982.15	6786	6571.62	390.20	2.62	1.90	11.82
ENST00000350763.8	ENSG00000041982.15	7641	7426.62	86.03	0.51	0.37	2.31
ENST00000423613.6	ENSG00000041982.15	6281	6066.62	9.54	0.07	0.05	0.31
ENST00000460345.1	ENSG00000041982.15	651	436.80	0.00	0.00	0.00	0.00
ENST00000473855.1	ENSG00000041982.15	386	175.22	3.15	0.79	0.57	3.58
ENST00000476680.1	ENSG00000041982.15	696	481.73	1.81	0.17	0.12	0.75
ENST00000481475.1	ENSG00000041982.15	823	608.64	13.12	0.95	0.69	4.29
ENST00000498724.5	ENSG00000041982.15	566	352.06	90.54	11.36	8.22	51.19
ENST00000534839.1	ENSG00000041982.15	734	519.69	0.00	0.00	0.00	0.00
ENST00000535648.5	ENSG00000041982.15	7508	7293.62	8.78	0.05	0.04	0.24
ENST00000537320.5	ENSG00000041982.15	4946	4731.62	512.37	4.78	3.46	21.55
ENST00000542877.5	ENSG00000041982.15	5517	5302.62	0.00	0.00	0.00	0.00
ENST00000544972.1	ENSG00000041982.15	1844	1629.62	32.46	0.88	0.64	3.96
ENST00000635336.1	ENSG00000041982.15	69	0.00	0.00	0.00	0.00	0.00
ENST00000054650.8	ENSG00000041988.15	1366	1151.62	7.23	0.28	0.20	7.46
ENST00000307896.10	ENSG00000041988.15	1046	831.62	7.74	0.41	0.30	11.06
ENST00000377627.7	ENSG00000041988.15	2053	1838.62	3.33	0.08	0.06	2.15
ENST00000472925.1	ENSG00000041988.15	983	768.62	12.86	0.74	0.53	19.89
ENST00000480647.1	ENSG00000041988.15	336	128.26	4.00	1.38	1.00	37.07
ENST00000484669.6	ENSG00000041988.15	744	529.68	1.71	0.14	0.10	3.84
ENST00000484676.1	ENSG00000041988.15	879	664.63	8.00	0.53	0.38	14.31
ENST00000487819.5	ENSG00000041988.15	840	625.64	2.22	0.16	0.11	4.21
ENST00000045083.6	ENSG00000042062.11	4279	4064.62	1.63	0.02	0.01	3.31
ENST00000327979.6	ENSG00000042062.11	4377	4162.62	0.00	0.00	0.00	0.00
ENST00000462493.1	ENSG00000042062.11	2698	2483.62	1.62	0.03	0.02	5.35
ENST00000462842.1	ENSG00000042062.11	1086	871.62	6.75	0.34	0.25	63.75
ENST00000482129.1	ENSG00000042062.11	811	596.65	2.00	0.15	0.11	27.59
ENST00000488529.5	ENSG00000042062.11	953	738.62	0.00	0.00	0.00	0.00
ENST00000335725.8	ENSG00000042088.13	3702	3487.62	69.89	0.89	0.64	10.03
ENST00000393452.7	ENSG00000042088.13	2370	2155.62	0.00	0.00	0.00	0.00
ENST00000393454.6	ENSG00000042088.13	2068	1853.62	103.50	2.47	1.79	27.94
ENST00000545686.6	ENSG00000042088.13	2488	2273.62	7.55	0.15	0.11	1.66
ENST00000553527.1	ENSG00000042088.13	910	695.62	0.00	0.00	0.00	0.00
ENST00000553569.1	ENSG00000042088.13	879	664.63	0.00	0.00	0.00	0.00
ENST00000553617.5	ENSG00000042088.13	876	661.63	5.97	0.40	0.29	4.52
ENST00000553989.1	ENSG00000042088.13	728	513.70	0.00	0.00	0.00	0.00
ENST00000554180.5	ENSG00000042088.13	910	695.62	15.18	0.96	0.70	10.92
ENST00000554976.5	ENSG00000042088.13	3040	2825.62	1.96	0.03	0.02	0.35
ENST00000555178.5	ENSG00000042088.13	2200	1985.62	12.77	0.28	0.21	3.22
ENST00000555565.5	ENSG00000042088.13	524	310.32	0.00	0.00	0.00	0.00
ENST00000555880.5	ENSG00000042088.13	1894	1679.62	12.20	0.32	0.23	3.63
ENST00000556063.1	ENSG00000042088.13	1076	861.62	64.97	3.33	2.41	37.73
ENST00000556498.1	ENSG00000042088.13	597	382.93	0.00	0.00	0.00	0.00
ENST00000556867.1	ENSG00000042088.13	748	533.68	0.00	0.00	0.00	0.00
ENST00000557782.1	ENSG00000042088.13	318	111.91	0.00	0.00	0.00	0.00
ENST00000307864.2	ENSG00000042286.14	3243	3028.62	52.72	0.77	0.56	18.86
ENST00000373248.5	ENSG00000042286.14	2570	2355.62	139.17	2.61	1.89	64.01
ENST00000482166.1	ENSG00000042286.14	952	737.62	2.20	0.13	0.10	3.23
ENST00000613322.4	ENSG00000042286.14	3247	3032.62	38.91	0.57	0.41	13.90
ENST00000264387.8	ENSG00000042304.10	1844	1629.62	0.00	0.00	0.00	0.00
ENST00000409066.1	ENSG00000042304.10	2086	1871.62	0.00	0.00	0.00	0.00
ENST00000045347.11	ENSG00000042317.16	1410	1195.62	38.15	1.41	1.02	25.09
ENST00000356583.9	ENSG00000042317.16	1891	1676.62	16.65	0.44	0.32	7.81
ENST00000393545.8	ENSG00000042317.16	2123	1908.62	0.00	0.00	0.00	0.00
ENST00000553303.1	ENSG00000042317.16	885	670.63	1.05	0.07	0.05	1.24
ENST00000553626.5	ENSG00000042317.16	3610	3395.62	14.81	0.19	0.14	3.43
ENST00000553885.5	ENSG00000042317.16	805	590.65	0.00	0.00	0.00	0.00
ENST00000553908.5	ENSG00000042317.16	761	546.67	0.00	0.00	0.00	0.00
ENST00000554102.5	ENSG00000042317.16	501	287.53	0.00	0.00	0.00	0.00
ENST00000554168.5	ENSG00000042317.16	651	436.80	1.66	0.17	0.12	2.98
ENST00000554802.1	ENSG00000042317.16	401	189.62	1.00	0.23	0.17	4.15
ENST00000555356.5	ENSG00000042317.16	592	377.95	0.00	0.00	0.00	0.00
ENST00000555401.5	ENSG00000042317.16	545	331.17	0.00	0.00	0.00	0.00
ENST00000555515.5	ENSG00000042317.16	1088	873.62	2.83	0.14	0.10	2.54
ENST00000555534.5	ENSG00000042317.16	890	675.63	22.71	1.49	1.07	26.43
ENST00000555715.5	ENSG00000042317.16	545	331.17	0.00	0.00	0.00	0.00
ENST00000556406.5	ENSG00000042317.16	758	543.67	5.38	0.44	0.32	7.77
ENST00000556553.5	ENSG00000042317.16	2301	2086.62	1.36	0.03	0.02	0.51
ENST00000556666.5	ENSG00000042317.16	2380	2165.62	26.68	0.54	0.39	9.69
ENST00000556870.5	ENSG00000042317.16	786	571.66	5.66	0.44	0.32	7.78
ENST00000557248.5	ENSG00000042317.16	804	589.65	0.45	0.03	0.02	0.60
ENST00000557567.1	ENSG00000042317.16	457	244.15	0.00	0.00	0.00	0.00
ENST00000557724.5	ENSG00000042317.16	568	354.05	0.00	0.00	0.00	0.00
ENST00000251871.7	ENSG00000042429.10	4874	4659.62	89.02	0.84	0.61	3.52
ENST00000507258.3	ENSG00000042429.10	413	201.21	0.00	0.00	0.00	0.00
ENST00000525026.5	ENSG00000042429.10	2659	2444.62	32.74	0.59	0.43	2.47
ENST00000525613.1	ENSG00000042429.10	2545	2330.62	47.65	0.90	0.65	3.77
ENST00000528786.1	ENSG00000042429.10	530	316.28	58.80	8.21	5.94	34.24
ENST00000529626.1	ENSG00000042429.10	1694	1479.62	96.62	2.89	2.09	12.03
ENST00000530819.1	ENSG00000042429.10	2278	2063.62	7.28	0.16	0.11	0.65
ENST00000531920.5	ENSG00000042429.10	964	749.62	0.00	0.00	0.00	0.00
ENST00000533133.5	ENSG00000042429.10	2491	2276.62	99.76	1.94	1.40	8.07
ENST00000533359.5	ENSG00000042429.10	847	632.63	70.88	4.95	3.58	20.64
ENST00000533367.5	ENSG00000042429.10	797	582.65	46.25	3.51	2.54	14.62
ENST00000295802.8	ENSG00000042445.13	3100	2885.62	440.00	6.74	4.88	44.14
ENST00000409984.2	ENSG00000042445.13	765	550.67	5.40	0.43	0.31	2.84
ENST00000429806.5	ENSG00000042445.13	2335	2120.62	0.00	0.00	0.00	0.00
ENST00000438611.4	ENSG00000042445.13	1500	1285.62	14.55	0.50	0.36	3.28
ENST00000449375.1	ENSG00000042445.13	1759	1544.62	117.18	3.35	2.43	21.96
ENST00000482694.1	ENSG00000042445.13	601	386.92	32.21	3.68	2.66	24.10
ENST00000490291.1	ENSG00000042445.13	660	445.78	5.66	0.56	0.41	3.68
ENST00000263867.8	ENSG00000042493.15	1442	1227.62	8.45	0.30	0.22	14.69
ENST00000409275.1	ENSG00000042493.15	835	620.64	2.96	0.21	0.15	10.19
ENST00000409670.5	ENSG00000042493.15	1183	968.62	0.00	0.00	0.00	0.00
ENST00000409724.5	ENSG00000042493.15	1151	936.62	10.58	0.50	0.36	24.11
ENST00000409921.5	ENSG00000042493.15	1195	980.62	0.00	0.00	0.00	0.00
ENST00000415012.1	ENSG00000042493.15	531	317.27	0.00	0.00	0.00	0.00
ENST00000439385.5	ENSG00000042493.15	865	650.63	0.00	0.00	0.00	0.00
ENST00000447219.6	ENSG00000042493.15	930	715.62	0.00	0.00	0.00	0.00
ENST00000449030.5	ENSG00000042493.15	839	624.64	0.00	0.00	0.00	0.00
ENST00000453973.5	ENSG00000042493.15	452	239.24	0.00	0.00	0.00	0.00
ENST00000459793.2	ENSG00000042493.15	943	728.62	0.00	0.00	0.00	0.00
ENST00000471064.1	ENSG00000042493.15	486	272.71	1.16	0.19	0.14	9.10
ENST00000479651.1	ENSG00000042493.15	265	66.59	0.00	0.00	0.00	0.00
ENST00000483659.5	ENSG00000042493.15	767	552.67	10.85	0.87	0.63	41.92
ENST00000491267.1	ENSG00000042493.15	549	335.15	0.00	0.00	0.00	0.00
ENST00000263270.10	ENSG00000042753.11	935	720.62	9.46	0.58	0.42	3.35
ENST00000352203.8	ENSG00000042753.11	793	578.65	5.11	0.39	0.28	2.25
ENST00000593442.5	ENSG00000042753.11	636	421.83	0.00	0.00	0.00	0.00
ENST00000597020.5	ENSG00000042753.11	707	492.72	56.96	5.11	3.70	29.48
ENST00000597421.1	ENSG00000042753.11	554	340.12	48.95	6.36	4.60	36.70
ENST00000598027.1	ENSG00000042753.11	355	145.88	3.01	0.91	0.66	5.26
ENST00000599990.5	ENSG00000042753.11	829	614.64	0.00	0.00	0.00	0.00
ENST00000600964.1	ENSG00000042753.11	458	245.13	6.95	1.25	0.91	7.23
ENST00000601498.5	ENSG00000042753.11	898	683.62	35.49	2.29	1.66	13.24
ENST00000601649.1	ENSG00000042753.11	315	109.22	1.07	0.43	0.31	2.49
ENST00000307340.7	ENSG00000042781.12	18883	18668.62	32.00	0.08	0.05	100.00
ENST00000366942.3	ENSG00000042781.12	6320	6105.62	0.00	0.00	0.00	0.00
ENST00000463147.1	ENSG00000042781.12	618	403.87	0.00	0.00	0.00	0.00
ENST00000481786.1	ENSG00000042781.12	626	411.85	0.00	0.00	0.00	0.00
ENST00000046087.6	ENSG00000042813.7	1213	998.62	0.00	0.00	0.00	0.00
ENST00000413331.1	ENSG00000042813.7	491	277.65	0.00	0.00	0.00	0.00
ENST00000419417.5	ENSG00000042813.7	1095	880.62	0.00	0.00	0.00	0.00
ENST00000450231.1	ENSG00000042813.7	589	374.96	0.00	0.00	0.00	0.00
ENST00000465922.1	ENSG00000042813.7	546	332.17	0.00	0.00	0.00	0.00
ENST00000491129.5	ENSG00000042813.7	610	395.89	0.00	0.00	0.00	0.00
ENST00000220616.8	ENSG00000042832.11	8450	8235.62	7.27	0.04	0.03	5.84
ENST00000518058.1	ENSG00000042832.11	185	14.16	0.00	0.00	0.00	0.00
ENST00000518097.1	ENSG00000042832.11	334	126.43	0.00	0.00	0.00	0.00
ENST00000518108.1	ENSG00000042832.11	581	366.99	0.00	0.00	0.00	0.00
ENST00000518505.1	ENSG00000042832.11	678	463.75	0.00	0.00	0.00	0.00
ENST00000519178.5	ENSG00000042832.11	3706	3491.62	3.65	0.05	0.03	6.92
ENST00000519294.5	ENSG00000042832.11	620	405.86	0.00	0.00	0.00	0.00
ENST00000519543.5	ENSG00000042832.11	3132	2917.62	0.00	0.00	0.00	0.00
ENST00000520089.5	ENSG00000042832.11	712	497.71	1.90	0.17	0.12	25.30
ENST00000520197.5	ENSG00000042832.11	676	461.76	0.00	0.00	0.00	0.00
ENST00000520769.1	ENSG00000042832.11	669	454.77	0.00	0.00	0.00	0.00
ENST00000521107.1	ENSG00000042832.11	616	401.87	2.57	0.28	0.20	42.32
ENST00000522523.5	ENSG00000042832.11	813	598.65	0.00	0.00	0.00	0.00
ENST00000522691.1	ENSG00000042832.11	476	262.84	0.10	0.02	0.01	2.56
ENST00000522797.1	ENSG00000042832.11	481	267.77	0.00	0.00	0.00	0.00
ENST00000522809.1	ENSG00000042832.11	465	252.01	0.00	0.00	0.00	0.00
ENST00000522996.5	ENSG00000042832.11	829	614.64	0.00	0.00	0.00	0.00
ENST00000523756.5	ENSG00000042832.11	5065	4850.62	12.51	0.11	0.08	17.07
ENST00000523901.1	ENSG00000042832.11	745	530.68	0.00	0.00	0.00	0.00
ENST00000524151.5	ENSG00000042832.11	743	528.68	0.00	0.00	0.00	0.00
ENST00000265769.8	ENSG00000042980.12	7052	6837.62	12.52	0.08	0.06	1.62
ENST00000437154.6	ENSG00000042980.12	2085	1870.62	13.08	0.31	0.22	6.20
ENST00000518326.1	ENSG00000042980.12	684	469.74	19.27	1.81	1.31	36.35
ENST00000518516.5	ENSG00000042980.12	636	421.83	12.37	1.30	0.94	25.99
ENST00000518737.1	ENSG00000042980.12	471	257.92	0.00	0.00	0.00	0.00
ENST00000520448.5	ENSG00000042980.12	2543	2328.62	0.00	0.00	0.00	0.00
ENST00000520665.1	ENSG00000042980.12	553	339.13	1.47	0.19	0.14	3.83
ENST00000521110.1	ENSG00000042980.12	510	296.44	0.00	0.00	0.00	0.00
ENST00000521629.5	ENSG00000042980.12	1828	1613.62	16.11	0.44	0.32	8.85
ENST00000523236.5	ENSG00000042980.12	1071	856.62	5.02	0.26	0.19	5.19
ENST00000523379.5	ENSG00000042980.12	582	367.99	0.00	0.00	0.00	0.00
ENST00000523440.1	ENSG00000042980.12	522	308.34	4.16	0.60	0.43	11.97
ENST00000281437.5	ENSG00000043039.6	1813	1598.62	0.00	0.00	0.00	0.00
ENST00000605151.1	ENSG00000043039.6	2148	1933.62	0.00	0.00	0.00	0.00
ENST00000292782.8	ENSG00000043093.13	7954	7739.62	120.53	0.69	0.50	3.64
ENST00000460412.5	ENSG00000043093.13	567	353.05	0.00	0.00	0.00	0.00
ENST00000466812.1	ENSG00000043093.13	461	248.08	0.00	0.00	0.00	0.00
ENST00000469954.5	ENSG00000043093.13	970	755.62	177.53	10.38	7.51	54.86
ENST00000487822.5	ENSG00000043093.13	560	346.09	0.00	0.00	0.00	0.00
ENST00000492563.1	ENSG00000043093.13	659	444.78	41.17	4.09	2.96	21.61
ENST00000497606.5	ENSG00000043093.13	504	290.50	0.00	0.00	0.00	0.00
ENST00000632685.1	ENSG00000043093.13	3147	2932.62	249.78	3.76	2.72	19.89
ENST00000282605.8	ENSG00000043143.20	2748	2533.62	32.73	0.57	0.41	14.50
ENST00000361895.6	ENSG00000043143.20	3212	2997.62	7.09	0.10	0.08	2.66
ENST00000395003.5	ENSG00000043143.20	6465	6250.62	397.29	2.81	2.03	71.37
ENST00000402835.5	ENSG00000043143.20	2797	2582.62	2.22	0.04	0.03	0.96
ENST00000430087.1	ENSG00000043143.20	1256	1041.62	0.00	0.00	0.00	0.00
ENST00000431355.1	ENSG00000043143.20	887	672.63	0.00	0.00	0.00	0.00
ENST00000453515.1	ENSG00000043143.20	548	334.16	0.00	0.00	0.00	0.00
ENST00000470876.1	ENSG00000043143.20	2997	2782.62	20.68	0.33	0.24	8.34
ENST00000512386.5	ENSG00000043143.20	567	353.05	0.00	0.00	0.00	0.00
ENST00000515554.1	ENSG00000043143.20	549	335.15	0.00	0.00	0.00	0.00
ENST00000612830.1	ENSG00000043143.20	1251	1036.62	1.99	0.08	0.06	2.16
ENST00000376335.7	ENSG00000043355.11	2983	2768.62	1.00	0.02	0.01	100.00
ENST00000468291.1	ENSG00000043355.11	383	172.35	0.00	0.00	0.00	0.00
ENST00000477213.1	ENSG00000043355.11	473	259.89	0.00	0.00	0.00	0.00
ENST00000481565.1	ENSG00000043355.11	218	32.33	0.00	0.00	0.00	0.00
ENST00000490085.5	ENSG00000043355.11	455	242.19	0.00	0.00	0.00	0.00
ENST00000046794.9	ENSG00000043462.11	4678	4463.62	308.11	3.05	2.21	2.37
ENST00000519149.1	ENSG00000043462.11	614	399.88	52.09	5.75	4.16	4.48
ENST00000519594.5	ENSG00000043462.11	858	643.63	102.87	7.06	5.11	5.49
ENST00000520322.1	ENSG00000043462.11	2211	1996.62	338.09	7.48	5.41	5.82
ENST00000520344.1	ENSG00000043462.11	666	451.77	0.00	0.00	0.00	0.00
ENST00000521416.5	ENSG00000043462.11	1599	1384.62	2325.78	74.21	53.70	57.72
ENST00000522760.5	ENSG00000043462.11	962	747.62	165.50	9.78	7.08	7.61
ENST00000522823.5	ENSG00000043462.11	628	413.84	12.09	1.29	0.93	1.00
ENST00000523369.1	ENSG00000043462.11	512	298.42	104.66	15.50	11.21	12.05
ENST00000628092.2	ENSG00000043462.11	2421	2206.62	221.80	4.44	3.21	3.45
ENST00000316891.9	ENSG00000043514.15	2112	1897.62	536.18	12.48	9.03	15.04
ENST00000372818.5	ENSG00000043514.15	2034	1819.62	0.00	0.00	0.00	0.00
ENST00000441669.6	ENSG00000043514.15	1851	1636.62	8.96	0.24	0.18	0.29
ENST00000462243.2	ENSG00000043514.15	550	336.14	48.13	6.33	4.58	7.62
ENST00000462797.5	ENSG00000043514.15	2000	1785.62	0.00	0.00	0.00	0.00
ENST00000465417.5	ENSG00000043514.15	499	285.55	96.27	14.90	10.78	17.94
ENST00000467774.1	ENSG00000043514.15	464	251.03	69.34	12.20	8.83	14.70
ENST00000469476.2	ENSG00000043514.15	773	558.66	28.81	2.28	1.65	2.74
ENST00000486825.6	ENSG00000043514.15	850	635.63	0.00	0.00	0.00	0.00
ENST00000489945.5	ENSG00000043514.15	861	646.63	76.78	5.25	3.80	6.32
ENST00000491865.5	ENSG00000043514.15	738	523.69	0.00	0.00	0.00	0.00
ENST00000492612.6	ENSG00000043514.15	983	768.62	28.59	1.64	1.19	1.98
ENST00000495175.6	ENSG00000043514.15	1156	941.62	585.40	27.47	19.88	33.09
ENST00000537440.5	ENSG00000043514.15	2026	1811.62	9.55	0.23	0.17	0.28
ENST00000541099.5	ENSG00000043514.15	545	331.17	0.00	0.00	0.00	0.00
ENST00000369295.3	ENSG00000043591.5	2853	2638.62	5.00	0.08	0.06	100.00
ENST00000372581.1	ENSG00000044012.3	597	382.93	0.00	0.00	0.00	0.00
ENST00000265348.7	ENSG00000044090.8	5254	5039.62	2282.80	20.01	14.48	45.36
ENST00000478630.1	ENSG00000044090.8	749	534.68	226.43	18.71	13.54	42.40
ENST00000535468.1	ENSG00000044090.8	5504	5289.62	646.65	5.40	3.91	12.24
ENST00000302763.11	ENSG00000044115.20	3756	3541.62	4243.64	52.94	38.31	31.73
ENST00000517533.5	ENSG00000044115.20	579	365.00	0.00	0.00	0.00	0.00
ENST00000517534.5	ENSG00000044115.20	416	204.12	23.61	5.11	3.70	3.06
ENST00000517656.5	ENSG00000044115.20	554	340.12	0.00	0.00	0.00	0.00
ENST00000517904.1	ENSG00000044115.20	661	446.78	4.61	0.46	0.33	0.27
ENST00000517980.5	ENSG00000044115.20	696	481.73	0.00	0.00	0.00	0.00
ENST00000518263.5	ENSG00000044115.20	548	334.16	0.00	0.00	0.00	0.00
ENST00000518381.5	ENSG00000044115.20	487	273.69	0.00	0.00	0.00	0.00
ENST00000518585.1	ENSG00000044115.20	568	354.05	0.00	0.00	0.00	0.00
ENST00000518825.5	ENSG00000044115.20	3536	3321.62	77.46	1.03	0.75	0.62
ENST00000518910.5	ENSG00000044115.20	572	358.03	0.00	0.00	0.00	0.00
ENST00000518919.1	ENSG00000044115.20	498	284.57	27.68	4.30	3.11	2.58
ENST00000519113.5	ENSG00000044115.20	859	644.63	0.00	0.00	0.00	0.00
ENST00000519116.5	ENSG00000044115.20	562	348.08	0.00	0.00	0.00	0.00
ENST00000519309.5	ENSG00000044115.20	869	654.63	0.00	0.00	0.00	0.00
ENST00000519489.1	ENSG00000044115.20	358	148.69	19.15	5.69	4.12	3.41
ENST00000519634.5	ENSG00000044115.20	589	374.96	0.00	0.00	0.00	0.00
ENST00000519768.5	ENSG00000044115.20	560	346.09	0.00	0.00	0.00	0.00
ENST00000520158.5	ENSG00000044115.20	719	504.70	0.00	0.00	0.00	0.00
ENST00000520260.5	ENSG00000044115.20	710	495.71	0.00	0.00	0.00	0.00
ENST00000520339.5	ENSG00000044115.20	868	653.63	5.76	0.39	0.28	0.23
ENST00000520400.5	ENSG00000044115.20	589	374.96	0.00	0.00	0.00	0.00
ENST00000520520.1	ENSG00000044115.20	484	270.73	23.10	3.77	2.73	2.26
ENST00000520522.1	ENSG00000044115.20	390	179.05	0.00	0.00	0.00	0.00
ENST00000520865.5	ENSG00000044115.20	557	343.10	0.00	0.00	0.00	0.00
ENST00000521368.5	ENSG00000044115.20	544	330.18	0.00	0.00	0.00	0.00
ENST00000521387.1	ENSG00000044115.20	871	656.63	450.60	30.32	21.94	18.17
ENST00000521640.5	ENSG00000044115.20	568	354.05	0.00	0.00	0.00	0.00
ENST00000521683.5	ENSG00000044115.20	565	351.06	0.00	0.00	0.00	0.00
ENST00000521724.5	ENSG00000044115.20	2741	2526.62	7.15	0.13	0.09	0.07
ENST00000521941.1	ENSG00000044115.20	224	36.25	0.00	0.00	0.00	0.00
ENST00000522013.5	ENSG00000044115.20	874	659.63	0.00	0.00	0.00	0.00
ENST00000522052.5	ENSG00000044115.20	579	365.00	0.00	0.00	0.00	0.00
ENST00000522227.5	ENSG00000044115.20	642	427.81	0.00	0.00	0.00	0.00
ENST00000522730.1	ENSG00000044115.20	750	535.68	20.72	1.71	1.24	1.02
ENST00000522792.1	ENSG00000044115.20	2044	1829.62	647.01	15.62	11.31	9.36
ENST00000523275.5	ENSG00000044115.20	536	322.23	0.00	0.00	0.00	0.00
ENST00000523298.5	ENSG00000044115.20	577	363.01	0.00	0.00	0.00	0.00
ENST00000523685.5	ENSG00000044115.20	694	479.73	0.00	0.00	0.00	0.00
ENST00000523912.5	ENSG00000044115.20	545	331.17	0.00	0.00	0.00	0.00
ENST00000524127.5	ENSG00000044115.20	483	269.75	0.00	0.00	0.00	0.00
ENST00000524292.5	ENSG00000044115.20	557	343.10	0.00	0.00	0.00	0.00
ENST00000540387.5	ENSG00000044115.20	2684	2469.62	2537.51	45.40	32.85	27.21
ENST00000627109.2	ENSG00000044115.20	3831	3616.62	0.00	0.00	0.00	0.00
ENST00000379942.4	ENSG00000044446.11	5559	5344.62	1861.45	15.39	11.14	20.10
ENST00000464455.1	ENSG00000044446.11	500	286.54	179.14	27.62	19.99	36.08
ENST00000469485.5	ENSG00000044446.11	1945	1730.62	222.80	5.69	4.12	7.43
ENST00000469645.5	ENSG00000044446.11	728	513.70	0.00	0.00	0.00	0.00
ENST00000473597.1	ENSG00000044446.11	514	300.41	143.54	21.11	15.28	27.57
ENST00000473739.5	ENSG00000044446.11	751	536.68	53.21	4.38	3.17	5.72
ENST00000481718.1	ENSG00000044446.11	3115	2900.62	129.56	1.97	1.43	2.58
ENST00000486231.2	ENSG00000044446.11	317	111.01	1.00	0.40	0.29	0.52
ENST00000380641.4	ENSG00000044459.14	4871	4656.62	60.14	0.57	0.41	5.36
ENST00000380647.7	ENSG00000044459.14	5576	5361.62	1092.21	9.00	6.51	84.53
ENST00000461247.1	ENSG00000044459.14	512	298.42	2.29	0.34	0.25	3.18
ENST00000484374.1	ENSG00000044459.14	2272	2057.62	34.35	0.74	0.53	6.93
ENST00000336596.6	ENSG00000044524.10	5809	5594.62	4189.13	33.08	23.94	95.94
ENST00000452448.6	ENSG00000044524.10	2546	2331.62	17.46	0.33	0.24	0.96
ENST00000494014.1	ENSG00000044524.10	3085	2870.62	69.42	1.07	0.77	3.10
ENST00000324460.6	ENSG00000044574.7	3908	3693.62	55696.02	666.22	482.11	100.00
ENST00000261590.12	ENSG00000046604.12	5831	5616.62	11.87	0.09	0.07	61.91
ENST00000585206.1	ENSG00000046604.12	1081	866.62	1.13	0.06	0.04	38.09
ENST00000332885.7	ENSG00000046647.13	868	653.63	15.36	1.04	0.75	2.68
ENST00000380523.8	ENSG00000046647.13	1682	1467.62	107.23	3.23	2.34	8.34
ENST00000398355.7	ENSG00000046647.13	1119	904.62	604.22	29.51	21.36	76.20
ENST00000460203.1	ENSG00000046647.13	839	624.64	33.04	2.34	1.69	6.04
ENST00000477386.1	ENSG00000046647.13	724	509.70	30.15	2.61	1.89	6.75
ENST00000340096.10	ENSG00000046651.14	3611	3396.62	1630.21	21.21	15.35	19.60
ENST00000380550.6	ENSG00000046651.14	3296	3081.62	3416.46	48.98	35.45	45.28
ENST00000380567.5	ENSG00000046651.14	3736	3521.62	0.00	0.00	0.00	0.00
ENST00000398395.7	ENSG00000046651.14	3307	3092.62	0.00	0.00	0.00	0.00
ENST00000464463.5	ENSG00000046651.14	812	597.65	68.95	5.10	3.69	4.71
ENST00000466534.1	ENSG00000046651.14	534	320.25	15.00	2.07	1.50	1.91
ENST00000474705.1	ENSG00000046651.14	496	282.59	51.54	8.06	5.83	7.45
ENST00000485052.5	ENSG00000046651.14	685	470.74	9.82	0.92	0.67	0.85
ENST00000490265.5	ENSG00000046651.14	4259	4044.62	2000.01	21.85	15.81	20.20
ENST00000316715.8	ENSG00000046653.14	3275	3060.62	959.10	13.85	10.02	10.65
ENST00000355135.6	ENSG00000046653.14	1673	1458.62	0.00	0.00	0.00	0.00
ENST00000356942.9	ENSG00000046653.14	1830	1615.62	0.00	0.00	0.00	0.00
ENST00000398361.7	ENSG00000046653.14	1033	818.62	0.00	0.00	0.00	0.00
ENST00000454189.6	ENSG00000046653.14	3957	3742.62	9067.96	107.05	77.46	82.33
ENST00000468080.1	ENSG00000046653.14	587	372.97	0.00	0.00	0.00	0.00
ENST00000472735.5	ENSG00000046653.14	580	366.00	0.00	0.00	0.00	0.00
ENST00000475307.1	ENSG00000046653.14	678	463.75	0.00	0.00	0.00	0.00
ENST00000493085.5	ENSG00000046653.14	558	344.10	0.00	0.00	0.00	0.00
ENST00000493677.5	ENSG00000046653.14	1372	1157.62	0.00	0.00	0.00	0.00
ENST00000495211.2	ENSG00000046653.14	683	468.75	96.94	9.14	6.61	7.03
ENST00000247452.3	ENSG00000046774.9	1991	1776.62	3305.00	82.19	59.48	100.00
ENST00000288368.4	ENSG00000046889.18	10750	10535.62	31.34	0.13	0.10	32.05
ENST00000517617.1	ENSG00000046889.18	3015	2800.62	17.66	0.28	0.20	67.95
ENST00000520235.1	ENSG00000046889.18	566	352.06	0.00	0.00	0.00	0.00
ENST00000522247.5	ENSG00000046889.18	425	212.86	0.00	0.00	0.00	0.00
ENST00000529398.5	ENSG00000046889.18	3612	3397.62	0.00	0.00	0.00	0.00
ENST00000263150.8	ENSG00000047056.14	4462	4247.62	249.36	2.59	1.88	89.49
ENST00000358220.5	ENSG00000047056.14	4582	4367.62	25.48	0.26	0.19	8.89
ENST00000381329.5	ENSG00000047056.14	1307	1092.62	1.16	0.05	0.03	1.61
ENST00000436154.1	ENSG00000047056.14	714	499.71	0.00	0.00	0.00	0.00
ENST00000482165.1	ENSG00000047056.14	586	371.97	0.00	0.00	0.00	0.00
ENST00000620998.4	ENSG00000047056.14	1303	1088.62	0.00	0.00	0.00	0.00
ENST00000161863.8	ENSG00000047188.15	6316	6101.62	1677.10	12.14	8.79	61.88
ENST00000503857.5	ENSG00000047188.15	2138	1923.62	14.33	0.33	0.24	1.68
ENST00000506333.1	ENSG00000047188.15	784	569.66	27.44	2.13	1.54	10.84
ENST00000507567.1	ENSG00000047188.15	693	478.73	35.40	3.27	2.36	16.65
ENST00000512600.1	ENSG00000047188.15	6708	6493.62	239.91	1.63	1.18	8.32
ENST00000514720.1	ENSG00000047188.15	536	322.23	0.00	0.00	0.00	0.00
ENST00000515883.5	ENSG00000047188.15	2629	2414.62	6.83	0.13	0.09	0.64
ENST00000359276.8	ENSG00000047230.14	3629	3414.62	376.49	4.87	3.53	15.36
ENST00000380241.7	ENSG00000047230.14	3526	3311.62	1249.00	16.66	12.06	52.55
ENST00000443824.5	ENSG00000047230.14	4319	4104.62	20.48	0.22	0.16	0.70
ENST00000455276.1	ENSG00000047230.14	733	518.69	6.85	0.58	0.42	1.84
ENST00000483053.1	ENSG00000047230.14	521	307.35	65.18	9.37	6.78	29.55
ENST00000355221.7	ENSG00000047249.16	2365	2150.62	7.34	0.15	0.11	0.30
ENST00000359530.6	ENSG00000047249.16	2007	1792.62	684.82	16.88	12.21	33.97
ENST00000396774.6	ENSG00000047249.16	1892	1677.62	581.17	15.31	11.08	30.80
ENST00000518072.1	ENSG00000047249.16	494	280.61	1.67	0.26	0.19	0.53
ENST00000519588.1	ENSG00000047249.16	578	364.00	0.00	0.00	0.00	0.00
ENST00000519922.1	ENSG00000047249.16	436	223.58	0.00	0.00	0.00	0.00
ENST00000520188.5	ENSG00000047249.16	1967	1752.62	0.00	0.00	0.00	0.00
ENST00000521275.5	ENSG00000047249.16	403	191.55	0.00	0.00	0.00	0.00
ENST00000521335.1	ENSG00000047249.16	1672	1457.62	13.06	0.40	0.29	0.80
ENST00000521377.5	ENSG00000047249.16	502	288.52	87.85	13.45	9.73	27.07
ENST00000521707.1	ENSG00000047249.16	598	383.93	24.17	2.78	2.01	5.60
ENST00000521900.5	ENSG00000047249.16	396	184.80	0.00	0.00	0.00	0.00
ENST00000522159.5	ENSG00000047249.16	423	210.92	0.00	0.00	0.00	0.00
ENST00000522849.1	ENSG00000047249.16	551	337.14	2.72	0.36	0.26	0.72
ENST00000523343.1	ENSG00000047249.16	467	253.98	0.00	0.00	0.00	0.00
ENST00000523426.1	ENSG00000047249.16	469	255.95	0.00	0.00	0.00	0.00
ENST00000523899.5	ENSG00000047249.16	527	313.30	0.00	0.00	0.00	0.00
ENST00000524164.5	ENSG00000047249.16	1734	1519.62	0.00	0.00	0.00	0.00
ENST00000524234.1	ENSG00000047249.16	735	520.69	1.20	0.10	0.07	0.21
ENST00000630578.1	ENSG00000047249.16	144	2.02	0.00	0.00	0.00	0.00
ENST00000314595.5	ENSG00000047315.14	3748	3533.62	2775.76	34.71	25.11	44.38
ENST00000381227.5	ENSG00000047315.14	4108	3893.62	184.54	2.09	1.52	2.68
ENST00000431623.6	ENSG00000047315.14	3666	3451.62	74.70	0.96	0.69	1.22
ENST00000433463.1	ENSG00000047315.14	539	325.21	2.13	0.29	0.21	0.37
ENST00000441246.6	ENSG00000047315.14	3839	3624.62	0.00	0.00	0.00	0.00
ENST00000450656.5	ENSG00000047315.14	608	393.90	0.00	0.00	0.00	0.00
ENST00000464918.1	ENSG00000047315.14	444	231.40	31.19	5.96	4.31	7.62
ENST00000478188.5	ENSG00000047315.14	3093	2878.62	1055.98	16.21	11.73	20.72
ENST00000484821.1	ENSG00000047315.14	446	233.36	20.47	3.88	2.81	4.96
ENST00000495311.1	ENSG00000047315.14	541	327.20	0.00	0.00	0.00	0.00
ENST00000497845.1	ENSG00000047315.14	551	337.14	0.00	0.00	0.00	0.00
ENST00000510355.1	ENSG00000047315.14	581	366.99	117.28	14.12	10.22	18.05
ENST00000261844.11	ENSG00000047346.12	4217	4002.62	0.00	0.00	0.00	0.00
ENST00000399202.8	ENSG00000047346.12	3048	2833.62	377.98	5.89	4.26	16.19
ENST00000534964.6	ENSG00000047346.12	4590	4375.62	189.71	1.92	1.39	5.26
ENST00000546305.6	ENSG00000047346.12	3697	3482.62	49.95	0.63	0.46	1.74
ENST00000561490.5	ENSG00000047346.12	547	333.16	0.00	0.00	0.00	0.00
ENST00000561543.5	ENSG00000047346.12	931	716.62	2.22	0.14	0.10	0.38
ENST00000562135.5	ENSG00000047346.12	581	366.99	0.00	0.00	0.00	0.00
ENST00000562351.2	ENSG00000047346.12	2993	2778.62	8.06	0.13	0.09	0.35
ENST00000566768.5	ENSG00000047346.12	576	362.01	0.00	0.00	0.00	0.00
ENST00000566948.5	ENSG00000047346.12	1580	1365.62	31.54	1.02	0.74	2.80
ENST00000568637.5	ENSG00000047346.12	667	452.77	0.00	0.00	0.00	0.00
ENST00000568668.1	ENSG00000047346.12	568	354.05	15.00	1.87	1.35	5.14
ENST00000568863.1	ENSG00000047346.12	468	254.96	3.91	0.68	0.49	1.86
ENST00000568871.1	ENSG00000047346.12	1570	1355.62	297.53	9.70	7.02	26.63
ENST00000570204.1	ENSG00000047346.12	393	181.92	1.31	0.32	0.23	0.88
ENST00000619572.4	ENSG00000047346.12	3548	3333.62	1065.09	14.12	10.22	38.77
ENST00000303965.8	ENSG00000047365.11	7514	7299.62	134.15	0.81	0.59	14.71
ENST00000503225.5	ENSG00000047365.11	1969	1754.62	4.00	0.10	0.07	1.82
ENST00000503904.1	ENSG00000047365.11	213	29.20	0.00	0.00	0.00	0.00
ENST00000505837.1	ENSG00000047365.11	677	462.75	1.00	0.10	0.07	1.73
ENST00000506189.1	ENSG00000047365.11	631	416.84	0.00	0.00	0.00	0.00
ENST00000508066.1	ENSG00000047365.11	3120	2905.62	18.22	0.28	0.20	5.02
ENST00000511416.1	ENSG00000047365.11	396	184.80	12.92	3.09	2.24	55.94
ENST00000512804.1	ENSG00000047365.11	758	543.67	1.10	0.09	0.06	1.62
ENST00000513032.2	ENSG00000047365.11	2007	1792.62	1.00	0.02	0.02	0.45
ENST00000618163.1	ENSG00000047365.11	2592	2377.62	55.61	1.03	0.75	18.71
ENST00000367478.8	ENSG00000047410.13	9708	9493.62	27562.85	128.27	92.82	25.72
ENST00000451586.1	ENSG00000047410.13	515	301.40	14.17	2.08	1.50	0.42
ENST00000467810.1	ENSG00000047410.13	581	366.99	58.55	7.05	5.10	1.41
ENST00000469463.1	ENSG00000047410.13	420	208.00	255.40	54.25	39.26	10.88
ENST00000474852.1	ENSG00000047410.13	2757	2542.62	857.58	14.90	10.78	2.99
ENST00000481347.1	ENSG00000047410.13	2727	2512.62	194.98	3.43	2.48	0.69
ENST00000491783.5	ENSG00000047410.13	882	667.63	4355.52	288.24	208.58	57.78
ENST00000492973.1	ENSG00000047410.13	453	240.22	3.30	0.61	0.44	0.12
ENST00000613151.1	ENSG00000047410.13	2478	2263.62	0.00	0.00	0.00	0.00
ENST00000264613.10	ENSG00000047457.13	4676	4461.62	2175.78	21.55	15.59	9.14
ENST00000455472.3	ENSG00000047457.13	571	357.03	1.17	0.14	0.10	0.06
ENST00000460674.5	ENSG00000047457.13	2269	2054.62	42.91	0.92	0.67	0.39
ENST00000462336.5	ENSG00000047457.13	607	392.90	8.45	0.95	0.69	0.40
ENST00000463556.5	ENSG00000047457.13	590	375.96	23.48	2.76	2.00	1.17
ENST00000471356.1	ENSG00000047457.13	671	456.76	22.75	2.20	1.59	0.93
ENST00000473296.1	ENSG00000047457.13	496	282.59	10.97	1.72	1.24	0.73
ENST00000474204.1	ENSG00000047457.13	712	497.71	78.22	6.94	5.02	2.94
ENST00000479771.5	ENSG00000047457.13	1150	935.62	600.09	28.34	20.51	12.01
ENST00000481169.5	ENSG00000047457.13	3411	3196.62	102.50	1.42	1.03	0.60
ENST00000489736.5	ENSG00000047457.13	1756	1541.62	148.15	4.25	3.07	1.80
ENST00000490639.5	ENSG00000047457.13	3105	2890.62	1468.71	22.45	16.24	9.52
ENST00000494544.1	ENSG00000047457.13	2806	2591.62	1283.01	21.87	15.83	9.27
ENST00000497797.5	ENSG00000047457.13	606	391.90	51.80	5.84	4.23	2.48
ENST00000497902.5	ENSG00000047457.13	542	328.19	850.65	114.52	82.87	48.55
ENST00000261588.8	ENSG00000047578.12	6616	6401.62	753.38	5.20	3.76	24.70
ENST00000562207.1	ENSG00000047578.12	321	114.61	13.77	5.31	3.84	25.22
ENST00000564749.5	ENSG00000047578.12	564	350.07	0.00	0.00	0.00	0.00
ENST00000565672.5	ENSG00000047578.12	767	552.67	42.05	3.36	2.43	15.97
ENST00000566023.1	ENSG00000047578.12	440	227.49	3.00	0.58	0.42	2.77
ENST00000567894.5	ENSG00000047578.12	2262	2047.62	46.69	1.01	0.73	4.79
ENST00000568258.5	ENSG00000047578.12	746	531.68	16.16	1.34	0.97	6.38
ENST00000568622.1	ENSG00000047578.12	570	356.04	22.35	2.77	2.01	13.18
ENST00000573850.1	ENSG00000047578.12	3237	3022.62	10.53	0.15	0.11	0.73
ENST00000618117.1	ENSG00000047578.12	392	180.96	5.40	1.32	0.95	6.26
ENST00000338950.9	ENSG00000047579.19	1880	1665.62	36.41	0.97	0.70	16.82
ENST00000344537.9	ENSG00000047579.19	1403	1188.62	82.84	3.08	2.23	53.62
ENST00000355917.7	ENSG00000047579.19	1359	1144.62	0.00	0.00	0.00	0.00
ENST00000462989.6	ENSG00000047579.19	1010	795.62	2.84	0.16	0.11	2.75
ENST00000506844.1	ENSG00000047579.19	1542	1327.62	20.28	0.67	0.49	11.75
ENST00000509674.1	ENSG00000047579.19	498	284.57	0.00	0.00	0.00	0.00
ENST00000510395.5	ENSG00000047579.19	1404	1189.62	17.42	0.65	0.47	11.26
ENST00000511762.2	ENSG00000047579.19	843	628.64	0.00	0.00	0.00	0.00
ENST00000513680.5	ENSG00000047579.19	1518	1303.62	0.00	0.00	0.00	0.00
ENST00000514651.1	ENSG00000047579.19	866	651.63	3.22	0.22	0.16	3.80
ENST00000515875.5	ENSG00000047579.19	1306	1091.62	0.00	0.00	0.00	0.00
ENST00000622898.4	ENSG00000047579.19	1305	1090.62	0.00	0.00	0.00	0.00
ENST00000378616.3	ENSG00000047597.5	5206	4991.62	16.00	0.14	0.10	100.00
ENST00000327087.12	ENSG00000047617.14	3720	3505.62	0.19	0.00	0.00	0.49
ENST00000356134.9	ENSG00000047617.14	3717	3502.62	12.56	0.16	0.11	32.88
ENST00000536751.1	ENSG00000047617.14	463	250.04	0.00	0.00	0.00	0.00
ENST00000538154.5	ENSG00000047617.14	724	509.70	0.00	0.00	0.00	0.00
ENST00000540543.1	ENSG00000047617.14	423	210.92	0.00	0.00	0.00	0.00
ENST00000541487.1	ENSG00000047617.14	586	371.97	0.00	0.00	0.00	0.00
ENST00000541874.1	ENSG00000047617.14	689	474.74	0.00	0.00	0.00	0.00
ENST00000542326.5	ENSG00000047617.14	572	358.03	0.00	0.00	0.00	0.00
ENST00000544988.1	ENSG00000047617.14	524	310.32	2.25	0.32	0.23	66.63
ENST00000545860.1	ENSG00000047617.14	640	425.82	0.00	0.00	0.00	0.00
ENST00000546188.5	ENSG00000047617.14	3702	3487.62	0.00	0.00	0.00	0.00
ENST00000612575.1	ENSG00000047617.14	1087	872.62	0.00	0.00	0.00	0.00
ENST00000261250.7	ENSG00000047621.11	3826	3611.62	79.81	0.98	0.71	11.75
ENST00000509318.2	ENSG00000047621.11	574	360.02	0.00	0.00	0.00	0.00
ENST00000535030.1	ENSG00000047621.11	561	347.08	0.00	0.00	0.00	0.00
ENST00000535887.1	ENSG00000047621.11	568	354.05	1.03	0.13	0.09	1.54
ENST00000541014.5	ENSG00000047621.11	1049	834.62	0.00	0.00	0.00	0.00
ENST00000542080.5	ENSG00000047621.11	561	347.08	0.00	0.00	0.00	0.00
ENST00000544258.1	ENSG00000047621.11	727	512.70	0.10	0.01	0.01	0.10
ENST00000544697.1	ENSG00000047621.11	685	470.74	0.00	0.00	0.00	0.00
ENST00000545746.5	ENSG00000047621.11	2168	1953.62	318.06	7.19	5.21	86.60
ENST00000380041.7	ENSG00000047634.14	1997	1782.62	37.98	0.94	0.68	41.11
ENST00000380043.7	ENSG00000047634.14	2830	2615.62	0.00	0.00	0.00	0.00
ENST00000380045.7	ENSG00000047634.14	2679	2464.62	11.80	0.21	0.15	9.24
ENST00000398080.5	ENSG00000047634.14	2704	2489.62	0.00	0.00	0.00	0.00
ENST00000419185.1	ENSG00000047634.14	817	602.64	0.00	0.00	0.00	0.00
ENST00000427362.2	ENSG00000047634.14	846	631.63	2.19	0.15	0.11	6.68
ENST00000487842.1	ENSG00000047634.14	4615	4400.62	98.03	0.98	0.71	42.98
ENST00000380861.8	ENSG00000047644.18	6647	6432.62	1736.00	11.92	8.63	98.85
ENST00000466248.1	ENSG00000047644.18	531	317.27	1.00	0.14	0.10	1.15
ENST00000303025.10	ENSG00000047648.21	3946	3731.62	2368.21	28.04	20.29	31.33
ENST00000337414.8	ENSG00000047648.21	5117	4902.62	0.00	0.00	0.00	0.00
ENST00000380717.7	ENSG00000047648.21	2267	2052.62	1564.80	33.68	24.37	37.63
ENST00000380718.1	ENSG00000047648.21	3632	3417.62	0.00	0.00	0.00	0.00
ENST00000380736.5	ENSG00000047648.21	3883	3668.62	3.50	0.04	0.03	0.05
ENST00000489330.6	ENSG00000047648.21	6299	6084.62	964.25	7.00	5.07	7.82
ENST00000491514.1	ENSG00000047648.21	841	626.64	293.08	20.66	14.95	23.09
ENST00000495242.5	ENSG00000047648.21	5303	5088.62	8.16	0.07	0.05	0.08
ENST00000265018.3	ENSG00000047662.4	6622	6407.62	45.71	0.32	0.23	100.00
ENST00000335271.9	ENSG00000047849.21	1564	1349.62	0.00	0.00	0.00	0.00
ENST00000360240.10	ENSG00000047849.21	5142	4927.62	2800.94	25.11	18.17	19.58
ENST00000383736.3	ENSG00000047849.21	2282	2067.62	1030.87	22.03	15.94	17.17
ENST00000395734.7	ENSG00000047849.21	5590	5375.62	5490.78	45.13	32.66	35.18
ENST00000420772.6	ENSG00000047849.21	3478	3263.62	13.90	0.19	0.14	0.15
ENST00000423088.5	ENSG00000047849.21	899	684.62	16.42	1.06	0.77	0.83
ENST00000426837.6	ENSG00000047849.21	8920	8705.62	2262.61	11.48	8.31	8.95
ENST00000429422.5	ENSG00000047849.21	3724	3509.62	27.84	0.35	0.25	0.27
ENST00000434267.5	ENSG00000047849.21	2772	2557.62	0.00	0.00	0.00	0.00
ENST00000439356.2	ENSG00000047849.21	2743	2528.62	13.56	0.24	0.17	0.18
ENST00000462206.1	ENSG00000047849.21	572	358.03	119.66	14.77	10.69	11.51
ENST00000468075.2	ENSG00000047849.21	487	273.69	0.00	0.00	0.00	0.00
ENST00000477765.1	ENSG00000047849.21	284	82.24	3.05	1.64	1.19	1.28
ENST00000482752.1	ENSG00000047849.21	386	175.22	3.17	0.80	0.58	0.62
ENST00000497735.1	ENSG00000047849.21	2156	1941.62	234.04	5.33	3.85	4.15
ENST00000633710.1	ENSG00000047849.21	570	356.04	1.15	0.14	0.10	0.11
ENST00000052569.10	ENSG00000047932.13	4590	4375.62	627.17	6.33	4.58	66.35
ENST00000368498.6	ENSG00000047932.13	4450	4235.62	307.83	3.21	2.32	33.65
ENST00000535237.2	ENSG00000047932.13	4460	4245.62	0.00	0.00	0.00	0.00
ENST00000368507.7	ENSG00000047936.10	7417	7202.62	1.00	0.01	0.00	100.00
ENST00000368508.7	ENSG00000047936.10	7435	7220.62	0.00	0.00	0.00	0.00
ENST00000403284.2	ENSG00000047936.10	681	466.75	0.00	0.00	0.00	0.00
ENST00000003302.8	ENSG00000048028.11	4669	4454.62	0.00	0.00	0.00	0.00
ENST00000535607.5	ENSG00000048028.11	683	468.75	0.00	0.00	0.00	0.00
ENST00000537490.1	ENSG00000048028.11	567	353.05	0.00	0.00	0.00	0.00
ENST00000537642.1	ENSG00000048028.11	732	517.69	0.00	0.00	0.00	0.00
ENST00000537706.5	ENSG00000048028.11	1900	1685.62	0.00	0.00	0.00	0.00
ENST00000538224.1	ENSG00000048028.11	582	367.99	0.00	0.00	0.00	0.00
ENST00000538475.5	ENSG00000048028.11	1081	866.62	0.00	0.00	0.00	0.00
ENST00000540438.5	ENSG00000048028.11	3015	2800.62	21.22	0.33	0.24	2.12
ENST00000540925.5	ENSG00000048028.11	561	347.08	1.00	0.13	0.09	0.81
ENST00000542033.5	ENSG00000048028.11	852	637.63	0.00	0.00	0.00	0.00
ENST00000544272.1	ENSG00000048028.11	656	441.79	116.24	11.63	8.41	73.56
ENST00000544750.1	ENSG00000048028.11	542	328.19	0.00	0.00	0.00	0.00
ENST00000544967.5	ENSG00000048028.11	3498	3283.62	97.07	1.31	0.95	8.26
ENST00000545540.5	ENSG00000048028.11	3431	3216.62	175.47	2.41	1.74	15.25
ENST00000545608.5	ENSG00000048028.11	733	518.69	0.00	0.00	0.00	0.00
ENST00000401921.5	ENSG00000048052.21	3254	3039.62	0.00	0.00	0.00	0.00
ENST00000405010.7	ENSG00000048052.21	4239	4024.62	0.00	0.00	0.00	0.00
ENST00000406072.5	ENSG00000048052.21	4102	3887.62	2.57	0.03	0.02	5.71
ENST00000406451.8	ENSG00000048052.21	9705	9490.62	12.48	0.06	0.04	11.35
ENST00000411993.1	ENSG00000048052.21	626	411.85	0.00	0.00	0.00	0.00
ENST00000413380.5	ENSG00000048052.21	799	584.65	0.00	0.00	0.00	0.00
ENST00000413509.6	ENSG00000048052.21	550	336.14	0.00	0.00	0.00	0.00
ENST00000417496.6	ENSG00000048052.21	2524	2309.62	0.00	0.00	0.00	0.00
ENST00000425071.5	ENSG00000048052.21	471	257.92	0.00	0.00	0.00	0.00
ENST00000428307.6	ENSG00000048052.21	2359	2144.62	3.09	0.06	0.05	12.45
ENST00000430454.5	ENSG00000048052.21	545	331.17	0.00	0.00	0.00	0.00
ENST00000432645.6	ENSG00000048052.21	3099	2884.62	0.00	0.00	0.00	0.00
ENST00000433709.6	ENSG00000048052.21	602	387.92	0.00	0.00	0.00	0.00
ENST00000441542.6	ENSG00000048052.21	3210	2995.62	0.00	0.00	0.00	0.00
ENST00000441986.5	ENSG00000048052.21	584	369.98	0.00	0.00	0.00	0.00
ENST00000446646.1	ENSG00000048052.21	560	346.09	1.53	0.19	0.14	38.07
ENST00000455069.1	ENSG00000048052.21	553	339.13	0.00	0.00	0.00	0.00
ENST00000456174.6	ENSG00000048052.21	2307	2092.62	4.20	0.09	0.06	17.31
ENST00000461159.6	ENSG00000048052.21	2557	2342.62	0.00	0.00	0.00	0.00
ENST00000461409.1	ENSG00000048052.21	728	513.70	0.00	0.00	0.00	0.00
ENST00000471887.1	ENSG00000048052.21	446	233.36	0.00	0.00	0.00	0.00
ENST00000474742.1	ENSG00000048052.21	551	337.14	0.00	0.00	0.00	0.00
ENST00000476135.5	ENSG00000048052.21	1115	900.62	0.00	0.00	0.00	0.00
ENST00000483142.5	ENSG00000048052.21	305	100.35	0.00	0.00	0.00	0.00
ENST00000490851.5	ENSG00000048052.21	2419	2204.62	0.00	0.00	0.00	0.00
ENST00000496026.1	ENSG00000048052.21	860	645.63	1.13	0.08	0.06	15.10
ENST00000523867.5	ENSG00000048052.21	2640	2425.62	0.00	0.00	0.00	0.00
ENST00000524023.1	ENSG00000048052.21	2199	1984.62	0.00	0.00	0.00	0.00
ENST00000622668.4	ENSG00000048052.21	4279	4064.62	0.00	0.00	0.00	0.00
ENST00000298564.14	ENSG00000048140.17	2810	2595.62	40.63	0.69	0.50	11.57
ENST00000310032.12	ENSG00000048140.17	2550	2335.62	0.00	0.00	0.00	0.00
ENST00000503030.1	ENSG00000048140.17	909	694.62	4.07	0.26	0.19	4.33
ENST00000503045.5	ENSG00000048140.17	1019	804.62	3.52	0.19	0.14	3.23
ENST00000504168.5	ENSG00000048140.17	884	669.63	0.35	0.02	0.02	0.39
ENST00000507471.1	ENSG00000048140.17	707	492.72	7.96	0.71	0.52	11.93
ENST00000508164.5	ENSG00000048140.17	2457	2242.62	0.00	0.00	0.00	0.00
ENST00000514705.5	ENSG00000048140.17	4445	4230.62	362.04	3.78	2.74	63.24
ENST00000515708.5	ENSG00000048140.17	2361	2146.62	15.43	0.32	0.23	5.31
ENST00000502577.1	ENSG00000048162.20	513	299.42	2.65	0.39	0.28	0.87
ENST00000502663.5	ENSG00000048162.20	551	337.14	21.61	2.83	2.05	6.29
ENST00000503849.5	ENSG00000048162.20	582	367.99	135.38	16.25	11.76	36.09
ENST00000504821.1	ENSG00000048162.20	544	330.18	4.86	0.65	0.47	1.45
ENST00000509257.1	ENSG00000048162.20	1000	785.62	42.31	2.38	1.72	5.28
ENST00000510608.1	ENSG00000048162.20	1161	946.62	174.18	8.13	5.88	18.05
ENST00000614830.4	ENSG00000048162.20	1258	1043.62	262.99	11.13	8.06	24.72
ENST00000616685.1	ENSG00000048162.20	472	258.90	0.00	0.00	0.00	0.00
ENST00000618911.4	ENSG00000048162.20	1087	872.62	0.00	0.00	0.00	0.00
ENST00000619979.4	ENSG00000048162.20	963	748.62	15.29	0.90	0.65	2.00
ENST00000621444.4	ENSG00000048162.20	954	739.62	39.62	2.37	1.71	5.25
ENST00000389652.9	ENSG00000048342.15	4488	4273.62	250.59	2.59	1.87	6.55
ENST00000424120.5	ENSG00000048342.15	5249	5034.62	0.00	0.00	0.00	0.00
ENST00000438599.6	ENSG00000048342.15	1673	1458.62	0.00	0.00	0.00	0.00
ENST00000503292.5	ENSG00000048342.15	5175	4960.62	200.85	1.79	1.29	4.52
ENST00000503658.2	ENSG00000048342.15	605	390.91	9.18	1.04	0.75	2.62
ENST00000506643.4	ENSG00000048342.15	3259	3044.62	226.34	3.28	2.38	8.31
ENST00000507954.5	ENSG00000048342.15	548	334.16	0.00	0.00	0.00	0.00
ENST00000510220.1	ENSG00000048342.15	406	194.44	11.90	2.70	1.96	6.84
ENST00000511544.5	ENSG00000048342.15	1663	1448.62	6.46	0.20	0.14	0.50
ENST00000512202.1	ENSG00000048342.15	600	385.92	144.38	16.53	11.96	41.80
ENST00000512702.5	ENSG00000048342.15	1949	1734.62	77.47	1.97	1.43	4.99
ENST00000513035.1	ENSG00000048342.15	395	183.84	6.13	1.47	1.07	3.72
ENST00000513811.5	ENSG00000048342.15	2744	2529.62	52.58	0.92	0.66	2.32
ENST00000514039.5	ENSG00000048342.15	425	212.86	0.00	0.00	0.00	0.00
ENST00000514450.2	ENSG00000048342.15	1124	909.62	31.82	1.55	1.12	3.91
ENST00000515124.5	ENSG00000048342.15	1474	1259.62	42.26	1.48	1.07	3.75
ENST00000634028.1	ENSG00000048342.15	4790	4575.62	416.04	4.02	2.91	10.16
ENST00000251810.7	ENSG00000048392.11	4931	4716.62	267.44	2.51	1.81	32.12
ENST00000395910.6	ENSG00000048392.11	800	585.65	18.97	1.43	1.04	18.35
ENST00000395912.6	ENSG00000048392.11	900	685.62	32.11	2.07	1.50	26.53
ENST00000517517.1	ENSG00000048392.11	573	359.03	0.00	0.00	0.00	0.00
ENST00000519125.1	ENSG00000048392.11	421	208.97	8.49	1.79	1.30	23.00
ENST00000519317.5	ENSG00000048392.11	420	208.00	0.00	0.00	0.00	0.00
ENST00000519962.5	ENSG00000048392.11	201	22.19	0.00	0.00	0.00	0.00
ENST00000522368.5	ENSG00000048392.11	1613	1398.62	0.00	0.00	0.00	0.00
ENST00000522394.1	ENSG00000048392.11	389	178.09	0.00	0.00	0.00	0.00
ENST00000523957.1	ENSG00000048392.11	603	388.91	0.00	0.00	0.00	0.00
ENST00000621845.1	ENSG00000048392.11	3483	3268.62	0.00	0.00	0.00	0.00
ENST00000265827.7	ENSG00000048405.9	4203	3988.62	179.23	1.99	1.44	10.05
ENST00000393312.5	ENSG00000048405.9	2375	2160.62	601.96	12.31	8.91	62.29
ENST00000393313.5	ENSG00000048405.9	4358	4143.62	43.44	0.46	0.34	2.34
ENST00000434602.5	ENSG00000048405.9	955	740.62	4.43	0.26	0.19	1.34
ENST00000436992.5	ENSG00000048405.9	502	288.52	3.17	0.49	0.35	2.45
ENST00000439506.1	ENSG00000048405.9	410	198.31	0.00	0.00	0.00	0.00
ENST00000485577.1	ENSG00000048405.9	1478	1263.62	84.81	2.97	2.15	15.01
ENST00000619291.4	ENSG00000048405.9	2099	1884.62	54.96	1.29	0.93	6.52
ENST00000053243.5	ENSG00000048462.10	994	779.62	12.53	0.71	0.51	83.17
ENST00000396495.3	ENSG00000048462.10	668	453.77	1.47	0.14	0.10	16.83
ENST00000562385.1	ENSG00000048462.10	511	297.43	0.00	0.00	0.00	0.00
ENST00000562510.1	ENSG00000048471.13	536	322.23	1.05	0.14	0.10	3.73
ENST00000563308.1	ENSG00000048471.13	683	468.75	3.99	0.38	0.27	9.76
ENST00000564111.5	ENSG00000048471.13	2248	2033.62	3.61	0.08	0.06	2.04
ENST00000564791.5	ENSG00000048471.13	1633	1418.62	32.35	1.01	0.73	26.13
ENST00000566228.5	ENSG00000048471.13	8171	7956.62	254.68	1.41	1.02	36.68
ENST00000568359.1	ENSG00000048471.13	601	386.92	7.32	0.84	0.60	21.67
ENST00000568949.1	ENSG00000048471.13	636	421.83	0.00	0.00	0.00	0.00
ENST00000569801.5	ENSG00000048471.13	540	326.21	0.00	0.00	0.00	0.00
ENST00000261169.10	ENSG00000048540.14	3810	3595.62	0.00	0.00	0.00	0.00
ENST00000320122.10	ENSG00000048540.14	3759	3544.62	0.00	0.00	0.00	0.00
ENST00000332914.10	ENSG00000048540.14	549	335.15	0.00	0.00	0.00	0.00
ENST00000354662.5	ENSG00000048540.14	3574	3359.62	0.00	0.00	0.00	0.00
ENST00000396205.6	ENSG00000048540.14	3534	3319.62	0.00	0.00	0.00	0.00
ENST00000424192.6	ENSG00000048540.14	983	768.62	0.00	0.00	0.00	0.00
ENST00000439600.2	ENSG00000048540.14	1044	829.62	0.00	0.00	0.00	0.00
ENST00000441439.6	ENSG00000048540.14	3515	3300.62	0.00	0.00	0.00	0.00
ENST00000447609.5	ENSG00000048540.14	3365	3150.62	0.00	0.00	0.00	0.00
ENST00000453727.6	ENSG00000048540.14	2403	2188.62	1.00	0.02	0.01	29.77
ENST00000534946.5	ENSG00000048540.14	1016	801.62	0.00	0.00	0.00	0.00
ENST00000535535.5	ENSG00000048540.14	1488	1273.62	0.00	0.00	0.00	0.00
ENST00000536172.5	ENSG00000048540.14	587	372.97	0.00	0.00	0.00	0.00
ENST00000536509.5	ENSG00000048540.14	550	336.14	0.00	0.00	0.00	0.00
ENST00000537304.5	ENSG00000048540.14	1685	1470.62	0.00	0.00	0.00	0.00
ENST00000537568.1	ENSG00000048540.14	594	379.94	0.00	0.00	0.00	0.00
ENST00000537757.5	ENSG00000048540.14	516	302.39	0.00	0.00	0.00	0.00
ENST00000538020.1	ENSG00000048540.14	622	407.86	0.00	0.00	0.00	0.00
ENST00000538051.5	ENSG00000048540.14	579	365.00	0.00	0.00	0.00	0.00
ENST00000539232.1	ENSG00000048540.14	580	366.00	0.00	0.00	0.00	0.00
ENST00000539534.5	ENSG00000048540.14	543	329.19	0.00	0.00	0.00	0.00
ENST00000540445.5	ENSG00000048540.14	906	691.62	0.00	0.00	0.00	0.00
ENST00000540590.1	ENSG00000048540.14	565	351.06	0.00	0.00	0.00	0.00
ENST00000540848.5	ENSG00000048540.14	1574	1359.62	0.00	0.00	0.00	0.00
ENST00000541295.5	ENSG00000048540.14	3498	3283.62	0.00	0.00	0.00	0.00
ENST00000541589.5	ENSG00000048540.14	1499	1284.62	0.00	0.00	0.00	0.00
ENST00000541764.5	ENSG00000048540.14	1489	1274.62	1.00	0.03	0.03	51.12
ENST00000541846.5	ENSG00000048540.14	573	359.03	0.00	0.00	0.00	0.00
ENST00000543721.1	ENSG00000048540.14	3626	3411.62	1.00	0.01	0.01	19.10
ENST00000544276.1	ENSG00000048540.14	460	247.10	0.00	0.00	0.00	0.00
ENST00000544754.1	ENSG00000048540.14	555	341.11	0.00	0.00	0.00	0.00
ENST00000545436.5	ENSG00000048540.14	530	316.28	0.00	0.00	0.00	0.00
ENST00000546279.5	ENSG00000048540.14	590	375.96	0.00	0.00	0.00	0.00
ENST00000546281.5	ENSG00000048540.14	496	282.59	0.00	0.00	0.00	0.00
ENST00000616247.4	ENSG00000048540.14	3227	3012.62	0.00	0.00	0.00	0.00
ENST00000053468.3	ENSG00000048544.5	2110	1895.62	1132.00	26.38	19.09	100.00
ENST00000053469.8	ENSG00000048545.13	1874	1659.62	0.00	0.00	0.00	0.00
ENST00000372958.1	ENSG00000048545.13	1575	1360.62	0.00	0.00	0.00	0.00
ENST00000394237.5	ENSG00000048545.13	2233	2018.62	0.00	0.00	0.00	0.00
ENST00000418175.5	ENSG00000048545.13	801	586.65	0.00	0.00	0.00	0.00
ENST00000541991.5	ENSG00000048545.13	1921	1706.62	0.00	0.00	0.00	0.00
ENST00000308488.10	ENSG00000048649.13	11550	11335.62	1221.48	4.76	3.45	1.11
ENST00000440064.2	ENSG00000048649.13	604	389.91	52.63	5.96	4.32	1.39
ENST00000467567.1	ENSG00000048649.13	2982	2767.62	60.42	0.96	0.70	0.22
ENST00000480887.5	ENSG00000048649.13	5318	5103.62	4565.63	39.52	28.60	9.21
ENST00000526324.5	ENSG00000048649.13	2409	2194.62	1540.91	31.02	22.45	7.23
ENST00000528095.5	ENSG00000048649.13	2107	1892.62	4544.40	106.09	76.77	24.72
ENST00000529470.1	ENSG00000048649.13	448	235.32	441.80	82.95	60.03	19.33
ENST00000530604.1	ENSG00000048649.13	520	306.35	30.53	4.40	3.19	1.03
ENST00000531026.5	ENSG00000048649.13	830	615.64	1098.05	78.80	57.02	18.36
ENST00000531768.1	ENSG00000048649.13	626	411.85	416.72	44.70	32.35	10.42
ENST00000532556.1	ENSG00000048649.13	495	281.60	34.24	5.37	3.89	1.25
ENST00000534794.1	ENSG00000048649.13	487	273.69	152.54	24.62	17.82	5.74
ENST00000011700.10	ENSG00000048707.13	10969	10754.62	476.48	1.96	1.42	9.63
ENST00000460333.5	ENSG00000048707.13	4910	4695.62	262.67	2.47	1.79	12.16
ENST00000466732.2	ENSG00000048707.13	377	166.64	1.03	0.27	0.20	1.34
ENST00000469054.1	ENSG00000048707.13	567	353.05	9.53	1.19	0.86	5.87
ENST00000473099.1	ENSG00000048707.13	461	248.08	3.00	0.53	0.39	2.63
ENST00000476045.5	ENSG00000048707.13	380	169.49	0.00	0.00	0.00	0.00
ENST00000476169.1	ENSG00000048707.13	475	261.86	24.00	4.05	2.93	19.92
ENST00000481484.1	ENSG00000048707.13	360	150.56	5.35	1.57	1.14	7.73
ENST00000487188.1	ENSG00000048707.13	3990	3775.62	21.20	0.25	0.18	1.22
ENST00000489961.1	ENSG00000048707.13	443	230.43	4.45	0.85	0.62	4.20
ENST00000543710.5	ENSG00000048707.13	5676	5461.62	186.13	1.51	1.09	7.41
ENST00000543766.2	ENSG00000048707.13	3838	3623.62	0.00	0.00	0.00	0.00
ENST00000613099.4	ENSG00000048707.13	16245	16030.62	2056.15	5.67	4.10	27.88
ENST00000620676.4	ENSG00000048707.13	16320	16105.62	0.00	0.00	0.00	0.00
ENST00000354897.3	ENSG00000048740.18	1754	1539.62	0.00	0.00	0.00	0.00
ENST00000399850.7	ENSG00000048740.18	7085	6870.62	1036.07	6.66	4.82	14.13
ENST00000416382.6	ENSG00000048740.18	6894	6679.62	63.86	0.42	0.31	0.90
ENST00000417956.6	ENSG00000048740.18	8044	7829.62	632.99	3.57	2.58	7.58
ENST00000542579.5	ENSG00000048740.18	7982	7767.62	157.77	0.90	0.65	1.90
ENST00000608830.5	ENSG00000048740.18	1892	1677.62	133.15	3.51	2.54	7.44
ENST00000609692.5	ENSG00000048740.18	2210	1995.62	0.00	0.00	0.00	0.00
ENST00000609870.5	ENSG00000048740.18	1549	1334.62	2.23	0.07	0.05	0.16
ENST00000631460.1	ENSG00000048740.18	5538	5323.62	3805.19	31.58	22.85	66.97
ENST00000631816.1	ENSG00000048740.18	1803	1588.62	0.00	0.00	0.00	0.00
ENST00000632065.1	ENSG00000048740.18	1952	1737.62	0.00	0.00	0.00	0.00
ENST00000632728.1	ENSG00000048740.18	3827	3612.62	0.00	0.00	0.00	0.00
ENST00000633077.1	ENSG00000048740.18	1733	1518.62	0.00	0.00	0.00	0.00
ENST00000633200.1	ENSG00000048740.18	1496	1281.62	12.73	0.44	0.32	0.93
ENST00000636488.1	ENSG00000048740.18	3908	3693.62	0.00	0.00	0.00	0.00
ENST00000637215.1	ENSG00000048740.18	2724	2509.62	0.00	0.00	0.00	0.00
ENST00000638035.1	ENSG00000048740.18	1849	1634.62	0.00	0.00	0.00	0.00
ENST00000277165.10	ENSG00000048828.16	5118	4903.62	7016.33	63.22	45.75	98.83
ENST00000375389.7	ENSG00000048828.16	3585	3370.62	37.64	0.49	0.36	0.77
ENST00000427765.1	ENSG00000048828.16	1710	1495.62	0.00	0.00	0.00	0.00
ENST00000446420.2	ENSG00000048828.16	1701	1486.62	0.00	0.00	0.00	0.00
ENST00000475933.1	ENSG00000048828.16	562	348.08	2.01	0.25	0.18	0.40
ENST00000264160.8	ENSG00000048991.16	4648	4433.62	346.42	3.45	2.50	5.83
ENST00000409478.5	ENSG00000048991.16	4272	4057.62	1176.28	12.81	9.27	21.65
ENST00000409606.5	ENSG00000048991.16	3673	3458.62	536.75	6.86	4.96	11.59
ENST00000410054.5	ENSG00000048991.16	4442	4227.62	14.58	0.15	0.11	0.26
ENST00000425804.1	ENSG00000048991.16	581	366.99	38.24	4.60	3.33	7.78
ENST00000429703.6	ENSG00000048991.16	3443	3228.62	766.39	10.49	7.59	17.73
ENST00000436436.5	ENSG00000048991.16	601	386.92	0.00	0.00	0.00	0.00
ENST00000438014.5	ENSG00000048991.16	582	367.99	0.00	0.00	0.00	0.00
ENST00000441871.5	ENSG00000048991.16	556	342.11	60.31	7.79	5.64	13.16
ENST00000443537.2	ENSG00000048991.16	710	495.71	0.00	0.00	0.00	0.00
ENST00000445855.1	ENSG00000048991.16	670	455.76	2.04	0.20	0.14	0.33
ENST00000456040.1	ENSG00000048991.16	851	636.63	25.75	1.79	1.29	3.02
ENST00000463230.5	ENSG00000048991.16	2241	2026.62	44.21	0.96	0.70	1.63
ENST00000480793.1	ENSG00000048991.16	235	43.82	0.00	0.00	0.00	0.00
ENST00000483021.5	ENSG00000048991.16	539	325.21	0.00	0.00	0.00	0.00
ENST00000483065.1	ENSG00000048991.16	577	363.01	16.33	1.99	1.44	3.36
ENST00000486532.5	ENSG00000048991.16	630	415.84	24.45	2.60	1.88	4.39
ENST00000487294.1	ENSG00000048991.16	587	372.97	46.27	5.48	3.97	9.26
ENST00000488035.5	ENSG00000048991.16	502	288.52	0.00	0.00	0.00	0.00
ENST00000628915.2	ENSG00000048991.16	4325	4110.62	0.00	0.00	0.00	0.00
ENST00000372736.3	ENSG00000049089.13	319	112.81	0.00	0.00	0.00	0.00
ENST00000372748.7	ENSG00000049089.13	2862	2647.62	6.00	0.10	0.07	100.00
ENST00000417105.5	ENSG00000049089.13	677	462.75	0.00	0.00	0.00	0.00
ENST00000427563.1	ENSG00000049089.13	548	334.16	0.00	0.00	0.00	0.00
ENST00000461118.5	ENSG00000049089.13	1158	943.62	0.00	0.00	0.00	0.00
ENST00000466267.1	ENSG00000049089.13	835	620.64	0.00	0.00	0.00	0.00
ENST00000482722.5	ENSG00000049089.13	2887	2672.62	0.00	0.00	0.00	0.00
ENST00000488463.5	ENSG00000049089.13	1005	790.62	0.00	0.00	0.00	0.00
ENST00000490132.1	ENSG00000049089.13	492	278.63	0.00	0.00	0.00	0.00
ENST00000495948.1	ENSG00000049089.13	423	210.92	0.00	0.00	0.00	0.00
ENST00000496215.5	ENSG00000049089.13	668	453.77	0.00	0.00	0.00	0.00
ENST00000228280.9	ENSG00000049130.13	1642	1427.62	2.40	0.07	0.05	10.73
ENST00000347404.9	ENSG00000049130.13	1948	1733.62	0.00	0.00	0.00	0.00
ENST00000357116.4	ENSG00000049130.13	565	351.06	0.00	0.00	0.00	0.00
ENST00000378535.4	ENSG00000049130.13	5191	4976.62	69.60	0.62	0.45	89.27
ENST00000552044.1	ENSG00000049130.13	555	341.11	0.00	0.00	0.00	0.00
ENST00000613305.1	ENSG00000049130.13	135	1.01	0.00	0.00	0.00	0.00
ENST00000265038.9	ENSG00000049167.13	2017	1802.62	33.84	0.83	0.60	23.31
ENST00000381118.7	ENSG00000049167.13	2236	2021.62	3.97	0.09	0.06	2.44
ENST00000439176.5	ENSG00000049167.13	684	469.74	2.22	0.21	0.15	5.86
ENST00000462279.5	ENSG00000049167.13	3424	3209.62	13.15	0.18	0.13	5.09
ENST00000477893.1	ENSG00000049167.13	752	537.68	8.66	0.71	0.51	19.99
ENST00000484330.5	ENSG00000049167.13	471	257.92	0.00	0.00	0.00	0.00
ENST00000495985.5	ENSG00000049167.13	582	367.99	5.57	0.67	0.48	18.79
ENST00000497892.5	ENSG00000049167.13	881	666.63	13.17	0.87	0.63	24.53
ENST00000314351.9	ENSG00000049192.14	1322	1107.62	0.00	0.00	0.00	0.00
ENST00000381052.8	ENSG00000049192.14	6956	6741.62	84.61	0.55	0.40	43.07
ENST00000381055.7	ENSG00000049192.14	7311	7096.62	30.23	0.19	0.14	14.62
ENST00000417396.2	ENSG00000049192.14	550	336.14	1.69	0.22	0.16	17.22
ENST00000464680.6	ENSG00000049192.14	2742	2527.62	0.00	0.00	0.00	0.00
ENST00000470597.5	ENSG00000049192.14	2850	2635.62	0.00	0.00	0.00	0.00
ENST00000502886.1	ENSG00000049192.14	1237	1022.62	7.47	0.32	0.23	25.08
ENST00000504282.1	ENSG00000049192.14	350	141.21	0.00	0.00	0.00	0.00
ENST00000377403.6	ENSG00000049239.12	9146	8931.62	1355.74	6.71	4.85	81.99
ENST00000495451.1	ENSG00000049239.12	2701	2486.62	0.00	0.00	0.00	0.00
ENST00000602477.1	ENSG00000049239.12	5590	5375.62	179.26	1.47	1.07	18.01
ENST00000054666.10	ENSG00000049245.12	2205	1990.62	5297.68	117.58	85.09	71.64
ENST00000470357.1	ENSG00000049245.12	954	739.62	86.07	5.14	3.72	3.13
ENST00000487194.1	ENSG00000049245.12	274	73.90	69.25	41.40	29.96	25.22
ENST00000361923.2	ENSG00000049246.14	6203	5988.62	633.57	4.67	3.38	21.47
ENST00000377532.7	ENSG00000049246.14	6279	6064.62	903.57	6.58	4.76	30.24
ENST00000377541.5	ENSG00000049246.14	1524	1309.62	41.97	1.42	1.02	6.50
ENST00000463106.1	ENSG00000049246.14	715	500.71	9.32	0.82	0.60	3.78
ENST00000473653.1	ENSG00000049246.14	523	309.33	6.97	1.00	0.72	4.57
ENST00000494684.1	ENSG00000049246.14	555	341.11	30.89	4.00	2.90	18.38
ENST00000602883.1	ENSG00000049246.14	1249	1034.62	33.06	1.41	1.02	6.48
ENST00000613533.4	ENSG00000049246.14	6318	6103.62	0.00	0.00	0.00	0.00
ENST00000614998.4	ENSG00000049246.14	6261	6046.62	255.53	1.87	1.35	8.58
ENST00000054668.5	ENSG00000049247.13	420	208.00	0.00	0.00	0.00	0.00
ENST00000361696.9	ENSG00000049247.13	559	345.09	1.00	0.13	0.09	100.00
ENST00000377516.6	ENSG00000049247.13	1601	1386.62	0.00	0.00	0.00	0.00
ENST00000377507.7	ENSG00000049249.8	1923	1708.62	2.57	0.07	0.05	85.86
ENST00000474475.1	ENSG00000049249.8	445	232.38	0.00	0.00	0.00	0.00
ENST00000492571.1	ENSG00000049249.8	584	369.98	0.00	0.00	0.00	0.00
ENST00000615230.4	ENSG00000049249.8	5970	5755.62	1.43	0.01	0.01	14.14
ENST00000268933.7	ENSG00000049283.17	4071	3856.62	0.00	0.00	0.00	0.00
ENST00000503246.1	ENSG00000049283.17	804	589.65	2.00	0.15	0.11	100.00
ENST00000503690.5	ENSG00000049283.17	603	388.91	0.00	0.00	0.00	0.00
ENST00000504857.1	ENSG00000049283.17	522	308.34	0.00	0.00	0.00	0.00
ENST00000507467.1	ENSG00000049283.17	810	595.65	0.00	0.00	0.00	0.00
ENST00000507709.1	ENSG00000049283.17	558	344.10	0.00	0.00	0.00	0.00
ENST00000507998.5	ENSG00000049283.17	510	296.44	0.00	0.00	0.00	0.00
ENST00000510045.5	ENSG00000049283.17	2260	2045.62	0.00	0.00	0.00	0.00
ENST00000510462.5	ENSG00000049283.17	582	367.99	0.00	0.00	0.00	0.00
ENST00000511414.5	ENSG00000049283.17	573	359.03	0.00	0.00	0.00	0.00
ENST00000512291.5	ENSG00000049283.17	1675	1460.62	0.00	0.00	0.00	0.00
ENST00000512379.5	ENSG00000049283.17	2449	2234.62	0.00	0.00	0.00	0.00
ENST00000514874.5	ENSG00000049283.17	580	366.00	0.00	0.00	0.00	0.00
ENST00000515028.5	ENSG00000049283.17	599	384.93	0.00	0.00	0.00	0.00
ENST00000515126.1	ENSG00000049283.17	560	346.09	0.00	0.00	0.00	0.00
ENST00000537145.2	ENSG00000049283.17	2223	2008.62	0.00	0.00	0.00	0.00
ENST00000571402.1	ENSG00000049283.17	301	96.84	0.00	0.00	0.00	0.00
ENST00000574464.5	ENSG00000049283.17	2036	1821.62	0.00	0.00	0.00	0.00
ENST00000402934.5	ENSG00000049323.15	4948	4733.62	0.00	0.00	0.00	0.00
ENST00000404525.5	ENSG00000049323.15	5092	4877.62	303.05	2.75	1.99	9.42
ENST00000404816.6	ENSG00000049323.15	6333	6118.62	277.12	2.00	1.45	6.87
ENST00000407925.5	ENSG00000049323.15	5087	4872.62	182.13	1.65	1.20	5.67
ENST00000413303.5	ENSG00000049323.15	713	498.71	0.00	0.00	0.00	0.00
ENST00000415140.6	ENSG00000049323.15	799	584.65	244.54	18.48	13.37	63.43
ENST00000418533.6	ENSG00000049323.15	5164	4949.62	11.12	0.10	0.07	0.34
ENST00000422669.1	ENSG00000049323.15	810	595.65	56.04	4.16	3.01	14.27
ENST00000432635.1	ENSG00000049323.15	593	378.95	0.00	0.00	0.00	0.00
ENST00000468091.2	ENSG00000049323.15	662	447.78	0.00	0.00	0.00	0.00
ENST00000489740.1	ENSG00000049323.15	505	291.49	0.00	0.00	0.00	0.00
ENST00000498013.1	ENSG00000049323.15	722	507.70	0.00	0.00	0.00	0.00
ENST00000054950.3	ENSG00000049449.8	2572	2357.62	6380.86	119.58	86.53	44.10
ENST00000506388.2	ENSG00000049449.8	1658	1443.62	0.00	0.00	0.00	0.00
ENST00000527337.1	ENSG00000049449.8	737	522.69	71.94	6.08	4.40	2.24
ENST00000528630.1	ENSG00000049449.8	549	335.15	0.00	0.00	0.00	0.00
ENST00000530146.1	ENSG00000049449.8	635	420.83	0.00	0.00	0.00	0.00
ENST00000530348.5	ENSG00000049449.8	527	313.30	0.00	0.00	0.00	0.00
ENST00000531345.1	ENSG00000049449.8	2653	2438.62	206.97	3.75	2.71	1.38
ENST00000532474.5	ENSG00000049449.8	714	499.71	5.50	0.49	0.35	0.18
ENST00000532721.1	ENSG00000049449.8	494	280.61	0.00	0.00	0.00	0.00
ENST00000532942.5	ENSG00000049449.8	1191	976.62	2006.33	90.77	65.68	33.47
ENST00000533898.5	ENSG00000049449.8	2416	2201.62	2515.71	50.48	36.53	18.62
ENST00000252034.11	ENSG00000049540.16	3781	3566.62	0.00	0.00	0.00	0.00
ENST00000320399.10	ENSG00000049540.16	2274	2059.62	0.00	0.00	0.00	0.00
ENST00000320492.11	ENSG00000049540.16	2991	2776.62	0.00	0.00	0.00	0.00
ENST00000357036.9	ENSG00000049540.16	3361	3146.62	0.00	0.00	0.00	0.00
ENST00000358929.8	ENSG00000049540.16	3967	3752.62	2.22	0.03	0.02	1.64
ENST00000380553.8	ENSG00000049540.16	2703	2488.62	50.51	0.90	0.65	56.34
ENST00000380562.8	ENSG00000049540.16	2240	2025.62	0.00	0.00	0.00	0.00
ENST00000380575.8	ENSG00000049540.16	3043	2828.62	0.00	0.00	0.00	0.00
ENST00000380576.9	ENSG00000049540.16	3109	2894.62	0.00	0.00	0.00	0.00
ENST00000380584.8	ENSG00000049540.16	3214	2999.62	0.00	0.00	0.00	0.00
ENST00000414324.5	ENSG00000049540.16	3139	2924.62	0.00	0.00	0.00	0.00
ENST00000416107.5	ENSG00000049540.16	714	499.71	0.00	0.00	0.00	0.00
ENST00000417091.5	ENSG00000049540.16	658	443.78	0.00	0.00	0.00	0.00
ENST00000419398.1	ENSG00000049540.16	489	275.67	0.00	0.00	0.00	0.00
ENST00000428787.5	ENSG00000049540.16	512	298.42	0.00	0.00	0.00	0.00
ENST00000429192.5	ENSG00000049540.16	3298	3083.62	0.00	0.00	0.00	0.00
ENST00000431562.5	ENSG00000049540.16	542	328.19	0.00	0.00	0.00	0.00
ENST00000438880.5	ENSG00000049540.16	563	349.07	0.00	0.00	0.00	0.00
ENST00000438906.5	ENSG00000049540.16	962	747.62	0.00	0.00	0.00	0.00
ENST00000442310.5	ENSG00000049540.16	542	328.19	0.00	0.00	0.00	0.00
ENST00000445912.5	ENSG00000049540.16	2583	2368.62	0.00	0.00	0.00	0.00
ENST00000458204.5	ENSG00000049540.16	3147	2932.62	0.00	0.00	0.00	0.00
ENST00000462506.5	ENSG00000049540.16	558	344.10	0.00	0.00	0.00	0.00
ENST00000466878.5	ENSG00000049540.16	564	350.07	0.00	0.00	0.00	0.00
ENST00000468517.5	ENSG00000049540.16	627	412.85	0.00	0.00	0.00	0.00
ENST00000473323.1	ENSG00000049540.16	474	260.87	0.00	0.00	0.00	0.00
ENST00000477397.1	ENSG00000049540.16	570	356.04	0.00	0.00	0.00	0.00
ENST00000479432.5	ENSG00000049540.16	542	328.19	0.00	0.00	0.00	0.00
ENST00000480728.5	ENSG00000049540.16	545	331.17	0.00	0.00	0.00	0.00
ENST00000492003.5	ENSG00000049540.16	524	310.32	0.00	0.00	0.00	0.00
ENST00000492210.1	ENSG00000049540.16	590	375.96	3.27	0.38	0.28	24.15
ENST00000493839.1	ENSG00000049540.16	752	537.68	2.00	0.16	0.12	10.33
ENST00000494160.5	ENSG00000049540.16	582	367.99	1.00	0.12	0.09	7.54
ENST00000621115.4	ENSG00000049540.16	3452	3237.62	0.00	0.00	0.00	0.00
ENST00000055077.7	ENSG00000049541.10	1695	1480.62	130.67	3.90	2.82	19.72
ENST00000352131.7	ENSG00000049541.10	1576	1361.62	16.08	0.52	0.38	2.64
ENST00000463194.1	ENSG00000049541.10	853	638.63	0.00	0.00	0.00	0.00
ENST00000470266.5	ENSG00000049541.10	881	666.63	17.30	1.15	0.83	5.80
ENST00000473493.2	ENSG00000049541.10	304	99.47	1.56	0.69	0.50	3.51
ENST00000479105.6	ENSG00000049541.10	957	742.62	42.05	2.50	1.81	12.65
ENST00000480432.5	ENSG00000049541.10	871	656.63	12.68	0.85	0.62	4.31
ENST00000485545.5	ENSG00000049541.10	847	632.63	0.00	0.00	0.00	0.00
ENST00000491206.5	ENSG00000049541.10	726	511.70	113.24	9.78	7.08	49.45
ENST00000493156.6	ENSG00000049541.10	782	567.66	0.00	0.00	0.00	0.00
ENST00000494019.5	ENSG00000049541.10	730	515.69	4.43	0.38	0.27	1.92
ENST00000497430.1	ENSG00000049541.10	753	538.68	0.00	0.00	0.00	0.00
ENST00000621097.4	ENSG00000049541.10	1635	1420.62	0.00	0.00	0.00	0.00
ENST00000319584.11	ENSG00000049618.22	2199	1984.62	0.00	0.00	0.00	0.00
ENST00000346085.9	ENSG00000049618.22	10194	9979.62	361.97	1.60	1.16	9.56
ENST00000350026.10	ENSG00000049618.22	7962	7747.62	0.00	0.00	0.00	0.00
ENST00000400790.3	ENSG00000049618.22	2887	2672.62	16.64	0.28	0.20	1.64
ENST00000414678.7	ENSG00000049618.22	6528	6313.62	378.89	2.65	1.92	15.82
ENST00000452544.2	ENSG00000049618.22	4443	4228.62	54.85	0.57	0.41	3.42
ENST00000478761.4	ENSG00000049618.22	318	111.91	0.74	0.29	0.21	1.74
ENST00000493658.2	ENSG00000049618.22	974	759.62	6.23	0.36	0.26	2.16
ENST00000494260.2	ENSG00000049618.22	696	481.73	1.34	0.12	0.09	0.73
ENST00000635849.1	ENSG00000049618.22	5830	5615.62	27.27	0.21	0.16	1.28
ENST00000635928.1	ENSG00000049618.22	1551	1336.62	0.00	0.00	0.00	0.00
ENST00000635957.1	ENSG00000049618.22	4048	3833.62	3.06	0.04	0.03	0.21
ENST00000636205.1	ENSG00000049618.22	824	609.64	3.19	0.23	0.17	1.38
ENST00000636227.1	ENSG00000049618.22	6386	6171.62	78.11	0.56	0.40	3.34
ENST00000636254.1	ENSG00000049618.22	3848	3633.62	494.82	6.02	4.35	35.90
ENST00000636426.1	ENSG00000049618.22	1489	1274.62	10.84	0.38	0.27	2.24
ENST00000636607.1	ENSG00000049618.22	406	194.44	0.00	0.00	0.00	0.00
ENST00000636748.1	ENSG00000049618.22	8853	8638.62	78.01	0.40	0.29	2.38
ENST00000636909.1	ENSG00000049618.22	994	779.62	1.00	0.06	0.04	0.34
ENST00000636930.1	ENSG00000049618.22	8246	8031.62	0.00	0.00	0.00	0.00
ENST00000636940.1	ENSG00000049618.22	5910	5695.62	28.92	0.22	0.16	1.34
ENST00000637003.1	ENSG00000049618.22	1290	1075.62	5.46	0.22	0.16	1.34
ENST00000637015.1	ENSG00000049618.22	5284	5069.62	23.67	0.21	0.15	1.23
ENST00000637170.1	ENSG00000049618.22	831	616.64	8.13	0.58	0.42	3.48
ENST00000637532.1	ENSG00000049618.22	445	232.38	0.00	0.00	0.00	0.00
ENST00000637548.1	ENSG00000049618.22	2255	2040.62	6.00	0.13	0.09	0.78
ENST00000637568.1	ENSG00000049618.22	4610	4395.62	0.00	0.00	0.00	0.00
ENST00000637722.1	ENSG00000049618.22	4235	4020.62	48.75	0.54	0.39	3.20
ENST00000637741.1	ENSG00000049618.22	3915	3700.62	0.00	0.00	0.00	0.00
ENST00000637810.1	ENSG00000049618.22	5073	4858.62	0.00	0.00	0.00	0.00
ENST00000637887.1	ENSG00000049618.22	1468	1253.62	4.00	0.14	0.10	0.84
ENST00000637904.1	ENSG00000049618.22	5913	5698.62	0.00	0.00	0.00	0.00
ENST00000637910.1	ENSG00000049618.22	576	362.01	5.98	0.73	0.53	4.35
ENST00000637933.1	ENSG00000049618.22	5043	4828.62	24.13	0.22	0.16	1.32
ENST00000638000.1	ENSG00000049618.22	1401	1186.62	0.00	0.00	0.00	0.00
ENST00000320895.9	ENSG00000049656.13	2500	2285.62	140.74	2.72	1.97	7.95
ENST00000503042.5	ENSG00000049656.13	3540	3325.62	59.54	0.79	0.57	2.31
ENST00000503151.5	ENSG00000049656.13	627	412.85	119.61	12.80	9.26	37.40
ENST00000503534.5	ENSG00000049656.13	742	527.68	38.64	3.24	2.34	9.45
ENST00000505605.5	ENSG00000049656.13	386	175.22	1.92	0.48	0.35	1.41
ENST00000505914.5	ENSG00000049656.13	519	305.36	10.81	1.56	1.13	4.57
ENST00000506641.5	ENSG00000049656.13	792	577.65	2.45	0.19	0.14	0.55
ENST00000507195.5	ENSG00000049656.13	628	413.84	4.62	0.49	0.36	1.44
ENST00000507807.3	ENSG00000049656.13	1740	1525.62	0.00	0.00	0.00	0.00
ENST00000508765.5	ENSG00000049656.13	631	416.84	12.29	1.30	0.94	3.81
ENST00000511268.6	ENSG00000049656.13	704	489.72	67.21	6.06	4.39	17.72
ENST00000511786.1	ENSG00000049656.13	559	345.09	0.00	0.00	0.00	0.00
ENST00000512451.5	ENSG00000049656.13	341	132.87	2.32	0.77	0.56	2.25
ENST00000513250.1	ENSG00000049656.13	567	353.05	0.00	0.00	0.00	0.00
ENST00000515719.5	ENSG00000049656.13	382	171.40	8.23	2.12	1.53	6.20
ENST00000630539.1	ENSG00000049656.13	2032	1817.62	69.63	1.69	1.22	4.95
ENST00000256830.13	ENSG00000049759.17	2920	2705.62	0.00	0.00	0.00	0.00
ENST00000356462.10	ENSG00000049759.17	3335	3120.62	8.12	0.12	0.08	0.31
ENST00000357895.9	ENSG00000049759.17	3543	3328.62	0.00	0.00	0.00	0.00
ENST00000382850.8	ENSG00000049759.17	8251	8036.62	277.64	1.53	1.10	4.16
ENST00000400345.7	ENSG00000049759.17	3647	3432.62	0.00	0.00	0.00	0.00
ENST00000431212.6	ENSG00000049759.17	3338	3123.62	121.95	1.72	1.25	4.70
ENST00000435432.6	ENSG00000049759.17	3417	3202.62	0.00	0.00	0.00	0.00
ENST00000456173.6	ENSG00000049759.17	4978	4763.62	10.05	0.09	0.07	0.25
ENST00000456986.5	ENSG00000049759.17	8436	8221.62	0.00	0.00	0.00	0.00
ENST00000585323.5	ENSG00000049759.17	381	170.44	0.00	0.00	0.00	0.00
ENST00000585363.5	ENSG00000049759.17	241	48.15	0.00	0.00	0.00	0.00
ENST00000585594.5	ENSG00000049759.17	220	33.62	0.00	0.00	0.00	0.00
ENST00000585970.1	ENSG00000049759.17	487	273.69	0.00	0.00	0.00	0.00
ENST00000586263.5	ENSG00000049759.17	3347	3132.62	516.21	7.28	5.27	19.85
ENST00000586268.5	ENSG00000049759.17	830	615.64	0.26	0.02	0.01	0.05
ENST00000587190.5	ENSG00000049759.17	553	339.13	0.00	0.00	0.00	0.00
ENST00000587246.1	ENSG00000049759.17	406	194.44	0.00	0.00	0.00	0.00
ENST00000587547.1	ENSG00000049759.17	889	674.63	0.00	0.00	0.00	0.00
ENST00000587634.5	ENSG00000049759.17	628	413.84	0.00	0.00	0.00	0.00
ENST00000587881.1	ENSG00000049759.17	1984	1769.62	0.00	0.00	0.00	0.00
ENST00000588066.5	ENSG00000049759.17	579	365.00	0.00	0.00	0.00	0.00
ENST00000588494.5	ENSG00000049759.17	505	291.49	0.00	0.00	0.00	0.00
ENST00000588516.5	ENSG00000049759.17	1304	1089.62	0.00	0.00	0.00	0.00
ENST00000588712.5	ENSG00000049759.17	2066	1851.62	25.30	0.60	0.44	1.65
ENST00000589054.5	ENSG00000049759.17	1033	818.62	0.00	0.00	0.00	0.00
ENST00000589167.1	ENSG00000049759.17	754	539.68	2.01	0.16	0.12	0.45
ENST00000590020.1	ENSG00000049759.17	710	495.71	163.55	14.58	10.55	39.75
ENST00000590248.1	ENSG00000049759.17	730	515.69	4.47	0.38	0.28	1.04
ENST00000590506.1	ENSG00000049759.17	2743	2528.62	27.36	0.48	0.35	1.30
ENST00000590638.5	ENSG00000049759.17	862	647.63	44.20	3.02	2.18	8.22
ENST00000590694.5	ENSG00000049759.17	165	6.63	0.00	0.00	0.00	0.00
ENST00000591579.5	ENSG00000049759.17	144	2.02	0.00	0.00	0.00	0.00
ENST00000591989.5	ENSG00000049759.17	233	42.41	0.00	0.00	0.00	0.00
ENST00000592097.5	ENSG00000049759.17	582	367.99	22.09	2.65	1.92	7.23
ENST00000592601.5	ENSG00000049759.17	551	337.14	30.58	4.01	2.90	10.93
ENST00000592846.5	ENSG00000049759.17	484	270.73	0.00	0.00	0.00	0.00
ENST00000617539.1	ENSG00000049759.17	728	513.70	0.00	0.00	0.00	0.00
ENST00000635997.1	ENSG00000049759.17	4402	4187.62	3.22	0.03	0.02	0.09
ENST00000376197.1	ENSG00000049768.14	1326	1111.62	0.00	0.00	0.00	0.00
ENST00000376199.6	ENSG00000049768.14	2274	2059.62	4.45	0.10	0.07	5.13
ENST00000376207.8	ENSG00000049768.14	2382	2167.62	6.32	0.13	0.09	6.93
ENST00000455775.6	ENSG00000049768.14	2448	2233.62	5.35	0.11	0.08	5.69
ENST00000518685.5	ENSG00000049768.14	1213	998.62	26.44	1.17	0.85	62.88
ENST00000557224.5	ENSG00000049768.14	1371	1156.62	9.44	0.36	0.26	19.37
ENST00000055335.10	ENSG00000049769.12	3421	3206.62	149.13	2.05	1.49	92.94
ENST00000376188.1	ENSG00000049769.12	2443	2228.62	7.87	0.16	0.11	7.06
ENST00000466508.5	ENSG00000049769.12	1885	1670.62	0.00	0.00	0.00	0.00
ENST00000471261.2	ENSG00000049769.12	503	289.51	0.00	0.00	0.00	0.00
ENST00000495799.5	ENSG00000049769.12	1537	1322.62	0.00	0.00	0.00	0.00
ENST00000261416.11	ENSG00000049860.13	1901	1686.62	1558.79	40.83	29.55	54.21
ENST00000503312.5	ENSG00000049860.13	756	541.67	5.03	0.41	0.30	0.54
ENST00000504459.5	ENSG00000049860.13	899	684.62	288.43	18.61	13.47	24.71
ENST00000505859.1	ENSG00000049860.13	604	389.91	7.26	0.82	0.59	1.09
ENST00000509579.1	ENSG00000049860.13	806	591.65	36.20	2.70	1.96	3.59
ENST00000510820.1	ENSG00000049860.13	427	214.81	15.60	3.21	2.32	4.26
ENST00000511181.5	ENSG00000049860.13	2021	1806.62	0.00	0.00	0.00	0.00
ENST00000511621.1	ENSG00000049860.13	288	85.63	1.01	0.52	0.38	0.69
ENST00000513079.5	ENSG00000049860.13	1684	1469.62	56.23	1.69	1.22	2.24
ENST00000513336.5	ENSG00000049860.13	720	505.70	34.06	2.98	2.15	3.95
ENST00000513539.1	ENSG00000049860.13	502	288.52	0.00	0.00	0.00	0.00
ENST00000513867.1	ENSG00000049860.13	711	496.71	35.00	3.11	2.25	4.13
ENST00000515528.1	ENSG00000049860.13	876	661.63	6.47	0.43	0.31	0.57
ENST00000308077.9	ENSG00000049883.14	2195	1980.62	11.83	0.26	0.19	4.20
ENST00000380639.9	ENSG00000049883.14	11151	10936.62	397.22	1.60	1.16	25.57
ENST00000460837.2	ENSG00000049883.14	1266	1051.62	12.94	0.54	0.39	8.67
ENST00000486995.5	ENSG00000049883.14	2648	2433.62	9.68	0.18	0.13	2.80
ENST00000493283.5	ENSG00000049883.14	744	529.68	0.00	0.00	0.00	0.00
ENST00000503315.5	ENSG00000049883.14	1440	1225.62	0.00	0.00	0.00	0.00
ENST00000503868.5	ENSG00000049883.14	1653	1438.62	0.00	0.00	0.00	0.00
ENST00000510676.6	ENSG00000049883.14	1001	786.62	0.00	0.00	0.00	0.00
ENST00000511752.5	ENSG00000049883.14	569	355.04	15.17	1.89	1.37	30.08
ENST00000515198.5	ENSG00000049883.14	881	666.63	27.15	1.80	1.30	28.68
ENST00000536805.5	ENSG00000049883.14	1911	1696.62	0.00	0.00	0.00	0.00
ENST00000543322.5	ENSG00000049883.14	2029	1814.62	0.00	0.00	0.00	0.00
ENST00000055682.10	ENSG00000050030.13	11719	11504.62	3.00	0.01	0.01	100.00
ENST00000424929.1	ENSG00000050030.13	508	294.46	0.00	0.00	0.00	0.00
ENST00000616200.1	ENSG00000050030.13	10624	10409.62	0.00	0.00	0.00	0.00
ENST00000261247.13	ENSG00000050130.17	1726	1511.62	12.84	0.38	0.27	0.74
ENST00000356057.9	ENSG00000050130.17	2524	2309.62	0.00	0.00	0.00	0.00
ENST00000425728.6	ENSG00000050130.17	1636	1421.62	68.37	2.12	1.54	4.21
ENST00000553156.2	ENSG00000050130.17	570	356.04	2.00	0.25	0.18	0.49
ENST00000553647.1	ENSG00000050130.17	569	355.04	13.31	1.66	1.20	3.28
ENST00000553941.5	ENSG00000050130.17	1191	976.62	300.92	13.61	9.85	26.99
ENST00000554271.5	ENSG00000050130.17	2137	1922.62	53.59	1.23	0.89	2.44
ENST00000554721.1	ENSG00000050130.17	1951	1736.62	112.94	2.87	2.08	5.70
ENST00000554754.5	ENSG00000050130.17	562	348.08	0.00	0.00	0.00	0.00
ENST00000554795.1	ENSG00000050130.17	856	641.63	21.40	1.47	1.07	2.92
ENST00000555491.5	ENSG00000050130.17	619	404.87	6.80	0.74	0.54	1.47
ENST00000556985.5	ENSG00000050130.17	592	377.95	198.98	23.26	16.83	46.12
ENST00000557560.5	ENSG00000050130.17	611	396.89	15.29	1.70	1.23	3.38
ENST00000602482.5	ENSG00000050130.17	2302	2087.62	0.00	0.00	0.00	0.00
ENST00000616435.4	ENSG00000050130.17	2338	2123.62	54.57	1.14	0.82	2.25
ENST00000326932.8	ENSG00000050165.17	2636	2421.62	10.82	0.20	0.14	7.08
ENST00000396505.6	ENSG00000050165.17	2650	2435.62	0.00	0.00	0.00	0.00
ENST00000525493.5	ENSG00000050165.17	1326	1111.62	0.00	0.00	0.00	0.00
ENST00000525927.5	ENSG00000050165.17	562	348.08	0.00	0.00	0.00	0.00
ENST00000526218.5	ENSG00000050165.17	862	647.63	4.70	0.32	0.23	11.51
ENST00000527132.1	ENSG00000050165.17	1625	1410.62	72.47	2.27	1.64	81.41
ENST00000528188.5	ENSG00000050165.17	566	352.06	0.00	0.00	0.00	0.00
ENST00000529338.1	ENSG00000050165.17	521	307.35	0.00	0.00	0.00	0.00
ENST00000530694.5	ENSG00000050165.17	678	463.75	0.00	0.00	0.00	0.00
ENST00000531309.1	ENSG00000050165.17	707	492.72	0.00	0.00	0.00	0.00
ENST00000532372.5	ENSG00000050165.17	613	398.88	0.00	0.00	0.00	0.00
ENST00000532873.5	ENSG00000050165.17	574	360.02	0.00	0.00	0.00	0.00
ENST00000533813.5	ENSG00000050165.17	903	688.62	0.00	0.00	0.00	0.00
ENST00000533900.1	ENSG00000050165.17	717	502.71	0.00	0.00	0.00	0.00
ENST00000534479.5	ENSG00000050165.17	1087	872.62	0.00	0.00	0.00	0.00
ENST00000534511.5	ENSG00000050165.17	592	377.95	0.00	0.00	0.00	0.00
ENST00000056217.9	ENSG00000050327.14	5544	5329.62	400.13	3.32	2.40	44.77
ENST00000471847.2	ENSG00000050327.14	1862	1647.62	131.04	3.51	2.54	47.43
ENST00000474817.5	ENSG00000050327.14	2968	2753.62	0.00	0.00	0.00	0.00
ENST00000498580.5	ENSG00000050327.14	771	556.67	7.28	0.58	0.42	7.80
ENST00000056233.3	ENSG00000050344.8	3686	3471.62	1261.03	16.05	11.61	14.51
ENST00000606261.1	ENSG00000050344.8	2258	2043.62	4126.13	89.20	64.55	80.67
ENST00000607375.1	ENSG00000050344.8	294	90.77	10.96	5.33	3.86	4.82
ENST00000379170.8	ENSG00000050393.11	5471	5256.62	723.57	6.08	4.40	95.85
ENST00000488770.1	ENSG00000050393.11	1826	1611.62	0.00	0.00	0.00	0.00
ENST00000607303.1	ENSG00000050393.11	622	407.86	2.43	0.26	0.19	4.15
ENST00000341247.8	ENSG00000050405.13	3706	3491.62	207.52	2.63	1.90	3.94
ENST00000394943.7	ENSG00000050405.13	3669	3454.62	0.00	0.00	0.00	0.00
ENST00000547825.5	ENSG00000050405.13	3920	3705.62	82.79	0.99	0.71	1.48
ENST00000549064.1	ENSG00000050405.13	648	433.80	7.77	0.79	0.57	1.19
ENST00000550592.1	ENSG00000050405.13	567	353.05	0.00	0.00	0.00	0.00
ENST00000550611.1	ENSG00000050405.13	543	329.19	0.00	0.00	0.00	0.00
ENST00000551486.1	ENSG00000050405.13	587	372.97	2.20	0.26	0.19	0.39
ENST00000551691.5	ENSG00000050405.13	583	368.98	0.00	0.00	0.00	0.00
ENST00000552008.5	ENSG00000050405.13	566	352.06	0.00	0.00	0.00	0.00
ENST00000552045.1	ENSG00000050405.13	386	175.22	2.02	0.51	0.37	0.76
ENST00000552338.5	ENSG00000050405.13	555	341.11	0.00	0.00	0.00	0.00
ENST00000552491.5	ENSG00000050405.13	2652	2437.62	595.30	10.79	7.81	16.18
ENST00000552720.5	ENSG00000050405.13	2457	2242.62	96.37	1.90	1.37	2.85
ENST00000552783.5	ENSG00000050405.13	3612	3397.62	393.72	5.12	3.70	7.68
ENST00000552823.5	ENSG00000050405.13	3254	3039.62	0.00	0.00	0.00	0.00
ENST00000552909.5	ENSG00000050405.13	2162	1947.62	1927.31	43.72	31.64	65.55
ENST00000262055.8	ENSG00000050426.15	2112	1897.62	0.00	0.00	0.00	0.00
ENST00000380135.7	ENSG00000050426.15	1566	1351.62	32.26	1.05	0.76	1.41
ENST00000418425.6	ENSG00000050426.15	2123	1908.62	0.00	0.00	0.00	0.00
ENST00000546814.1	ENSG00000050426.15	894	679.62	182.45	11.86	8.58	15.90
ENST00000546992.5	ENSG00000050426.15	578	364.00	47.07	5.71	4.13	7.66
ENST00000547008.5	ENSG00000050426.15	1665	1450.62	12.57	0.38	0.28	0.51
ENST00000547029.5	ENSG00000050426.15	455	242.19	0.00	0.00	0.00	0.00
ENST00000547256.1	ENSG00000050426.15	618	403.87	8.63	0.94	0.68	1.26
ENST00000547318.5	ENSG00000050426.15	2001	1786.62	6.67	0.17	0.12	0.22
ENST00000547555.5	ENSG00000050426.15	1658	1443.62	0.00	0.00	0.00	0.00
ENST00000547660.5	ENSG00000050426.15	601	386.92	0.00	0.00	0.00	0.00
ENST00000547877.5	ENSG00000050426.15	2020	1805.62	457.58	11.20	8.10	15.01
ENST00000548209.5	ENSG00000050426.15	568	354.05	1.42	0.18	0.13	0.24
ENST00000548251.5	ENSG00000050426.15	582	367.99	0.00	0.00	0.00	0.00
ENST00000548390.5	ENSG00000050426.15	549	335.15	152.27	20.07	14.53	26.90
ENST00000548401.1	ENSG00000050426.15	433	220.66	4.08	0.82	0.59	1.09
ENST00000548516.5	ENSG00000050426.15	850	635.63	0.00	0.00	0.00	0.00
ENST00000549340.5	ENSG00000050426.15	818	603.64	11.91	0.87	0.63	1.17
ENST00000549395.1	ENSG00000050426.15	475	261.86	0.00	0.00	0.00	0.00
ENST00000549686.5	ENSG00000050426.15	563	349.07	0.00	0.00	0.00	0.00
ENST00000550100.5	ENSG00000050426.15	1480	1265.62	0.00	0.00	0.00	0.00
ENST00000550274.1	ENSG00000050426.15	809	594.65	0.00	0.00	0.00	0.00
ENST00000550442.5	ENSG00000050426.15	469	255.95	2.63	0.45	0.33	0.61
ENST00000550446.5	ENSG00000050426.15	562	348.08	0.00	0.00	0.00	0.00
ENST00000550715.5	ENSG00000050426.15	907	692.62	22.87	1.46	1.06	1.96
ENST00000550755.5	ENSG00000050426.15	552	338.13	1.97	0.26	0.19	0.35
ENST00000550814.5	ENSG00000050426.15	565	351.06	0.00	0.00	0.00	0.00
ENST00000550929.5	ENSG00000050426.15	1389	1174.62	95.43	3.59	2.60	4.81
ENST00000551261.5	ENSG00000050426.15	521	307.35	0.00	0.00	0.00	0.00
ENST00000551477.5	ENSG00000050426.15	1186	971.62	0.00	0.00	0.00	0.00
ENST00000551931.5	ENSG00000050426.15	705	490.72	13.83	1.25	0.90	1.67
ENST00000552430.5	ENSG00000050426.15	608	393.90	0.00	0.00	0.00	0.00
ENST00000552433.1	ENSG00000050426.15	727	512.70	70.12	6.04	4.37	8.10
ENST00000552645.5	ENSG00000050426.15	1623	1408.62	156.27	4.90	3.55	6.57
ENST00000552739.5	ENSG00000050426.15	1713	1498.62	0.00	0.00	0.00	0.00
ENST00000553043.1	ENSG00000050426.15	727	512.70	3.45	0.30	0.22	0.40
ENST00000553175.5	ENSG00000050426.15	555	341.11	7.02	0.91	0.66	1.22
ENST00000623495.1	ENSG00000050426.15	2948	2733.62	136.49	2.21	1.60	2.96
ENST00000319957.10	ENSG00000050438.16	3834	3619.62	1.20	0.01	0.01	3.08
ENST00000358657.7	ENSG00000050438.16	11731	11516.62	4.39	0.02	0.01	3.54
ENST00000453097.6	ENSG00000050438.16	11824	11609.62	0.00	0.00	0.00	0.00
ENST00000514353.7	ENSG00000050438.16	3041	2826.62	1.22	0.02	0.01	4.01
ENST00000535225.6	ENSG00000050438.16	2262	2047.62	0.00	0.00	0.00	0.00
ENST00000546497.1	ENSG00000050438.16	247	52.60	0.00	0.00	0.00	0.00
ENST00000546663.1	ENSG00000050438.16	711	496.71	3.41	0.30	0.22	63.79
ENST00000546872.1	ENSG00000050438.16	493	279.62	0.77	0.12	0.09	25.58
ENST00000546875.1	ENSG00000050438.16	2510	2295.62	0.00	0.00	0.00	0.00
ENST00000547697.6	ENSG00000050438.16	3380	3165.62	0.00	0.00	0.00	0.00
ENST00000548352.5	ENSG00000050438.16	522	308.34	0.00	0.00	0.00	0.00
ENST00000548616.1	ENSG00000050438.16	583	368.98	0.00	0.00	0.00	0.00
ENST00000548811.5	ENSG00000050438.16	451	238.26	0.00	0.00	0.00	0.00
ENST00000550211.1	ENSG00000050438.16	584	369.98	0.00	0.00	0.00	0.00
ENST00000551071.5	ENSG00000050438.16	4005	3790.62	0.00	0.00	0.00	0.00
ENST00000552001.1	ENSG00000050438.16	585	370.98	0.00	0.00	0.00	0.00
ENST00000604314.5	ENSG00000050438.16	3900	3685.62	0.00	0.00	0.00	0.00
ENST00000615370.1	ENSG00000050438.16	178	11.19	0.00	0.00	0.00	0.00
ENST00000355452.5	ENSG00000050555.17	3459	3244.62	0.00	0.00	0.00	0.00
ENST00000361069.8	ENSG00000050555.17	6133	5918.62	8.86	0.07	0.05	43.57
ENST00000462567.1	ENSG00000050555.17	801	586.65	1.14	0.09	0.06	56.43
ENST00000480883.1	ENSG00000050555.17	1903	1688.62	0.00	0.00	0.00	0.00
ENST00000306666.9	ENSG00000050628.20	2333	2118.62	0.00	0.00	0.00	0.00
ENST00000351052.9	ENSG00000050628.20	1404	1189.62	9.10	0.34	0.24	62.37
ENST00000354608.9	ENSG00000050628.20	1470	1255.62	0.00	0.00	0.00	0.00
ENST00000356595.8	ENSG00000050628.20	1943	1728.62	0.00	0.00	0.00	0.00
ENST00000361210.6	ENSG00000050628.20	1922	1707.62	0.00	0.00	0.00	0.00
ENST00000370924.4	ENSG00000050628.20	6982	6767.62	1.19	0.01	0.01	1.43
ENST00000370931.7	ENSG00000050628.20	1914	1699.62	0.00	0.00	0.00	0.00
ENST00000370932.6	ENSG00000050628.20	1841	1626.62	0.00	0.00	0.00	0.00
ENST00000460330.5	ENSG00000050628.20	1447	1232.62	1.33	0.05	0.03	8.76
ENST00000479353.5	ENSG00000050628.20	1895	1680.62	0.00	0.00	0.00	0.00
ENST00000497146.5	ENSG00000050628.20	1971	1756.62	0.00	0.00	0.00	0.00
ENST00000628037.2	ENSG00000050628.20	1815	1600.62	5.39	0.15	0.11	27.44
ENST00000057513.7	ENSG00000050730.15	2416	2201.62	0.00	0.00	0.00	0.00
ENST00000506753.1	ENSG00000050730.15	1001	786.62	0.00	0.00	0.00	0.00
ENST00000507879.5	ENSG00000050730.15	1778	1563.62	0.00	0.00	0.00	0.00
ENST00000509841.1	ENSG00000050730.15	1575	1360.62	0.00	0.00	0.00	0.00
ENST00000511909.5	ENSG00000050730.15	722	507.70	0.00	0.00	0.00	0.00
ENST00000515036.1	ENSG00000050730.15	712	497.71	0.00	0.00	0.00	0.00
ENST00000515605.1	ENSG00000050730.15	838	623.64	0.00	0.00	0.00	0.00
ENST00000343111.10	ENSG00000050748.17	4369	4154.62	0.00	0.00	0.00	0.00
ENST00000347470.8	ENSG00000050748.17	1509	1294.62	74.90	2.56	1.85	8.89
ENST00000393360.7	ENSG00000050748.17	4326	4111.62	443.18	4.76	3.45	16.57
ENST00000393362.8	ENSG00000050748.17	1344	1129.62	0.00	0.00	0.00	0.00
ENST00000397072.7	ENSG00000050748.17	1416	1201.62	448.80	16.50	11.94	57.40
ENST00000425491.6	ENSG00000050748.17	2266	2051.62	71.43	1.54	1.11	5.35
ENST00000452135.6	ENSG00000050748.17	4815	4600.62	118.23	1.14	0.82	3.95
ENST00000455781.5	ENSG00000050748.17	4336	4121.62	72.63	0.78	0.56	2.71
ENST00000520212.6	ENSG00000050748.17	2395	2180.62	72.82	1.48	1.07	5.13
ENST00000523135.1	ENSG00000050748.17	372	161.89	0.00	0.00	0.00	0.00
ENST00000523583.1	ENSG00000050748.17	657	442.79	0.00	0.00	0.00	0.00
ENST00000524170.5	ENSG00000050748.17	538	324.22	0.00	0.00	0.00	0.00
ENST00000539014.5	ENSG00000050748.17	1668	1453.62	0.00	0.00	0.00	0.00
ENST00000390654.7	ENSG00000050767.15	3061	2846.62	0.00	0.00	0.00	0.00
ENST00000407622.2	ENSG00000050767.15	2329	2114.62	4.00	0.08	0.06	100.00
ENST00000484750.1	ENSG00000050767.15	568	354.05	0.00	0.00	0.00	0.00
ENST00000162330.9	ENSG00000050820.16	3221	3006.62	43.51	0.64	0.46	5.65
ENST00000393420.10	ENSG00000050820.16	2667	2452.62	10.60	0.19	0.14	1.69
ENST00000393422.6	ENSG00000050820.16	4064	3849.62	0.00	0.00	0.00	0.00
ENST00000418647.7	ENSG00000050820.16	3387	3172.62	0.55	0.01	0.01	0.07
ENST00000420641.7	ENSG00000050820.16	2725	2510.62	0.00	0.00	0.00	0.00
ENST00000535626.6	ENSG00000050820.16	2894	2679.62	0.00	0.00	0.00	0.00
ENST00000538440.6	ENSG00000050820.16	3192	2977.62	16.71	0.25	0.18	2.19
ENST00000542031.6	ENSG00000050820.16	2846	2631.62	0.00	0.00	0.00	0.00
ENST00000546196.2	ENSG00000050820.16	1340	1125.62	2.94	0.12	0.08	1.02
ENST00000561970.1	ENSG00000050820.16	594	379.94	0.00	0.00	0.00	0.00
ENST00000562556.5	ENSG00000050820.16	4659	4444.62	0.00	0.00	0.00	0.00
ENST00000563038.5	ENSG00000050820.16	2692	2477.62	22.50	0.40	0.29	3.54
ENST00000563323.1	ENSG00000050820.16	558	344.10	0.00	0.00	0.00	0.00
ENST00000563700.1	ENSG00000050820.16	576	362.01	0.00	0.00	0.00	0.00
ENST00000564028.1	ENSG00000050820.16	558	344.10	0.00	0.00	0.00	0.00
ENST00000564170.1	ENSG00000050820.16	552	338.13	3.24	0.42	0.31	3.74
ENST00000566465.1	ENSG00000050820.16	547	333.16	39.67	5.26	3.81	46.44
ENST00000566982.1	ENSG00000050820.16	3024	2809.62	0.00	0.00	0.00	0.00
ENST00000567215.1	ENSG00000050820.16	581	366.99	0.00	0.00	0.00	0.00
ENST00000568864.1	ENSG00000050820.16	556	342.11	31.28	4.04	2.92	35.67
ENST00000569006.1	ENSG00000050820.16	574	360.02	0.00	0.00	0.00	0.00
ENST00000569340.1	ENSG00000050820.16	714	499.71	0.00	0.00	0.00	0.00
ENST00000265978.8	ENSG00000051009.10	3481	3266.62	14.07	0.19	0.14	0.98
ENST00000449352.6	ENSG00000051009.10	3354	3139.62	0.00	0.00	0.00	0.00
ENST00000524416.1	ENSG00000051009.10	3327	3112.62	1061.21	15.06	10.90	77.81
ENST00000529360.1	ENSG00000051009.10	1309	1094.62	101.72	4.11	2.97	21.21
ENST00000532797.1	ENSG00000051009.10	488	274.68	0.00	0.00	0.00	0.00
ENST00000300302.9	ENSG00000051108.14	1862	1647.62	319.28	8.56	6.20	4.47
ENST00000344114.8	ENSG00000051108.14	1388	1173.62	0.00	0.00	0.00	0.00
ENST00000379792.6	ENSG00000051108.14	1782	1567.62	176.86	4.98	3.61	2.60
ENST00000439977.6	ENSG00000051108.14	2946	2731.62	78.90	1.28	0.92	0.67
ENST00000562914.1	ENSG00000051108.14	570	356.04	57.97	7.19	5.21	3.75
ENST00000563343.5	ENSG00000051108.14	567	353.05	156.04	19.53	14.13	10.18
ENST00000563781.5	ENSG00000051108.14	774	559.66	980.01	77.37	55.99	40.35
ENST00000563911.5	ENSG00000051108.14	844	629.64	0.00	0.00	0.00	0.00
ENST00000564678.1	ENSG00000051108.14	2199	1984.62	459.79	10.24	7.41	5.34
ENST00000565966.5	ENSG00000051108.14	798	583.65	13.02	0.99	0.71	0.51
ENST00000566550.1	ENSG00000051108.14	511	297.43	64.05	9.51	6.88	4.96
ENST00000567944.1	ENSG00000051108.14	435	222.61	162.24	32.20	23.30	16.80
ENST00000568358.1	ENSG00000051108.14	751	536.68	0.00	0.00	0.00	0.00
ENST00000568651.1	ENSG00000051108.14	458	245.13	0.00	0.00	0.00	0.00
ENST00000568676.5	ENSG00000051108.14	571	357.03	24.95	3.09	2.23	1.61
ENST00000568814.1	ENSG00000051108.14	509	295.45	41.72	6.24	4.51	3.25
ENST00000569429.5	ENSG00000051108.14	562	348.08	0.00	0.00	0.00	0.00
ENST00000569569.5	ENSG00000051108.14	1125	910.62	142.48	6.91	5.00	3.61
ENST00000570273.5	ENSG00000051108.14	1425	1210.62	99.72	3.64	2.63	1.90
ENST00000221222.15	ENSG00000051128.18	1384	1169.62	0.00	0.00	0.00	0.00
ENST00000392351.7	ENSG00000051128.18	1557	1342.62	25.48	0.84	0.61	3.13
ENST00000433218.6	ENSG00000051128.18	1418	1203.62	0.00	0.00	0.00	0.00
ENST00000539827.5	ENSG00000051128.18	1979	1764.62	90.37	2.26	1.64	8.46
ENST00000542541.6	ENSG00000051128.18	1607	1392.62	0.00	0.00	0.00	0.00
ENST00000594439.5	ENSG00000051128.18	982	767.62	0.00	0.00	0.00	0.00
ENST00000594794.5	ENSG00000051128.18	903	688.62	0.00	0.00	0.00	0.00
ENST00000595756.1	ENSG00000051128.18	570	356.04	9.16	1.14	0.82	4.25
ENST00000596482.5	ENSG00000051128.18	866	651.63	12.83	0.87	0.63	3.25
ENST00000599097.1	ENSG00000051128.18	770	555.67	0.00	0.00	0.00	0.00
ENST00000599808.1	ENSG00000051128.18	555	341.11	127.11	16.46	11.91	61.54
ENST00000600077.5	ENSG00000051128.18	675	460.76	54.05	5.18	3.75	19.37
ENST00000267868.7	ENSG00000051180.16	2449	2234.62	78.85	1.56	1.13	31.68
ENST00000382643.7	ENSG00000051180.16	1588	1373.62	0.00	0.00	0.00	0.00
ENST00000423169.6	ENSG00000051180.16	1611	1396.62	0.00	0.00	0.00	0.00
ENST00000525066.5	ENSG00000051180.16	1545	1330.62	15.45	0.51	0.37	10.43
ENST00000526763.5	ENSG00000051180.16	625	410.85	0.00	0.00	0.00	0.00
ENST00000527860.5	ENSG00000051180.16	566	352.06	22.70	2.85	2.06	57.89
ENST00000531277.2	ENSG00000051180.16	658	443.78	0.00	0.00	0.00	0.00
ENST00000532743.5	ENSG00000051180.16	1515	1300.62	0.00	0.00	0.00	0.00
ENST00000533741.1	ENSG00000051180.16	425	212.86	0.00	0.00	0.00	0.00
ENST00000557850.5	ENSG00000051180.16	1397	1182.62	0.00	0.00	0.00	0.00
ENST00000264233.5	ENSG00000051341.13	8775	8560.62	396.28	2.05	1.48	67.93
ENST00000474243.1	ENSG00000051341.13	613	398.88	8.72	0.97	0.70	32.07
ENST00000488282.1	ENSG00000051341.13	839	624.64	0.00	0.00	0.00	0.00
ENST00000621776.4	ENSG00000051341.13	9055	8840.62	0.00	0.00	0.00	0.00
ENST00000289153.6	ENSG00000051382.8	5919	5704.62	97.34	0.75	0.55	3.60
ENST00000461451.1	ENSG00000051382.8	667	452.77	78.01	7.61	5.51	36.36
ENST00000462294.1	ENSG00000051382.8	542	328.19	15.91	2.14	1.55	10.23
ENST00000462898.5	ENSG00000051382.8	4747	4532.62	0.00	0.00	0.00	0.00
ENST00000465581.1	ENSG00000051382.8	690	475.74	1.05	0.10	0.07	0.47
ENST00000469284.6	ENSG00000051382.8	3164	2949.62	17.46	0.26	0.19	1.25
ENST00000473435.1	ENSG00000051382.8	904	689.62	0.00	0.00	0.00	0.00
ENST00000477593.5	ENSG00000051382.8	4658	4443.62	397.92	3.96	2.86	18.90
ENST00000481749.5	ENSG00000051382.8	2396	2181.62	32.69	0.66	0.48	3.16
ENST00000483968.5	ENSG00000051382.8	721	506.70	0.00	0.00	0.00	0.00
ENST00000485060.1	ENSG00000051382.8	612	397.89	12.00	1.33	0.96	6.36
ENST00000487552.1	ENSG00000051382.8	581	366.99	2.13	0.26	0.19	1.23
ENST00000493568.5	ENSG00000051382.8	2347	2132.62	186.47	3.86	2.80	18.45
ENST00000544716.5	ENSG00000051382.8	3181	2966.62	0.00	0.00	0.00	0.00
ENST00000261623.7	ENSG00000051523.10	797	582.65	3.59	0.27	0.20	49.03
ENST00000561972.1	ENSG00000051523.10	464	251.03	0.00	0.00	0.00	0.00
ENST00000562209.1	ENSG00000051523.10	624	409.85	0.00	0.00	0.00	0.00
ENST00000563526.5	ENSG00000051523.10	1052	837.62	1.47	0.08	0.06	13.95
ENST00000565588.5	ENSG00000051523.10	221	34.27	0.00	0.00	0.00	0.00
ENST00000566229.1	ENSG00000051523.10	405	193.48	0.24	0.05	0.04	9.91
ENST00000566534.5	ENSG00000051523.10	1006	791.62	0.00	0.00	0.00	0.00
ENST00000567174.5	ENSG00000051523.10	1085	870.62	0.00	0.00	0.00	0.00
ENST00000568278.1	ENSG00000051523.10	439	226.51	0.32	0.06	0.05	11.34
ENST00000569359.5	ENSG00000051523.10	1415	1200.62	2.38	0.09	0.06	15.77
ENST00000265097.8	ENSG00000051596.9	1589	1374.62	53.57	1.72	1.25	25.90
ENST00000432305.6	ENSG00000051596.9	453	240.22	0.00	0.00	0.00	0.00
ENST00000505969.1	ENSG00000051596.9	683	468.75	0.00	0.00	0.00	0.00
ENST00000510300.5	ENSG00000051596.9	699	484.73	0.00	0.00	0.00	0.00
ENST00000511062.5	ENSG00000051596.9	642	427.81	21.31	2.20	1.59	33.11
ENST00000513006.1	ENSG00000051596.9	602	387.92	0.08	0.01	0.01	0.13
ENST00000513118.1	ENSG00000051596.9	490	276.66	6.34	1.01	0.73	15.24
ENST00000513482.1	ENSG00000051596.9	1796	1581.62	2.85	0.08	0.06	1.20
ENST00000514250.1	ENSG00000051596.9	649	434.80	0.00	0.00	0.00	0.00
ENST00000514861.5	ENSG00000051596.9	628	413.84	15.20	1.62	1.17	24.41
ENST00000515016.1	ENSG00000051596.9	250	54.86	0.00	0.00	0.00	0.00
ENST00000628318.2	ENSG00000051596.9	1442	1227.62	0.00	0.00	0.00	0.00
ENST00000367697.7	ENSG00000051620.10	844	629.64	1.11	0.08	0.06	6.82
ENST00000448741.5	ENSG00000051620.10	661	446.78	6.40	0.63	0.46	55.21
ENST00000453452.1	ENSG00000051620.10	512	298.42	0.00	0.00	0.00	0.00
ENST00000607197.5	ENSG00000051620.10	10014	9799.62	96.49	0.44	0.31	37.97
ENST00000302373.8	ENSG00000051825.14	3097	2882.62	303.63	4.65	3.37	18.98
ENST00000369865.3	ENSG00000051825.14	513	299.42	0.00	0.00	0.00	0.00
ENST00000535049.5	ENSG00000051825.14	567	353.05	2.10	0.26	0.19	1.07
ENST00000536198.1	ENSG00000051825.14	607	392.90	14.12	1.59	1.15	6.47
ENST00000537854.5	ENSG00000051825.14	400	188.65	0.00	0.00	0.00	0.00
ENST00000538169.5	ENSG00000051825.14	573	359.03	0.00	0.00	0.00	0.00
ENST00000538250.5	ENSG00000051825.14	664	449.77	12.46	1.22	0.89	4.99
ENST00000539024.5	ENSG00000051825.14	3414	3199.62	28.33	0.39	0.28	1.60
ENST00000539336.2	ENSG00000051825.14	1090	875.62	63.74	3.22	2.33	13.12
ENST00000539639.5	ENSG00000051825.14	747	532.68	13.23	1.10	0.79	4.47
ENST00000541076.6	ENSG00000051825.14	6136	5921.62	0.00	0.00	0.00	0.00
ENST00000541437.5	ENSG00000051825.14	570	356.04	0.00	0.00	0.00	0.00
ENST00000541603.6	ENSG00000051825.14	856	641.63	0.00	0.00	0.00	0.00
ENST00000541823.1	ENSG00000051825.14	586	371.97	12.59	1.50	1.08	6.10
ENST00000544217.1	ENSG00000051825.14	484	270.73	0.00	0.00	0.00	0.00
ENST00000545406.1	ENSG00000051825.14	573	359.03	0.00	0.00	0.00	0.00
ENST00000545556.6	ENSG00000051825.14	3634	3419.62	286.45	3.70	2.68	15.09
ENST00000545974.5	ENSG00000051825.14	1739	1524.62	14.82	0.43	0.31	1.75
ENST00000563178.1	ENSG00000051825.14	294	90.77	0.00	0.00	0.00	0.00
ENST00000606320.5	ENSG00000051825.14	6351	6136.62	217.81	1.57	1.13	6.40
ENST00000606321.1	ENSG00000051825.14	662	447.78	28.12	2.77	2.01	11.31
ENST00000606326.1	ENSG00000051825.14	485	271.72	0.00	0.00	0.00	0.00
ENST00000606704.1	ENSG00000051825.14	553	339.13	0.00	0.00	0.00	0.00
ENST00000607619.1	ENSG00000051825.14	497	283.58	13.60	2.12	1.53	8.64
ENST00000299275.10	ENSG00000052126.14	4238	4023.62	1947.08	21.38	15.47	37.15
ENST00000424268.5	ENSG00000052126.14	4391	4176.62	0.00	0.00	0.00	0.00
ENST00000429027.6	ENSG00000052126.14	4762	4547.62	0.00	0.00	0.00	0.00
ENST00000510738.2	ENSG00000052126.14	2534	2319.62	1315.71	25.06	18.13	43.55
ENST00000534979.1	ENSG00000052126.14	428	215.78	4.00	0.82	0.59	1.42
ENST00000535357.5	ENSG00000052126.14	597	382.93	0.00	0.00	0.00	0.00
ENST00000536974.5	ENSG00000052126.14	3139	2924.62	566.34	8.56	6.19	14.87
ENST00000537027.1	ENSG00000052126.14	427	214.81	0.00	0.00	0.00	0.00
ENST00000538034.5	ENSG00000052126.14	453	240.22	0.00	0.00	0.00	0.00
ENST00000538068.1	ENSG00000052126.14	901	686.62	2.86	0.18	0.13	0.32
ENST00000538305.5	ENSG00000052126.14	633	418.83	0.00	0.00	0.00	0.00
ENST00000538677.1	ENSG00000052126.14	557	343.10	0.00	0.00	0.00	0.00
ENST00000538714.5	ENSG00000052126.14	6487	6272.62	3.94	0.03	0.02	0.05
ENST00000538972.1	ENSG00000052126.14	2072	1857.62	6.10	0.15	0.11	0.25
ENST00000539256.5	ENSG00000052126.14	3357	3142.62	95.97	1.35	0.98	2.34
ENST00000540972.5	ENSG00000052126.14	1954	1739.62	1.00	0.03	0.02	0.04
ENST00000317508.10	ENSG00000052344.15	1872	1657.62	0.00	0.00	0.00	0.00
ENST00000564025.1	ENSG00000052344.15	521	307.35	0.00	0.00	0.00	0.00
ENST00000567531.5	ENSG00000052344.15	729	514.70	0.00	0.00	0.00	0.00
ENST00000567797.1	ENSG00000052344.15	552	338.13	0.00	0.00	0.00	0.00
ENST00000567833.1	ENSG00000052344.15	1420	1205.62	2.00	0.07	0.05	100.00
ENST00000568261.5	ENSG00000052344.15	1214	999.62	0.00	0.00	0.00	0.00
ENST00000060969.5	ENSG00000052723.11	2190	1975.62	108.02	2.42	1.75	32.96
ENST00000369524.5	ENSG00000052723.11	455	242.19	0.00	0.00	0.00	0.00
ENST00000369528.9	ENSG00000052723.11	5506	5291.62	247.20	2.06	1.49	28.16
ENST00000462123.5	ENSG00000052723.11	394	182.88	2.41	0.58	0.42	7.93
ENST00000466657.1	ENSG00000052723.11	415	203.15	0.00	0.00	0.00	0.00
ENST00000471969.1	ENSG00000052723.11	469	255.95	7.00	1.21	0.87	16.48
ENST00000474562.1	ENSG00000052723.11	412	200.24	0.00	0.00	0.00	0.00
ENST00000475335.5	ENSG00000052723.11	470	256.93	0.00	0.00	0.00	0.00
ENST00000506320.1	ENSG00000052723.11	505	291.49	0.00	0.00	0.00	0.00
ENST00000510745.5	ENSG00000052723.11	349	140.28	3.37	1.06	0.77	14.47
ENST00000315563.10	ENSG00000052749.13	4038	3823.62	0.00	0.00	0.00	0.00
ENST00000370992.8	ENSG00000052749.13	4425	4210.62	425.38	4.46	3.23	17.73
ENST00000414986.5	ENSG00000052749.13	4242	4027.62	0.00	0.00	0.00	0.00
ENST00000439965.6	ENSG00000052749.13	545	331.17	0.00	0.00	0.00	0.00
ENST00000465394.1	ENSG00000052749.13	652	437.79	20.03	2.02	1.46	8.03
ENST00000479317.1	ENSG00000052749.13	411	199.27	7.00	1.55	1.12	6.17
ENST00000479481.5	ENSG00000052749.13	3271	3056.62	81.76	1.18	0.86	4.69
ENST00000487612.1	ENSG00000052749.13	459	246.11	48.10	8.64	6.25	34.31
ENST00000490815.1	ENSG00000052749.13	529	315.28	0.00	0.00	0.00	0.00
ENST00000491313.5	ENSG00000052749.13	1919	1704.62	254.42	6.59	4.77	26.20
ENST00000536831.5	ENSG00000052749.13	4476	4261.62	0.00	0.00	0.00	0.00
ENST00000618765.1	ENSG00000052749.13	833	618.64	7.31	0.52	0.38	2.08
ENST00000619048.1	ENSG00000052749.13	509	295.45	0.00	0.00	0.00	0.00
ENST00000621606.4	ENSG00000052749.13	886	671.63	1.00	0.07	0.05	0.26
ENST00000622320.4	ENSG00000052749.13	543	329.19	1.00	0.13	0.10	0.53
ENST00000264433.10	ENSG00000052795.12	6925	6710.62	1190.58	7.84	5.67	84.06
ENST00000504704.6	ENSG00000052795.12	3704	3489.62	62.38	0.79	0.57	8.47
ENST00000504715.1	ENSG00000052795.12	724	509.70	8.04	0.70	0.50	7.48
ENST00000505130.1	ENSG00000052795.12	473	259.89	0.00	0.00	0.00	0.00
ENST00000505445.1	ENSG00000052795.12	484	270.73	0.00	0.00	0.00	0.00
ENST00000512986.5	ENSG00000052795.12	2173	1958.62	0.00	0.00	0.00	0.00
ENST00000261507.10	ENSG00000052802.12	2269	2054.62	211.63	4.55	3.29	14.05
ENST00000393766.6	ENSG00000052802.12	1789	1574.62	414.15	11.62	8.41	35.88
ENST00000504317.1	ENSG00000052802.12	1026	811.62	287.06	15.63	11.31	48.25
ENST00000505270.1	ENSG00000052802.12	482	268.76	0.00	0.00	0.00	0.00
ENST00000507013.5	ENSG00000052802.12	973	758.62	10.16	0.59	0.43	1.83
ENST00000039989.8	ENSG00000052841.14	4469	4254.62	265.40	2.76	1.99	1.17
ENST00000299240.10	ENSG00000052841.14	3648	3433.62	1566.95	20.16	14.59	8.59
ENST00000418561.2	ENSG00000052841.14	575	361.02	121.93	14.92	10.80	6.36
ENST00000524936.1	ENSG00000052841.14	580	366.00	26.86	3.24	2.35	1.38
ENST00000525029.1	ENSG00000052841.14	419	207.03	23.74	5.07	3.67	2.16
ENST00000525135.5	ENSG00000052841.14	1048	833.62	1295.66	68.67	49.69	29.25
ENST00000525543.5	ENSG00000052841.14	3142	2927.62	200.15	3.02	2.19	1.29
ENST00000526774.5	ENSG00000052841.14	3360	3145.62	1076.71	15.12	10.94	6.44
ENST00000529140.1	ENSG00000052841.14	1017	802.62	310.79	17.11	12.38	7.29
ENST00000530469.1	ENSG00000052841.14	559	345.09	29.64	3.80	2.75	1.62
ENST00000530483.1	ENSG00000052841.14	456	243.17	4.20	0.76	0.55	0.32
ENST00000533072.1	ENSG00000052841.14	2607	2392.62	127.47	2.35	1.70	1.00
ENST00000533554.1	ENSG00000052841.14	396	184.80	2.04	0.49	0.35	0.21
ENST00000534347.5	ENSG00000052841.14	889	674.63	0.00	0.00	0.00	0.00
ENST00000534417.1	ENSG00000052841.14	823	608.64	1064.47	77.27	55.92	32.92
ENST00000329255.3	ENSG00000052850.5	5750	5535.62	7.00	0.06	0.04	100.00
ENST00000265342.11	ENSG00000053108.16	5419	5204.62	3.49	0.03	0.02	6.15
ENST00000507112.1	ENSG00000053108.16	817	602.64	3.32	0.24	0.18	50.55
ENST00000509525.5	ENSG00000053108.16	2374	2159.62	10.19	0.21	0.15	43.30
ENST00000510685.1	ENSG00000053108.16	716	501.71	0.00	0.00	0.00	0.00
ENST00000511375.1	ENSG00000053108.16	571	357.03	0.00	0.00	0.00	0.00
ENST00000514998.1	ENSG00000053108.16	488	274.68	0.00	0.00	0.00	0.00
ENST00000621681.4	ENSG00000053108.16	2660	2445.62	0.00	0.00	0.00	0.00
ENST00000261302.9	ENSG00000053254.15	2542	2327.62	0.00	0.00	0.00	0.00
ENST00000345097.8	ENSG00000053254.15	7832	7617.62	1174.89	6.81	4.93	58.57
ENST00000553353.5	ENSG00000053254.15	366	156.21	0.00	0.00	0.00	0.00
ENST00000553840.5	ENSG00000053254.15	555	341.11	0.00	0.00	0.00	0.00
ENST00000553904.1	ENSG00000053254.15	337	129.18	0.00	0.00	0.00	0.00
ENST00000554005.1	ENSG00000053254.15	450	237.28	0.00	0.00	0.00	0.00
ENST00000555010.1	ENSG00000053254.15	340	131.94	0.00	0.00	0.00	0.00
ENST00000555034.5	ENSG00000053254.15	505	291.49	0.00	0.00	0.00	0.00
ENST00000555353.5	ENSG00000053254.15	1595	1380.62	0.00	0.00	0.00	0.00
ENST00000555658.5	ENSG00000053254.15	648	433.80	3.02	0.31	0.22	2.65
ENST00000555855.5	ENSG00000053254.15	851	636.63	0.00	0.00	0.00	0.00
ENST00000556541.1	ENSG00000053254.15	388	177.13	0.00	0.00	0.00	0.00
ENST00000556916.5	ENSG00000053254.15	467	253.98	0.00	0.00	0.00	0.00
ENST00000557258.5	ENSG00000053254.15	2692	2477.62	9.76	0.17	0.13	1.50
ENST00000557261.1	ENSG00000053254.15	625	410.85	0.00	0.00	0.00	0.00
ENST00000557496.1	ENSG00000053254.15	228	38.95	0.00	0.00	0.00	0.00
ENST00000557572.1	ENSG00000053254.15	513	299.42	0.00	0.00	0.00	0.00
ENST00000557718.5	ENSG00000053254.15	398	186.73	0.00	0.00	0.00	0.00
ENST00000615335.4	ENSG00000053254.15	2421	2206.62	216.68	4.34	3.14	37.29
ENST00000338882.4	ENSG00000053328.8	1119	904.62	1.00	0.05	0.04	100.00
ENST00000490043.1	ENSG00000053328.8	777	562.66	0.00	0.00	0.00	0.00
ENST00000235835.7	ENSG00000053371.12	1362	1147.62	309.52	11.92	8.62	72.08
ENST00000330072.9	ENSG00000053371.12	1171	956.62	0.00	0.00	0.00	0.00
ENST00000481966.1	ENSG00000053371.12	488	274.68	15.08	2.43	1.76	14.67
ENST00000489286.5	ENSG00000053371.12	725	510.70	0.00	0.00	0.00	0.00
ENST00000492217.1	ENSG00000053371.12	989	774.62	38.41	2.19	1.59	13.25
ENST00000330263.4	ENSG00000053372.4	2315	2100.62	109.08	2.29	1.66	40.71
ENST00000479559.1	ENSG00000053372.4	409	197.34	14.92	3.34	2.42	59.29
ENST00000493700.1	ENSG00000053372.4	578	364.00	0.00	0.00	0.00	0.00
ENST00000062104.3	ENSG00000053438.8	1297	1082.62	4.49	0.18	0.13	23.38
ENST00000346199.2	ENSG00000053438.8	1209	994.62	13.51	0.60	0.43	76.62
ENST00000263897.9	ENSG00000053501.12	843	628.64	167.31	11.76	8.51	32.37
ENST00000445667.6	ENSG00000053501.12	795	580.65	0.00	0.00	0.00	0.00
ENST00000593597.1	ENSG00000053501.12	587	372.97	53.87	6.38	4.62	17.56
ENST00000594399.1	ENSG00000053501.12	613	398.88	0.35	0.04	0.03	0.11
ENST00000594724.5	ENSG00000053501.12	744	529.68	162.87	13.59	9.83	37.40
ENST00000595101.5	ENSG00000053501.12	1776	1561.62	33.86	0.96	0.69	2.64
ENST00000596136.5	ENSG00000053501.12	637	422.82	0.00	0.00	0.00	0.00
ENST00000600970.5	ENSG00000053501.12	826	611.64	27.49	1.99	1.44	5.47
ENST00000601592.5	ENSG00000053501.12	575	361.02	13.25	1.62	1.17	4.46
ENST00000601662.5	ENSG00000053501.12	559	345.09	0.00	0.00	0.00	0.00
ENST00000328913.7	ENSG00000053524.11	4980	4765.62	0.00	0.00	0.00	0.00
ENST00000414362.6	ENSG00000053524.11	3031	2816.62	0.00	0.00	0.00	0.00
ENST00000447025.6	ENSG00000053524.11	2394	2179.62	0.00	0.00	0.00	0.00
ENST00000459750.5	ENSG00000053524.11	3090	2875.62	38.00	0.58	0.42	97.34
ENST00000461074.1	ENSG00000053524.11	7666	7451.62	1.00	0.01	0.00	0.99
ENST00000464626.1	ENSG00000053524.11	564	350.07	0.00	0.00	0.00	0.00
ENST00000468976.5	ENSG00000053524.11	589	374.96	0.00	0.00	0.00	0.00
ENST00000473233.5	ENSG00000053524.11	4748	4533.62	1.03	0.01	0.01	1.67
ENST00000475664.1	ENSG00000053524.11	460	247.10	0.00	0.00	0.00	0.00
ENST00000478652.1	ENSG00000053524.11	574	360.02	0.00	0.00	0.00	0.00
ENST00000482017.1	ENSG00000053524.11	570	356.04	0.00	0.00	0.00	0.00
ENST00000488149.5	ENSG00000053524.11	7813	7598.62	0.00	0.00	0.00	0.00
ENST00000492331.1	ENSG00000053524.11	661	446.78	0.00	0.00	0.00	0.00
ENST00000337508.8	ENSG00000053702.14	2746	2531.62	96.00	1.68	1.21	100.00
ENST00000542386.1	ENSG00000053702.14	578	364.00	0.00	0.00	0.00	0.00
ENST00000542990.5	ENSG00000053702.14	591	376.95	0.00	0.00	0.00	0.00
ENST00000269217.10	ENSG00000053747.15	5671	5456.62	34.00	0.28	0.20	7.48
ENST00000313654.13	ENSG00000053747.15	10661	10446.62	0.00	0.00	0.00	0.00
ENST00000399516.7	ENSG00000053747.15	9834	9619.62	125.70	0.58	0.42	15.68
ENST00000585600.5	ENSG00000053747.15	1815	1600.62	2.31	0.06	0.05	1.73
ENST00000586709.1	ENSG00000053747.15	637	422.82	1.23	0.13	0.09	3.48
ENST00000586751.5	ENSG00000053747.15	3494	3279.62	0.00	0.00	0.00	0.00
ENST00000587184.5	ENSG00000053747.15	5007	4792.62	98.80	0.91	0.66	24.74
ENST00000588004.1	ENSG00000053747.15	554	340.12	0.00	0.00	0.00	0.00
ENST00000588164.2	ENSG00000053747.15	771	556.67	1.09	0.09	0.06	2.36
ENST00000588770.5	ENSG00000053747.15	4921	4706.62	75.21	0.71	0.51	19.17
ENST00000590104.1	ENSG00000053747.15	462	249.06	0.00	0.00	0.00	0.00
ENST00000591749.1	ENSG00000053747.15	557	343.10	3.56	0.46	0.33	12.44
ENST00000592442.1	ENSG00000053747.15	473	259.89	2.11	0.36	0.26	9.74
ENST00000592519.1	ENSG00000053747.15	590	375.96	1.00	0.12	0.09	3.19
ENST00000261558.7	ENSG00000053770.11	11737	11522.62	356.42	1.37	0.99	11.15
ENST00000431972.6	ENSG00000053770.11	1815	1600.62	109.17	3.01	2.18	24.58
ENST00000554213.1	ENSG00000053770.11	525	311.31	0.00	0.00	0.00	0.00
ENST00000554863.1	ENSG00000053770.11	496	282.59	3.16	0.49	0.36	4.03
ENST00000554931.1	ENSG00000053770.11	1691	1476.62	101.41	3.03	2.20	24.75
ENST00000555448.5	ENSG00000053770.11	817	602.64	0.00	0.00	0.00	0.00
ENST00000556377.1	ENSG00000053770.11	466	252.99	1.75	0.31	0.22	2.50
ENST00000556723.1	ENSG00000053770.11	773	558.66	2.92	0.23	0.17	1.88
ENST00000556995.1	ENSG00000053770.11	610	395.89	34.16	3.81	2.76	31.10
ENST00000315368.7	ENSG00000053900.10	2685	2470.62	211.91	3.79	2.74	17.27
ENST00000503805.5	ENSG00000053900.10	590	375.96	0.00	0.00	0.00	0.00
ENST00000504256.5	ENSG00000053900.10	3807	3592.62	110.19	1.36	0.98	6.18
ENST00000505080.1	ENSG00000053900.10	569	355.04	8.31	1.03	0.75	4.71
ENST00000505842.5	ENSG00000053900.10	636	421.83	0.00	0.00	0.00	0.00
ENST00000505991.1	ENSG00000053900.10	595	380.94	98.16	11.38	8.24	51.89
ENST00000506973.1	ENSG00000053900.10	2329	2114.62	37.03	0.77	0.56	3.53
ENST00000507809.1	ENSG00000053900.10	435	222.61	10.52	2.09	1.51	9.52
ENST00000507925.1	ENSG00000053900.10	731	516.69	0.00	0.00	0.00	0.00
ENST00000510092.5	ENSG00000053900.10	2599	2384.62	40.35	0.75	0.54	3.41
ENST00000515848.1	ENSG00000053900.10	2089	1874.62	32.53	0.77	0.55	3.49
ENST00000155840.9	ENSG00000053918.15	3245	3030.62	0.00	0.00	0.00	0.00
ENST00000335475.5	ENSG00000053918.15	2159	1944.62	15.00	0.34	0.25	100.00
ENST00000345015.4	ENSG00000053918.15	304	99.47	0.00	0.00	0.00	0.00
ENST00000380776.4	ENSG00000053918.15	229	39.63	0.00	0.00	0.00	0.00
ENST00000496887.6	ENSG00000053918.15	582	367.99	0.00	0.00	0.00	0.00
ENST00000526095.1	ENSG00000053918.15	1046	831.62	0.00	0.00	0.00	0.00
ENST00000373159.1	ENSG00000054116.11	590	375.96	0.00	0.00	0.00	0.00
ENST00000373162.5	ENSG00000054116.11	1056	841.62	178.05	9.35	6.76	9.94
ENST00000373163.5	ENSG00000054116.11	951	736.62	653.66	39.21	28.37	41.70
ENST00000373166.7	ENSG00000054116.11	1265	1050.62	436.44	18.35	13.28	19.52
ENST00000462715.1	ENSG00000054116.11	2428	2213.62	821.98	16.41	11.87	17.45
ENST00000469757.1	ENSG00000054116.11	221	34.27	0.00	0.00	0.00	0.00
ENST00000497251.1	ENSG00000054116.11	715	500.71	37.79	3.33	2.41	3.55
ENST00000616074.4	ENSG00000054116.11	1114	899.62	7.28	0.36	0.26	0.38
ENST00000616395.4	ENSG00000054116.11	1336	1121.62	177.79	7.00	5.07	7.45
ENST00000617904.4	ENSG00000054116.11	1305	1090.62	0.00	0.00	0.00	0.00
ENST00000354618.9	ENSG00000054118.13	4432	4217.62	1809.33	18.95	13.72	11.93
ENST00000466743.1	ENSG00000054118.13	537	323.23	369.55	50.51	36.55	31.81
ENST00000469141.6	ENSG00000054118.13	3339	3124.62	6319.12	89.35	64.66	56.26
ENST00000478853.1	ENSG00000054118.13	380	169.49	0.00	0.00	0.00	0.00
ENST00000247665.11	ENSG00000054148.17	890	675.63	46.80	3.06	2.21	14.75
ENST00000371661.5	ENSG00000054148.17	985	770.62	0.00	0.00	0.00	0.00
ENST00000462205.5	ENSG00000054148.17	619	404.87	1.36	0.15	0.11	0.72
ENST00000463215.1	ENSG00000054148.17	627	412.85	11.09	1.19	0.86	5.72
ENST00000492540.5	ENSG00000054148.17	1316	1101.62	396.66	15.91	11.51	76.66
ENST00000497413.1	ENSG00000054148.17	618	403.87	4.09	0.45	0.32	2.15
ENST00000312665.7	ENSG00000054179.11	1500	1285.62	0.00	0.00	0.00	0.00
ENST00000355097.6	ENSG00000054179.11	2095	1880.62	0.00	0.00	0.00	0.00
ENST00000460614.1	ENSG00000054179.11	1427	1212.62	0.00	0.00	0.00	0.00
ENST00000469106.4	ENSG00000054179.11	868	653.63	0.00	0.00	0.00	0.00
ENST00000263636.4	ENSG00000054219.10	6886	6671.62	32.00	0.21	0.15	100.00
ENST00000471164.1	ENSG00000054219.10	593	378.95	0.00	0.00	0.00	0.00
ENST00000484559.1	ENSG00000054219.10	2809	2594.62	0.00	0.00	0.00	0.00
ENST00000492955.1	ENSG00000054219.10	1402	1187.62	0.00	0.00	0.00	0.00
ENST00000264183.7	ENSG00000054267.20	6067	5852.62	0.00	0.00	0.00	0.00
ENST00000349213.7	ENSG00000054267.20	5811	5596.62	0.00	0.00	0.00	0.00
ENST00000366603.6	ENSG00000054267.20	5946	5731.62	1405.20	10.83	7.84	6.02
ENST00000418304.1	ENSG00000054267.20	1759	1544.62	149.89	4.29	3.10	2.38
ENST00000421364.5	ENSG00000054267.20	5151	4936.62	2245.32	20.10	14.54	11.17
ENST00000444620.2	ENSG00000054267.20	1660	1445.62	82.35	2.52	1.82	1.40
ENST00000462969.1	ENSG00000054267.20	273	73.08	0.00	0.00	0.00	0.00
ENST00000466653.1	ENSG00000054267.20	2315	2100.62	213.58	4.49	3.25	2.50
ENST00000471257.5	ENSG00000054267.20	4195	3980.62	384.65	4.27	3.09	2.37
ENST00000474401.1	ENSG00000054267.20	578	364.00	204.04	24.77	17.92	13.76
ENST00000474953.5	ENSG00000054267.20	3463	3248.62	1853.55	25.21	18.24	14.01
ENST00000491632.5	ENSG00000054267.20	3823	3608.62	6338.83	77.61	56.16	43.13
ENST00000494543.1	ENSG00000054267.20	453	240.22	31.79	5.85	4.23	3.25
ENST00000366554.2	ENSG00000054277.13	2620	2405.62	779.72	14.32	10.36	9.21
ENST00000462265.5	ENSG00000054277.13	795	580.65	8.39	0.64	0.46	0.41
ENST00000463155.5	ENSG00000054277.13	806	591.65	1641.75	122.60	88.72	78.88
ENST00000469376.5	ENSG00000054277.13	1961	1746.62	91.15	2.31	1.67	1.48
ENST00000478849.1	ENSG00000054277.13	880	665.63	0.00	0.00	0.00	0.00
ENST00000490673.5	ENSG00000054277.13	1816	1601.62	509.54	14.06	10.17	9.04
ENST00000635737.1	ENSG00000054277.13	556	342.11	11.71	1.51	1.09	0.97
ENST00000366541.7	ENSG00000054282.15	2567	2352.62	959.50	18.02	13.04	47.94
ENST00000435549.1	ENSG00000054282.15	1551	1336.62	75.42	2.49	1.80	6.63
ENST00000463012.1	ENSG00000054282.15	430	217.73	31.18	6.33	4.58	16.83
ENST00000463042.1	ENSG00000054282.15	626	411.85	15.07	1.62	1.17	4.30
ENST00000476722.6	ENSG00000054282.15	1871	1656.62	13.82	0.37	0.27	0.98
ENST00000482234.1	ENSG00000054282.15	549	335.15	0.00	0.00	0.00	0.00
ENST00000490065.5	ENSG00000054282.15	699	484.73	12.22	1.11	0.81	2.96
ENST00000491888.1	ENSG00000054282.15	286	83.93	0.00	0.00	0.00	0.00
ENST00000493334.1	ENSG00000054282.15	711	496.71	78.98	7.03	5.08	18.69
ENST00000496361.1	ENSG00000054282.15	947	732.62	10.30	0.62	0.45	1.65
ENST00000497459.1	ENSG00000054282.15	525	311.31	0.00	0.00	0.00	0.00
ENST00000295718.6	ENSG00000054356.13	3784	3569.62	0.00	0.00	0.00	0.00
ENST00000409251.7	ENSG00000054356.13	3622	3407.62	0.00	0.00	0.00	0.00
ENST00000412847.5	ENSG00000054356.13	563	349.07	0.00	0.00	0.00	0.00
ENST00000423636.6	ENSG00000054356.13	3313	3098.62	0.00	0.00	0.00	0.00
ENST00000440552.5	ENSG00000054356.13	579	365.00	0.00	0.00	0.00	0.00
ENST00000442029.5	ENSG00000054356.13	541	327.20	0.00	0.00	0.00	0.00
ENST00000443981.5	ENSG00000054356.13	1051	836.62	0.00	0.00	0.00	0.00
ENST00000446182.5	ENSG00000054356.13	606	391.90	0.00	0.00	0.00	0.00
ENST00000451506.5	ENSG00000054356.13	466	252.99	0.00	0.00	0.00	0.00
ENST00000460801.5	ENSG00000054356.13	2239	2024.62	0.00	0.00	0.00	0.00
ENST00000462351.5	ENSG00000054356.13	5099	4884.62	0.00	0.00	0.00	0.00
ENST00000468454.1	ENSG00000054356.13	504	290.50	0.00	0.00	0.00	0.00
ENST00000476930.1	ENSG00000054356.13	582	367.99	0.00	0.00	0.00	0.00
ENST00000477819.1	ENSG00000054356.13	579	365.00	0.00	0.00	0.00	0.00
ENST00000484986.1	ENSG00000054356.13	545	331.17	0.00	0.00	0.00	0.00
ENST00000486480.1	ENSG00000054356.13	563	349.07	0.00	0.00	0.00	0.00
ENST00000489650.1	ENSG00000054356.13	571	357.03	0.00	0.00	0.00	0.00
ENST00000497977.1	ENSG00000054356.13	701	486.72	0.00	0.00	0.00	0.00
ENST00000606213.5	ENSG00000054356.13	592	377.95	0.00	0.00	0.00	0.00
ENST00000261458.7	ENSG00000054392.12	3594	3379.62	0.00	0.00	0.00	0.00
ENST00000367009.2	ENSG00000054392.12	2714	2499.62	0.00	0.00	0.00	0.00
ENST00000367010.5	ENSG00000054392.12	3626	3411.62	0.00	0.00	0.00	0.00
ENST00000413764.6	ENSG00000054392.12	3575	3360.62	206.78	2.72	1.97	73.59
ENST00000426968.2	ENSG00000054392.12	721	506.70	4.32	0.38	0.27	10.20
ENST00000537898.5	ENSG00000054392.12	3446	3231.62	0.00	0.00	0.00	0.00
ENST00000541565.5	ENSG00000054392.12	3164	2949.62	0.00	0.00	0.00	0.00
ENST00000545154.5	ENSG00000054392.12	3507	3292.62	0.00	0.00	0.00	0.00
ENST00000545781.2	ENSG00000054392.12	2864	2649.62	35.90	0.60	0.43	16.21
ENST00000263934.10	ENSG00000054523.17	6816	6601.62	0.00	0.00	0.00	0.00
ENST00000377081.5	ENSG00000054523.17	8746	8531.62	0.00	0.00	0.00	0.00
ENST00000377083.5	ENSG00000054523.17	5885	5670.62	547.40	4.26	3.09	18.67
ENST00000377086.5	ENSG00000054523.17	10669	10454.62	471.70	1.99	1.44	8.72
ENST00000377093.8	ENSG00000054523.17	7565	7350.62	414.45	2.49	1.80	10.90
ENST00000465635.5	ENSG00000054523.17	759	544.67	0.00	0.00	0.00	0.00
ENST00000470616.1	ENSG00000054523.17	519	305.36	16.14	2.33	1.69	10.22
ENST00000483340.1	ENSG00000054523.17	839	624.64	2.98	0.21	0.15	0.92
ENST00000495136.1	ENSG00000054523.17	643	428.81	5.00	0.52	0.37	2.25
ENST00000497835.1	ENSG00000054523.17	452	239.24	15.53	2.87	2.07	12.55
ENST00000620295.2	ENSG00000054523.17	8624	8409.62	271.21	1.42	1.03	6.24
ENST00000622724.3	ENSG00000054523.17	8588	8373.62	0.00	0.00	0.00	0.00
ENST00000635499.1	ENSG00000054523.17	2098	1883.62	287.60	6.75	4.88	29.52
ENST00000380874.3	ENSG00000054598.6	3926	3711.62	475.00	5.65	4.09	100.00
ENST00000337137.8	ENSG00000054611.13	3787	3572.62	113.38	1.40	1.01	6.87
ENST00000355704.7	ENSG00000054611.13	1886	1671.62	0.00	0.00	0.00	0.00
ENST00000380995.5	ENSG00000054611.13	3934	3719.62	0.00	0.00	0.00	0.00
ENST00000394449.6	ENSG00000054611.13	2048	1833.62	120.24	2.90	2.10	14.20
ENST00000406733.1	ENSG00000054611.13	2267	2052.62	512.42	11.03	7.98	54.06
ENST00000407381.7	ENSG00000054611.13	1949	1734.62	197.19	5.02	3.63	24.62
ENST00000441162.5	ENSG00000054611.13	2636	2421.62	2.77	0.05	0.04	0.25
ENST00000441936.5	ENSG00000054611.13	590	375.96	0.00	0.00	0.00	0.00
ENST00000472791.5	ENSG00000054611.13	558	344.10	0.00	0.00	0.00	0.00
ENST00000486163.5	ENSG00000054611.13	513	299.42	0.00	0.00	0.00	0.00
ENST00000496139.5	ENSG00000054611.13	530	316.28	0.00	0.00	0.00	0.00
ENST00000341472.9	ENSG00000054654.15	1132	917.62	0.00	0.00	0.00	0.00
ENST00000344113.8	ENSG00000054654.15	21777	21562.62	1186.17	2.43	1.76	6.55
ENST00000357395.7	ENSG00000054654.15	21555	21340.62	39.46	0.08	0.06	0.22
ENST00000358025.7	ENSG00000054654.15	21842	21627.62	2544.60	5.20	3.76	14.00
ENST00000394768.6	ENSG00000054654.15	11095	10880.62	13.92	0.06	0.04	0.15
ENST00000441438.2	ENSG00000054654.15	3084	2869.62	27.91	0.43	0.31	1.16
ENST00000458046.6	ENSG00000054654.15	2669	2454.62	0.00	0.00	0.00	0.00
ENST00000553289.5	ENSG00000054654.15	5261	5046.62	0.00	0.00	0.00	0.00
ENST00000553308.1	ENSG00000054654.15	557	343.10	53.50	6.89	4.99	18.56
ENST00000553455.1	ENSG00000054654.15	674	459.76	52.86	5.08	3.68	13.68
ENST00000553801.1	ENSG00000054654.15	536	322.23	0.00	0.00	0.00	0.00
ENST00000553806.5	ENSG00000054654.15	945	730.62	7.97	0.48	0.35	1.30
ENST00000554584.5	ENSG00000054654.15	20508	20293.62	0.00	0.00	0.00	0.00
ENST00000554805.5	ENSG00000054654.15	3277	3062.62	0.00	0.00	0.00	0.00
ENST00000554928.1	ENSG00000054654.15	1048	833.62	37.44	1.98	1.44	5.34
ENST00000554997.1	ENSG00000054654.15	711	496.71	3.47	0.31	0.22	0.83
ENST00000555002.5	ENSG00000054654.15	11532	11317.62	0.00	0.00	0.00	0.00
ENST00000555022.5	ENSG00000054654.15	3396	3181.62	0.00	0.00	0.00	0.00
ENST00000555241.5	ENSG00000054654.15	665	450.77	0.00	0.00	0.00	0.00
ENST00000555323.1	ENSG00000054654.15	389	178.09	0.00	0.00	0.00	0.00
ENST00000555612.5	ENSG00000054654.15	6766	6551.62	5.18	0.03	0.03	0.09
ENST00000556342.1	ENSG00000054654.15	572	358.03	0.00	0.00	0.00	0.00
ENST00000556725.1	ENSG00000054654.15	672	457.76	1.00	0.10	0.07	0.26
ENST00000556906.5	ENSG00000054654.15	574	360.02	0.00	0.00	0.00	0.00
ENST00000557005.1	ENSG00000054654.15	5804	5589.62	37.25	0.29	0.21	0.79
ENST00000557024.1	ENSG00000054654.15	998	783.62	10.99	0.62	0.45	1.67
ENST00000557060.1	ENSG00000054654.15	3203	2988.62	4.10	0.06	0.04	0.16
ENST00000557084.1	ENSG00000054654.15	689	474.74	16.71	1.55	1.13	4.19
ENST00000557307.1	ENSG00000054654.15	526	312.31	81.46	11.52	8.34	31.04
ENST00000329153.9	ENSG00000054690.13	6604	6389.62	650.61	4.50	3.26	4.21
ENST00000557971.5	ENSG00000054690.13	5555	5340.62	1601.62	13.25	9.59	12.40
ENST00000558214.1	ENSG00000054690.13	2999	2784.62	1013.35	16.08	11.63	15.05
ENST00000558296.1	ENSG00000054690.13	605	390.91	6.03	0.68	0.49	0.64
ENST00000558366.5	ENSG00000054690.13	594	379.94	62.50	7.27	5.26	6.80
ENST00000558386.5	ENSG00000054690.13	3383	3168.62	23.05	0.32	0.23	0.30
ENST00000558981.5	ENSG00000054690.13	2146	1931.62	85.04	1.95	1.41	1.82
ENST00000559168.1	ENSG00000054690.13	747	532.68	60.10	4.98	3.61	4.66
ENST00000559766.1	ENSG00000054690.13	573	359.03	14.02	1.73	1.25	1.61
ENST00000559832.1	ENSG00000054690.13	171	8.58	0.00	0.00	0.00	0.00
ENST00000559981.1	ENSG00000054690.13	3670	3455.62	3064.21	39.18	28.35	36.66
ENST00000560100.1	ENSG00000054690.13	638	423.82	23.05	2.40	1.74	2.25
ENST00000561057.1	ENSG00000054690.13	510	296.44	3.21	0.48	0.35	0.45
ENST00000561135.1	ENSG00000054690.13	591	376.95	37.33	4.38	3.17	4.09
ENST00000561370.5	ENSG00000054690.13	1820	1605.62	10.16	0.28	0.20	0.26
ENST00000561456.5	ENSG00000054690.13	595	380.94	81.01	9.40	6.80	8.79
ENST00000311637.9	ENSG00000054793.13	7437	7222.62	949.23	5.81	4.20	67.66
ENST00000338821.5	ENSG00000054793.13	8106	7891.62	495.77	2.78	2.01	32.34
ENST00000477492.1	ENSG00000054793.13	470	256.93	0.00	0.00	0.00	0.00
ENST00000345868.8	ENSG00000054796.12	1666	1451.62	0.00	0.00	0.00	0.00
ENST00000371260.8	ENSG00000054796.12	1608	1393.62	0.00	0.00	0.00	0.00
ENST00000371263.7	ENSG00000054796.12	1834	1619.62	0.00	0.00	0.00	0.00
ENST00000418127.5	ENSG00000054796.12	810	595.65	0.00	0.00	0.00	0.00
ENST00000494972.1	ENSG00000054796.12	1133	918.62	0.00	0.00	0.00	0.00
ENST00000064571.2	ENSG00000054803.3	3024	2809.62	3.00	0.05	0.03	100.00
ENST00000263671.9	ENSG00000054938.15	1712	1497.62	0.00	0.00	0.00	0.00
ENST00000376324.7	ENSG00000054938.15	1665	1450.62	0.00	0.00	0.00	0.00
ENST00000376332.7	ENSG00000054938.15	1867	1652.62	0.00	0.00	0.00	0.00
ENST00000525413.5	ENSG00000054938.15	669	454.77	0.00	0.00	0.00	0.00
ENST00000528471.1	ENSG00000054938.15	1321	1106.62	1.00	0.04	0.03	100.00
ENST00000528789.1	ENSG00000054938.15	1219	1004.62	0.00	0.00	0.00	0.00
ENST00000529912.5	ENSG00000054938.15	344	135.64	0.00	0.00	0.00	0.00
ENST00000534159.5	ENSG00000054938.15	1971	1756.62	0.00	0.00	0.00	0.00
ENST00000534276.5	ENSG00000054938.15	1415	1200.62	0.00	0.00	0.00	0.00
ENST00000622063.4	ENSG00000054938.15	1691	1476.62	0.00	0.00	0.00	0.00
ENST00000064778.8	ENSG00000054965.10	7296	7081.62	614.81	3.84	2.78	30.64
ENST00000356467.4	ENSG00000054965.10	1767	1552.62	65.27	1.86	1.34	14.84
ENST00000432223.2	ENSG00000054965.10	696	481.73	63.94	5.86	4.24	46.85
ENST00000450446.6	ENSG00000054965.10	1364	1149.62	24.98	0.96	0.69	7.67
ENST00000632101.1	ENSG00000054965.10	473	259.89	0.00	0.00	0.00	0.00
ENST00000064780.6	ENSG00000054967.12	3535	3320.62	0.00	0.00	0.00	0.00
ENST00000393580.2	ENSG00000054967.12	2669	2454.62	0.00	0.00	0.00	0.00
ENST00000537771.1	ENSG00000054967.12	768	553.67	1.11	0.09	0.06	10.77
ENST00000539134.1	ENSG00000054967.12	3244	3029.62	48.14	0.70	0.51	85.62
ENST00000544075.5	ENSG00000054967.12	744	529.68	0.00	0.00	0.00	0.00
ENST00000545687.5	ENSG00000054967.12	586	371.97	0.00	0.00	0.00	0.00
ENST00000545886.1	ENSG00000054967.12	4346	4131.62	2.77	0.03	0.02	3.61
ENST00000261304.6	ENSG00000054983.16	3883	3668.62	898.22	10.82	7.83	26.67
ENST00000393568.8	ENSG00000054983.16	2054	1839.62	418.16	10.04	7.27	24.76
ENST00000393569.6	ENSG00000054983.16	2547	2332.62	0.00	0.00	0.00	0.00
ENST00000474294.6	ENSG00000054983.16	1263	1048.62	0.00	0.00	0.00	0.00
ENST00000477716.3	ENSG00000054983.16	605	390.91	47.94	5.42	3.92	13.36
ENST00000544807.6	ENSG00000054983.16	2528	2313.62	0.00	0.00	0.00	0.00
ENST00000554372.5	ENSG00000054983.16	717	502.71	0.00	0.00	0.00	0.00
ENST00000554916.5	ENSG00000054983.16	631	416.84	0.00	0.00	0.00	0.00
ENST00000555000.5	ENSG00000054983.16	2067	1852.62	0.00	0.00	0.00	0.00
ENST00000555179.1	ENSG00000054983.16	554	340.12	1.87	0.24	0.18	0.60
ENST00000555956.1	ENSG00000054983.16	525	311.31	0.00	0.00	0.00	0.00
ENST00000556261.5	ENSG00000054983.16	567	353.05	1.03	0.13	0.09	0.32
ENST00000556879.5	ENSG00000054983.16	595	380.94	0.00	0.00	0.00	0.00
ENST00000557316.5	ENSG00000054983.16	1874	1659.62	437.09	11.64	8.42	28.69
ENST00000557520.1	ENSG00000054983.16	408	196.37	0.00	0.00	0.00	0.00
ENST00000622264.4	ENSG00000054983.16	1221	1006.62	51.70	2.27	1.64	5.60
ENST00000264279.9	ENSG00000055044.10	2046	1831.62	5062.81	122.12	88.37	58.23
ENST00000426814.5	ENSG00000055044.10	655	440.79	14.51	1.45	1.05	0.69
ENST00000433543.2	ENSG00000055044.10	714	499.71	443.72	39.23	28.39	18.71
ENST00000467734.5	ENSG00000055044.10	638	423.82	0.00	0.00	0.00	0.00
ENST00000472050.5	ENSG00000055044.10	582	367.99	0.00	0.00	0.00	0.00
ENST00000478508.1	ENSG00000055044.10	599	384.93	40.22	4.62	3.34	2.20
ENST00000478941.1	ENSG00000055044.10	508	294.46	31.43	4.72	3.41	2.25
ENST00000488403.5	ENSG00000055044.10	871	656.63	101.04	6.80	4.92	3.24
ENST00000492688.5	ENSG00000055044.10	571	357.03	225.65	27.92	20.21	13.31
ENST00000492740.5	ENSG00000055044.10	793	578.65	37.63	2.87	2.08	1.37
ENST00000401088.8	ENSG00000055070.16	3636	3421.62	21.35	0.28	0.20	0.45
ENST00000401089.3	ENSG00000055070.16	3447	3232.62	451.64	6.17	4.47	10.05
ENST00000471507.5	ENSG00000055070.16	892	677.62	204.04	13.30	9.63	21.66
ENST00000472351.5	ENSG00000055070.16	791	576.65	462.85	35.46	25.66	57.74
ENST00000472461.1	ENSG00000055070.16	843	628.64	0.00	0.00	0.00	0.00
ENST00000475078.1	ENSG00000055070.16	490	276.66	0.00	0.00	0.00	0.00
ENST00000475554.5	ENSG00000055070.16	583	368.98	0.00	0.00	0.00	0.00
ENST00000476423.5	ENSG00000055070.16	567	353.05	1.03	0.13	0.09	0.21
ENST00000486763.5	ENSG00000055070.16	549	335.15	0.00	0.00	0.00	0.00
ENST00000492354.1	ENSG00000055070.16	3401	3186.62	438.09	6.07	4.40	9.89
ENST00000262186.9	ENSG00000055118.14	4286	4071.62	0.00	0.00	0.00	0.00
ENST00000330883.8	ENSG00000055118.14	3267	3052.62	0.00	0.00	0.00	0.00
ENST00000430723.4	ENSG00000055118.14	2648	2433.62	0.00	0.00	0.00	0.00
ENST00000461280.1	ENSG00000055118.14	2430	2215.62	0.00	0.00	0.00	0.00
ENST00000473610.5	ENSG00000055118.14	2782	2567.62	0.00	0.00	0.00	0.00
ENST00000532957.5	ENSG00000055118.14	3374	3159.62	0.00	0.00	0.00	0.00
ENST00000325222.8	ENSG00000055130.15	3064	2849.62	1008.66	15.64	11.32	21.46
ENST00000409469.5	ENSG00000055130.15	2857	2642.62	0.00	0.00	0.00	0.00
ENST00000602748.5	ENSG00000055130.15	3054	2839.62	357.06	5.56	4.02	7.62
ENST00000617797.1	ENSG00000055130.15	2508	2293.62	2683.27	51.69	37.40	70.92
ENST00000351797.8	ENSG00000055147.18	4443	4228.62	67.36	0.70	0.51	6.31
ENST00000517605.1	ENSG00000055147.18	794	579.65	2.02	0.15	0.11	1.38
ENST00000517803.5	ENSG00000055147.18	530	316.28	1.00	0.14	0.10	1.25
ENST00000518102.5	ENSG00000055147.18	550	336.14	0.00	0.00	0.00	0.00
ENST00000518735.1	ENSG00000055147.18	417	205.09	11.51	2.48	1.79	22.25
ENST00000518900.1	ENSG00000055147.18	583	368.98	0.00	0.00	0.00	0.00
ENST00000518914.1	ENSG00000055147.18	653	438.79	0.00	0.00	0.00	0.00
ENST00000518946.1	ENSG00000055147.18	786	571.66	7.70	0.59	0.43	5.34
ENST00000519808.5	ENSG00000055147.18	609	394.89	0.00	0.00	0.00	0.00
ENST00000520313.5	ENSG00000055147.18	1394	1179.62	88.48	3.31	2.40	29.72
ENST00000520667.5	ENSG00000055147.18	2121	1906.62	132.70	3.07	2.23	27.58
ENST00000521031.1	ENSG00000055147.18	544	330.18	0.00	0.00	0.00	0.00
ENST00000522395.5	ENSG00000055147.18	754	539.68	0.00	0.00	0.00	0.00
ENST00000522634.1	ENSG00000055147.18	562	348.08	0.00	0.00	0.00	0.00
ENST00000522858.5	ENSG00000055147.18	3379	3164.62	49.23	0.69	0.50	6.17
ENST00000523705.5	ENSG00000055147.18	576	362.01	0.00	0.00	0.00	0.00
ENST00000524246.1	ENSG00000055147.18	571	357.03	0.00	0.00	0.00	0.00
ENST00000435847.6	ENSG00000055163.19	3673	3458.62	33.85	0.43	0.31	13.01
ENST00000518456.1	ENSG00000055163.19	377	166.64	0.00	0.00	0.00	0.00
ENST00000518511.1	ENSG00000055163.19	409	197.34	2.00	0.45	0.32	13.47
ENST00000518555.1	ENSG00000055163.19	745	530.68	0.00	0.00	0.00	0.00
ENST00000519663.5	ENSG00000055163.19	892	677.62	0.00	0.00	0.00	0.00
ENST00000520424.1	ENSG00000055163.19	579	365.00	14.37	1.74	1.26	52.35
ENST00000520942.1	ENSG00000055163.19	771	556.67	0.00	0.00	0.00	0.00
ENST00000520960.2	ENSG00000055163.19	576	362.01	0.00	0.00	0.00	0.00
ENST00000521420.5	ENSG00000055163.19	6370	6155.62	32.73	0.23	0.17	7.07
ENST00000522463.5	ENSG00000055163.19	3477	3262.62	5.70	0.08	0.06	2.32
ENST00000522637.5	ENSG00000055163.19	580	366.00	0.00	0.00	0.00	0.00
ENST00000522775.1	ENSG00000055163.19	582	367.99	0.00	0.00	0.00	0.00
ENST00000522884.5	ENSG00000055163.19	579	365.00	0.00	0.00	0.00	0.00
ENST00000522892.1	ENSG00000055163.19	583	368.98	1.28	0.15	0.11	4.61
ENST00000523383.5	ENSG00000055163.19	916	701.62	0.00	0.00	0.00	0.00
ENST00000524058.1	ENSG00000055163.19	562	348.08	0.00	0.00	0.00	0.00
ENST00000611075.4	ENSG00000055163.19	1000	785.62	0.00	0.00	0.00	0.00
ENST00000611925.4	ENSG00000055163.19	925	710.62	2.45	0.15	0.11	4.58
ENST00000616178.4	ENSG00000055163.19	4210	3995.62	0.00	0.00	0.00	0.00
ENST00000617629.4	ENSG00000055163.19	967	752.62	0.00	0.00	0.00	0.00
ENST00000618329.4	ENSG00000055163.19	4256	4041.62	0.00	0.00	0.00	0.00
ENST00000620254.4	ENSG00000055163.19	4124	3909.62	7.62	0.09	0.06	2.59
ENST00000621516.1	ENSG00000055163.19	915	700.62	0.00	0.00	0.00	0.00
ENST00000622696.4	ENSG00000055163.19	1294	1079.62	0.00	0.00	0.00	0.00
ENST00000367456.5	ENSG00000055208.18	4553	4338.62	0.00	0.00	0.00	0.00
ENST00000461481.5	ENSG00000055208.18	524	310.32	0.00	0.00	0.00	0.00
ENST00000470466.5	ENSG00000055208.18	4199	3984.62	0.00	0.00	0.00	0.00
ENST00000484505.1	ENSG00000055208.18	493	279.62	12.59	1.99	1.44	5.73
ENST00000538427.5	ENSG00000055208.18	4240	4025.62	789.50	8.66	6.27	24.97
ENST00000606202.1	ENSG00000055208.18	648	433.80	159.02	16.20	11.72	46.67
ENST00000606797.5	ENSG00000055208.18	677	462.75	0.00	0.00	0.00	0.00
ENST00000636456.1	ENSG00000055208.18	3092	2877.62	0.00	0.00	0.00	0.00
ENST00000637181.1	ENSG00000055208.18	4230	4015.62	713.89	7.85	5.68	22.63
ENST00000367419.9	ENSG00000055211.12	2024	1809.62	368.05	8.99	6.50	89.93
ENST00000433539.1	ENSG00000055211.12	563	349.07	7.95	1.01	0.73	10.07
ENST00000233057.8	ENSG00000055332.16	10042	9827.62	2791.45	12.55	9.08	46.06
ENST00000390013.3	ENSG00000055332.16	564	350.07	1.53	0.19	0.14	0.71
ENST00000395127.6	ENSG00000055332.16	4343	4128.62	200.80	2.15	1.56	7.89
ENST00000405334.5	ENSG00000055332.16	1533	1318.62	276.31	9.26	6.70	33.98
ENST00000411537.6	ENSG00000055332.16	623	408.86	0.00	0.00	0.00	0.00
ENST00000462861.1	ENSG00000055332.16	411	199.27	12.85	2.85	2.06	10.46
ENST00000496059.1	ENSG00000055332.16	845	630.63	3.50	0.25	0.18	0.90
ENST00000312010.10	ENSG00000055483.19	5234	5019.62	544.08	4.79	3.47	4.26
ENST00000449938.6	ENSG00000055483.19	1647	1432.62	789.83	24.36	17.63	21.69
ENST00000542802.7	ENSG00000055483.19	6063	5848.62	376.26	2.84	2.06	2.53
ENST00000586066.3	ENSG00000055483.19	960	745.62	22.72	1.35	0.97	1.20
ENST00000586531.5	ENSG00000055483.19	898	683.62	0.00	0.00	0.00	0.00
ENST00000586896.2	ENSG00000055483.19	696	481.73	43.05	3.95	2.86	3.52
ENST00000587010.5	ENSG00000055483.19	607	392.90	0.00	0.00	0.00	0.00
ENST00000587379.1	ENSG00000055483.19	606	391.90	1.02	0.11	0.08	0.10
ENST00000587783.5	ENSG00000055483.19	679	464.75	0.00	0.00	0.00	0.00
ENST00000588086.5	ENSG00000055483.19	3187	2972.62	2129.58	31.65	22.90	28.18
ENST00000588130.5	ENSG00000055483.19	602	387.92	1.12	0.13	0.09	0.11
ENST00000588365.1	ENSG00000055483.19	546	332.17	0.00	0.00	0.00	0.00
ENST00000588467.5	ENSG00000055483.19	589	374.96	133.74	15.76	11.40	14.03
ENST00000589225.5	ENSG00000055483.19	5885	5670.62	0.00	0.00	0.00	0.00
ENST00000589254.1	ENSG00000055483.19	565	351.06	20.85	2.62	1.90	2.34
ENST00000589424.5	ENSG00000055483.19	970	755.62	3.65	0.21	0.15	0.19
ENST00000590312.1	ENSG00000055483.19	549	335.15	79.51	10.48	7.59	9.33
ENST00000590546.6	ENSG00000055483.19	1771	1556.62	96.40	2.74	1.98	2.44
ENST00000591052.5	ENSG00000055483.19	427	214.81	0.00	0.00	0.00	0.00
ENST00000591942.6	ENSG00000055483.19	564	350.07	0.00	0.00	0.00	0.00
ENST00000592231.5	ENSG00000055483.19	2479	2264.62	128.61	2.51	1.82	2.23
ENST00000592275.5	ENSG00000055483.19	594	379.94	0.00	0.00	0.00	0.00
ENST00000592326.1	ENSG00000055483.19	406	194.44	0.00	0.00	0.00	0.00
ENST00000592907.5	ENSG00000055483.19	543	329.19	65.59	8.80	6.37	7.84
ENST00000262189.10	ENSG00000055609.17	16862	16647.62	830.81	2.21	1.60	4.47
ENST00000355193.6	ENSG00000055609.17	16858	16643.62	2705.29	7.18	5.20	14.54
ENST00000360104.7	ENSG00000055609.17	11186	10971.62	722.03	2.91	2.10	5.89
ENST00000418061.1	ENSG00000055609.17	710	495.71	0.00	0.00	0.00	0.00
ENST00000418673.1	ENSG00000055609.17	682	467.75	4.12	0.39	0.28	0.79
ENST00000424877.5	ENSG00000055609.17	5874	5659.62	32.00	0.25	0.18	0.51
ENST00000452749.1	ENSG00000055609.17	479	265.80	4.95	0.82	0.59	1.67
ENST00000473186.5	ENSG00000055609.17	12854	12639.62	8345.80	29.17	21.11	59.08
ENST00000485241.1	ENSG00000055609.17	479	265.80	0.00	0.00	0.00	0.00
ENST00000489110.1	ENSG00000055609.17	761	546.67	36.79	2.97	2.15	6.02
ENST00000490130.1	ENSG00000055609.17	641	426.82	12.28	1.27	0.92	2.58
ENST00000558084.5	ENSG00000055609.17	16862	16647.62	830.81	2.21	1.60	4.47
ENST00000558665.1	ENSG00000055609.17	538	324.22	0.00	0.00	0.00	0.00
ENST00000341115.8	ENSG00000055732.12	1762	1547.62	16.32	0.47	0.34	10.09
ENST00000370587.5	ENSG00000055732.12	2953	2738.62	94.80	1.53	1.11	33.14
ENST00000370589.6	ENSG00000055732.12	2756	2541.62	0.00	0.00	0.00	0.00
ENST00000474447.1	ENSG00000055732.12	2727	2512.62	104.73	1.84	1.33	39.90
ENST00000475312.1	ENSG00000055732.12	2232	2017.62	14.79	0.32	0.23	7.02
ENST00000490600.6	ENSG00000055732.12	2777	2562.62	26.36	0.45	0.33	9.85
ENST00000407595.2	ENSG00000055813.5	3982	3767.62	4.00	0.05	0.03	100.00
ENST00000319801.9	ENSG00000055917.15	6002	5787.62	1303.19	9.95	7.20	17.49
ENST00000338086.9	ENSG00000055917.15	6112	5897.62	5170.85	38.74	28.03	68.09
ENST00000361078.6	ENSG00000055917.15	6251	6036.62	64.92	0.48	0.34	0.84
ENST00000403432.5	ENSG00000055917.15	3594	3379.62	508.60	6.65	4.81	11.69
ENST00000420234.5	ENSG00000055917.15	562	348.08	6.43	0.82	0.59	1.43
ENST00000424110.1	ENSG00000055917.15	546	332.17	2.00	0.27	0.19	0.47
ENST00000429419.6	ENSG00000055917.15	547	333.16	0.00	0.00	0.00	0.00
ENST00000432105.5	ENSG00000055917.15	584	369.98	0.00	0.00	0.00	0.00
ENST00000440577.5	ENSG00000055917.15	4352	4137.62	0.00	0.00	0.00	0.00
ENST00000442400.5	ENSG00000055917.15	955	740.62	0.00	0.00	0.00	0.00
ENST00000446940.5	ENSG00000055917.15	525	311.31	0.00	0.00	0.00	0.00
ENST00000299179.9	ENSG00000055950.16	747	532.68	10.34	0.86	0.62	3.19
ENST00000318325.6	ENSG00000055950.16	2134	1919.62	44.14	1.02	0.74	3.77
ENST00000318364.12	ENSG00000055950.16	1010	795.62	110.50	6.14	4.44	22.79
ENST00000342071.5	ENSG00000055950.16	894	679.62	6.43	0.42	0.30	1.55
ENST00000370234.4	ENSG00000055950.16	798	583.65	0.00	0.00	0.00	0.00
ENST00000370236.5	ENSG00000055950.16	866	651.63	7.19	0.49	0.35	1.81
ENST00000370241.7	ENSG00000055950.16	824	609.64	0.00	0.00	0.00	0.00
ENST00000370242.8	ENSG00000055950.16	884	669.63	0.00	0.00	0.00	0.00
ENST00000448244.5	ENSG00000055950.16	727	512.70	0.00	0.00	0.00	0.00
ENST00000476012.5	ENSG00000055950.16	539	325.21	0.00	0.00	0.00	0.00
ENST00000477279.1	ENSG00000055950.16	903	688.62	0.00	0.00	0.00	0.00
ENST00000487059.1	ENSG00000055950.16	810	595.65	62.35	4.63	3.35	17.18
ENST00000493646.1	ENSG00000055950.16	897	682.62	206.71	13.38	9.68	49.70
ENST00000523148.5	ENSG00000055950.16	844	629.64	0.00	0.00	0.00	0.00
ENST00000266041.8	ENSG00000055955.15	3336	3121.62	0.00	0.00	0.00	0.00
ENST00000406595.5	ENSG00000055955.15	2872	2657.62	0.00	0.00	0.00	0.00
ENST00000441637.2	ENSG00000055955.15	2293	2078.62	0.00	0.00	0.00	0.00
ENST00000461966.5	ENSG00000055955.15	775	560.66	0.00	0.00	0.00	0.00
ENST00000464000.1	ENSG00000055955.15	446	233.36	0.00	0.00	0.00	0.00
ENST00000467462.1	ENSG00000055955.15	498	284.57	0.00	0.00	0.00	0.00
ENST00000471505.1	ENSG00000055955.15	478	264.81	1.40	0.23	0.17	13.59
ENST00000473904.1	ENSG00000055955.15	883	668.63	7.00	0.46	0.33	26.98
ENST00000481977.5	ENSG00000055955.15	581	366.99	0.00	0.00	0.00	0.00
ENST00000483372.1	ENSG00000055955.15	511	297.43	0.00	0.00	0.00	0.00
ENST00000484632.1	ENSG00000055955.15	262	64.19	0.60	0.42	0.30	24.21
ENST00000485816.5	ENSG00000055955.15	2990	2775.62	0.00	0.00	0.00	0.00
ENST00000485894.1	ENSG00000055955.15	402	190.58	1.13	0.26	0.19	15.24
ENST00000491663.5	ENSG00000055955.15	3093	2878.62	0.00	0.00	0.00	0.00
ENST00000537897.5	ENSG00000055955.15	2120	1905.62	14.77	0.34	0.25	19.98
ENST00000273283.6	ENSG00000055957.10	2911	2696.62	0.00	0.00	0.00	0.00
ENST00000405128.3	ENSG00000055957.10	1122	907.62	0.00	0.00	0.00	0.00
ENST00000428133.5	ENSG00000055957.10	1517	1302.62	0.00	0.00	0.00	0.00
ENST00000478667.5	ENSG00000055957.10	548	334.16	0.00	0.00	0.00	0.00
ENST00000480409.1	ENSG00000055957.10	978	763.62	0.00	0.00	0.00	0.00
ENST00000482836.1	ENSG00000055957.10	832	617.64	0.00	0.00	0.00	0.00
ENST00000484844.2	ENSG00000055957.10	414	202.18	0.00	0.00	0.00	0.00
ENST00000487686.5	ENSG00000055957.10	577	363.01	0.00	0.00	0.00	0.00
ENST00000494603.1	ENSG00000055957.10	620	405.86	0.00	0.00	0.00	0.00
ENST00000494705.1	ENSG00000055957.10	680	465.75	0.00	0.00	0.00	0.00
ENST00000537050.5	ENSG00000055957.10	2493	2278.62	0.00	0.00	0.00	0.00
ENST00000628722.2	ENSG00000055957.10	2691	2476.62	0.00	0.00	0.00	0.00
ENST00000393381.2	ENSG00000056050.6	1230	1015.62	343.17	14.93	10.80	61.41
ENST00000506125.1	ENSG00000056050.6	489	275.67	43.03	6.90	4.99	28.37
ENST00000515204.1	ENSG00000056050.6	548	334.16	18.80	2.49	1.80	10.22
ENST00000265069.12	ENSG00000056097.15	4738	4523.62	4244.99	41.46	30.00	70.44
ENST00000502988.5	ENSG00000056097.15	2184	1969.62	30.78	0.69	0.50	1.17
ENST00000505204.1	ENSG00000056097.15	552	338.13	2.73	0.36	0.26	0.61
ENST00000505366.1	ENSG00000056097.15	1159	944.62	86.52	4.05	2.93	6.87
ENST00000507465.1	ENSG00000056097.15	1140	925.62	230.00	10.98	7.94	18.65
ENST00000510369.5	ENSG00000056097.15	1551	1336.62	0.00	0.00	0.00	0.00
ENST00000514356.5	ENSG00000056097.15	3109	2894.62	86.98	1.33	0.96	2.26
ENST00000370978.8	ENSG00000056277.15	4634	4419.62	302.88	3.03	2.19	14.85
ENST00000447817.1	ENSG00000056277.15	1970	1755.62	690.12	17.37	12.57	85.15
ENST00000308744.10	ENSG00000056291.17	1922	1707.62	0.00	0.00	0.00	0.00
ENST00000344413.5	ENSG00000056291.17	1234	1019.62	0.00	0.00	0.00	0.00
ENST00000358749.3	ENSG00000056291.17	1559	1344.62	0.00	0.00	0.00	0.00
ENST00000395999.5	ENSG00000056291.17	1866	1651.62	0.00	0.00	0.00	0.00
ENST00000506359.1	ENSG00000056291.17	1171	956.62	0.00	0.00	0.00	0.00
ENST00000313237.9	ENSG00000056487.15	3671	3456.62	0.00	0.00	0.00	0.00
ENST00000396103.7	ENSG00000056487.15	3540	3325.62	0.00	0.00	0.00	0.00
ENST00000403565.5	ENSG00000056487.15	3586	3371.62	0.00	0.00	0.00	0.00
ENST00000414269.1	ENSG00000056487.15	557	343.10	0.00	0.00	0.00	0.00
ENST00000420689.1	ENSG00000056487.15	750	535.68	0.00	0.00	0.00	0.00
ENST00000460507.5	ENSG00000056487.15	508	294.46	0.00	0.00	0.00	0.00
ENST00000462631.1	ENSG00000056487.15	749	534.68	0.00	0.00	0.00	0.00
ENST00000474327.5	ENSG00000056487.15	338	130.10	0.00	0.00	0.00	0.00
ENST00000490679.5	ENSG00000056487.15	553	339.13	0.00	0.00	0.00	0.00
ENST00000491522.1	ENSG00000056487.15	575	361.02	0.00	0.00	0.00	0.00
ENST00000495348.1	ENSG00000056487.15	528	314.29	0.00	0.00	0.00	0.00
ENST00000629843.2	ENSG00000056487.15	3491	3276.62	0.00	0.00	0.00	0.00
ENST00000373887.7	ENSG00000056558.10	6324	6109.62	172.33	1.25	0.90	17.29
ENST00000540010.1	ENSG00000056558.10	4303	4088.62	204.56	2.21	1.60	30.67
ENST00000546084.5	ENSG00000056558.10	3715	3500.62	297.11	3.75	2.71	52.03
ENST00000335387.9	ENSG00000056586.15	3081	2866.62	97.66	1.51	1.09	16.94
ENST00000357244.6	ENSG00000056586.15	3991	3776.62	439.85	5.15	3.72	57.92
ENST00000373670.5	ENSG00000056586.15	9248	9033.62	245.84	1.20	0.87	13.53
ENST00000398671.2	ENSG00000056586.15	666	451.77	0.00	0.00	0.00	0.00
ENST00000423239.6	ENSG00000056586.15	3623	3408.62	0.00	0.00	0.00	0.00
ENST00000454740.5	ENSG00000056586.15	923	708.62	6.24	0.39	0.28	4.38
ENST00000471874.2	ENSG00000056586.15	749	534.68	0.00	0.00	0.00	0.00
ENST00000478216.1	ENSG00000056586.15	547	333.16	1.02	0.13	0.10	1.52
ENST00000495727.2	ENSG00000056586.15	420	208.00	2.39	0.51	0.37	5.70
ENST00000498479.5	ENSG00000056586.15	5746	5531.62	0.00	0.00	0.00	0.00
ENST00000288167.7	ENSG00000056736.9	2010	1795.62	258.17	6.35	4.60	92.63
ENST00000475124.1	ENSG00000056736.9	2822	2607.62	29.83	0.51	0.37	7.37
ENST00000494338.1	ENSG00000056736.9	1048	833.62	0.00	0.00	0.00	0.00
ENST00000340026.10	ENSG00000056972.18	2785	2570.62	7.73	0.13	0.10	0.53
ENST00000359831.8	ENSG00000056972.18	2264	2049.62	128.04	2.76	2.00	10.92
ENST00000368730.5	ENSG00000056972.18	737	522.69	8.32	0.70	0.51	2.78
ENST00000368731.6	ENSG00000056972.18	1407	1192.62	13.95	0.52	0.37	2.04
ENST00000368734.5	ENSG00000056972.18	849	634.63	86.87	6.05	4.38	23.92
ENST00000368735.1	ENSG00000056972.18	903	688.62	0.00	0.00	0.00	0.00
ENST00000368761.9	ENSG00000056972.18	5128	4913.62	64.82	0.58	0.42	2.30
ENST00000392556.8	ENSG00000056972.18	2188	1973.62	452.93	10.14	7.34	40.10
ENST00000464903.1	ENSG00000056972.18	297	93.36	0.00	0.00	0.00	0.00
ENST00000492671.1	ENSG00000056972.18	664	449.77	0.00	0.00	0.00	0.00
ENST00000528599.1	ENSG00000056972.18	1663	1448.62	114.72	3.50	2.53	13.84
ENST00000532708.5	ENSG00000056972.18	1956	1741.62	35.62	0.90	0.65	3.57
ENST00000353656.10	ENSG00000056998.18	1293	1078.62	2.42	0.10	0.07	0.46
ENST00000381157.2	ENSG00000056998.18	731	516.69	0.00	0.00	0.00	0.00
ENST00000381161.5	ENSG00000056998.18	2852	2637.62	0.00	0.00	0.00	0.00
ENST00000381163.7	ENSG00000056998.18	3393	3178.62	169.54	2.36	1.71	10.84
ENST00000398806.7	ENSG00000056998.18	1956	1741.62	598.17	15.17	10.98	69.79
ENST00000453106.1	ENSG00000056998.18	1158	943.62	87.87	4.11	2.98	18.92
ENST00000469234.6	ENSG00000056998.18	566	352.06	0.00	0.00	0.00	0.00
ENST00000520904.3	ENSG00000056998.18	624	409.85	0.00	0.00	0.00	0.00
ENST00000326840.10	ENSG00000057019.15	6122	5907.62	2353.91	17.60	12.74	17.37
ENST00000326857.9	ENSG00000057019.15	3959	3744.62	24.83	0.29	0.21	0.29
ENST00000449482.1	ENSG00000057019.15	554	340.12	11.37	1.48	1.07	1.46
ENST00000460008.1	ENSG00000057019.15	418	206.06	266.28	57.09	41.32	56.32
ENST00000469648.5	ENSG00000057019.15	584	369.98	1.24	0.15	0.11	0.15
ENST00000470393.1	ENSG00000057019.15	4435	4220.62	125.23	1.31	0.95	1.29
ENST00000479144.5	ENSG00000057019.15	692	477.73	143.28	13.25	9.59	13.07
ENST00000486004.1	ENSG00000057019.15	582	367.99	0.00	0.00	0.00	0.00
ENST00000494614.5	ENSG00000057019.15	727	512.70	97.63	8.41	6.09	8.30
ENST00000496736.1	ENSG00000057019.15	516	302.39	12.24	1.79	1.29	1.76
ENST00000283752.9	ENSG00000057149.15	1777	1562.62	0.00	0.00	0.00	0.00
ENST00000332821.8	ENSG00000057149.15	1541	1326.62	0.00	0.00	0.00	0.00
ENST00000367619.7	ENSG00000057252.12	6835	6620.62	1467.63	9.79	7.09	27.82
ENST00000426956.1	ENSG00000057252.12	870	655.63	363.78	24.51	17.74	69.62
ENST00000539888.5	ENSG00000057252.12	6794	6579.62	0.00	0.00	0.00	0.00
ENST00000540564.5	ENSG00000057252.12	6861	6646.62	135.59	0.90	0.65	2.56
ENST00000070846.10	ENSG00000057294.14	4241	4026.62	0.00	0.00	0.00	0.00
ENST00000340811.8	ENSG00000057294.14	4302	4087.62	0.00	0.00	0.00	0.00
ENST00000546498.1	ENSG00000057294.14	589	374.96	0.00	0.00	0.00	0.00
ENST00000546741.2	ENSG00000057294.14	1563	1348.62	0.00	0.00	0.00	0.00
ENST00000546769.1	ENSG00000057294.14	782	567.66	0.00	0.00	0.00	0.00
ENST00000549461.1	ENSG00000057294.14	566	352.06	0.00	0.00	0.00	0.00
ENST00000552612.5	ENSG00000057294.14	901	686.62	0.00	0.00	0.00	0.00
ENST00000263187.3	ENSG00000057468.6	3266	3051.62	39.00	0.56	0.41	100.00
ENST00000346342.7	ENSG00000057593.13	2409	2194.62	5.00	0.10	0.07	100.00
ENST00000375581.3	ENSG00000057593.13	3109	2894.62	0.00	0.00	0.00	0.00
ENST00000444337.1	ENSG00000057593.13	564	350.07	0.00	0.00	0.00	0.00
ENST00000473085.1	ENSG00000057593.13	558	344.10	0.00	0.00	0.00	0.00
ENST00000479674.1	ENSG00000057593.13	767	552.67	0.00	0.00	0.00	0.00
ENST00000541084.5	ENSG00000057593.13	2873	2658.62	0.00	0.00	0.00	0.00
ENST00000380127.5	ENSG00000057608.16	584	369.98	0.00	0.00	0.00	0.00
ENST00000380181.7	ENSG00000057608.16	1408	1193.62	2156.55	79.82	57.76	40.75
ENST00000380191.8	ENSG00000057608.16	2412	2197.62	3342.05	67.19	48.62	34.30
ENST00000418688.5	ENSG00000057608.16	636	421.83	291.91	30.57	22.13	15.61
ENST00000447751.5	ENSG00000057608.16	834	619.64	138.43	9.87	7.14	5.04
ENST00000456041.5	ENSG00000057608.16	918	703.62	0.00	0.00	0.00	0.00
ENST00000479928.1	ENSG00000057608.16	2499	2284.62	435.19	8.42	6.09	4.30
ENST00000608581.5	ENSG00000057608.16	634	419.83	0.00	0.00	0.00	0.00
ENST00000609712.1	ENSG00000057608.16	622	407.86	0.00	0.00	0.00	0.00
ENST00000369089.3	ENSG00000057657.15	4675	4460.62	0.00	0.00	0.00	0.00
ENST00000369091.6	ENSG00000057657.15	2612	2397.62	0.00	0.00	0.00	0.00
ENST00000369096.8	ENSG00000057657.15	5164	4949.62	187.89	1.68	1.21	69.45
ENST00000424894.1	ENSG00000057657.15	583	368.98	0.00	0.00	0.00	0.00
ENST00000450060.5	ENSG00000057657.15	583	368.98	0.00	0.00	0.00	0.00
ENST00000481163.1	ENSG00000057657.15	580	366.00	6.11	0.74	0.53	30.55
ENST00000489365.1	ENSG00000057657.15	649	434.80	0.00	0.00	0.00	0.00
ENST00000343245.7	ENSG00000057663.13	3092	2877.62	170.16	2.61	1.89	36.72
ENST00000360666.5	ENSG00000057663.13	2868	2653.62	9.40	0.16	0.11	2.20
ENST00000369070.5	ENSG00000057663.13	3088	2873.62	158.00	2.43	1.76	34.14
ENST00000369076.7	ENSG00000057663.13	3216	3001.62	37.95	0.56	0.40	7.85
ENST00000475645.1	ENSG00000057663.13	2659	2444.62	0.00	0.00	0.00	0.00
ENST00000476518.1	ENSG00000057663.13	602	387.92	11.92	1.36	0.98	19.09
ENST00000613993.1	ENSG00000057663.13	733	518.69	0.00	0.00	0.00	0.00
ENST00000636335.1	ENSG00000057663.13	1219	1004.62	0.00	0.00	0.00	0.00
ENST00000636437.1	ENSG00000057663.13	2261	2046.62	0.00	0.00	0.00	0.00
ENST00000261226.8	ENSG00000057704.11	5877	5662.62	11.20	0.09	0.06	48.26
ENST00000548918.1	ENSG00000057704.11	483	269.75	0.00	0.00	0.00	0.00
ENST00000551457.1	ENSG00000057704.11	4361	4146.62	8.80	0.09	0.07	51.74
ENST00000552239.1	ENSG00000057704.11	567	353.05	0.00	0.00	0.00	0.00
ENST00000616161.1	ENSG00000057704.11	122	0.00	0.00	0.00	0.00	0.00
ENST00000246151.8	ENSG00000057757.9	1603	1388.62	125.24	3.98	2.88	27.16
ENST00000374524.1	ENSG00000057757.9	1292	1077.62	34.50	1.41	1.02	9.64
ENST00000415372.1	ENSG00000057757.9	754	539.68	113.26	9.27	6.71	63.20
ENST00000405094.1	ENSG00000057935.13	1785	1570.62	312.49	8.79	6.36	37.04
ENST00000405592.5	ENSG00000057935.13	5832	5617.62	32.68	0.26	0.19	1.08
ENST00000406652.5	ENSG00000057935.13	5484	5269.62	0.00	0.00	0.00	0.00
ENST00000406911.5	ENSG00000057935.13	2041	1826.62	102.97	2.49	1.80	10.50
ENST00000407270.7	ENSG00000057935.13	2202	1987.62	0.00	0.00	0.00	0.00
ENST00000409019.5	ENSG00000057935.13	2525	2310.62	0.00	0.00	0.00	0.00
ENST00000430763.5	ENSG00000057935.13	758	543.67	0.00	0.00	0.00	0.00
ENST00000433553.5	ENSG00000057935.13	706	491.72	5.07	0.46	0.33	1.92
ENST00000454356.5	ENSG00000057935.13	1702	1487.62	191.43	5.69	4.11	23.96
ENST00000461256.5	ENSG00000057935.13	553	339.13	0.00	0.00	0.00	0.00
ENST00000467925.5	ENSG00000057935.13	1672	1457.62	43.39	1.32	0.95	5.54
ENST00000472767.5	ENSG00000057935.13	768	553.67	1.96	0.16	0.11	0.66
ENST00000475383.5	ENSG00000057935.13	624	409.85	0.00	0.00	0.00	0.00
ENST00000478602.1	ENSG00000057935.13	555	341.11	2.02	0.26	0.19	1.10
ENST00000482875.5	ENSG00000057935.13	2504	2289.62	67.13	1.30	0.94	5.46
ENST00000484780.5	ENSG00000057935.13	563	349.07	0.00	0.00	0.00	0.00
ENST00000490611.1	ENSG00000057935.13	649	434.80	28.84	2.93	2.12	12.35
ENST00000491314.1	ENSG00000057935.13	703	488.72	1.01	0.09	0.07	0.38
ENST00000493983.1	ENSG00000057935.13	413	201.21	0.00	0.00	0.00	0.00
ENST00000263966.7	ENSG00000058056.8	8323	8108.62	431.30	2.35	1.70	22.00
ENST00000482333.5	ENSG00000058056.8	1966	1751.62	0.00	0.00	0.00	0.00
ENST00000496897.5	ENSG00000058056.8	2747	2532.62	477.70	8.33	6.03	78.00
ENST00000497155.1	ENSG00000058056.8	899	684.62	0.00	0.00	0.00	0.00
ENST00000497380.1	ENSG00000058056.8	509	295.45	0.00	0.00	0.00	0.00
ENST00000323116.9	ENSG00000058063.15	7325	7110.62	901.46	5.60	4.05	30.42
ENST00000466758.5	ENSG00000058063.15	2390	2175.62	17.01	0.35	0.25	1.88
ENST00000475636.1	ENSG00000058063.15	418	206.06	0.00	0.00	0.00	0.00
ENST00000482070.1	ENSG00000058063.15	716	501.71	0.00	0.00	0.00	0.00
ENST00000482794.1	ENSG00000058063.15	738	523.69	0.00	0.00	0.00	0.00
ENST00000484691.1	ENSG00000058063.15	488	274.68	1.37	0.22	0.16	1.19
ENST00000490303.5	ENSG00000058063.15	2290	2075.62	257.03	5.47	3.96	29.71
ENST00000491699.6	ENSG00000058063.15	1660	1445.62	19.58	0.60	0.43	3.25
ENST00000493826.1	ENSG00000058063.15	963	748.62	0.00	0.00	0.00	0.00
ENST00000498086.5	ENSG00000058063.15	3259	3044.62	425.71	6.18	4.47	33.55
ENST00000264144.4	ENSG00000058085.14	5147	4932.62	11.00	0.10	0.07	15.18
ENST00000461729.1	ENSG00000058085.14	776	561.66	7.00	0.55	0.40	84.82
ENST00000476255.1	ENSG00000058085.14	287	84.78	0.00	0.00	0.00	0.00
ENST00000493293.5	ENSG00000058085.14	4313	4098.62	0.00	0.00	0.00	0.00
ENST00000265741.7	ENSG00000058091.16	4953	4738.62	0.00	0.00	0.00	0.00
ENST00000380050.7	ENSG00000058091.16	4995	4780.62	545.60	5.04	3.65	96.28
ENST00000406263.5	ENSG00000058091.16	5163	4948.62	0.00	0.00	0.00	0.00
ENST00000430760.5	ENSG00000058091.16	565	351.06	0.00	0.00	0.00	0.00
ENST00000431029.5	ENSG00000058091.16	801	586.65	0.00	0.00	0.00	0.00
ENST00000436577.3	ENSG00000058091.16	4787	4572.62	0.00	0.00	0.00	0.00
ENST00000446224.5	ENSG00000058091.16	590	375.96	0.00	0.00	0.00	0.00
ENST00000446790.5	ENSG00000058091.16	563	349.07	0.00	0.00	0.00	0.00
ENST00000449528.5	ENSG00000058091.16	759	544.67	2.40	0.19	0.14	3.72
ENST00000456689.5	ENSG00000058091.16	620	405.86	0.00	0.00	0.00	0.00
ENST00000460493.1	ENSG00000058091.16	436	223.58	0.00	0.00	0.00	0.00
ENST00000478540.1	ENSG00000058091.16	446	233.36	0.00	0.00	0.00	0.00
ENST00000484035.5	ENSG00000058091.16	175	10.03	0.00	0.00	0.00	0.00
ENST00000487145.1	ENSG00000058091.16	545	331.17	0.00	0.00	0.00	0.00
ENST00000496279.5	ENSG00000058091.16	580	366.00	0.00	0.00	0.00	0.00
ENST00000243253.7	ENSG00000058262.9	3635	3420.62	1452.65	18.76	13.58	14.23
ENST00000424880.2	ENSG00000058262.9	3238	3023.62	0.00	0.00	0.00	0.00
ENST00000464451.5	ENSG00000058262.9	1871	1656.62	4079.20	108.79	78.73	82.50
ENST00000481210.5	ENSG00000058262.9	521	307.35	0.00	0.00	0.00	0.00
ENST00000483956.1	ENSG00000058262.9	3046	2831.62	79.40	1.24	0.90	0.94
ENST00000491668.1	ENSG00000058262.9	558	344.10	6.18	0.79	0.57	0.60
ENST00000498837.1	ENSG00000058262.9	555	341.11	17.66	2.29	1.66	1.73
ENST00000261207.9	ENSG00000058272.16	5582	5367.62	137.88	1.13	0.82	0.33
ENST00000437004.6	ENSG00000058272.16	4639	4424.62	412.78	4.12	2.98	1.21
ENST00000450142.6	ENSG00000058272.16	5721	5506.62	87.27	0.70	0.51	0.20
ENST00000546369.5	ENSG00000058272.16	2977	2762.62	4373.84	69.95	50.62	20.46
ENST00000546762.5	ENSG00000058272.16	1257	1042.62	0.00	0.00	0.00	0.00
ENST00000547131.1	ENSG00000058272.16	897	682.62	898.81	58.17	42.10	17.01
ENST00000547253.5	ENSG00000058272.16	676	461.76	4.02	0.38	0.28	0.11
ENST00000547330.5	ENSG00000058272.16	2275	2060.62	377.36	8.09	5.85	2.37
ENST00000548318.1	ENSG00000058272.16	582	367.99	0.00	0.00	0.00	0.00
ENST00000548908.2	ENSG00000058272.16	3066	2851.62	46.38	0.72	0.52	0.21
ENST00000550001.1	ENSG00000058272.16	631	416.84	54.66	5.79	4.19	1.69
ENST00000550007.1	ENSG00000058272.16	443	230.43	529.49	101.52	73.47	29.69
ENST00000550107.5	ENSG00000058272.16	2925	2710.62	1644.16	26.80	19.39	7.84
ENST00000550299.5	ENSG00000058272.16	683	468.75	0.00	0.00	0.00	0.00
ENST00000550351.5	ENSG00000058272.16	738	523.69	10.21	0.86	0.62	0.25
ENST00000550510.5	ENSG00000058272.16	631	416.84	5.63	0.60	0.43	0.17
ENST00000550903.5	ENSG00000058272.16	959	744.62	0.00	0.00	0.00	0.00
ENST00000551191.1	ENSG00000058272.16	602	387.92	101.61	11.57	8.37	3.38
ENST00000551781.2	ENSG00000058272.16	629	414.84	23.38	2.49	1.80	0.73
ENST00000552892.1	ENSG00000058272.16	2277	2062.62	10.65	0.23	0.17	0.07
ENST00000553081.5	ENSG00000058272.16	1101	886.62	979.62	48.82	35.33	14.28
ENST00000634739.1	ENSG00000058272.16	560	346.09	0.00	0.00	0.00	0.00
ENST00000394745.3	ENSG00000058335.15	2850	2635.62	0.00	0.00	0.00	0.00
ENST00000419573.7	ENSG00000058335.15	6294	6079.62	0.00	0.00	0.00	0.00
ENST00000558480.6	ENSG00000058335.15	6237	6022.62	0.00	0.00	0.00	0.00
ENST00000559926.1	ENSG00000058335.15	348	139.35	0.00	0.00	0.00	0.00
ENST00000560286.1	ENSG00000058335.15	579	365.00	0.00	0.00	0.00	0.00
ENST00000560334.5	ENSG00000058335.15	4187	3972.62	0.00	0.00	0.00	0.00
ENST00000560943.5	ENSG00000058335.15	662	447.78	0.00	0.00	0.00	0.00
ENST00000561112.1	ENSG00000058335.15	265	66.59	0.00	0.00	0.00	0.00
ENST00000623620.1	ENSG00000058335.15	1521	1306.62	1.00	0.03	0.02	100.00
ENST00000258682.10	ENSG00000058404.19	1652	1437.62	0.00	0.00	0.00	0.00
ENST00000346990.8	ENSG00000058404.19	1448	1233.62	12.67	0.45	0.33	5.32
ENST00000347193.8	ENSG00000058404.19	1577	1362.62	0.00	0.00	0.00	0.00
ENST00000350811.7	ENSG00000058404.19	2292	2077.62	0.00	0.00	0.00	0.00
ENST00000353185.7	ENSG00000058404.19	1683	1468.62	0.00	0.00	0.00	0.00
ENST00000353625.8	ENSG00000058404.19	1624	1409.62	37.42	1.17	0.85	13.74
ENST00000358707.7	ENSG00000058404.19	1895	1680.62	9.09	0.24	0.17	2.80
ENST00000395747.6	ENSG00000058404.19	1557	1342.62	7.30	0.24	0.17	2.81
ENST00000395749.6	ENSG00000058404.19	4447	4232.62	15.76	0.16	0.12	1.93
ENST00000415369.5	ENSG00000058404.19	559	345.09	0.00	0.00	0.00	0.00
ENST00000421607.1	ENSG00000058404.19	567	353.05	0.00	0.00	0.00	0.00
ENST00000424197.5	ENSG00000058404.19	558	344.10	0.00	0.00	0.00	0.00
ENST00000425809.5	ENSG00000058404.19	867	652.63	7.56	0.51	0.37	6.00
ENST00000427209.1	ENSG00000058404.19	383	172.35	0.00	0.00	0.00	0.00
ENST00000433930.1	ENSG00000058404.19	552	338.13	0.00	0.00	0.00	0.00
ENST00000440254.6	ENSG00000058404.19	2097	1882.62	0.00	0.00	0.00	0.00
ENST00000457475.5	ENSG00000058404.19	4142	3927.62	0.00	0.00	0.00	0.00
ENST00000462128.5	ENSG00000058404.19	565	351.06	0.00	0.00	0.00	0.00
ENST00000466584.5	ENSG00000058404.19	632	417.84	49.16	5.20	3.76	60.89
ENST00000470984.5	ENSG00000058404.19	573	359.03	0.00	0.00	0.00	0.00
ENST00000484972.5	ENSG00000058404.19	530	316.28	0.00	0.00	0.00	0.00
ENST00000489429.5	ENSG00000058404.19	2245	2030.62	5.37	0.12	0.08	1.37
ENST00000495819.5	ENSG00000058404.19	585	370.98	0.00	0.00	0.00	0.00
ENST00000497127.5	ENSG00000058404.19	581	366.99	1.45	0.17	0.13	2.04
ENST00000497584.5	ENSG00000058404.19	2134	1919.62	2.52	0.06	0.04	0.68
ENST00000523845.5	ENSG00000058404.19	1856	1641.62	7.71	0.21	0.15	2.43
ENST00000375541.9	ENSG00000058453.16	6656	6441.62	53.27	0.37	0.26	6.11
ENST00000445545.6	ENSG00000058453.16	3931	3716.62	0.00	0.00	0.00	0.00
ENST00000465021.5	ENSG00000058453.16	780	565.66	4.10	0.32	0.23	5.35
ENST00000465291.1	ENSG00000058453.16	683	468.75	0.07	0.01	0.00	0.11
ENST00000466256.6	ENSG00000058453.16	1868	1653.62	4.06	0.11	0.08	1.81
ENST00000467715.2	ENSG00000058453.16	614	399.88	0.00	0.00	0.00	0.00
ENST00000467938.5	ENSG00000058453.16	2515	2300.62	29.17	0.56	0.41	9.36
ENST00000477773.1	ENSG00000058453.16	648	433.80	9.77	0.99	0.72	16.62
ENST00000486318.1	ENSG00000058453.16	724	509.70	0.00	0.00	0.00	0.00
ENST00000492631.5	ENSG00000058453.16	1373	1158.62	21.15	0.81	0.58	13.48
ENST00000494191.6	ENSG00000058453.16	1996	1781.62	82.04	2.03	1.47	34.00
ENST00000497654.2	ENSG00000058453.16	508	294.46	5.25	0.79	0.57	13.17
ENST00000498688.5	ENSG00000058453.16	583	368.98	0.00	0.00	0.00	0.00
ENST00000299853.9	ENSG00000058600.15	3697	3482.62	297.80	3.78	2.73	7.16
ENST00000359210.8	ENSG00000058600.15	2469	2254.62	21.21	0.42	0.30	0.79
ENST00000418581.6	ENSG00000058600.15	2529	2314.62	382.56	7.30	5.28	13.84
ENST00000561494.5	ENSG00000058600.15	575	361.02	0.00	0.00	0.00	0.00
ENST00000563024.5	ENSG00000058600.15	473	259.89	0.00	0.00	0.00	0.00
ENST00000563282.1	ENSG00000058600.15	448	235.32	36.10	6.78	4.90	12.85
ENST00000563766.5	ENSG00000058600.15	2061	1846.62	32.28	0.77	0.56	1.46
ENST00000564061.5	ENSG00000058600.15	4800	4585.62	123.25	1.19	0.86	2.25
ENST00000564209.5	ENSG00000058600.15	2464	2249.62	0.00	0.00	0.00	0.00
ENST00000564256.1	ENSG00000058600.15	449	236.30	3.46	0.65	0.47	1.23
ENST00000564750.5	ENSG00000058600.15	2327	2112.62	0.00	0.00	0.00	0.00
ENST00000564883.5	ENSG00000058600.15	560	346.09	0.00	0.00	0.00	0.00
ENST00000565117.1	ENSG00000058600.15	1549	1334.62	930.30	30.80	22.29	58.37
ENST00000565358.5	ENSG00000058600.15	565	351.06	0.00	0.00	0.00	0.00
ENST00000565551.5	ENSG00000058600.15	645	430.81	0.00	0.00	0.00	0.00
ENST00000567022.5	ENSG00000058600.15	584	369.98	9.04	1.08	0.78	2.05
ENST00000569757.1	ENSG00000058600.15	662	447.78	0.00	0.00	0.00	0.00
ENST00000569787.1	ENSG00000058600.15	727	512.70	0.00	0.00	0.00	0.00
ENST00000615879.4	ENSG00000058600.15	3655	3440.62	0.00	0.00	0.00	0.00
ENST00000341360.6	ENSG00000058668.14	4658	4443.62	33.92	0.34	0.24	0.45
ENST00000356729.5	ENSG00000058668.14	613	398.88	28.98	3.21	2.32	4.26
ENST00000357681.9	ENSG00000058668.14	8968	8753.62	6507.14	32.84	23.77	43.64
ENST00000367218.7	ENSG00000058668.14	8918	8703.62	0.00	0.00	0.00	0.00
ENST00000458092.5	ENSG00000058668.14	429	216.76	9.28	1.89	1.37	2.51
ENST00000466407.1	ENSG00000058668.14	388	177.13	124.30	31.00	22.44	41.20
ENST00000484746.1	ENSG00000058668.14	4697	4482.62	606.39	5.98	4.33	7.94
ENST00000332127.8	ENSG00000058673.15	5015	4800.62	500.30	4.60	3.33	2.23
ENST00000367210.1	ENSG00000058673.15	4365	4150.62	16960.49	180.54	130.65	87.24
ENST00000367212.7	ENSG00000058673.15	3004	2789.62	0.00	0.00	0.00	0.00
ENST00000367214.5	ENSG00000058673.15	3451	3236.62	5.84	0.08	0.06	0.04
ENST00000432282.5	ENSG00000058673.15	682	467.75	1.43	0.14	0.10	0.07
ENST00000453771.5	ENSG00000058673.15	1892	1677.62	0.00	0.00	0.00	0.00
ENST00000461980.1	ENSG00000058673.15	822	607.64	10.64	0.77	0.56	0.37
ENST00000466470.5	ENSG00000058673.15	944	729.62	25.24	1.53	1.11	0.74
ENST00000480354.1	ENSG00000058673.15	501	287.53	43.41	6.67	4.83	3.22
ENST00000488411.1	ENSG00000058673.15	574	360.02	75.70	9.29	6.72	4.49
ENST00000492823.1	ENSG00000058673.15	447	234.34	0.00	0.00	0.00	0.00
ENST00000495527.5	ENSG00000058673.15	8404	8189.62	613.86	3.31	2.40	1.60
ENST00000545588.5	ENSG00000058673.15	7979	7764.62	0.00	0.00	0.00	0.00
ENST00000283109.7	ENSG00000058729.10	3922	3707.62	331.29	3.95	2.86	14.75
ENST00000508447.1	ENSG00000058729.10	2149	1934.62	305.60	6.98	5.05	26.08
ENST00000508991.1	ENSG00000058729.10	589	374.96	2.88	0.34	0.25	1.27
ENST00000510384.1	ENSG00000058729.10	493	279.62	0.00	0.00	0.00	0.00
ENST00000511012.1	ENSG00000058729.10	442	229.45	63.08	12.15	8.79	45.39
ENST00000511293.1	ENSG00000058729.10	603	388.91	23.04	2.62	1.89	9.78
ENST00000511920.1	ENSG00000058729.10	399	187.69	3.10	0.73	0.53	2.73
ENST00000072644.5	ENSG00000058799.13	1851	1636.62	82.59	2.23	1.61	16.66
ENST00000371399.5	ENSG00000058799.13	1503	1288.62	8.57	0.29	0.21	2.20
ENST00000412288.5	ENSG00000058799.13	1042	827.62	0.00	0.00	0.00	0.00
ENST00000464950.6	ENSG00000058799.13	1602	1387.62	281.86	8.97	6.49	67.06
ENST00000465897.5	ENSG00000058799.13	808	593.65	5.67	0.42	0.31	3.15
ENST00000469457.5	ENSG00000058799.13	1009	794.62	26.31	1.46	1.06	10.93
ENST00000472983.1	ENSG00000058799.13	792	577.65	0.00	0.00	0.00	0.00
ENST00000480151.5	ENSG00000058799.13	940	725.62	0.00	0.00	0.00	0.00
ENST00000371429.3	ENSG00000058804.11	5134	4919.62	422.94	3.80	2.75	26.22
ENST00000480952.1	ENSG00000058804.11	785	570.66	138.06	10.69	7.74	73.78
ENST00000265022.7	ENSG00000058866.14	5805	5590.62	135.41	1.07	0.77	3.31
ENST00000344484.8	ENSG00000058866.14	3445	3230.62	0.00	0.00	0.00	0.00
ENST00000382164.8	ENSG00000058866.14	3152	2937.62	0.00	0.00	0.00	0.00
ENST00000437018.2	ENSG00000058866.14	462	249.06	0.00	0.00	0.00	0.00
ENST00000447054.5	ENSG00000058866.14	295	91.63	0.00	0.00	0.00	0.00
ENST00000466466.1	ENSG00000058866.14	366	156.21	0.00	0.00	0.00	0.00
ENST00000472506.1	ENSG00000058866.14	366	156.21	0.00	0.00	0.00	0.00
ENST00000480809.5	ENSG00000058866.14	6054	5839.62	68.48	0.52	0.37	1.60
ENST00000480933.1	ENSG00000058866.14	512	298.42	0.00	0.00	0.00	0.00
ENST00000482566.1	ENSG00000058866.14	1083	868.62	0.00	0.00	0.00	0.00
ENST00000490452.5	ENSG00000058866.14	609	394.89	275.11	30.78	22.27	95.09
ENST00000253928.13	ENSG00000059122.16	5037	4822.62	0.00	0.00	0.00	0.00
ENST00000344592.9	ENSG00000059122.16	2565	2350.62	173.45	3.26	2.36	23.97
ENST00000416288.6	ENSG00000059122.16	4963	4748.62	33.50	0.31	0.23	2.29
ENST00000570425.5	ENSG00000059122.16	721	506.70	0.00	0.00	0.00	0.00
ENST00000570752.5	ENSG00000059122.16	3721	3506.62	97.52	1.23	0.89	9.04
ENST00000570759.1	ENSG00000059122.16	411	199.27	2.00	0.44	0.32	3.26
ENST00000571140.5	ENSG00000059122.16	359	149.63	0.00	0.00	0.00	0.00
ENST00000571580.1	ENSG00000059122.16	594	379.94	0.00	0.00	0.00	0.00
ENST00000571983.5	ENSG00000059122.16	404	192.51	1.07	0.25	0.18	1.80
ENST00000573525.1	ENSG00000059122.16	643	428.81	0.70	0.07	0.05	0.53
ENST00000573564.5	ENSG00000059122.16	1470	1255.62	9.79	0.34	0.25	2.53
ENST00000574985.1	ENSG00000059122.16	2318	2103.62	302.50	6.35	4.60	46.72
ENST00000575604.1	ENSG00000059122.16	382	171.40	0.00	0.00	0.00	0.00
ENST00000575679.1	ENSG00000059122.16	757	542.67	16.46	1.34	0.97	9.85
ENST00000248104.11	ENSG00000059145.18	4320	4105.62	0.00	0.00	0.00	0.00
ENST00000301712.5	ENSG00000059145.18	1431	1216.62	50.64	1.84	1.33	25.68
ENST00000382757.9	ENSG00000059145.18	897	682.62	1.69	0.11	0.08	1.53
ENST00000389221.8	ENSG00000059145.18	5116	4901.62	0.00	0.00	0.00	0.00
ENST00000397464.5	ENSG00000059145.18	2180	1965.62	6.92	0.16	0.11	2.17
ENST00000402641.6	ENSG00000059145.18	669	454.77	0.00	0.00	0.00	0.00
ENST00000403703.5	ENSG00000059145.18	4281	4066.62	29.70	0.32	0.23	4.51
ENST00000502438.6	ENSG00000059145.18	527	313.30	6.53	0.92	0.67	12.86
ENST00000503648.1	ENSG00000059145.18	742	527.68	0.00	0.00	0.00	0.00
ENST00000508903.6	ENSG00000059145.18	3430	3215.62	87.30	1.20	0.87	16.75
ENST00000509981.1	ENSG00000059145.18	386	175.22	3.71	0.94	0.68	13.08
ENST00000511095.2	ENSG00000059145.18	924	709.62	0.00	0.00	0.00	0.00
ENST00000513783.1	ENSG00000059145.18	582	367.99	0.00	0.00	0.00	0.00
ENST00000515195.1	ENSG00000059145.18	481	267.77	1.00	0.16	0.12	2.30
ENST00000561783.1	ENSG00000059145.18	183	13.28	0.00	0.00	0.00	0.00
ENST00000562537.1	ENSG00000059145.18	213	29.20	1.00	1.51	1.10	21.13
ENST00000566707.1	ENSG00000059145.18	370	159.99	0.00	0.00	0.00	0.00
ENST00000263552.10	ENSG00000059377.15	2367	2152.62	0.00	0.00	0.00	0.00
ENST00000336425.9	ENSG00000059377.15	2185	1970.62	0.00	0.00	0.00	0.00
ENST00000411653.5	ENSG00000059377.15	1792	1577.62	17.86	0.50	0.36	27.52
ENST00000414041.1	ENSG00000059377.15	565	351.06	0.00	0.00	0.00	0.00
ENST00000414508.6	ENSG00000059377.15	1901	1686.62	0.00	0.00	0.00	0.00
ENST00000416849.6	ENSG00000059377.15	2505	2290.62	0.00	0.00	0.00	0.00
ENST00000422328.5	ENSG00000059377.15	1967	1752.62	1.75	0.04	0.03	2.43
ENST00000425687.5	ENSG00000059377.15	2080	1865.62	0.00	0.00	0.00	0.00
ENST00000438104.5	ENSG00000059377.15	752	537.68	0.00	0.00	0.00	0.00
ENST00000448866.5	ENSG00000059377.15	1963	1748.62	22.41	0.57	0.41	31.16
ENST00000455353.5	ENSG00000059377.15	1435	1220.62	5.53	0.20	0.14	11.01
ENST00000458722.5	ENSG00000059377.15	2057	1842.62	0.00	0.00	0.00	0.00
ENST00000462053.5	ENSG00000059377.15	459	246.11	1.00	0.18	0.13	9.88
ENST00000462275.5	ENSG00000059377.15	1773	1558.62	0.00	0.00	0.00	0.00
ENST00000469630.1	ENSG00000059377.15	1435	1220.62	6.62	0.24	0.17	13.19
ENST00000473948.6	ENSG00000059377.15	241	48.15	0.00	0.00	0.00	0.00
ENST00000474763.5	ENSG00000059377.15	582	367.99	0.00	0.00	0.00	0.00
ENST00000476637.5	ENSG00000059377.15	623	408.86	0.00	0.00	0.00	0.00
ENST00000481440.5	ENSG00000059377.15	728	513.70	0.00	0.00	0.00	0.00
ENST00000492560.6	ENSG00000059377.15	633	418.83	0.83	0.09	0.06	4.81
ENST00000493340.5	ENSG00000059377.15	703	488.72	0.00	0.00	0.00	0.00
ENST00000494876.1	ENSG00000059377.15	502	288.52	0.00	0.00	0.00	0.00
ENST00000263549.7	ENSG00000059378.12	3796	3581.62	0.00	0.00	0.00	0.00
ENST00000466597.1	ENSG00000059378.12	709	494.71	26.71	2.38	1.73	9.19
ENST00000467638.1	ENSG00000059378.12	533	319.25	1.00	0.14	0.10	0.53
ENST00000470515.1	ENSG00000059378.12	564	350.07	0.00	0.00	0.00	0.00
ENST00000473341.5	ENSG00000059378.12	2861	2646.62	46.30	0.77	0.56	2.98
ENST00000484111.1	ENSG00000059378.12	535	321.24	3.19	0.44	0.32	1.69
ENST00000488726.5	ENSG00000059378.12	2574	2359.62	344.58	6.45	4.67	24.86
ENST00000489383.1	ENSG00000059378.12	537	323.23	18.20	2.49	1.80	9.59
ENST00000489809.5	ENSG00000059378.12	915	700.62	63.48	4.00	2.90	15.42
ENST00000491598.5	ENSG00000059378.12	874	659.63	63.43	4.25	3.07	16.37
ENST00000493262.1	ENSG00000059378.12	646	431.81	20.99	2.15	1.55	8.27
ENST00000496624.5	ENSG00000059378.12	814	599.64	39.12	2.88	2.09	11.10
ENST00000371221.3	ENSG00000059573.8	3337	3122.62	837.22	11.85	8.57	25.61
ENST00000371224.6	ENSG00000059573.8	3359	3144.62	1785.85	25.09	18.16	54.25
ENST00000483788.1	ENSG00000059573.8	750	535.68	1.70	0.14	0.10	0.30
ENST00000485428.1	ENSG00000059573.8	726	511.70	106.23	9.17	6.64	19.83
ENST00000489386.1	ENSG00000059573.8	543	329.19	0.00	0.00	0.00	0.00
ENST00000040877.1	ENSG00000059588.9	5130	4915.62	3255.10	29.26	21.17	8.84
ENST00000462259.5	ENSG00000059588.9	1650	1435.62	5441.61	167.47	121.19	50.63
ENST00000463793.1	ENSG00000059588.9	391	180.00	203.13	49.86	36.08	15.07
ENST00000468077.5	ENSG00000059588.9	514	300.41	24.17	3.56	2.57	1.07
ENST00000471918.1	ENSG00000059588.9	457	244.15	103.81	18.79	13.59	5.68
ENST00000481183.1	ENSG00000059588.9	535	321.24	131.11	18.03	13.05	5.45
ENST00000483404.5	ENSG00000059588.9	3082	2867.62	1950.25	30.05	21.74	9.08
ENST00000484454.1	ENSG00000059588.9	426	213.83	35.81	7.40	5.35	2.24
ENST00000496673.5	ENSG00000059588.9	873	658.63	95.01	6.37	4.61	1.93
ENST00000263985.10	ENSG00000059691.11	2385	2170.62	215.12	4.38	3.17	28.43
ENST00000503160.5	ENSG00000059691.11	1860	1645.62	81.48	2.19	1.58	14.20
ENST00000505211.5	ENSG00000059691.11	697	482.73	6.86	0.63	0.45	4.07
ENST00000507592.5	ENSG00000059691.11	749	534.68	0.00	0.00	0.00	0.00
ENST00000508611.1	ENSG00000059691.11	605	390.91	0.00	0.00	0.00	0.00
ENST00000510396.1	ENSG00000059691.11	3745	3530.62	28.46	0.36	0.26	2.31
ENST00000510720.1	ENSG00000059691.11	874	659.63	26.37	1.77	1.28	11.47
ENST00000511538.5	ENSG00000059691.11	1345	1130.62	11.12	0.43	0.31	2.82
ENST00000512306.5	ENSG00000059691.11	1519	1304.62	37.80	1.28	0.93	8.31
ENST00000513504.1	ENSG00000059691.11	582	367.99	0.00	0.00	0.00	0.00
ENST00000515490.1	ENSG00000059691.11	733	518.69	21.64	1.84	1.33	11.97
ENST00000515564.5	ENSG00000059691.11	6552	6337.62	5.34	0.04	0.03	0.24
ENST00000515812.5	ENSG00000059691.11	1893	1678.62	94.72	2.49	1.80	16.18
ENST00000515884.5	ENSG00000059691.11	779	564.66	0.00	0.00	0.00	0.00
ENST00000264444.6	ENSG00000059728.10	5587	5372.62	435.72	3.58	2.59	85.77
ENST00000409442.2	ENSG00000059728.10	982	767.62	8.22	0.47	0.34	11.33
ENST00000410000.2	ENSG00000059728.10	598	383.93	1.06	0.12	0.09	2.91
ENST00000435990.5	ENSG00000059728.10	860	645.63	0.00	0.00	0.00	0.00
ENST00000465446.1	ENSG00000059728.10	490	276.66	0.00	0.00	0.00	0.00
ENST00000540449.5	ENSG00000059728.10	5580	5365.62	0.00	0.00	0.00	0.00
ENST00000261211.7	ENSG00000059758.7	4157	3942.62	579.75	6.50	4.70	45.59
ENST00000542666.5	ENSG00000059758.7	1769	1554.62	103.80	2.95	2.13	20.70
ENST00000543119.6	ENSG00000059758.7	2442	2227.62	52.03	1.03	0.75	7.24
ENST00000548422.1	ENSG00000059758.7	892	677.62	13.00	0.85	0.61	5.95
ENST00000548734.1	ENSG00000059758.7	556	342.11	0.00	0.00	0.00	0.00
ENST00000549899.1	ENSG00000059758.7	506	292.48	10.56	1.60	1.15	11.19
ENST00000550971.5	ENSG00000059758.7	482	268.76	0.00	0.00	0.00	0.00
ENST00000551484.1	ENSG00000059758.7	575	361.02	10.86	1.33	0.96	9.32
ENST00000551816.5	ENSG00000059758.7	626	411.85	0.00	0.00	0.00	0.00
ENST00000552262.1	ENSG00000059758.7	566	352.06	0.00	0.00	0.00	0.00
ENST00000552496.5	ENSG00000059758.7	583	368.98	0.00	0.00	0.00	0.00
ENST00000553042.1	ENSG00000059758.7	569	355.04	0.00	0.00	0.00	0.00
ENST00000313525.3	ENSG00000059769.19	2268	2053.62	37.17	0.80	0.58	8.39
ENST00000447096.1	ENSG00000059769.19	2498	2283.62	403.69	7.81	5.65	81.95
ENST00000463589.5	ENSG00000059769.19	2572	2357.62	49.13	0.92	0.67	9.66
ENST00000075120.11	ENSG00000059804.15	3915	3700.62	296.41	3.54	2.56	17.46
ENST00000469295.1	ENSG00000059804.15	1030	815.62	34.88	1.89	1.37	9.32
ENST00000476634.1	ENSG00000059804.15	763	548.67	96.02	7.73	5.60	38.16
ENST00000479059.3	ENSG00000059804.15	870	655.63	0.00	0.00	0.00	0.00
ENST00000486749.5	ENSG00000059804.15	4414	4199.62	0.00	0.00	0.00	0.00
ENST00000490763.1	ENSG00000059804.15	943	728.62	69.79	4.23	3.06	20.88
ENST00000495813.5	ENSG00000059804.15	1784	1569.62	35.21	0.99	0.72	4.89
ENST00000541671.1	ENSG00000059804.15	590	375.96	5.13	0.60	0.44	2.97
ENST00000543435.1	ENSG00000059804.15	383	172.35	0.00	0.00	0.00	0.00
ENST00000544291.1	ENSG00000059804.15	577	363.01	8.82	1.07	0.78	5.30
ENST00000544936.1	ENSG00000059804.15	589	374.96	1.74	0.20	0.15	1.01
ENST00000020673.5	ENSG00000059915.16	4183	3968.62	0.00	0.00	0.00	0.00
ENST00000406432.5	ENSG00000059915.16	3861	3646.62	0.00	0.00	0.00	0.00
ENST00000461698.5	ENSG00000059915.16	629	414.84	3.64	0.39	0.28	67.55
ENST00000472685.5	ENSG00000059915.16	590	375.96	0.00	0.00	0.00	0.00
ENST00000473507.1	ENSG00000059915.16	980	765.62	0.00	0.00	0.00	0.00
ENST00000479172.5	ENSG00000059915.16	599	384.93	0.00	0.00	0.00	0.00
ENST00000488194.1	ENSG00000059915.16	494	280.61	0.00	0.00	0.00	0.00
ENST00000492902.2	ENSG00000059915.16	1327	1112.62	0.00	0.00	0.00	0.00
ENST00000611678.4	ENSG00000059915.16	3382	3167.62	13.36	0.19	0.13	32.45
ENST00000075430.11	ENSG00000060069.16	3538	3323.62	31.40	0.42	0.30	24.74
ENST00000299543.8	ENSG00000060069.16	3380	3165.62	24.64	0.34	0.25	20.38
ENST00000585951.1	ENSG00000060069.16	381	170.44	0.00	0.00	0.00	0.00
ENST00000587623.1	ENSG00000060069.16	435	222.61	2.00	0.40	0.29	23.53
ENST00000590599.1	ENSG00000060069.16	1762	1547.62	12.33	0.35	0.25	20.86
ENST00000590635.5	ENSG00000060069.16	489	275.67	0.00	0.00	0.00	0.00
ENST00000591598.5	ENSG00000060069.16	3228	3013.62	0.00	0.00	0.00	0.00
ENST00000613122.4	ENSG00000060069.16	5866	5651.62	22.63	0.18	0.13	10.49
ENST00000228251.8	ENSG00000060138.12	1796	1581.62	209.88	5.86	4.24	10.18
ENST00000279550.11	ENSG00000060138.12	1708	1493.62	10.75	0.32	0.23	0.55
ENST00000366286.6	ENSG00000060138.12	704	489.72	1.23	0.11	0.08	0.19
ENST00000366290.2	ENSG00000060138.12	512	298.42	11.78	1.74	1.26	3.03
ENST00000536107.5	ENSG00000060138.12	438	225.54	0.00	0.00	0.00	0.00
ENST00000536823.5	ENSG00000060138.12	840	625.64	79.75	5.63	4.08	9.78
ENST00000539204.5	ENSG00000060138.12	649	434.80	32.69	3.32	2.40	5.77
ENST00000540447.5	ENSG00000060138.12	6393	6178.62	19.57	0.14	0.10	0.24
ENST00000540747.1	ENSG00000060138.12	548	334.16	0.00	0.00	0.00	0.00
ENST00000540975.5	ENSG00000060138.12	677	462.75	79.00	7.54	5.46	13.09
ENST00000541351.3	ENSG00000060138.12	717	502.71	0.00	0.00	0.00	0.00
ENST00000542002.5	ENSG00000060138.12	952	737.62	18.74	1.12	0.81	1.95
ENST00000542641.5	ENSG00000060138.12	669	454.77	106.58	10.35	7.49	17.97
ENST00000544501.1	ENSG00000060138.12	181	12.42	0.00	0.00	0.00	0.00
ENST00000544504.5	ENSG00000060138.12	583	368.98	81.22	9.72	7.04	16.88
ENST00000544622.4	ENSG00000060138.12	685	470.74	0.00	0.00	0.00	0.00
ENST00000546164.5	ENSG00000060138.12	805	590.65	156.80	11.73	8.49	20.36
ENST00000546298.5	ENSG00000060138.12	564	350.07	0.00	0.00	0.00	0.00
ENST00000075503.7	ENSG00000060140.8	2995	2780.62	0.00	0.00	0.00	0.00
ENST00000535345.5	ENSG00000060140.8	520	306.35	0.00	0.00	0.00	0.00
ENST00000538867.5	ENSG00000060140.8	586	371.97	0.00	0.00	0.00	0.00
ENST00000541561.1	ENSG00000060140.8	543	329.19	0.00	0.00	0.00	0.00
ENST00000542562.5	ENSG00000060140.8	582	367.99	0.00	0.00	0.00	0.00
ENST00000542924.1	ENSG00000060140.8	249	54.10	0.00	0.00	0.00	0.00
ENST00000315939.10	ENSG00000060237.16	10452	10237.62	2669.11	11.52	8.34	10.08
ENST00000340908.8	ENSG00000060237.16	11208	10993.62	679.73	2.73	1.98	2.39
ENST00000447667.2	ENSG00000060237.16	1902	1687.62	12.40	0.32	0.23	0.28
ENST00000530271.6	ENSG00000060237.16	11804	11589.62	0.00	0.00	0.00	0.00
ENST00000534872.1	ENSG00000060237.16	584	369.98	303.34	36.22	26.21	31.71
ENST00000535572.5	ENSG00000060237.16	9886	9671.62	3466.10	15.83	11.46	13.86
ENST00000535698.1	ENSG00000060237.16	736	521.69	2.89	0.24	0.18	0.21
ENST00000537603.1	ENSG00000060237.16	553	339.13	85.68	11.16	8.08	9.77
ENST00000537687.5	ENSG00000060237.16	11232	11017.62	957.79	3.84	2.78	3.36
ENST00000538787.1	ENSG00000060237.16	579	365.00	0.00	0.00	0.00	0.00
ENST00000540360.5	ENSG00000060237.16	668	453.77	48.43	4.72	3.41	4.13
ENST00000540885.1	ENSG00000060237.16	874	659.63	169.35	11.34	8.21	9.93
ENST00000542424.1	ENSG00000060237.16	912	697.62	23.21	1.47	1.06	1.29
ENST00000542543.1	ENSG00000060237.16	506	292.48	27.95	4.22	3.06	3.70
ENST00000543065.1	ENSG00000060237.16	201	22.19	0.00	0.00	0.00	0.00
ENST00000544559.1	ENSG00000060237.16	226	37.59	0.00	0.00	0.00	0.00
ENST00000544965.5	ENSG00000060237.16	653	438.79	67.93	6.84	4.95	5.99
ENST00000545055.1	ENSG00000060237.16	624	409.85	23.00	2.48	1.79	2.17
ENST00000545285.5	ENSG00000060237.16	528	314.29	0.00	0.00	0.00	0.00
ENST00000574564.1	ENSG00000060237.16	1401	1186.62	34.10	1.27	0.92	1.11
ENST00000574679.1	ENSG00000060237.16	722	507.70	0.00	0.00	0.00	0.00
ENST00000498293.1	ENSG00000060303.5	408	196.37	0.00	0.00	0.00	0.00
ENST00000265872.10	ENSG00000060339.13	4683	4468.62	1146.41	11.33	8.20	9.88
ENST00000398676.3	ENSG00000060339.13	565	351.06	18.15	2.28	1.65	1.99
ENST00000479143.2	ENSG00000060339.13	478	264.81	1.64	0.27	0.20	0.24
ENST00000480627.2	ENSG00000060339.13	561	347.08	234.34	29.83	21.59	26.01
ENST00000483264.1	ENSG00000060339.13	487	273.69	54.16	8.74	6.33	7.62
ENST00000494903.2	ENSG00000060339.13	570	356.04	0.00	0.00	0.00	0.00
ENST00000536012.5	ENSG00000060339.13	2447	2232.62	830.62	16.44	11.89	14.33
ENST00000536391.5	ENSG00000060339.13	552	338.13	0.00	0.00	0.00	0.00
ENST00000538031.5	ENSG00000060339.13	754	539.68	7.26	0.59	0.43	0.52
ENST00000539250.1	ENSG00000060339.13	701	486.72	139.64	12.68	9.17	11.05
ENST00000539539.5	ENSG00000060339.13	3224	3009.62	1904.06	27.95	20.23	24.37
ENST00000540210.5	ENSG00000060339.13	3415	3200.62	17.45	0.24	0.17	0.21
ENST00000541012.5	ENSG00000060339.13	2432	2217.62	128.73	2.56	1.86	2.24
ENST00000543225.5	ENSG00000060339.13	2407	2192.62	29.78	0.60	0.43	0.52
ENST00000543229.5	ENSG00000060339.13	2475	2260.62	0.00	0.00	0.00	0.00
ENST00000543706.1	ENSG00000060339.13	869	654.63	0.00	0.00	0.00	0.00
ENST00000543719.5	ENSG00000060339.13	3521	3306.62	72.64	0.97	0.70	0.85
ENST00000630771.2	ENSG00000060339.13	4540	4325.62	17.12	0.17	0.13	0.15
ENST00000290291.10	ENSG00000060491.16	2410	2195.62	3.47	0.07	0.05	1.08
ENST00000370461.5	ENSG00000060491.16	4506	4291.62	185.60	1.91	1.38	29.45
ENST00000450048.1	ENSG00000060491.16	553	339.13	16.95	2.21	1.60	34.04
ENST00000621591.4	ENSG00000060491.16	1194	979.62	50.98	2.30	1.66	35.44
ENST00000262958.3	ENSG00000060558.3	2133	1918.62	47.00	1.08	0.78	100.00
ENST00000586082.1	ENSG00000060558.3	579	365.00	0.00	0.00	0.00	0.00
ENST00000592455.1	ENSG00000060558.3	799	584.65	0.00	0.00	0.00	0.00
ENST00000078445.6	ENSG00000060566.13	2618	2403.62	0.00	0.00	0.00	0.00
ENST00000595923.5	ENSG00000060566.13	1491	1276.62	0.00	0.00	0.00	0.00
ENST00000598894.1	ENSG00000060566.13	564	350.07	0.00	0.00	0.00	0.00
ENST00000602147.1	ENSG00000060566.13	1382	1167.62	0.00	0.00	0.00	0.00
ENST00000602257.5	ENSG00000060566.13	1475	1260.62	0.00	0.00	0.00	0.00
ENST00000078527.8	ENSG00000060642.10	2367	2152.62	199.11	4.09	2.96	36.80
ENST00000374145.5	ENSG00000060642.10	2713	2498.62	0.00	0.00	0.00	0.00
ENST00000430292.5	ENSG00000060642.10	608	393.90	0.00	0.00	0.00	0.00
ENST00000431541.5	ENSG00000060642.10	716	501.71	0.00	0.00	0.00	0.00
ENST00000455364.1	ENSG00000060642.10	707	492.72	72.54	6.50	4.71	58.57
ENST00000472757.5	ENSG00000060642.10	932	717.62	8.35	0.51	0.37	4.63
ENST00000345512.7	ENSG00000060656.19	4470	4255.62	0.00	0.00	0.00	0.00
ENST00000373779.7	ENSG00000060656.19	5579	5364.62	0.00	0.00	0.00	0.00
ENST00000415600.6	ENSG00000060656.19	1590	1375.62	0.00	0.00	0.00	0.00
ENST00000428026.6	ENSG00000060656.19	5550	5335.62	0.00	0.00	0.00	0.00
ENST00000460170.2	ENSG00000060656.19	5337	5122.62	21.10	0.18	0.13	19.49
ENST00000465525.6	ENSG00000060656.19	1650	1435.62	0.00	0.00	0.00	0.00
ENST00000492954.1	ENSG00000060656.19	625	410.85	0.00	0.00	0.00	0.00
ENST00000493601.5	ENSG00000060656.19	695	480.73	0.00	0.00	0.00	0.00
ENST00000526080.1	ENSG00000060656.19	424	211.89	0.00	0.00	0.00	0.00
ENST00000527027.1	ENSG00000060656.19	619	404.87	0.00	0.00	0.00	0.00
ENST00000531385.1	ENSG00000060656.19	737	522.69	8.90	0.75	0.54	80.51
ENST00000263694.8	ENSG00000060688.12	1597	1382.62	312.65	9.99	7.23	54.59
ENST00000373720.3	ENSG00000060688.12	1087	872.62	55.37	2.80	2.03	15.32
ENST00000463988.1	ENSG00000060688.12	677	462.75	3.11	0.30	0.22	1.62
ENST00000474025.1	ENSG00000060688.12	581	366.99	29.87	3.60	2.60	19.65
ENST00000486941.1	ENSG00000060688.12	743	528.68	15.42	1.29	0.93	7.04
ENST00000489853.1	ENSG00000060688.12	1928	1713.62	12.58	0.32	0.23	1.77
ENST00000491106.1	ENSG00000060688.12	459	246.11	0.00	0.00	0.00	0.00
ENST00000261655.8	ENSG00000060709.14	6321	6106.62	3.00	0.02	0.02	63.03
ENST00000535703.5	ENSG00000060709.14	3685	3470.62	1.00	0.01	0.01	36.97
ENST00000536632.1	ENSG00000060709.14	994	779.62	0.00	0.00	0.00	0.00
ENST00000540658.1	ENSG00000060709.14	552	338.13	0.00	0.00	0.00	0.00
ENST00000544568.2	ENSG00000060709.14	770	555.67	0.00	0.00	0.00	0.00
ENST00000353414.8	ENSG00000060718.19	7173	6958.62	0.00	0.00	0.00	0.00
ENST00000358392.6	ENSG00000060718.19	7327	7112.62	0.00	0.00	0.00	0.00
ENST00000370096.7	ENSG00000060718.19	7286	7071.62	86.88	0.54	0.39	11.32
ENST00000427239.5	ENSG00000060718.19	1709	1494.62	1.67	0.05	0.04	1.03
ENST00000447608.1	ENSG00000060718.19	776	561.66	35.06	2.76	2.00	57.52
ENST00000461720.5	ENSG00000060718.19	678	463.75	0.00	0.00	0.00	0.00
ENST00000465209.1	ENSG00000060718.19	297	93.36	0.00	0.00	0.00	0.00
ENST00000470170.1	ENSG00000060718.19	785	570.66	17.72	1.37	0.99	28.61
ENST00000475980.1	ENSG00000060718.19	377	166.64	0.00	0.00	0.00	0.00
ENST00000512756.5	ENSG00000060718.19	5442	5227.62	8.68	0.07	0.05	1.53
ENST00000635193.1	ENSG00000060718.19	5289	5074.62	0.00	0.00	0.00	0.00
ENST00000399302.6	ENSG00000060749.14	9335	9120.62	1444.43	7.00	5.06	39.38
ENST00000524678.1	ENSG00000060749.14	2416	2201.62	314.39	6.31	4.57	35.51
ENST00000527250.5	ENSG00000060749.14	448	235.32	0.00	0.00	0.00	0.00
ENST00000527788.5	ENSG00000060749.14	5052	4837.62	0.00	0.00	0.00	0.00
ENST00000528034.1	ENSG00000060749.14	304	99.47	1.13	0.50	0.36	2.84
ENST00000528155.1	ENSG00000060749.14	818	603.64	54.05	3.96	2.86	22.27
ENST00000341756.10	ENSG00000060762.18	976	761.62	0.00	0.00	0.00	0.00
ENST00000360961.10	ENSG00000060762.18	962	747.62	127.77	7.55	5.46	35.83
ENST00000366868.5	ENSG00000060762.18	572	358.03	97.49	12.03	8.71	57.09
ENST00000475708.1	ENSG00000060762.18	651	436.80	0.00	0.00	0.00	0.00
ENST00000487218.5	ENSG00000060762.18	918	703.62	23.73	1.49	1.08	7.07
ENST00000621630.1	ENSG00000060762.18	977	762.62	0.00	0.00	0.00	0.00
ENST00000621685.4	ENSG00000060762.18	1192	977.62	0.00	0.00	0.00	0.00
ENST00000301810.11	ENSG00000060971.17	1540	1325.62	0.00	0.00	0.00	0.00
ENST00000333167.12	ENSG00000060971.17	1785	1570.62	7.79	0.22	0.16	2.61
ENST00000411549.5	ENSG00000060971.17	1944	1729.62	4.66	0.12	0.09	1.42
ENST00000418880.1	ENSG00000060971.17	737	522.69	3.58	0.30	0.22	3.61
ENST00000421218.1	ENSG00000060971.17	869	654.63	60.64	4.09	2.96	48.71
ENST00000423611.5	ENSG00000060971.17	877	662.63	0.00	0.00	0.00	0.00
ENST00000440176.5	ENSG00000060971.17	1328	1113.62	2.59	0.10	0.07	1.22
ENST00000447223.5	ENSG00000060971.17	915	700.62	0.00	0.00	0.00	0.00
ENST00000450296.5	ENSG00000060971.17	1570	1355.62	8.30	0.27	0.20	3.22
ENST00000451419.1	ENSG00000060971.17	964	749.62	0.00	0.00	0.00	0.00
ENST00000452171.5	ENSG00000060971.17	927	712.62	0.00	0.00	0.00	0.00
ENST00000460424.5	ENSG00000060971.17	538	324.22	0.00	0.00	0.00	0.00
ENST00000465181.1	ENSG00000060971.17	656	441.79	0.00	0.00	0.00	0.00
ENST00000469559.5	ENSG00000060971.17	4720	4505.62	27.83	0.27	0.20	3.25
ENST00000469600.1	ENSG00000060971.17	876	661.63	9.37	0.63	0.45	7.45
ENST00000480865.5	ENSG00000060971.17	1540	1325.62	71.89	2.40	1.73	28.52
ENST00000484284.5	ENSG00000060971.17	580	366.00	0.00	0.00	0.00	0.00
ENST00000489559.1	ENSG00000060971.17	579	365.00	0.00	0.00	0.00	0.00
ENST00000625927.2	ENSG00000060971.17	1760	1545.62	0.00	0.00	0.00	0.00
ENST00000627515.2	ENSG00000060971.17	1862	1647.62	0.00	0.00	0.00	0.00
ENST00000261192.11	ENSG00000060982.14	9674	9459.62	43.27	0.20	0.15	38.17
ENST00000342945.9	ENSG00000060982.14	4319	4104.62	0.00	0.00	0.00	0.00
ENST00000355164.3	ENSG00000060982.14	521	307.35	0.00	0.00	0.00	0.00
ENST00000538118.5	ENSG00000060982.14	4694	4479.62	0.00	0.00	0.00	0.00
ENST00000539282.5	ENSG00000060982.14	1811	1596.62	2.10	0.06	0.04	10.98
ENST00000539780.5	ENSG00000060982.14	1360	1145.62	6.21	0.24	0.17	45.22
ENST00000543099.1	ENSG00000060982.14	568	354.05	0.00	0.00	0.00	0.00
ENST00000544418.1	ENSG00000060982.14	2320	2105.62	1.42	0.03	0.02	5.63
ENST00000546285.1	ENSG00000060982.14	549	335.15	0.00	0.00	0.00	0.00
ENST00000612790.1	ENSG00000060982.14	675	460.76	0.00	0.00	0.00	0.00
ENST00000080059.11	ENSG00000061273.17	4095	3880.62	20.77	0.24	0.17	0.76
ENST00000354334.7	ENSG00000061273.17	4065	3850.62	0.00	0.00	0.00	0.00
ENST00000380610.8	ENSG00000061273.17	3261	3046.62	0.00	0.00	0.00	0.00
ENST00000417107.5	ENSG00000061273.17	569	355.04	0.00	0.00	0.00	0.00
ENST00000417902.5	ENSG00000061273.17	576	362.01	0.00	0.00	0.00	0.00
ENST00000421231.5	ENSG00000061273.17	583	368.98	0.00	0.00	0.00	0.00
ENST00000422254.5	ENSG00000061273.17	593	378.95	0.00	0.00	0.00	0.00
ENST00000425451.2	ENSG00000061273.17	621	406.86	0.00	0.00	0.00	0.00
ENST00000427332.6	ENSG00000061273.17	3016	2801.62	0.00	0.00	0.00	0.00
ENST00000430670.5	ENSG00000061273.17	914	699.62	0.00	0.00	0.00	0.00
ENST00000433685.5	ENSG00000061273.17	402	190.58	0.00	0.00	0.00	0.00
ENST00000434070.5	ENSG00000061273.17	645	430.81	8.25	0.85	0.61	2.71
ENST00000440293.5	ENSG00000061273.17	580	366.00	0.00	0.00	0.00	0.00
ENST00000445237.2	ENSG00000061273.17	364	154.33	0.00	0.00	0.00	0.00
ENST00000447463.5	ENSG00000061273.17	555	341.11	28.92	3.75	2.71	11.98
ENST00000450805.5	ENSG00000061273.17	579	365.00	0.00	0.00	0.00	0.00
ENST00000459625.5	ENSG00000061273.17	6414	6199.62	966.37	6.89	4.98	22.03
ENST00000463732.5	ENSG00000061273.17	559	345.09	5.46	0.70	0.51	2.24
ENST00000470668.5	ENSG00000061273.17	4266	4051.62	5.74	0.06	0.05	0.20
ENST00000471235.1	ENSG00000061273.17	1012	797.62	28.02	1.55	1.12	4.97
ENST00000477203.6	ENSG00000061273.17	3122	2907.62	106.37	1.62	1.17	5.17
ENST00000477937.2	ENSG00000061273.17	410	198.31	0.00	0.00	0.00	0.00
ENST00000485796.5	ENSG00000061273.17	724	509.70	0.00	0.00	0.00	0.00
ENST00000488927.2	ENSG00000061273.17	739	524.69	0.00	0.00	0.00	0.00
ENST00000491464.1	ENSG00000061273.17	548	334.16	0.00	0.00	0.00	0.00
ENST00000547259.1	ENSG00000061273.17	569	355.04	6.47	0.81	0.58	2.58
ENST00000548080.5	ENSG00000061273.17	1479	1264.62	218.55	7.64	5.53	24.43
ENST00000548938.5	ENSG00000061273.17	2719	2504.62	0.00	0.00	0.00	0.00
ENST00000549883.5	ENSG00000061273.17	537	323.23	41.49	5.67	4.10	18.14
ENST00000552960.5	ENSG00000061273.17	3216	3001.62	101.88	1.50	1.09	4.80
ENST00000265801.6	ENSG00000061337.15	5459	5244.62	938.65	7.91	5.72	88.05
ENST00000381569.5	ENSG00000061337.15	5706	5491.62	133.35	1.07	0.78	11.95
ENST00000522290.5	ENSG00000061337.15	1614	1399.62	0.00	0.00	0.00	0.00
ENST00000616228.1	ENSG00000061337.15	231	41.01	0.00	0.00	0.00	0.00
ENST00000407847.4	ENSG00000061455.10	9267	9052.62	8.43	0.04	0.03	44.10
ENST00000427739.1	ENSG00000061455.10	256	59.48	0.00	0.00	0.00	0.00
ENST00000434521.1	ENSG00000061455.10	699	484.73	0.57	0.05	0.04	55.90
ENST00000464424.1	ENSG00000061455.10	514	300.41	0.00	0.00	0.00	0.00
ENST00000361560.6	ENSG00000061492.11	1597	1382.62	0.00	0.00	0.00	0.00
ENST00000398754.1	ENSG00000061492.11	1498	1283.62	3.00	0.10	0.07	60.82
ENST00000504809.5	ENSG00000061492.11	1193	978.62	0.00	0.00	0.00	0.00
ENST00000506684.5	ENSG00000061492.11	1543	1328.62	2.00	0.07	0.05	39.18
ENST00000374273.7	ENSG00000061656.9	1453	1238.62	29.90	1.07	0.77	7.81
ENST00000430878.1	ENSG00000061656.9	453	240.22	7.52	1.38	1.00	10.13
ENST00000454819.1	ENSG00000061656.9	827	612.64	0.00	0.00	0.00	0.00
ENST00000462896.1	ENSG00000061656.9	368	158.10	0.00	0.00	0.00	0.00
ENST00000463973.5	ENSG00000061656.9	981	766.62	132.27	7.62	5.52	55.82
ENST00000468248.5	ENSG00000061656.9	1181	966.62	62.57	2.86	2.07	20.94
ENST00000498203.1	ENSG00000061656.9	687	472.74	7.74	0.72	0.52	5.30
ENST00000360982.2	ENSG00000061676.14	4989	4774.62	4965.34	45.95	33.25	29.35
ENST00000361354.8	ENSG00000061676.14	20347	20132.62	795.18	1.75	1.26	1.11
ENST00000471640.1	ENSG00000061676.14	306	101.23	24.27	10.59	7.67	6.77
ENST00000477988.1	ENSG00000061676.14	612	397.89	13.97	1.55	1.12	0.99
ENST00000478449.5	ENSG00000061676.14	713	498.71	1024.91	90.80	65.71	58.00
ENST00000492058.1	ENSG00000061676.14	642	427.81	29.34	3.03	2.19	1.94
ENST00000493359.1	ENSG00000061676.14	615	400.88	12.14	1.34	0.97	0.85
ENST00000495619.1	ENSG00000061676.14	665	450.77	15.85	1.55	1.12	0.99
ENST00000081029.7	ENSG00000061794.12	1888	1673.62	213.97	5.65	4.09	37.30
ENST00000536569.1	ENSG00000061794.12	557	343.10	41.89	5.39	3.90	35.62
ENST00000538315.5	ENSG00000061794.12	1715	1500.62	19.35	0.57	0.41	3.76
ENST00000542199.1	ENSG00000061794.12	750	535.68	42.80	3.53	2.55	23.31
ENST00000542791.1	ENSG00000061794.12	466	252.99	0.00	0.00	0.00	0.00
ENST00000264424.12	ENSG00000061918.12	3124	2909.62	4.14	0.06	0.05	5.10
ENST00000502959.5	ENSG00000061918.12	2255	2040.62	12.94	0.28	0.20	22.73
ENST00000503520.5	ENSG00000061918.12	1951	1736.62	13.29	0.34	0.24	27.43
ENST00000505154.5	ENSG00000061918.12	2316	2101.62	4.53	0.10	0.07	7.73
ENST00000505764.5	ENSG00000061918.12	2456	2241.62	0.00	0.00	0.00	0.00
ENST00000507146.5	ENSG00000061918.12	2709	2494.62	0.00	0.00	0.00	0.00
ENST00000513437.1	ENSG00000061918.12	2355	2140.62	22.11	0.46	0.33	37.02
ENST00000261674.8	ENSG00000061936.9	3246	3031.62	806.42	11.75	8.50	19.09
ENST00000535202.1	ENSG00000061936.9	567	353.05	8.94	1.12	0.81	1.82
ENST00000535236.5	ENSG00000061936.9	5593	5378.62	1249.50	10.26	7.43	16.67
ENST00000535399.1	ENSG00000061936.9	778	563.66	12.54	0.98	0.71	1.60
ENST00000537164.1	ENSG00000061936.9	961	746.62	121.80	7.21	5.22	11.71
ENST00000537582.1	ENSG00000061936.9	1576	1361.62	24.33	0.79	0.57	1.28
ENST00000538548.5	ENSG00000061936.9	2636	2421.62	1288.96	23.52	17.02	38.20
ENST00000539506.5	ENSG00000061936.9	3149	2934.62	46.56	0.70	0.51	1.14
ENST00000540469.5	ENSG00000061936.9	3536	3321.62	177.31	2.36	1.71	3.83
ENST00000541286.5	ENSG00000061936.9	3219	3004.62	195.65	2.88	2.08	4.67
ENST00000542813.2	ENSG00000061936.9	373	162.84	0.00	0.00	0.00	0.00
ENST00000333602.10	ENSG00000061938.16	4552	4337.62	32.52	0.33	0.24	6.75
ENST00000381916.6	ENSG00000061938.16	4223	4008.62	9.63	0.11	0.08	2.16
ENST00000411741.1	ENSG00000061938.16	600	385.92	0.00	0.00	0.00	0.00
ENST00000416152.5	ENSG00000061938.16	2641	2426.62	11.45	0.21	0.15	4.25
ENST00000420716.2	ENSG00000061938.16	3377	3162.62	0.00	0.00	0.00	0.00
ENST00000424563.5	ENSG00000061938.16	726	511.70	0.00	0.00	0.00	0.00
ENST00000427576.1	ENSG00000061938.16	541	327.20	1.24	0.17	0.12	3.41
ENST00000428187.5	ENSG00000061938.16	4235	4020.62	11.47	0.13	0.09	2.57
ENST00000430929.1	ENSG00000061938.16	829	614.64	14.62	1.05	0.76	21.40
ENST00000433111.1	ENSG00000061938.16	580	366.00	2.95	0.36	0.26	7.26
ENST00000438207.5	ENSG00000061938.16	870	655.63	0.00	0.00	0.00	0.00
ENST00000439230.5	ENSG00000061938.16	2331	2116.62	2.68	0.06	0.04	1.14
ENST00000447060.5	ENSG00000061938.16	763	548.67	3.72	0.30	0.22	6.10
ENST00000464041.5	ENSG00000061938.16	3545	3330.62	0.00	0.00	0.00	0.00
ENST00000468680.1	ENSG00000061938.16	737	522.69	2.14	0.18	0.13	3.69
ENST00000468819.1	ENSG00000061938.16	876	661.63	8.21	0.55	0.40	11.16
ENST00000478623.5	ENSG00000061938.16	565	351.06	0.00	0.00	0.00	0.00
ENST00000478715.1	ENSG00000061938.16	1048	833.62	0.00	0.00	0.00	0.00
ENST00000481865.5	ENSG00000061938.16	5940	5725.62	176.76	1.36	0.99	27.78
ENST00000486523.1	ENSG00000061938.16	300	95.97	0.00	0.00	0.00	0.00
ENST00000489628.1	ENSG00000061938.16	1220	1005.62	2.61	0.11	0.08	2.33
ENST00000495247.5	ENSG00000061938.16	491	277.65	0.00	0.00	0.00	0.00
ENST00000393629.6	ENSG00000061987.14	5612	5397.62	436.58	3.57	2.59	15.01
ENST00000393630.7	ENSG00000061987.14	13275	13060.62	356.76	1.21	0.87	5.07
ENST00000546600.5	ENSG00000061987.14	6130	5915.62	339.96	2.54	1.84	10.67
ENST00000546751.1	ENSG00000061987.14	628	413.84	14.60	1.56	1.13	6.55
ENST00000547095.5	ENSG00000061987.14	5708	5493.62	180.04	1.45	1.05	6.08
ENST00000547287.1	ENSG00000061987.14	569	355.04	5.80	0.72	0.52	3.03
ENST00000549286.1	ENSG00000061987.14	424	211.89	0.00	0.00	0.00	0.00
ENST00000549378.5	ENSG00000061987.14	1689	1474.62	52.13	1.56	1.13	6.56
ENST00000549539.1	ENSG00000061987.14	627	412.85	22.14	2.37	1.71	9.95
ENST00000551307.5	ENSG00000061987.14	2640	2425.62	239.42	4.36	3.16	18.32
ENST00000551397.1	ENSG00000061987.14	578	364.00	20.44	2.48	1.80	10.42
ENST00000552115.5	ENSG00000061987.14	3760	3545.62	159.13	1.98	1.43	8.33
ENST00000552738.5	ENSG00000061987.14	5543	5328.62	0.00	0.00	0.00	0.00
ENST00000264012.8	ENSG00000062038.13	4929	4714.62	0.00	0.00	0.00	0.00
ENST00000429102.6	ENSG00000062038.13	3611	3396.62	0.00	0.00	0.00	0.00
ENST00000542274.5	ENSG00000062038.13	2746	2531.62	0.00	0.00	0.00	0.00
ENST00000565453.1	ENSG00000062038.13	532	318.26	0.00	0.00	0.00	0.00
ENST00000566808.2	ENSG00000062038.13	573	359.03	0.00	0.00	0.00	0.00
ENST00000567674.1	ENSG00000062038.13	892	677.62	0.00	0.00	0.00	0.00
ENST00000568292.1	ENSG00000062038.13	570	356.04	0.00	0.00	0.00	0.00
ENST00000569036.2	ENSG00000062038.13	563	349.07	0.00	0.00	0.00	0.00
ENST00000569080.1	ENSG00000062038.13	291	88.19	0.00	0.00	0.00	0.00
ENST00000569117.1	ENSG00000062038.13	576	362.01	0.00	0.00	0.00	0.00
ENST00000359361.2	ENSG00000062096.14	1991	1776.62	0.00	0.00	0.00	0.00
ENST00000381127.5	ENSG00000062096.14	2164	1949.62	0.00	0.00	0.00	0.00
ENST00000264779.6	ENSG00000062194.15	1786	1571.62	131.04	3.68	2.67	4.49
ENST00000309096.4	ENSG00000062194.15	1385	1170.62	262.50	9.91	7.17	12.08
ENST00000424459.7	ENSG00000062194.15	4683	4468.62	702.42	6.94	5.03	8.47
ENST00000506184.6	ENSG00000062194.15	2857	2642.62	1763.23	29.48	21.33	35.93
ENST00000511209.5	ENSG00000062194.15	2243	2028.62	398.29	8.67	6.28	10.57
ENST00000513524.5	ENSG00000062194.15	529	315.28	133.14	18.66	13.50	22.74
ENST00000513732.2	ENSG00000062194.15	463	250.04	15.42	2.72	1.97	3.32
ENST00000514387.6	ENSG00000062194.15	3310	3095.62	58.93	0.84	0.61	1.03
ENST00000515484.2	ENSG00000062194.15	962	747.62	19.02	1.12	0.81	1.37
ENST00000228027.11	ENSG00000062282.14	2453	2238.62	207.37	4.09	2.96	69.49
ENST00000376262.7	ENSG00000062282.14	2324	2109.62	16.16	0.34	0.24	5.75
ENST00000603276.5	ENSG00000062282.14	747	532.68	0.00	0.00	0.00	0.00
ENST00000603363.5	ENSG00000062282.14	5926	5711.62	38.60	0.30	0.22	5.07
ENST00000603865.1	ENSG00000062282.14	2678	2463.62	1.74	0.03	0.02	0.53
ENST00000604733.5	ENSG00000062282.14	885	670.63	17.13	1.13	0.82	19.17
ENST00000604935.5	ENSG00000062282.14	618	403.87	0.00	0.00	0.00	0.00
ENST00000605099.1	ENSG00000062282.14	584	369.98	0.00	0.00	0.00	0.00
ENST00000605608.1	ENSG00000062282.14	635	420.83	0.00	0.00	0.00	0.00
ENST00000337401.8	ENSG00000062370.16	3321	3106.62	79.18	1.13	0.81	52.26
ENST00000354340.8	ENSG00000062370.16	3654	3439.62	72.04	0.93	0.67	42.94
ENST00000587909.1	ENSG00000062370.16	569	355.04	0.83	0.10	0.07	4.80
ENST00000588057.1	ENSG00000062370.16	558	344.10	0.00	0.00	0.00	0.00
ENST00000590687.5	ENSG00000062370.16	577	363.01	0.00	0.00	0.00	0.00
ENST00000592151.1	ENSG00000062370.16	534	320.25	0.00	0.00	0.00	0.00
ENST00000351328.7	ENSG00000062485.18	2975	2760.62	3026.41	48.44	35.05	51.35
ENST00000542324.6	ENSG00000062485.18	1893	1678.62	0.00	0.00	0.00	0.00
ENST00000546585.1	ENSG00000062485.18	1803	1588.62	28.25	0.79	0.57	0.83
ENST00000546621.5	ENSG00000062485.18	1513	1298.62	139.53	4.75	3.44	5.03
ENST00000546891.5	ENSG00000062485.18	911	696.62	4.98	0.32	0.23	0.33
ENST00000546930.5	ENSG00000062485.18	568	354.05	0.00	0.00	0.00	0.00
ENST00000547283.5	ENSG00000062485.18	555	341.11	4.18	0.54	0.39	0.57
ENST00000547298.5	ENSG00000062485.18	656	441.79	0.00	0.00	0.00	0.00
ENST00000547449.1	ENSG00000062485.18	434	221.63	8.62	1.72	1.24	1.82
ENST00000547912.1	ENSG00000062485.18	674	459.76	38.35	3.69	2.67	3.91
ENST00000548041.5	ENSG00000062485.18	561	347.08	0.00	0.00	0.00	0.00
ENST00000548567.5	ENSG00000062485.18	3057	2842.62	101.33	1.57	1.14	1.67
ENST00000548746.5	ENSG00000062485.18	551	337.14	0.00	0.00	0.00	0.00
ENST00000548849.5	ENSG00000062485.18	1028	813.62	1.61	0.09	0.06	0.09
ENST00000549143.5	ENSG00000062485.18	2811	2596.62	780.62	13.28	9.61	14.08
ENST00000549221.5	ENSG00000062485.18	553	339.13	0.00	0.00	0.00	0.00
ENST00000550044.1	ENSG00000062485.18	546	332.17	0.00	0.00	0.00	0.00
ENST00000550159.5	ENSG00000062485.18	646	431.81	0.00	0.00	0.00	0.00
ENST00000550655.5	ENSG00000062485.18	589	374.96	0.00	0.00	0.00	0.00
ENST00000550700.1	ENSG00000062485.18	559	345.09	31.98	4.09	2.96	4.34
ENST00000550734.5	ENSG00000062485.18	747	532.68	0.00	0.00	0.00	0.00
ENST00000550996.1	ENSG00000062485.18	718	503.71	137.58	12.07	8.73	12.79
ENST00000551137.5	ENSG00000062485.18	903	688.62	3.17	0.20	0.15	0.22
ENST00000551155.1	ENSG00000062485.18	558	344.10	6.05	0.78	0.56	0.82
ENST00000551253.5	ENSG00000062485.18	676	461.76	0.00	0.00	0.00	0.00
ENST00000551430.6	ENSG00000062485.18	751	536.68	0.00	0.00	0.00	0.00
ENST00000551441.5	ENSG00000062485.18	636	421.83	0.00	0.00	0.00	0.00
ENST00000551473.5	ENSG00000062485.18	797	582.65	0.00	0.00	0.00	0.00
ENST00000551936.5	ENSG00000062485.18	744	529.68	0.00	0.00	0.00	0.00
ENST00000551968.5	ENSG00000062485.18	542	328.19	0.00	0.00	0.00	0.00
ENST00000552222.5	ENSG00000062485.18	555	341.11	0.00	0.00	0.00	0.00
ENST00000552331.1	ENSG00000062485.18	526	312.31	14.15	2.00	1.45	2.12
ENST00000552688.5	ENSG00000062485.18	580	366.00	0.00	0.00	0.00	0.00
ENST00000263800.10	ENSG00000062524.15	3046	2831.62	0.00	0.00	0.00	0.00
ENST00000355166.9	ENSG00000062524.15	2940	2725.62	0.00	0.00	0.00	0.00
ENST00000453182.2	ENSG00000062524.15	2412	2197.62	0.00	0.00	0.00	0.00
ENST00000561619.5	ENSG00000062524.15	1821	1606.62	0.00	0.00	0.00	0.00
ENST00000563518.5	ENSG00000062524.15	3444	3229.62	7.00	0.10	0.07	100.00
ENST00000569283.1	ENSG00000062524.15	582	367.99	0.00	0.00	0.00	0.00
ENST00000317534.5	ENSG00000062582.13	707	492.72	469.70	42.12	30.48	65.70
ENST00000414932.1	ENSG00000062582.13	1727	1512.62	12.23	0.36	0.26	0.56
ENST00000418740.5	ENSG00000062582.13	743	528.68	90.44	7.56	5.47	11.79
ENST00000467084.1	ENSG00000062582.13	729	514.70	0.00	0.00	0.00	0.00
ENST00000483330.1	ENSG00000062582.13	392	180.96	57.64	14.07	10.18	21.95
ENST00000290246.10	ENSG00000062598.17	3669	3454.62	140.68	1.80	1.30	3.78
ENST00000352077.6	ENSG00000062598.17	2157	1942.62	22.36	0.51	0.37	1.07
ENST00000372176.5	ENSG00000062598.17	3678	3463.62	133.42	1.70	1.23	3.57
ENST00000396391.5	ENSG00000062598.17	3574	3359.62	1890.84	24.87	17.99	52.18
ENST00000425546.5	ENSG00000062598.17	1344	1129.62	67.06	2.62	1.90	5.50
ENST00000450812.5	ENSG00000062598.17	1168	953.62	22.93	1.06	0.77	2.23
ENST00000452857.5	ENSG00000062598.17	2158	1943.62	0.00	0.00	0.00	0.00
ENST00000460474.5	ENSG00000062598.17	749	534.68	0.00	0.00	0.00	0.00
ENST00000462491.5	ENSG00000062598.17	938	723.62	48.16	2.94	2.13	6.17
ENST00000462593.1	ENSG00000062598.17	498	284.57	0.00	0.00	0.00	0.00
ENST00000464448.1	ENSG00000062598.17	553	339.13	0.00	0.00	0.00	0.00
ENST00000467800.5	ENSG00000062598.17	4121	3906.62	805.75	9.11	6.59	19.12
ENST00000469801.5	ENSG00000062598.17	874	659.63	0.00	0.00	0.00	0.00
ENST00000480042.5	ENSG00000062598.17	506	292.48	11.45	1.73	1.25	3.63
ENST00000481852.5	ENSG00000062598.17	717	502.71	11.38	1.00	0.72	2.10
ENST00000487583.5	ENSG00000062598.17	653	438.79	0.00	0.00	0.00	0.00
ENST00000488853.5	ENSG00000062598.17	1250	1035.62	0.00	0.00	0.00	0.00
ENST00000497412.5	ENSG00000062598.17	777	562.66	3.96	0.31	0.22	0.65
ENST00000263070.11	ENSG00000062650.17	5987	5772.62	0.00	0.00	0.00	0.00
ENST00000298767.9	ENSG00000062650.17	6333	6118.62	0.00	0.00	0.00	0.00
ENST00000372075.1	ENSG00000062650.17	1801	1586.62	0.00	0.00	0.00	0.00
ENST00000484070.1	ENSG00000062650.17	3207	2992.62	8.76	0.13	0.09	0.44
ENST00000489996.1	ENSG00000062650.17	646	431.81	14.07	1.44	1.04	4.85
ENST00000495124.1	ENSG00000062650.17	457	244.15	9.53	1.72	1.25	5.81
ENST00000618527.4	ENSG00000062650.17	6152	5937.62	3543.64	26.37	19.08	88.90
ENST00000262291.8	ENSG00000062716.11	2712	2497.62	705.12	12.47	9.03	2.36
ENST00000362134.1	ENSG00000062716.11	72	0.00	0.00	0.00	0.00	0.00
ENST00000585847.5	ENSG00000062716.11	545	331.17	0.00	0.00	0.00	0.00
ENST00000586245.5	ENSG00000062716.11	544	330.18	0.00	0.00	0.00	0.00
ENST00000587259.5	ENSG00000062716.11	606	391.90	0.00	0.00	0.00	0.00
ENST00000587470.1	ENSG00000062716.11	995	780.62	5204.28	294.55	213.15	55.81
ENST00000587945.1	ENSG00000062716.11	583	368.98	159.82	19.14	13.85	3.63
ENST00000588131.1	ENSG00000062716.11	587	372.97	11.25	1.33	0.96	0.25
ENST00000588617.1	ENSG00000062716.11	884	669.63	38.55	2.54	1.84	0.48
ENST00000588915.1	ENSG00000062716.11	231	41.01	0.00	0.00	0.00	0.00
ENST00000589823.6	ENSG00000062716.11	580	366.00	0.00	0.00	0.00	0.00
ENST00000591315.5	ENSG00000062716.11	800	585.65	0.00	0.00	0.00	0.00
ENST00000591782.1	ENSG00000062716.11	729	514.70	0.00	0.00	0.00	0.00
ENST00000591877.1	ENSG00000062716.11	791	576.65	202.61	15.52	11.23	2.94
ENST00000592106.5	ENSG00000062716.11	341	132.87	2.72	0.90	0.65	0.17
ENST00000592619.5	ENSG00000062716.11	838	623.64	2171.60	153.85	111.33	29.15
ENST00000592790.1	ENSG00000062716.11	4325	4110.62	2504.95	26.92	19.48	5.10
ENST00000593168.5	ENSG00000062716.11	558	344.10	4.11	0.53	0.38	0.10
ENST00000083182.7	ENSG00000062725.9	6478	6263.62	1702.00	12.01	8.69	78.72
ENST00000585368.1	ENSG00000062725.9	447	234.34	0.00	0.00	0.00	0.00
ENST00000588668.5	ENSG00000062725.9	525	311.31	1.50	0.21	0.15	1.39
ENST00000589341.5	ENSG00000062725.9	1705	1490.62	92.50	2.74	1.98	17.98
ENST00000590244.1	ENSG00000062725.9	889	674.63	0.00	0.00	0.00	0.00
ENST00000592995.1	ENSG00000062725.9	3558	3343.62	22.00	0.29	0.21	1.91
ENST00000440232.6	ENSG00000062822.12	3444	3229.62	0.00	0.00	0.00	0.00
ENST00000593407.5	ENSG00000062822.12	867	652.63	0.00	0.00	0.00	0.00
ENST00000593887.1	ENSG00000062822.12	695	480.73	0.00	0.00	0.00	0.00
ENST00000593981.1	ENSG00000062822.12	873	658.63	0.00	0.00	0.00	0.00
ENST00000595904.5	ENSG00000062822.12	3402	3187.62	29.60	0.41	0.30	8.68
ENST00000596221.1	ENSG00000062822.12	412	200.24	1.19	0.26	0.19	5.53
ENST00000596425.1	ENSG00000062822.12	563	349.07	0.00	0.00	0.00	0.00
ENST00000596648.1	ENSG00000062822.12	1048	833.62	6.09	0.32	0.23	6.82
ENST00000597963.5	ENSG00000062822.12	737	522.69	1.15	0.10	0.07	2.05
ENST00000599857.5	ENSG00000062822.12	3435	3220.62	200.15	2.75	1.99	58.07
ENST00000600746.1	ENSG00000062822.12	999	784.62	15.82	0.89	0.64	18.85
ENST00000600859.5	ENSG00000062822.12	3474	3259.62	0.00	0.00	0.00	0.00
ENST00000601098.5	ENSG00000062822.12	783	568.66	0.00	0.00	0.00	0.00
ENST00000613923.4	ENSG00000062822.12	3542	3327.62	0.00	0.00	0.00	0.00
ENST00000317338.16	ENSG00000063015.19	4471	4256.62	0.00	0.00	0.00	0.00
ENST00000335960.10	ENSG00000063015.19	4195	3980.62	0.00	0.00	0.00	0.00
ENST00000360295.13	ENSG00000063015.19	4306	4091.62	0.00	0.00	0.00	0.00
ENST00000442608.7	ENSG00000063015.19	3805	3590.62	0.00	0.00	0.00	0.00
ENST00000535262.1	ENSG00000063015.19	807	592.65	0.00	0.00	0.00	0.00
ENST00000539265.1	ENSG00000063015.19	601	386.92	0.00	0.00	0.00	0.00
ENST00000540419.5	ENSG00000063015.19	3468	3253.62	0.00	0.00	0.00	0.00
ENST00000540632.6	ENSG00000063015.19	3804	3589.62	0.00	0.00	0.00	0.00
ENST00000544224.2	ENSG00000063015.19	807	592.65	0.00	0.00	0.00	0.00
ENST00000585644.1	ENSG00000063015.19	575	361.02	2.00	0.24	0.18	100.00
ENST00000262056.13	ENSG00000063046.17	4148	3933.62	1463.34	16.44	11.89	11.01
ENST00000416762.7	ENSG00000063046.17	1985	1770.62	3127.45	78.04	56.47	52.27
ENST00000420463.7	ENSG00000063046.17	1936	1721.62	1806.35	46.36	33.55	31.05
ENST00000549077.5	ENSG00000063046.17	885	670.63	27.64	1.82	1.32	1.22
ENST00000549481.5	ENSG00000063046.17	1097	882.62	8.65	0.43	0.31	0.29
ENST00000549592.1	ENSG00000063046.17	1901	1686.62	63.92	1.67	1.21	1.12
ENST00000549645.5	ENSG00000063046.17	590	375.96	2.52	0.30	0.21	0.20
ENST00000550025.1	ENSG00000063046.17	465	252.01	4.18	0.73	0.53	0.49
ENST00000550390.1	ENSG00000063046.17	871	656.63	1.79	0.12	0.09	0.08
ENST00000550704.5	ENSG00000063046.17	1476	1261.62	5.45	0.19	0.14	0.13
ENST00000551002.5	ENSG00000063046.17	537	323.23	0.00	0.00	0.00	0.00
ENST00000551527.5	ENSG00000063046.17	769	554.67	0.00	0.00	0.00	0.00
ENST00000552490.5	ENSG00000063046.17	841	626.64	15.52	1.09	0.79	0.73
ENST00000553209.1	ENSG00000063046.17	380	169.49	8.11	2.11	1.53	1.42
ENST00000335875.8	ENSG00000063127.15	2938	2723.62	98.29	1.59	1.15	6.20
ENST00000454748.7	ENSG00000063127.15	2983	2768.62	658.68	10.51	7.61	40.90
ENST00000594180.1	ENSG00000063127.15	453	240.22	1.00	0.18	0.13	0.72
ENST00000594917.1	ENSG00000063127.15	410	198.31	0.00	0.00	0.00	0.00
ENST00000597969.5	ENSG00000063127.15	642	427.81	0.00	0.00	0.00	0.00
ENST00000598221.1	ENSG00000063127.15	707	492.72	55.89	5.01	3.63	19.50
ENST00000598828.1	ENSG00000063127.15	794	579.65	110.14	8.40	6.08	32.67
ENST00000396720.7	ENSG00000063169.10	5739	5524.62	161.80	1.29	0.94	75.02
ENST00000594866.1	ENSG00000063169.10	532	318.26	0.00	0.00	0.00	0.00
ENST00000602258.1	ENSG00000063169.10	3312	3097.62	30.20	0.43	0.31	24.98
ENST00000614245.1	ENSG00000063169.10	5697	5482.62	0.00	0.00	0.00	0.00
ENST00000245222.8	ENSG00000063176.15	2963	2748.62	0.00	0.00	0.00	0.00
ENST00000340932.7	ENSG00000063176.15	2492	2277.62	42.40	0.82	0.60	19.18
ENST00000426514.2	ENSG00000063176.15	1493	1278.62	0.00	0.00	0.00	0.00
ENST00000593308.1	ENSG00000063176.15	713	498.71	0.00	0.00	0.00	0.00
ENST00000597434.5	ENSG00000063176.15	1542	1327.62	1.09	0.04	0.03	0.85
ENST00000598088.5	ENSG00000063176.15	2866	2651.62	0.00	0.00	0.00	0.00
ENST00000598574.1	ENSG00000063176.15	1786	1571.62	50.19	1.41	1.02	32.90
ENST00000599029.2	ENSG00000063176.15	3085	2870.62	84.65	1.30	0.94	30.38
ENST00000599033.1	ENSG00000063176.15	618	403.87	2.00	0.22	0.16	5.10
ENST00000599748.5	ENSG00000063176.15	2683	2468.62	0.00	0.00	0.00	0.00
ENST00000600537.5	ENSG00000063176.15	2136	1921.62	0.00	0.00	0.00	0.00
ENST00000601704.1	ENSG00000063176.15	565	351.06	0.00	0.00	0.00	0.00
ENST00000601712.5	ENSG00000063176.15	1394	1179.62	13.27	0.50	0.36	11.59
ENST00000084795.9	ENSG00000063177.12	612	397.89	1729.57	192.05	138.98	73.76
ENST00000546623.5	ENSG00000063177.12	541	327.20	47.13	6.36	4.60	2.44
ENST00000547892.1	ENSG00000063177.12	3844	3629.62	48.39	0.59	0.43	0.23
ENST00000547897.5	ENSG00000063177.12	440	227.49	129.10	25.07	18.14	9.63
ENST00000549273.5	ENSG00000063177.12	1036	821.62	85.90	4.62	3.34	1.77
ENST00000549370.5	ENSG00000063177.12	628	413.84	20.35	2.17	1.57	0.83
ENST00000549533.1	ENSG00000063177.12	666	451.77	35.44	3.47	2.51	1.33
ENST00000549920.5	ENSG00000063177.12	1004	789.62	144.23	8.07	5.84	3.10
ENST00000550645.5	ENSG00000063177.12	463	250.04	0.00	0.00	0.00	0.00
ENST00000550671.1	ENSG00000063177.12	764	549.67	20.38	1.64	1.19	0.63
ENST00000550973.5	ENSG00000063177.12	1111	896.62	10.16	0.50	0.36	0.19
ENST00000551749.5	ENSG00000063177.12	2091	1876.62	136.24	3.21	2.32	1.23
ENST00000552347.5	ENSG00000063177.12	1645	1430.62	60.48	1.87	1.35	0.72
ENST00000552588.5	ENSG00000063177.12	559	345.09	0.00	0.00	0.00	0.00
ENST00000552705.5	ENSG00000063177.12	1081	866.62	210.63	10.74	7.77	4.12
ENST00000552851.1	ENSG00000063177.12	691	476.73	0.00	0.00	0.00	0.00
ENST00000084798.8	ENSG00000063180.8	1844	1629.62	449.98	12.20	8.83	97.87
ENST00000594088.1	ENSG00000063180.8	275	74.72	0.00	0.00	0.00	0.00
ENST00000596080.1	ENSG00000063180.8	498	284.57	0.00	0.00	0.00	0.00
ENST00000599267.1	ENSG00000063180.8	381	170.44	1.02	0.27	0.19	2.13
ENST00000085068.7	ENSG00000063241.7	1122	907.62	23.86	1.16	0.84	5.84
ENST00000425675.6	ENSG00000063241.7	998	783.62	177.82	10.03	7.26	50.41
ENST00000438389.6	ENSG00000063241.7	1566	1351.62	13.63	0.45	0.32	2.24
ENST00000587226.5	ENSG00000063241.7	854	639.63	0.00	0.00	0.00	0.00
ENST00000589080.1	ENSG00000063241.7	763	548.67	0.00	0.00	0.00	0.00
ENST00000589108.1	ENSG00000063241.7	706	491.72	20.84	1.87	1.36	9.42
ENST00000590921.1	ENSG00000063241.7	2283	2068.62	11.39	0.24	0.18	1.22
ENST00000591718.1	ENSG00000063241.7	786	571.66	79.45	6.14	4.44	30.87
ENST00000308924.8	ENSG00000063244.12	1698	1483.62	159.51	4.75	3.44	9.77
ENST00000450554.6	ENSG00000063244.12	3022	2807.62	118.83	1.87	1.35	3.85
ENST00000587196.2	ENSG00000063244.12	778	563.66	69.93	5.48	3.97	11.28
ENST00000587275.1	ENSG00000063244.12	554	340.12	18.11	2.35	1.70	4.84
ENST00000588850.5	ENSG00000063244.12	637	422.82	114.89	12.00	8.69	24.70
ENST00000590551.1	ENSG00000063244.12	1104	889.62	318.19	15.80	11.44	32.52
ENST00000592867.1	ENSG00000063244.12	447	234.34	23.71	4.47	3.23	9.20
ENST00000592874.1	ENSG00000063244.12	849	634.63	26.84	1.87	1.35	3.84
ENST00000085079.11	ENSG00000063245.14	2355	2140.62	61.23	1.26	0.91	32.05
ENST00000270460.10	ENSG00000063245.14	16219	16004.62	167.32	0.46	0.33	11.71
ENST00000411543.6	ENSG00000063245.14	2621	2406.62	107.11	1.97	1.42	49.86
ENST00000586194.1	ENSG00000063245.14	583	368.98	1.00	0.12	0.09	3.04
ENST00000587937.1	ENSG00000063245.14	537	323.23	0.00	0.00	0.00	0.00
ENST00000589704.1	ENSG00000063245.14	250	54.86	0.00	0.00	0.00	0.00
ENST00000591743.1	ENSG00000063245.14	593	378.95	1.13	0.13	0.10	3.34
ENST00000315588.9	ENSG00000063322.13	3653	3438.62	113.16	1.45	1.05	23.31
ENST00000594368.5	ENSG00000063322.13	1471	1256.62	0.00	0.00	0.00	0.00
ENST00000596297.1	ENSG00000063322.13	636	421.83	4.84	0.51	0.37	8.12
ENST00000599213.6	ENSG00000063322.13	2490	2275.62	0.00	0.00	0.00	0.00
ENST00000599417.1	ENSG00000063322.13	2941	2726.62	10.05	0.16	0.12	2.61
ENST00000600973.5	ENSG00000063322.13	546	332.17	0.00	0.00	0.00	0.00
ENST00000615911.4	ENSG00000063322.13	3565	3350.62	311.95	4.11	2.98	65.95
ENST00000316418.9	ENSG00000063438.16	5661	5446.62	227.38	1.84	1.33	31.84
ENST00000504625.1	ENSG00000063438.16	435	222.61	0.00	0.00	0.00	0.00
ENST00000505113.5	ENSG00000063438.16	2173	1958.62	8.72	0.20	0.14	3.40
ENST00000506456.1	ENSG00000063438.16	2350	2135.62	0.00	0.00	0.00	0.00
ENST00000507048.1	ENSG00000063438.16	2180	1965.62	58.82	1.32	0.96	22.82
ENST00000510400.5	ENSG00000063438.16	576	362.01	0.00	0.00	0.00	0.00
ENST00000510910.1	ENSG00000063438.16	569	355.04	18.00	2.24	1.62	38.66
ENST00000511487.1	ENSG00000063438.16	646	431.81	0.00	0.00	0.00	0.00
ENST00000512529.5	ENSG00000063438.16	1912	1697.62	0.00	0.00	0.00	0.00
ENST00000514523.1	ENSG00000063438.16	563	349.07	0.00	0.00	0.00	0.00
ENST00000515206.5	ENSG00000063438.16	462	249.06	1.07	0.19	0.14	3.28
ENST00000086933.2	ENSG00000063515.2	1033	818.62	0.00	0.00	0.00	0.00
ENST00000370249.2	ENSG00000063587.13	5920	5705.62	470.56	3.64	2.64	12.50
ENST00000370251.3	ENSG00000063587.13	6320	6105.62	3524.44	25.50	18.46	87.50
ENST00000438239.1	ENSG00000063587.13	591	376.95	0.00	0.00	0.00	0.00
ENST00000370387.2	ENSG00000063601.16	2056	1841.62	106.56	2.56	1.85	34.85
ENST00000370390.7	ENSG00000063601.16	2755	2540.62	0.00	0.00	0.00	0.00
ENST00000429965.6	ENSG00000063601.16	564	350.07	0.00	0.00	0.00	0.00
ENST00000434699.6	ENSG00000063601.16	549	335.15	0.00	0.00	0.00	0.00
ENST00000436701.5	ENSG00000063601.16	448	235.32	0.00	0.00	0.00	0.00
ENST00000438018.5	ENSG00000063601.16	397	185.77	0.00	0.00	0.00	0.00
ENST00000439546.6	ENSG00000063601.16	573	359.03	0.00	0.00	0.00	0.00
ENST00000445323.6	ENSG00000063601.16	4516	4301.62	404.00	4.15	3.00	56.57
ENST00000485376.5	ENSG00000063601.16	2973	2758.62	0.00	0.00	0.00	0.00
ENST00000488357.1	ENSG00000063601.16	1967	1752.62	0.00	0.00	0.00	0.00
ENST00000490316.6	ENSG00000063601.16	713	498.71	0.00	0.00	0.00	0.00
ENST00000493480.1	ENSG00000063601.16	448	235.32	2.42	0.45	0.33	6.19
ENST00000493995.6	ENSG00000063601.16	700	485.72	0.00	0.00	0.00	0.00
ENST00000542156.5	ENSG00000063601.16	1227	1012.62	4.02	0.18	0.13	2.39
ENST00000264039.6	ENSG00000063660.8	3713	3498.62	8.88	0.11	0.08	6.91
ENST00000420138.5	ENSG00000063660.8	1835	1620.62	14.13	0.39	0.28	23.75
ENST00000425056.5	ENSG00000063660.8	1085	870.62	0.00	0.00	0.00	0.00
ENST00000426280.3	ENSG00000063660.8	636	421.83	0.00	0.00	0.00	0.00
ENST00000427506.5	ENSG00000063660.8	573	359.03	0.00	0.00	0.00	0.00
ENST00000455111.1	ENSG00000063660.8	841	626.64	1.33	0.09	0.07	5.77
ENST00000466624.1	ENSG00000063660.8	782	567.66	11.77	0.92	0.66	56.47
ENST00000469694.5	ENSG00000063660.8	2862	2647.62	2.89	0.05	0.03	2.98
ENST00000495100.1	ENSG00000063660.8	3525	3310.62	5.00	0.07	0.05	4.11
ENST00000238561.9	ENSG00000063761.15	2234	2019.62	48.39	1.06	0.77	26.46
ENST00000341211.5	ENSG00000063761.15	1972	1757.62	52.92	1.33	0.96	33.26
ENST00000393639.8	ENSG00000063761.15	1225	1010.62	2.17	0.10	0.07	2.38
ENST00000555217.1	ENSG00000063761.15	3560	3345.62	29.74	0.39	0.28	9.82
ENST00000555333.1	ENSG00000063761.15	600	385.92	1.19	0.14	0.10	3.40
ENST00000556048.5	ENSG00000063761.15	765	550.67	0.00	0.00	0.00	0.00
ENST00000556560.5	ENSG00000063761.15	1046	831.62	18.58	0.99	0.71	24.68
ENST00000557501.5	ENSG00000063761.15	844	629.64	0.00	0.00	0.00	0.00
ENST00000397353.6	ENSG00000063854.12	1257	1042.62	196.07	8.31	6.01	25.90
ENST00000397356.7	ENSG00000063854.12	2984	2769.62	57.59	0.92	0.66	2.86
ENST00000455446.6	ENSG00000063854.12	1276	1061.62	7.86	0.33	0.24	1.02
ENST00000564445.5	ENSG00000063854.12	864	649.63	211.33	14.37	10.40	44.80
ENST00000564518.5	ENSG00000063854.12	513	299.42	24.29	3.58	2.59	11.17
ENST00000565097.1	ENSG00000063854.12	1147	932.62	11.63	0.55	0.40	1.72
ENST00000566644.5	ENSG00000063854.12	612	397.89	18.68	2.07	1.50	6.47
ENST00000566709.5	ENSG00000063854.12	1291	1076.62	32.37	1.33	0.96	4.14
ENST00000567190.5	ENSG00000063854.12	472	258.90	0.00	0.00	0.00	0.00
ENST00000567398.1	ENSG00000063854.12	1473	1258.62	12.34	0.43	0.31	1.35
ENST00000569339.1	ENSG00000063854.12	820	605.64	0.00	0.00	0.00	0.00
ENST00000569700.5	ENSG00000063854.12	1156	941.62	3.85	0.18	0.13	0.56
ENST00000314289.12	ENSG00000063978.15	3088	2873.62	1873.87	28.81	20.85	35.44
ENST00000502316.5	ENSG00000063978.15	855	640.63	482.86	33.30	24.10	40.96
ENST00000503123.5	ENSG00000063978.15	298	94.23	0.00	0.00	0.00	0.00
ENST00000503659.5	ENSG00000063978.15	558	344.10	1.01	0.13	0.09	0.16
ENST00000504224.5	ENSG00000063978.15	560	346.09	0.00	0.00	0.00	0.00
ENST00000504782.5	ENSG00000063978.15	614	399.88	22.48	2.48	1.80	3.06
ENST00000506706.5	ENSG00000063978.15	2098	1883.62	15.61	0.37	0.26	0.45
ENST00000507247.5	ENSG00000063978.15	616	401.87	0.00	0.00	0.00	0.00
ENST00000507784.5	ENSG00000063978.15	582	367.99	48.10	5.78	4.18	7.10
ENST00000508235.1	ENSG00000063978.15	603	388.91	0.00	0.00	0.00	0.00
ENST00000509206.1	ENSG00000063978.15	490	276.66	0.00	0.00	0.00	0.00
ENST00000509258.5	ENSG00000063978.15	893	678.62	11.21	0.73	0.53	0.90
ENST00000509388.5	ENSG00000063978.15	569	355.04	16.82	2.09	1.51	2.58
ENST00000511600.5	ENSG00000063978.15	4123	3908.62	35.02	0.40	0.29	0.49
ENST00000511843.5	ENSG00000063978.15	586	371.97	0.00	0.00	0.00	0.00
ENST00000511859.5	ENSG00000063978.15	1373	1158.62	157.62	6.01	4.35	7.39
ENST00000511892.5	ENSG00000063978.15	547	333.16	2.26	0.30	0.22	0.37
ENST00000513284.5	ENSG00000063978.15	517	303.38	0.00	0.00	0.00	0.00
ENST00000513450.1	ENSG00000063978.15	416	204.12	0.00	0.00	0.00	0.00
ENST00000513578.5	ENSG00000063978.15	545	331.17	0.00	0.00	0.00	0.00
ENST00000513643.5	ENSG00000063978.15	516	302.39	6.14	0.90	0.65	1.10
ENST00000541204.5	ENSG00000063978.15	2796	2581.62	0.00	0.00	0.00	0.00
ENST00000264274.13	ENSG00000064012.21	2540	2325.62	0.00	0.00	0.00	0.00
ENST00000264275.9	ENSG00000064012.21	1906	1691.62	0.00	0.00	0.00	0.00
ENST00000323492.11	ENSG00000064012.21	2650	2435.62	28.21	0.51	0.37	0.95
ENST00000339403.6	ENSG00000064012.21	1723	1508.62	94.72	2.77	2.01	5.17
ENST00000358485.8	ENSG00000064012.21	2930	2715.62	52.52	0.85	0.62	1.59
ENST00000392258.7	ENSG00000064012.21	1060	845.62	0.00	0.00	0.00	0.00
ENST00000392263.6	ENSG00000064012.21	1630	1415.62	330.97	10.33	7.47	19.27
ENST00000392266.7	ENSG00000064012.21	1283	1068.62	0.00	0.00	0.00	0.00
ENST00000413726.5	ENSG00000064012.21	658	443.78	200.28	19.94	14.43	37.19
ENST00000424461.5	ENSG00000064012.21	308	103.00	0.00	0.00	0.00	0.00
ENST00000429881.1	ENSG00000064012.21	717	502.71	4.41	0.39	0.28	0.72
ENST00000432109.6	ENSG00000064012.21	1629	1414.62	171.25	5.35	3.87	9.98
ENST00000437283.5	ENSG00000064012.21	777	562.66	26.04	2.04	1.48	3.81
ENST00000440732.5	ENSG00000064012.21	592	377.95	12.63	1.48	1.07	2.75
ENST00000444430.2	ENSG00000064012.21	1275	1060.62	0.00	0.00	0.00	0.00
ENST00000447616.5	ENSG00000064012.21	707	492.72	0.00	0.00	0.00	0.00
ENST00000450491.5	ENSG00000064012.21	686	471.74	0.00	0.00	0.00	0.00
ENST00000471383.5	ENSG00000064012.21	969	754.62	91.37	5.35	3.87	9.98
ENST00000490412.5	ENSG00000064012.21	230	40.32	0.00	0.00	0.00	0.00
ENST00000490682.5	ENSG00000064012.21	2911	2696.62	280.60	4.60	3.33	8.58
ENST00000313860.11	ENSG00000064042.17	6165	5950.62	0.00	0.00	0.00	0.00
ENST00000381753.8	ENSG00000064042.17	5705	5490.62	0.00	0.00	0.00	0.00
ENST00000396595.7	ENSG00000064042.17	5740	5525.62	191.53	1.53	1.11	34.98
ENST00000446625.6	ENSG00000064042.17	789	574.66	0.00	0.00	0.00	0.00
ENST00000503057.5	ENSG00000064042.17	5467	5252.62	11.83	0.10	0.07	2.27
ENST00000505705.1	ENSG00000064042.17	437	224.56	0.00	0.00	0.00	0.00
ENST00000508466.1	ENSG00000064042.17	3051	2836.62	10.11	0.16	0.11	3.60
ENST00000508501.5	ENSG00000064042.17	5054	4839.62	239.03	2.18	1.58	49.84
ENST00000509277.5	ENSG00000064042.17	3474	3259.62	0.00	0.00	0.00	0.00
ENST00000509454.5	ENSG00000064042.17	1506	1291.62	0.00	0.00	0.00	0.00
ENST00000509638.5	ENSG00000064042.17	1570	1355.62	12.50	0.41	0.29	9.30
ENST00000511424.5	ENSG00000064042.17	551	337.14	0.00	0.00	0.00	0.00
ENST00000511496.5	ENSG00000064042.17	3439	3224.62	0.00	0.00	0.00	0.00
ENST00000512228.5	ENSG00000064042.17	473	259.89	0.00	0.00	0.00	0.00
ENST00000512632.5	ENSG00000064042.17	4792	4577.62	0.00	0.00	0.00	0.00
ENST00000512820.5	ENSG00000064042.17	5071	4856.62	0.00	0.00	0.00	0.00
ENST00000512946.5	ENSG00000064042.17	5057	4842.62	0.00	0.00	0.00	0.00
ENST00000513024.5	ENSG00000064042.17	5129	4914.62	0.00	0.00	0.00	0.00
ENST00000514096.5	ENSG00000064042.17	3543	3328.62	0.00	0.00	0.00	0.00
ENST00000514190.5	ENSG00000064042.17	540	326.21	0.00	0.00	0.00	0.00
ENST00000515785.1	ENSG00000064042.17	1129	914.62	0.00	0.00	0.00	0.00
ENST00000515847.1	ENSG00000064042.17	490	276.66	0.00	0.00	0.00	0.00
ENST00000261191.11	ENSG00000064102.14	2974	2759.62	414.32	6.63	4.80	33.83
ENST00000536232.1	ENSG00000064102.14	460	247.10	0.00	0.00	0.00	0.00
ENST00000537336.1	ENSG00000064102.14	560	346.09	0.00	0.00	0.00	0.00
ENST00000538016.1	ENSG00000064102.14	535	321.24	0.00	0.00	0.00	0.00
ENST00000538155.5	ENSG00000064102.14	1378	1163.62	13.55	0.51	0.37	2.62
ENST00000538727.5	ENSG00000064102.14	552	338.13	0.00	0.00	0.00	0.00
ENST00000538748.1	ENSG00000064102.14	386	175.22	2.42	0.61	0.44	3.11
ENST00000542392.4	ENSG00000064102.14	668	453.77	121.72	11.85	8.58	60.44
ENST00000544548.5	ENSG00000064102.14	875	660.63	0.00	0.00	0.00	0.00
ENST00000343028.8	ENSG00000064115.10	2709	2494.62	1189.07	21.06	15.24	63.26
ENST00000512808.2	ENSG00000064115.10	623	408.86	0.00	0.00	0.00	0.00
ENST00000535260.5	ENSG00000064115.10	883	668.63	0.00	0.00	0.00	0.00
ENST00000535423.5	ENSG00000064115.10	537	323.23	2.39	0.33	0.24	0.98
ENST00000535819.1	ENSG00000064115.10	788	573.66	0.00	0.00	0.00	0.00
ENST00000537406.1	ENSG00000064115.10	244	50.36	2.34	2.05	1.49	6.16
ENST00000539399.1	ENSG00000064115.10	553	339.13	0.00	0.00	0.00	0.00
ENST00000539741.5	ENSG00000064115.10	573	359.03	0.00	0.00	0.00	0.00
ENST00000541081.1	ENSG00000064115.10	516	302.39	15.26	2.23	1.61	6.70
ENST00000542019.1	ENSG00000064115.10	737	522.69	0.00	0.00	0.00	0.00
ENST00000542667.5	ENSG00000064115.10	613	398.88	0.00	0.00	0.00	0.00
ENST00000543088.5	ENSG00000064115.10	601	386.92	0.00	0.00	0.00	0.00
ENST00000543655.5	ENSG00000064115.10	568	354.05	0.00	0.00	0.00	0.00
ENST00000543803.5	ENSG00000064115.10	577	363.01	3.56	0.43	0.31	1.30
ENST00000543882.5	ENSG00000064115.10	762	547.67	8.90	0.72	0.52	2.16
ENST00000544179.1	ENSG00000064115.10	412	200.24	26.73	5.90	4.27	17.72
ENST00000545303.5	ENSG00000064115.10	541	327.20	0.00	0.00	0.00	0.00
ENST00000545344.5	ENSG00000064115.10	666	451.77	0.00	0.00	0.00	0.00
ENST00000545600.1	ENSG00000064115.10	579	365.00	4.75	0.58	0.42	1.73
ENST00000434704.2	ENSG00000064195.7	2602	2387.62	0.00	0.00	0.00	0.00
ENST00000512495.2	ENSG00000064195.7	834	619.64	0.00	0.00	0.00	0.00
ENST00000227135.6	ENSG00000064199.6	853	638.63	28.74	1.99	1.44	81.53
ENST00000524614.1	ENSG00000064199.6	913	698.62	0.00	0.00	0.00	0.00
ENST00000529498.1	ENSG00000064199.6	434	221.63	0.00	0.00	0.00	0.00
ENST00000532692.1	ENSG00000064199.6	4949	4734.62	48.26	0.45	0.33	18.47
ENST00000182290.8	ENSG00000064201.15	1318	1103.62	0.00	0.00	0.00	0.00
ENST00000339046.8	ENSG00000064201.15	1202	987.62	0.00	0.00	0.00	0.00
ENST00000381117.1	ENSG00000064201.15	798	583.65	0.00	0.00	0.00	0.00
ENST00000381121.7	ENSG00000064201.15	999	784.62	0.00	0.00	0.00	0.00
ENST00000437313.1	ENSG00000064201.15	734	519.69	0.00	0.00	0.00	0.00
ENST00000446063.6	ENSG00000064201.15	1262	1047.62	0.00	0.00	0.00	0.00
ENST00000451520.6	ENSG00000064201.15	1236	1021.62	0.00	0.00	0.00	0.00
ENST00000461200.5	ENSG00000064201.15	3325	3110.62	1.08	0.02	0.01	7.00
ENST00000479508.5	ENSG00000064201.15	741	526.69	0.00	0.00	0.00	0.00
ENST00000483227.5	ENSG00000064201.15	886	671.63	0.00	0.00	0.00	0.00
ENST00000484104.5	ENSG00000064201.15	725	510.70	0.00	0.00	0.00	0.00
ENST00000484523.1	ENSG00000064201.15	582	367.99	0.00	0.00	0.00	0.00
ENST00000486011.1	ENSG00000064201.15	411	199.27	0.92	0.20	0.15	93.00
ENST00000493924.5	ENSG00000064201.15	1573	1358.62	0.00	0.00	0.00	0.00
ENST00000493948.5	ENSG00000064201.15	641	426.82	0.00	0.00	0.00	0.00
ENST00000498313.5	ENSG00000064201.15	988	773.62	0.00	0.00	0.00	0.00
ENST00000612299.4	ENSG00000064201.15	1301	1086.62	0.00	0.00	0.00	0.00
ENST00000190983.4	ENSG00000064205.10	1403	1188.62	24.88	0.92	0.67	70.21
ENST00000372865.4	ENSG00000064205.10	1518	1303.62	0.00	0.00	0.00	0.00
ENST00000372868.6	ENSG00000064205.10	1600	1385.62	0.00	0.00	0.00	0.00
ENST00000465000.1	ENSG00000064205.10	785	570.66	0.00	0.00	0.00	0.00
ENST00000471629.1	ENSG00000064205.10	2759	2544.62	16.50	0.29	0.21	21.76
ENST00000497421.1	ENSG00000064205.10	2144	1929.62	4.62	0.11	0.08	8.03
ENST00000190165.2	ENSG00000064218.4	2183	1968.62	14.00	0.31	0.23	100.00
ENST00000417254.1	ENSG00000064218.4	497	283.58	0.00	0.00	0.00	0.00
ENST00000265261.10	ENSG00000064225.12	3362	3147.62	0.00	0.00	0.00	0.00
ENST00000394162.5	ENSG00000064225.12	3571	3356.62	248.60	3.27	2.37	4.35
ENST00000460774.5	ENSG00000064225.12	582	367.99	0.00	0.00	0.00	0.00
ENST00000462152.5	ENSG00000064225.12	1102	887.62	21.60	1.08	0.78	1.43
ENST00000465004.1	ENSG00000064225.12	314	108.33	1.00	0.41	0.30	0.54
ENST00000466482.5	ENSG00000064225.12	540	326.21	7.48	1.01	0.73	1.35
ENST00000468553.5	ENSG00000064225.12	715	500.71	16.54	1.46	1.06	1.94
ENST00000469105.5	ENSG00000064225.12	2837	2622.62	11.07	0.19	0.13	0.25
ENST00000474595.1	ENSG00000064225.12	525	311.31	0.00	0.00	0.00	0.00
ENST00000476833.5	ENSG00000064225.12	833	618.64	2.71	0.19	0.14	0.26
ENST00000477574.5	ENSG00000064225.12	489	275.67	0.00	0.00	0.00	0.00
ENST00000477899.5	ENSG00000064225.12	803	588.65	83.16	6.24	4.52	8.30
ENST00000480133.1	ENSG00000064225.12	360	150.56	0.00	0.00	0.00	0.00
ENST00000483910.5	ENSG00000064225.12	1886	1671.62	1509.85	39.91	28.88	53.08
ENST00000485145.1	ENSG00000064225.12	700	485.72	14.87	1.35	0.98	1.80
ENST00000485391.5	ENSG00000064225.12	767	552.67	19.62	1.57	1.14	2.09
ENST00000486249.5	ENSG00000064225.12	3148	2933.62	686.70	10.34	7.48	13.76
ENST00000486334.6	ENSG00000064225.12	750	535.68	0.00	0.00	0.00	0.00
ENST00000489112.5	ENSG00000064225.12	804	589.65	0.00	0.00	0.00	0.00
ENST00000490684.1	ENSG00000064225.12	582	367.99	24.18	2.90	2.10	3.86
ENST00000491912.1	ENSG00000064225.12	659	444.78	0.00	0.00	0.00	0.00
ENST00000492254.5	ENSG00000064225.12	809	594.65	0.00	0.00	0.00	0.00
ENST00000493953.1	ENSG00000064225.12	697	482.73	18.75	1.72	1.24	2.28
ENST00000495376.5	ENSG00000064225.12	685	470.74	9.19	0.86	0.62	1.15
ENST00000495502.1	ENSG00000064225.12	634	419.83	1.00	0.11	0.08	0.14
ENST00000497008.5	ENSG00000064225.12	564	350.07	0.00	0.00	0.00	0.00
ENST00000497621.5	ENSG00000064225.12	2109	1894.62	0.00	0.00	0.00	0.00
ENST00000613264.4	ENSG00000064225.12	3399	3184.62	185.46	2.57	1.86	3.42
ENST00000262429.8	ENSG00000064270.12	3376	3161.62	0.00	0.00	0.00	0.00
ENST00000416219.6	ENSG00000064270.12	3472	3257.62	0.00	0.00	0.00	0.00
ENST00000420010.6	ENSG00000064270.12	2782	2567.62	0.00	0.00	0.00	0.00
ENST00000563340.1	ENSG00000064270.12	575	361.02	0.00	0.00	0.00	0.00
ENST00000564099.1	ENSG00000064270.12	386	175.22	0.00	0.00	0.00	0.00
ENST00000565546.5	ENSG00000064270.12	504	290.50	0.00	0.00	0.00	0.00
ENST00000565631.5	ENSG00000064270.12	3600	3385.62	0.00	0.00	0.00	0.00
ENST00000565927.1	ENSG00000064270.12	548	334.16	0.00	0.00	0.00	0.00
ENST00000566874.1	ENSG00000064270.12	292	89.05	0.00	0.00	0.00	0.00
ENST00000567222.1	ENSG00000064270.12	2003	1788.62	12.43	0.31	0.22	15.43
ENST00000567629.1	ENSG00000064270.12	481	267.77	4.88	0.81	0.58	40.46
ENST00000567892.5	ENSG00000064270.12	878	663.63	0.00	0.00	0.00	0.00
ENST00000568160.1	ENSG00000064270.12	397	185.77	0.00	0.00	0.00	0.00
ENST00000569207.5	ENSG00000064270.12	355	145.88	0.00	0.00	0.00	0.00
ENST00000624933.1	ENSG00000064270.12	1491	1276.62	25.36	0.88	0.64	44.11
ENST00000172229.7	ENSG00000064300.8	3417	3202.62	8.00	0.11	0.08	100.00
ENST00000504201.1	ENSG00000064300.8	1840	1625.62	0.00	0.00	0.00	0.00
ENST00000509200.5	ENSG00000064300.8	703	488.72	0.00	0.00	0.00	0.00
ENST00000263577.11	ENSG00000064309.14	4186	3971.62	19.33	0.22	0.16	1.62
ENST00000392693.7	ENSG00000064309.14	9138	8923.62	128.15	0.63	0.46	4.78
ENST00000525625.1	ENSG00000064309.14	1684	1469.62	54.98	1.65	1.20	12.45
ENST00000527967.5	ENSG00000064309.14	722	507.70	1.51	0.13	0.09	0.99
ENST00000531586.5	ENSG00000064309.14	624	409.85	0.00	0.00	0.00	0.00
ENST00000531738.5	ENSG00000064309.14	5803	5588.62	834.46	6.60	4.77	49.69
ENST00000531830.1	ENSG00000064309.14	1745	1530.62	9.03	0.26	0.19	1.96
ENST00000534661.5	ENSG00000064309.14	1948	1733.62	148.54	3.79	2.74	28.51
ENST00000534818.1	ENSG00000064309.14	459	246.11	0.00	0.00	0.00	0.00
ENST00000378164.6	ENSG00000064313.11	5048	4833.62	4065.44	37.16	26.89	21.32
ENST00000519355.5	ENSG00000064313.11	709	494.71	305.63	27.29	19.75	15.66
ENST00000521007.1	ENSG00000064313.11	586	371.97	0.00	0.00	0.00	0.00
ENST00000523078.1	ENSG00000064313.11	764	549.67	46.87	3.77	2.73	2.16
ENST00000523098.1	ENSG00000064313.11	569	355.04	7.10	0.88	0.64	0.51
ENST00000523734.1	ENSG00000064313.11	619	404.87	6.13	0.67	0.48	0.38
ENST00000523904.1	ENSG00000064313.11	855	640.63	0.00	0.00	0.00	0.00
ENST00000526969.1	ENSG00000064313.11	547	333.16	146.96	19.49	14.10	11.18
ENST00000529653.1	ENSG00000064313.11	1237	1022.62	1967.88	85.02	61.53	48.78
ENST00000342645.7	ENSG00000064393.15	2937	2722.62	2303.27	37.38	27.05	53.95
ENST00000406875.7	ENSG00000064393.15	15049	14834.62	1626.86	4.85	3.51	6.99
ENST00000428878.6	ENSG00000064393.15	3969	3754.62	2299.88	27.06	19.58	39.06
ENST00000265388.9	ENSG00000064419.13	4153	3938.62	1646.28	18.47	13.36	80.94
ENST00000471166.1	ENSG00000064419.13	3019	2804.62	0.00	0.00	0.00	0.00
ENST00000471234.5	ENSG00000064419.13	3283	3068.62	172.47	2.48	1.80	10.88
ENST00000482320.5	ENSG00000064419.13	3585	3370.62	80.90	1.06	0.77	4.65
ENST00000627585.2	ENSG00000064419.13	4514	4299.62	78.35	0.81	0.58	3.53
ENST00000354191.8	ENSG00000064489.22	1695	1480.62	15.65	0.47	0.34	4.51
ENST00000444486.7	ENSG00000064489.22	1492	1277.62	0.00	0.00	0.00	0.00
ENST00000514819.7	ENSG00000064489.22	1406	1191.62	0.00	0.00	0.00	0.00
ENST00000602276.5	ENSG00000064489.22	708	493.72	55.59	4.97	3.60	48.04
ENST00000602438.1	ENSG00000064489.22	576	362.01	1.83	0.22	0.16	2.15
ENST00000602689.1	ENSG00000064489.22	554	340.12	36.10	4.69	3.39	45.29
ENST00000602804.5	ENSG00000064489.22	1804	1589.62	0.00	0.00	0.00	0.00
ENST00000630940.2	ENSG00000064489.22	1664	1449.62	0.00	0.00	0.00	0.00
ENST00000303088.8	ENSG00000064490.13	1407	1192.62	0.00	0.00	0.00	0.00
ENST00000392324.8	ENSG00000064490.13	1059	844.62	0.00	0.00	0.00	0.00
ENST00000407360.7	ENSG00000064490.13	1212	997.62	35.98	1.59	1.15	22.88
ENST00000421262.7	ENSG00000064490.13	856	641.63	0.00	0.00	0.00	0.00
ENST00000456252.7	ENSG00000064490.13	1325	1110.62	0.00	0.00	0.00	0.00
ENST00000535017.1	ENSG00000064490.13	546	332.17	0.00	0.00	0.00	0.00
ENST00000536253.1	ENSG00000064490.13	374	163.79	1.03	0.28	0.20	3.97
ENST00000540977.1	ENSG00000064490.13	389	178.09	3.26	0.81	0.59	11.62
ENST00000540981.5	ENSG00000064490.13	832	617.64	0.00	0.00	0.00	0.00
ENST00000541873.6	ENSG00000064490.13	1002	787.62	28.09	1.58	1.14	22.63
ENST00000543118.1	ENSG00000064490.13	422	209.94	0.00	0.00	0.00	0.00
ENST00000543157.7	ENSG00000064490.13	919	704.62	37.57	2.36	1.70	33.83
ENST00000544923.5	ENSG00000064490.13	288	85.63	0.00	0.00	0.00	0.00
ENST00000545522.2	ENSG00000064490.13	888	673.63	5.37	0.35	0.26	5.06
ENST00000593273.5	ENSG00000064490.13	865	650.63	0.00	0.00	0.00	0.00
ENST00000162044.13	ENSG00000064545.14	1820	1605.62	0.00	0.00	0.00	0.00
ENST00000450333.6	ENSG00000064545.14	1930	1715.62	32.27	0.83	0.60	7.63
ENST00000586357.1	ENSG00000064545.14	482	268.76	1.05	0.17	0.13	1.59
ENST00000587096.5	ENSG00000064545.14	1065	850.62	66.62	3.46	2.50	31.77
ENST00000587406.5	ENSG00000064545.14	1923	1708.62	140.61	3.64	2.63	33.39
ENST00000587583.6	ENSG00000064545.14	1654	1439.62	0.00	0.00	0.00	0.00
ENST00000587915.1	ENSG00000064545.14	540	326.21	0.00	0.00	0.00	0.00
ENST00000587925.5	ENSG00000064545.14	582	367.99	0.00	0.00	0.00	0.00
ENST00000587985.6	ENSG00000064545.14	1754	1539.62	0.00	0.00	0.00	0.00
ENST00000589448.5	ENSG00000064545.14	1799	1584.62	64.50	1.80	1.30	16.51
ENST00000590216.6	ENSG00000064545.14	789	574.66	0.00	0.00	0.00	0.00
ENST00000591031.6	ENSG00000064545.14	744	529.68	2.52	0.21	0.15	1.93
ENST00000591443.1	ENSG00000064545.14	657	442.79	1.43	0.14	0.10	1.31
ENST00000592147.1	ENSG00000064545.14	347	138.42	2.00	0.64	0.46	5.86
ENST00000592369.1	ENSG00000064545.14	528	314.29	0.00	0.00	0.00	0.00
ENST00000407877.7	ENSG00000064547.13	1791	1576.62	10.20	0.29	0.21	2.81
ENST00000542587.5	ENSG00000064547.13	2546	2331.62	39.18	0.74	0.54	7.31
ENST00000586703.1	ENSG00000064547.13	1823	1608.62	136.00	3.74	2.70	36.75
ENST00000588233.1	ENSG00000064547.13	558	344.10	0.00	0.00	0.00	0.00
ENST00000588461.1	ENSG00000064547.13	609	394.89	0.00	0.00	0.00	0.00
ENST00000589311.1	ENSG00000064547.13	355	145.88	0.00	0.00	0.00	0.00
ENST00000590629.1	ENSG00000064547.13	595	380.94	26.91	3.12	2.26	30.71
ENST00000591042.1	ENSG00000064547.13	585	370.98	3.41	0.41	0.29	3.99
ENST00000592061.1	ENSG00000064547.13	480	266.79	11.31	1.87	1.36	18.43
ENST00000191018.9	ENSG00000064601.16	1898	1683.62	10261.12	269.27	194.86	38.12
ENST00000354880.9	ENSG00000064601.16	1820	1605.62	46.53	1.28	0.93	0.18
ENST00000372459.6	ENSG00000064601.16	1972	1757.62	0.00	0.00	0.00	0.00
ENST00000372484.7	ENSG00000064601.16	2149	1934.62	0.00	0.00	0.00	0.00
ENST00000419493.2	ENSG00000064601.16	606	391.90	491.33	55.39	40.08	7.84
ENST00000480961.1	ENSG00000064601.16	513	299.42	357.33	52.73	38.16	7.46
ENST00000484855.2	ENSG00000064601.16	2183	1968.62	354.29	7.95	5.75	1.13
ENST00000485627.1	ENSG00000064601.16	695	480.73	1447.32	133.02	96.26	18.83
ENST00000493522.6	ENSG00000064601.16	901	686.62	522.01	33.59	24.31	4.75
ENST00000606000.1	ENSG00000064601.16	644	429.81	0.00	0.00	0.00	0.00
ENST00000606066.1	ENSG00000064601.16	603	388.91	312.56	35.51	25.70	5.03
ENST00000606394.5	ENSG00000064601.16	584	369.98	0.00	0.00	0.00	0.00
ENST00000606782.1	ENSG00000064601.16	582	367.99	630.85	75.74	54.81	10.72
ENST00000606788.5	ENSG00000064601.16	3056	2841.62	217.79	3.39	2.45	0.48
ENST00000607187.1	ENSG00000064601.16	509	295.45	18.26	2.73	1.98	0.39
ENST00000607212.1	ENSG00000064601.16	590	375.96	180.90	21.26	15.38	3.01
ENST00000607482.5	ENSG00000064601.16	403	191.55	0.00	0.00	0.00	0.00
ENST00000607814.5	ENSG00000064601.16	584	369.98	31.36	3.75	2.71	0.53
ENST00000607841.5	ENSG00000064601.16	571	357.03	87.81	10.87	7.86	1.54
ENST00000330854.15	ENSG00000064607.16	3629	3414.62	8.91	0.12	0.08	0.12
ENST00000337018.10	ENSG00000064607.16	3640	3425.62	2079.73	26.82	19.41	27.16
ENST00000452918.6	ENSG00000064607.16	6176	5961.62	889.73	6.59	4.77	6.68
ENST00000593795.5	ENSG00000064607.16	747	532.68	1.15	0.10	0.07	0.10
ENST00000594445.1	ENSG00000064607.16	732	517.69	0.00	0.00	0.00	0.00
ENST00000594773.5	ENSG00000064607.16	4169	3954.62	1201.04	13.42	9.71	13.59
ENST00000597095.5	ENSG00000064607.16	536	322.23	4.19	0.58	0.42	0.58
ENST00000597163.5	ENSG00000064607.16	423	210.92	0.00	0.00	0.00	0.00
ENST00000597280.5	ENSG00000064607.16	814	599.64	6.41	0.47	0.34	0.48
ENST00000598202.1	ENSG00000064607.16	764	549.67	0.00	0.00	0.00	0.00
ENST00000598240.1	ENSG00000064607.16	3235	3020.62	0.00	0.00	0.00	0.00
ENST00000598863.1	ENSG00000064607.16	551	337.14	0.00	0.00	0.00	0.00
ENST00000600239.5	ENSG00000064607.16	5565	5350.62	86.22	0.71	0.52	0.72
ENST00000600377.1	ENSG00000064607.16	4752	4537.62	5089.24	49.55	35.86	50.18
ENST00000601879.5	ENSG00000064607.16	5546	5331.62	47.38	0.39	0.28	0.40
ENST00000262461.6	ENSG00000064651.13	6885	6670.62	1397.83	9.26	6.70	27.89
ENST00000343225.4	ENSG00000064651.13	5509	5294.62	570.71	4.76	3.45	14.35
ENST00000502849.1	ENSG00000064651.13	489	275.67	4.72	0.76	0.55	2.28
ENST00000504416.5	ENSG00000064651.13	3653	3438.62	26.46	0.34	0.25	1.02
ENST00000507791.5	ENSG00000064651.13	555	341.11	0.00	0.00	0.00	0.00
ENST00000509205.5	ENSG00000064651.13	4263	4048.62	274.33	2.99	2.17	9.02
ENST00000509616.1	ENSG00000064651.13	580	366.00	124.95	15.08	10.92	45.44
ENST00000628403.2	ENSG00000064651.13	3617	3402.62	0.00	0.00	0.00	0.00
ENST00000261369.8	ENSG00000064652.10	2158	1943.62	319.73	7.27	5.26	83.51
ENST00000395451.8	ENSG00000064652.10	1050	835.62	0.00	0.00	0.00	0.00
ENST00000502387.5	ENSG00000064652.10	500	286.54	0.00	0.00	0.00	0.00
ENST00000503149.5	ENSG00000064652.10	554	340.12	0.00	0.00	0.00	0.00
ENST00000506996.5	ENSG00000064652.10	588	373.96	3.03	0.36	0.26	4.11
ENST00000507364.5	ENSG00000064652.10	385	174.26	4.25	1.08	0.78	12.38
ENST00000510914.5	ENSG00000064652.10	532	318.26	0.00	0.00	0.00	0.00
ENST00000511211.5	ENSG00000064652.10	566	352.06	0.00	0.00	0.00	0.00
ENST00000511545.5	ENSG00000064652.10	608	393.90	0.00	0.00	0.00	0.00
ENST00000513613.5	ENSG00000064652.10	551	337.14	0.00	0.00	0.00	0.00
ENST00000513881.5	ENSG00000064652.10	1563	1348.62	0.00	0.00	0.00	0.00
ENST00000515729.1	ENSG00000064652.10	400	188.65	0.00	0.00	0.00	0.00
ENST00000317304.10	ENSG00000064655.18	1540	1325.62	0.00	0.00	0.00	0.00
ENST00000327619.9	ENSG00000064655.18	2702	2487.62	0.00	0.00	0.00	0.00
ENST00000357410.7	ENSG00000064655.18	2465	2250.62	3.67	0.07	0.05	21.61
ENST00000458636.2	ENSG00000064655.18	592	377.95	0.33	0.04	0.03	11.58
ENST00000471081.1	ENSG00000064655.18	123	0.00	0.00	0.00	0.00	0.00
ENST00000475856.1	ENSG00000064655.18	410	198.31	1.00	0.22	0.16	66.82
ENST00000479843.5	ENSG00000064655.18	173	9.29	0.00	0.00	0.00	0.00
ENST00000497062.6	ENSG00000064655.18	2384	2169.62	0.00	0.00	0.00	0.00
ENST00000497428.1	ENSG00000064655.18	472	258.90	0.00	0.00	0.00	0.00
ENST00000611592.4	ENSG00000064655.18	2612	2397.62	0.00	0.00	0.00	0.00
ENST00000263097.8	ENSG00000064666.14	2179	1964.62	48.30	1.09	0.79	42.30
ENST00000348419.7	ENSG00000064666.14	2033	1818.62	0.00	0.00	0.00	0.00
ENST00000562015.5	ENSG00000064666.14	563	349.07	0.00	0.00	0.00	0.00
ENST00000562075.6	ENSG00000064666.14	623	408.86	2.97	0.32	0.23	12.49
ENST00000562958.6	ENSG00000064666.14	2194	1979.62	0.00	0.00	0.00	0.00
ENST00000564572.1	ENSG00000064666.14	2266	2051.62	0.00	0.00	0.00	0.00
ENST00000565096.6	ENSG00000064666.14	2109	1894.62	0.00	0.00	0.00	0.00
ENST00000566695.5	ENSG00000064666.14	828	613.64	13.65	0.98	0.71	38.28
ENST00000568865.2	ENSG00000064666.14	1332	1117.62	0.00	0.00	0.00	0.00
ENST00000569352.6	ENSG00000064666.14	731	516.69	2.08	0.18	0.13	6.93
ENST00000606983.5	ENSG00000064666.14	537	323.23	0.00	0.00	0.00	0.00
ENST00000607102.1	ENSG00000064666.14	307	102.11	0.00	0.00	0.00	0.00
ENST00000263094.10	ENSG00000064687.12	6816	6601.62	0.00	0.00	0.00	0.00
ENST00000433129.5	ENSG00000064687.12	6704	6489.62	47.46	0.32	0.23	5.44
ENST00000435683.6	ENSG00000064687.12	6211	5996.62	150.62	1.11	0.80	18.68
ENST00000524383.1	ENSG00000064687.12	389	178.09	0.00	0.00	0.00	0.00
ENST00000524850.5	ENSG00000064687.12	576	362.01	0.00	0.00	0.00	0.00
ENST00000525073.6	ENSG00000064687.12	1918	1703.62	0.00	0.00	0.00	0.00
ENST00000525238.2	ENSG00000064687.12	1100	885.62	4.72	0.24	0.17	3.97
ENST00000525939.1	ENSG00000064687.12	374	163.79	0.00	0.00	0.00	0.00
ENST00000526885.5	ENSG00000064687.12	1076	861.62	22.19	1.14	0.82	19.16
ENST00000527496.1	ENSG00000064687.12	591	376.95	0.00	0.00	0.00	0.00
ENST00000529442.6	ENSG00000064687.12	520	306.35	0.00	0.00	0.00	0.00
ENST00000530092.2	ENSG00000064687.12	571	357.03	11.83	1.46	1.06	24.64
ENST00000530703.1	ENSG00000064687.12	539	325.21	1.18	0.16	0.12	2.71
ENST00000531467.5	ENSG00000064687.12	569	355.04	0.00	0.00	0.00	0.00
ENST00000531478.5	ENSG00000064687.12	725	510.70	0.00	0.00	0.00	0.00
ENST00000532194.2	ENSG00000064687.12	1151	936.62	32.00	1.51	1.09	25.41
ENST00000533574.1	ENSG00000064687.12	587	372.97	0.00	0.00	0.00	0.00
ENST00000611490.4	ENSG00000064687.12	343	134.71	0.00	0.00	0.00	0.00
ENST00000612569.1	ENSG00000064687.12	876	661.63	0.00	0.00	0.00	0.00
ENST00000261367.11	ENSG00000064692.18	4986	4771.62	0.00	0.00	0.00	0.00
ENST00000261368.12	ENSG00000064692.18	3745	3530.62	0.00	0.00	0.00	0.00
ENST00000379538.7	ENSG00000064692.18	2588	2373.62	0.00	0.00	0.00	0.00
ENST00000395466.6	ENSG00000064692.18	1888	1673.62	0.00	0.00	0.00	0.00
ENST00000395469.6	ENSG00000064692.18	3126	2911.62	0.00	0.00	0.00	0.00
ENST00000414317.6	ENSG00000064692.18	1591	1376.62	0.00	0.00	0.00	0.00
ENST00000504884.6	ENSG00000064692.18	1885	1670.62	0.00	0.00	0.00	0.00
ENST00000506272.5	ENSG00000064692.18	586	371.97	0.00	0.00	0.00	0.00
ENST00000508017.5	ENSG00000064692.18	2410	2195.62	0.00	0.00	0.00	0.00
ENST00000508681.5	ENSG00000064692.18	420	208.00	0.00	0.00	0.00	0.00
ENST00000509023.5	ENSG00000064692.18	1972	1757.62	10.00	0.25	0.18	100.00
ENST00000509154.6	ENSG00000064692.18	2807	2592.62	0.00	0.00	0.00	0.00
ENST00000509652.1	ENSG00000064692.18	559	345.09	0.00	0.00	0.00	0.00
ENST00000510003.5	ENSG00000064692.18	2039	1824.62	0.00	0.00	0.00	0.00
ENST00000510658.5	ENSG00000064692.18	2359	2144.62	0.00	0.00	0.00	0.00
ENST00000512146.6	ENSG00000064692.18	1849	1634.62	0.00	0.00	0.00	0.00
ENST00000512385.5	ENSG00000064692.18	2564	2349.62	0.00	0.00	0.00	0.00
ENST00000513719.1	ENSG00000064692.18	2303	2088.62	0.00	0.00	0.00	0.00
ENST00000514467.5	ENSG00000064692.18	723	508.70	0.00	0.00	0.00	0.00
ENST00000514497.6	ENSG00000064692.18	468	254.96	0.00	0.00	0.00	0.00
ENST00000515215.6	ENSG00000064692.18	1708	1493.62	0.00	0.00	0.00	0.00
ENST00000542191.5	ENSG00000064692.18	2729	2514.62	0.00	0.00	0.00	0.00
ENST00000369702.4	ENSG00000064703.11	4212	3997.62	305.24	3.37	2.44	30.01
ENST00000475700.1	ENSG00000064703.11	4332	4117.62	126.90	1.36	0.99	12.11
ENST00000524894.1	ENSG00000064703.11	337	129.18	0.00	0.00	0.00	0.00
ENST00000533164.5	ENSG00000064703.11	1499	1284.62	33.74	1.16	0.84	10.32
ENST00000534200.1	ENSG00000064703.11	562	348.08	42.12	5.35	3.87	47.56
ENST00000261721.8	ENSG00000064726.9	3297	3082.62	2135.25	30.60	22.15	83.72
ENST00000379403.2	ENSG00000064726.9	1467	1252.62	2.08	0.07	0.05	0.20
ENST00000558344.1	ENSG00000064726.9	648	433.80	40.34	4.11	2.97	11.24
ENST00000559652.5	ENSG00000064726.9	797	582.65	23.32	1.77	1.28	4.84
ENST00000560015.1	ENSG00000064726.9	608	393.90	0.00	0.00	0.00	0.00
ENST00000182377.8	ENSG00000064763.10	2095	1880.62	670.47	15.75	11.40	54.10
ENST00000536681.7	ENSG00000064763.10	3616	3401.62	362.75	4.71	3.41	16.18
ENST00000547116.5	ENSG00000064763.10	1787	1572.62	0.00	0.00	0.00	0.00
ENST00000547411.1	ENSG00000064763.10	558	344.10	53.25	6.84	4.95	23.48
ENST00000547759.1	ENSG00000064763.10	545	331.17	6.02	0.80	0.58	2.76
ENST00000549080.1	ENSG00000064763.10	871	656.63	0.00	0.00	0.00	0.00
ENST00000550541.1	ENSG00000064763.10	567	353.05	3.00	0.38	0.27	1.29
ENST00000551193.1	ENSG00000064763.10	425	212.86	1.31	0.27	0.20	0.93
ENST00000551451.5	ENSG00000064763.10	539	325.21	2.69	0.37	0.26	1.25
ENST00000552137.1	ENSG00000064763.10	803	588.65	0.00	0.00	0.00	0.00
ENST00000371435.6	ENSG00000064787.13	3020	2805.62	0.00	0.00	0.00	0.00
ENST00000395961.7	ENSG00000064787.13	3303	3088.62	247.60	3.54	2.56	41.94
ENST00000422805.1	ENSG00000064787.13	882	667.63	70.37	4.66	3.37	55.13
ENST00000448484.5	ENSG00000064787.13	6112	5897.62	33.03	0.25	0.18	2.93
ENST00000344265.7	ENSG00000064835.10	1149	934.62	0.00	0.00	0.00	0.00
ENST00000350375.6	ENSG00000064835.10	1491	1276.62	1.00	0.03	0.03	100.00
ENST00000560656.1	ENSG00000064835.10	647	432.80	0.00	0.00	0.00	0.00
ENST00000561167.5	ENSG00000064835.10	650	435.80	0.00	0.00	0.00	0.00
ENST00000369744.6	ENSG00000064886.13	1489	1274.62	10.82	0.38	0.27	2.61
ENST00000369748.8	ENSG00000064886.13	1468	1253.62	0.00	0.00	0.00	0.00
ENST00000445067.6	ENSG00000064886.13	2169	1954.62	0.00	0.00	0.00	0.00
ENST00000466741.5	ENSG00000064886.13	1518	1303.62	99.12	3.36	2.43	23.35
ENST00000467038.6	ENSG00000064886.13	732	517.69	0.00	0.00	0.00	0.00
ENST00000472825.2	ENSG00000064886.13	339	131.02	0.00	0.00	0.00	0.00
ENST00000474304.6	ENSG00000064886.13	600	385.92	33.70	3.86	2.79	26.82
ENST00000477185.6	ENSG00000064886.13	757	542.67	0.00	0.00	0.00	0.00
ENST00000486561.6	ENSG00000064886.13	914	699.62	0.00	0.00	0.00	0.00
ENST00000497220.5	ENSG00000064886.13	778	563.66	2.53	0.20	0.14	1.38
ENST00000497587.6	ENSG00000064886.13	589	374.96	10.18	1.20	0.87	8.33
ENST00000524472.5	ENSG00000064886.13	1435	1220.62	12.55	0.45	0.33	3.16
ENST00000526684.1	ENSG00000064886.13	541	327.20	20.53	2.77	2.01	19.27
ENST00000528451.5	ENSG00000064886.13	946	731.62	7.79	0.47	0.34	3.27
ENST00000529459.1	ENSG00000064886.13	537	323.23	0.00	0.00	0.00	0.00
ENST00000530597.1	ENSG00000064886.13	467	253.98	9.78	1.70	1.23	11.83
ENST00000533831.6	ENSG00000064886.13	482	268.76	0.00	0.00	0.00	0.00
ENST00000361757.7	ENSG00000064932.15	4923	4708.62	829.07	7.78	5.63	67.90
ENST00000438103.6	ENSG00000064932.15	4537	4322.62	0.00	0.00	0.00	0.00
ENST00000586109.1	ENSG00000064932.15	465	252.01	2.26	0.40	0.29	3.45
ENST00000587024.5	ENSG00000064932.15	4861	4646.62	0.00	0.00	0.00	0.00
ENST00000587655.2	ENSG00000064932.15	914	699.62	5.88	0.37	0.27	3.24
ENST00000587673.5	ENSG00000064932.15	1209	994.62	0.00	0.00	0.00	0.00
ENST00000590176.5	ENSG00000064932.15	561	347.08	0.00	0.00	0.00	0.00
ENST00000590446.2	ENSG00000064932.15	587	372.97	3.57	0.42	0.31	3.70
ENST00000590998.5	ENSG00000064932.15	562	348.08	18.54	2.35	1.70	20.53
ENST00000592222.5	ENSG00000064932.15	2403	2188.62	6.68	0.13	0.10	1.18
ENST00000342075.8	ENSG00000064933.16	3012	2797.62	112.77	1.78	1.29	5.60
ENST00000374826.8	ENSG00000064933.16	948	733.62	0.00	0.00	0.00	0.00
ENST00000409593.5	ENSG00000064933.16	1668	1453.62	106.14	3.23	2.33	10.14
ENST00000409823.7	ENSG00000064933.16	2795	2580.62	15.26	0.26	0.19	0.82
ENST00000409985.5	ENSG00000064933.16	1882	1667.62	30.70	0.81	0.59	2.56
ENST00000418224.7	ENSG00000064933.16	3018	2803.62	0.00	0.00	0.00	0.00
ENST00000420421.1	ENSG00000064933.16	331	123.68	12.48	4.46	3.23	14.01
ENST00000421722.5	ENSG00000064933.16	2285	2070.62	0.00	0.00	0.00	0.00
ENST00000424059.1	ENSG00000064933.16	2004	1789.62	499.92	12.34	8.93	38.80
ENST00000424307.5	ENSG00000064933.16	2153	1938.62	333.76	7.61	5.50	23.91
ENST00000424766.5	ENSG00000064933.16	831	616.64	0.00	0.00	0.00	0.00
ENST00000432292.7	ENSG00000064933.16	3234	3019.62	0.00	0.00	0.00	0.00
ENST00000441310.6	ENSG00000064933.16	3225	3010.62	83.01	1.22	0.88	3.83
ENST00000446877.5	ENSG00000064933.16	560	346.09	0.00	0.00	0.00	0.00
ENST00000447232.6	ENSG00000064933.16	2576	2361.62	0.00	0.00	0.00	0.00
ENST00000447734.5	ENSG00000064933.16	570	356.04	0.00	0.00	0.00	0.00
ENST00000450931.5	ENSG00000064933.16	2817	2602.62	5.97	0.10	0.07	0.32
ENST00000452382.1	ENSG00000064933.16	881	666.63	0.00	0.00	0.00	0.00
ENST00000483293.1	ENSG00000064933.16	663	448.78	0.00	0.00	0.00	0.00
ENST00000618056.4	ENSG00000064933.16	1468	1253.62	0.00	0.00	0.00	0.00
ENST00000624204.3	ENSG00000064933.16	3417	3202.62	0.00	0.00	0.00	0.00
ENST00000262949.7	ENSG00000064961.18	886	671.63	32.60	2.14	1.55	2.20
ENST00000333651.10	ENSG00000064961.18	1596	1381.62	1201.71	38.43	27.81	39.48
ENST00000416526.5	ENSG00000064961.18	711	496.71	0.00	0.00	0.00	0.00
ENST00000417382.5	ENSG00000064961.18	561	347.08	0.00	0.00	0.00	0.00
ENST00000435022.5	ENSG00000064961.18	616	401.87	0.00	0.00	0.00	0.00
ENST00000453933.5	ENSG00000064961.18	759	544.67	0.00	0.00	0.00	0.00
ENST00000461099.1	ENSG00000064961.18	687	472.74	42.75	4.00	2.89	4.10
ENST00000464304.1	ENSG00000064961.18	881	666.63	17.21	1.14	0.83	1.17
ENST00000470356.3	ENSG00000064961.18	806	591.65	376.77	28.14	20.36	28.90
ENST00000483417.1	ENSG00000064961.18	580	366.00	24.18	2.92	2.11	3.00
ENST00000486028.1	ENSG00000064961.18	719	504.70	36.14	3.16	2.29	3.25
ENST00000487894.5	ENSG00000064961.18	1242	1027.62	72.61	3.12	2.26	3.21
ENST00000488973.6	ENSG00000064961.18	2434	2219.62	319.44	6.36	4.60	6.53
ENST00000493191.1	ENSG00000064961.18	852	637.63	44.73	3.10	2.24	3.18
ENST00000585741.1	ENSG00000064961.18	363	153.39	16.80	4.84	3.50	4.97
ENST00000585900.1	ENSG00000064961.18	741	526.69	0.00	0.00	0.00	0.00
ENST00000392370.7	ENSG00000064989.12	5155	4940.62	185.14	1.66	1.20	47.71
ENST00000409998.5	ENSG00000064989.12	5223	5008.62	50.85	0.45	0.32	12.93
ENST00000410068.5	ENSG00000064989.12	1984	1769.62	45.93	1.15	0.83	33.04
ENST00000410102.5	ENSG00000064989.12	591	376.95	0.00	0.00	0.00	0.00
ENST00000447403.5	ENSG00000064989.12	642	427.81	0.00	0.00	0.00	0.00
ENST00000461244.5	ENSG00000064989.12	569	355.04	0.00	0.00	0.00	0.00
ENST00000474212.5	ENSG00000064989.12	588	373.96	0.00	0.00	0.00	0.00
ENST00000479784.1	ENSG00000064989.12	729	514.70	1.00	0.09	0.06	2.47
ENST00000485973.1	ENSG00000064989.12	573	359.03	1.08	0.13	0.10	3.84
ENST00000361288.8	ENSG00000064995.16	1580	1365.62	352.00	11.39	8.24	100.00
ENST00000420584.3	ENSG00000064995.16	1465	1250.62	0.00	0.00	0.00	0.00
ENST00000360359.4	ENSG00000064999.13	6347	6132.62	4341.49	31.28	22.63	96.78
ENST00000470698.1	ENSG00000064999.13	957	742.62	17.51	1.04	0.75	3.22
ENST00000345016.9	ENSG00000065000.15	4870	4655.62	6821.92	64.74	46.85	46.48
ENST00000355272.10	ENSG00000065000.15	5034	4819.62	580.25	5.32	3.85	3.82
ENST00000585652.5	ENSG00000065000.15	4433	4218.62	170.48	1.79	1.29	1.28
ENST00000586177.1	ENSG00000065000.15	627	412.85	18.21	1.95	1.41	1.40
ENST00000586370.5	ENSG00000065000.15	911	696.62	0.00	0.00	0.00	0.00
ENST00000589223.5	ENSG00000065000.15	3357	3142.62	0.00	0.00	0.00	0.00
ENST00000589369.2	ENSG00000065000.15	618	403.87	28.33	3.10	2.24	2.23
ENST00000590683.2	ENSG00000065000.15	723	508.70	2.63	0.23	0.17	0.16
ENST00000591284.2	ENSG00000065000.15	580	366.00	0.00	0.00	0.00	0.00
ENST00000591631.2	ENSG00000065000.15	796	581.65	803.79	61.06	44.18	43.83
ENST00000591650.1	ENSG00000065000.15	1437	1222.62	8.12	0.29	0.21	0.21
ENST00000592488.2	ENSG00000065000.15	707	492.72	9.25	0.83	0.60	0.60
ENST00000229405.8	ENSG00000065029.14	4651	4436.62	255.52	2.54	1.84	6.76
ENST00000339411.5	ENSG00000065029.14	2447	2232.62	14.54	0.29	0.21	0.76
ENST00000373953.7	ENSG00000065029.14	2716	2501.62	65.22	1.15	0.83	3.06
ENST00000460229.1	ENSG00000065029.14	697	482.73	1.34	0.12	0.09	0.33
ENST00000469195.5	ENSG00000065029.14	1373	1158.62	0.00	0.00	0.00	0.00
ENST00000479226.1	ENSG00000065029.14	891	676.62	30.98	2.02	1.46	5.37
ENST00000482946.1	ENSG00000065029.14	162	5.77	0.00	0.00	0.00	0.00
ENST00000484932.5	ENSG00000065029.14	1024	809.62	39.79	2.17	1.57	5.77
ENST00000486891.5	ENSG00000065029.14	1654	1439.62	826.78	25.37	18.36	67.38
ENST00000491400.5	ENSG00000065029.14	1476	1261.62	26.16	0.92	0.66	2.43
ENST00000498555.1	ENSG00000065029.14	613	398.88	27.68	3.07	2.22	8.14
ENST00000424542.6	ENSG00000065054.13	2194	1979.62	0.00	0.00	0.00	0.00
ENST00000432365.6	ENSG00000065054.13	1564	1349.62	43.19	1.41	1.02	7.38
ENST00000561844.5	ENSG00000065054.13	738	523.69	19.86	1.68	1.21	8.74
ENST00000563587.5	ENSG00000065054.13	1037	822.62	123.89	6.65	4.81	34.72
ENST00000564033.1	ENSG00000065054.13	1087	872.62	22.26	1.13	0.82	5.88
ENST00000565086.1	ENSG00000065054.13	685	470.74	0.00	0.00	0.00	0.00
ENST00000565855.5	ENSG00000065054.13	759	544.67	0.00	0.00	0.00	0.00
ENST00000566198.1	ENSG00000065054.13	1199	984.62	184.81	8.29	6.00	43.28
ENST00000567504.5	ENSG00000065054.13	578	364.00	0.00	0.00	0.00	0.00
ENST00000219066.5	ENSG00000065057.7	1067	852.62	16.72	0.87	0.63	50.57
ENST00000561841.1	ENSG00000065057.7	1052	837.62	0.00	0.00	0.00	0.00
ENST00000561862.5	ENSG00000065057.7	564	350.07	0.00	0.00	0.00	0.00
ENST00000562120.1	ENSG00000065057.7	501	287.53	4.28	0.66	0.48	38.33
ENST00000562951.5	ENSG00000065057.7	523	309.33	0.00	0.00	0.00	0.00
ENST00000565406.5	ENSG00000065057.7	691	476.73	0.00	0.00	0.00	0.00
ENST00000566380.5	ENSG00000065057.7	814	599.64	0.00	0.00	0.00	0.00
ENST00000567727.5	ENSG00000065057.7	568	354.05	0.00	0.00	0.00	0.00
ENST00000568513.5	ENSG00000065057.7	837	622.64	0.00	0.00	0.00	0.00
ENST00000623977.1	ENSG00000065057.7	911	696.62	3.00	0.19	0.14	11.10
ENST00000192788.5	ENSG00000065060.16	9570	9355.62	929.82	4.39	3.18	99.51
ENST00000452449.6	ENSG00000065060.16	4706	4491.62	2.18	0.02	0.02	0.49
ENST00000369851.5	ENSG00000065135.9	27174	26959.62	1780.58	2.92	2.11	100.00
ENST00000384976.2	ENSG00000065135.9	75	0.00	0.00	0.00	0.00	0.00
ENST00000261574.9	ENSG00000065150.18	6003	5788.62	1108.01	8.46	6.12	3.96
ENST00000357602.7	ENSG00000065150.18	4335	4120.62	0.00	0.00	0.00	0.00
ENST00000403772.7	ENSG00000065150.18	547	333.16	0.00	0.00	0.00	0.00
ENST00000421861.6	ENSG00000065150.18	564	350.07	0.00	0.00	0.00	0.00
ENST00000460070.5	ENSG00000065150.18	544	330.18	8.71	1.16	0.84	0.55
ENST00000463157.5	ENSG00000065150.18	493	279.62	0.00	0.00	0.00	0.00
ENST00000468620.1	ENSG00000065150.18	480	266.79	147.22	24.38	17.64	11.43
ENST00000469360.5	ENSG00000065150.18	3505	3290.62	917.30	12.32	8.91	5.77
ENST00000470493.1	ENSG00000065150.18	548	334.16	76.48	10.11	7.32	4.74
ENST00000471898.5	ENSG00000065150.18	556	342.11	0.00	0.00	0.00	0.00
ENST00000473582.1	ENSG00000065150.18	536	322.23	0.00	0.00	0.00	0.00
ENST00000475420.5	ENSG00000065150.18	883	668.63	0.00	0.00	0.00	0.00
ENST00000479736.1	ENSG00000065150.18	668	453.77	97.92	9.53	6.90	4.47
ENST00000480611.5	ENSG00000065150.18	591	376.95	0.00	0.00	0.00	0.00
ENST00000480641.1	ENSG00000065150.18	543	329.19	0.00	0.00	0.00	0.00
ENST00000481455.5	ENSG00000065150.18	555	341.11	0.00	0.00	0.00	0.00
ENST00000481689.5	ENSG00000065150.18	568	354.05	0.00	0.00	0.00	0.00
ENST00000482642.1	ENSG00000065150.18	724	509.70	10.00	0.87	0.63	0.41
ENST00000485433.5	ENSG00000065150.18	524	310.32	0.00	0.00	0.00	0.00
ENST00000489058.5	ENSG00000065150.18	522	308.34	0.00	0.00	0.00	0.00
ENST00000490369.5	ENSG00000065150.18	542	328.19	1.00	0.13	0.10	0.06
ENST00000490680.5	ENSG00000065150.18	3419	3204.62	6137.80	84.62	61.24	39.67
ENST00000491555.5	ENSG00000065150.18	3688	3473.62	4201.86	53.44	38.67	25.06
ENST00000493122.1	ENSG00000065150.18	651	436.80	78.62	7.95	5.75	3.73
ENST00000493281.5	ENSG00000065150.18	544	330.18	0.00	0.00	0.00	0.00
ENST00000493492.2	ENSG00000065150.18	474	260.87	1.08	0.18	0.13	0.09
ENST00000496368.5	ENSG00000065150.18	542	328.19	1.01	0.14	0.10	0.06
ENST00000497270.5	ENSG00000065150.18	536	322.23	0.00	0.00	0.00	0.00
ENST00000631030.1	ENSG00000065150.18	192	17.47	0.00	0.00	0.00	0.00
ENST00000368845.5	ENSG00000065154.11	2048	1833.62	828.12	19.95	14.44	49.22
ENST00000467675.5	ENSG00000065154.11	810	595.65	0.00	0.00	0.00	0.00
ENST00000471127.1	ENSG00000065154.11	751	536.68	46.58	3.83	2.77	9.46
ENST00000476917.5	ENSG00000065154.11	646	431.81	109.88	11.24	8.14	27.73
ENST00000483711.1	ENSG00000065154.11	570	356.04	42.55	5.28	3.82	13.03
ENST00000490096.5	ENSG00000065154.11	579	365.00	1.87	0.23	0.16	0.56
ENST00000492376.1	ENSG00000065154.11	620	405.86	0.00	0.00	0.00	0.00
ENST00000539214.5	ENSG00000065154.11	1864	1649.62	0.00	0.00	0.00	0.00
ENST00000349139.5	ENSG00000065183.15	9974	9759.62	1127.56	5.10	3.69	85.27
ENST00000369441.7	ENSG00000065183.15	1035	820.62	8.95	0.48	0.35	8.05
ENST00000471680.1	ENSG00000065183.15	732	517.69	4.68	0.40	0.29	6.68
ENST00000487202.5	ENSG00000065183.15	680	465.75	0.00	0.00	0.00	0.00
ENST00000316005.11	ENSG00000065243.19	2632	2417.62	77.65	1.42	1.03	5.80
ENST00000370513.9	ENSG00000065243.19	2890	2675.62	273.29	4.51	3.27	18.44
ENST00000370521.7	ENSG00000065243.19	6121	5906.62	1160.52	8.68	6.28	35.48
ENST00000436111.1	ENSG00000065243.19	632	417.84	0.00	0.00	0.00	0.00
ENST00000449189.1	ENSG00000065243.19	342	133.79	0.00	0.00	0.00	0.00
ENST00000495119.1	ENSG00000065243.19	416	204.12	45.53	9.85	7.13	40.28
ENST00000251289.9	ENSG00000065268.10	1501	1286.62	0.00	0.00	0.00	0.00
ENST00000585809.5	ENSG00000065268.10	1608	1393.62	50.63	1.61	1.16	65.65
ENST00000586317.2	ENSG00000065268.10	831	616.64	2.51	0.18	0.13	7.37
ENST00000587001.6	ENSG00000065268.10	1465	1250.62	0.00	0.00	0.00	0.00
ENST00000590354.3	ENSG00000065268.10	678	463.75	0.00	0.00	0.00	0.00
ENST00000590397.5	ENSG00000065268.10	1083	868.62	0.00	0.00	0.00	0.00
ENST00000591155.1	ENSG00000065268.10	417	205.09	0.00	0.00	0.00	0.00
ENST00000591276.1	ENSG00000065268.10	607	392.90	5.70	0.64	0.46	26.21
ENST00000591985.6	ENSG00000065268.10	1498	1283.62	0.00	0.00	0.00	0.00
ENST00000591997.2	ENSG00000065268.10	577	363.01	0.15	0.02	0.01	0.77
ENST00000607440.5	ENSG00000065268.10	1397	1182.62	0.00	0.00	0.00	0.00
ENST00000182527.3	ENSG00000065308.4	6908	6693.62	4082.00	26.94	19.50	100.00
ENST00000173229.6	ENSG00000065320.8	5954	5739.62	6.00	0.05	0.03	100.00
ENST00000436734.1	ENSG00000065320.8	700	485.72	0.00	0.00	0.00	0.00
ENST00000262441.9	ENSG00000065325.12	4572	4357.62	0.00	0.00	0.00	0.00
ENST00000304773.5	ENSG00000065325.12	523	309.33	0.00	0.00	0.00	0.00
ENST00000458005.2	ENSG00000065325.12	2606	2391.62	0.00	0.00	0.00	0.00
ENST00000574745.5	ENSG00000065325.12	1882	1667.62	0.00	0.00	0.00	0.00
ENST00000378694.1	ENSG00000065328.16	4587	4372.62	16.65	0.17	0.12	3.17
ENST00000378714.7	ENSG00000065328.16	4547	4332.62	7.95	0.08	0.06	1.53
ENST00000459751.1	ENSG00000065328.16	618	403.87	7.08	0.77	0.56	14.56
ENST00000479669.5	ENSG00000065328.16	469	255.95	9.88	1.71	1.23	32.10
ENST00000481292.1	ENSG00000065328.16	900	685.62	2.57	0.17	0.12	3.12
ENST00000484800.6	ENSG00000065328.16	3157	2942.62	148.80	2.23	1.62	42.03
ENST00000485659.1	ENSG00000065328.16	467	253.98	1.07	0.19	0.13	3.50
ENST00000331886.9	ENSG00000065357.19	2909	2694.62	0.00	0.00	0.00	0.00
ENST00000394147.5	ENSG00000065357.19	2770	2555.62	36.60	0.63	0.46	1.58
ENST00000402956.7	ENSG00000065357.19	2582	2367.62	89.15	1.66	1.20	4.15
ENST00000432422.7	ENSG00000065357.19	591	376.95	0.00	0.00	0.00	0.00
ENST00000546878.5	ENSG00000065357.19	556	342.11	0.00	0.00	0.00	0.00
ENST00000546895.5	ENSG00000065357.19	621	406.86	1.70	0.19	0.13	0.46
ENST00000546995.5	ENSG00000065357.19	592	377.95	0.00	0.00	0.00	0.00
ENST00000547015.5	ENSG00000065357.19	542	328.19	0.00	0.00	0.00	0.00
ENST00000547324.5	ENSG00000065357.19	599	384.93	0.00	0.00	0.00	0.00
ENST00000547358.5	ENSG00000065357.19	1320	1105.62	2.82	0.11	0.08	0.28
ENST00000547535.5	ENSG00000065357.19	565	351.06	0.00	0.00	0.00	0.00
ENST00000548047.5	ENSG00000065357.19	2031	1816.62	7.41	0.18	0.13	0.45
ENST00000548378.1	ENSG00000065357.19	540	326.21	0.00	0.00	0.00	0.00
ENST00000548407.6	ENSG00000065357.19	825	610.64	1.27	0.09	0.07	0.23
ENST00000548479.1	ENSG00000065357.19	613	398.88	2.66	0.30	0.21	0.74
ENST00000548491.1	ENSG00000065357.19	533	319.25	29.36	4.06	2.94	10.14
ENST00000548549.5	ENSG00000065357.19	563	349.07	0.00	0.00	0.00	0.00
ENST00000549079.6	ENSG00000065357.19	1961	1746.62	358.48	9.07	6.56	22.63
ENST00000549085.1	ENSG00000065357.19	527	313.30	0.00	0.00	0.00	0.00
ENST00000549097.5	ENSG00000065357.19	1444	1229.62	0.00	0.00	0.00	0.00
ENST00000549323.6	ENSG00000065357.19	594	379.94	0.00	0.00	0.00	0.00
ENST00000549368.5	ENSG00000065357.19	567	353.05	0.00	0.00	0.00	0.00
ENST00000549629.5	ENSG00000065357.19	548	334.16	0.00	0.00	0.00	0.00
ENST00000549986.5	ENSG00000065357.19	566	352.06	0.00	0.00	0.00	0.00
ENST00000550115.5	ENSG00000065357.19	574	360.02	0.00	0.00	0.00	0.00
ENST00000550484.1	ENSG00000065357.19	453	240.22	2.25	0.41	0.30	1.03
ENST00000550888.1	ENSG00000065357.19	585	370.98	0.00	0.00	0.00	0.00
ENST00000550957.1	ENSG00000065357.19	224	36.25	11.02	13.43	9.72	33.51
ENST00000551156.5	ENSG00000065357.19	2671	2456.62	0.00	0.00	0.00	0.00
ENST00000551296.5	ENSG00000065357.19	4076	3861.62	30.28	0.35	0.25	0.86
ENST00000551585.1	ENSG00000065357.19	678	463.75	5.87	0.56	0.40	1.40
ENST00000551615.5	ENSG00000065357.19	541	327.20	0.00	0.00	0.00	0.00
ENST00000551707.5	ENSG00000065357.19	605	390.91	0.00	0.00	0.00	0.00
ENST00000551739.5	ENSG00000065357.19	4357	4142.62	116.00	1.24	0.90	3.09
ENST00000552335.6	ENSG00000065357.19	780	565.66	0.00	0.00	0.00	0.00
ENST00000552478.5	ENSG00000065357.19	5436	5221.62	64.47	0.55	0.39	1.36
ENST00000552652.2	ENSG00000065357.19	782	567.66	9.78	0.76	0.55	1.90
ENST00000552687.6	ENSG00000065357.19	699	484.73	0.00	0.00	0.00	0.00
ENST00000552903.2	ENSG00000065357.19	607	392.90	56.73	6.38	4.62	15.92
ENST00000553084.5	ENSG00000065357.19	1734	1519.62	0.00	0.00	0.00	0.00
ENST00000553783.5	ENSG00000065357.19	564	350.07	0.00	0.00	0.00	0.00
ENST00000554434.6	ENSG00000065357.19	750	535.68	0.00	0.00	0.00	0.00
ENST00000555025.5	ENSG00000065357.19	548	334.16	0.00	0.00	0.00	0.00
ENST00000555090.5	ENSG00000065357.19	569	355.04	0.00	0.00	0.00	0.00
ENST00000555218.5	ENSG00000065357.19	1900	1685.62	0.00	0.00	0.00	0.00
ENST00000556001.5	ENSG00000065357.19	497	283.58	0.00	0.00	0.00	0.00
ENST00000556344.5	ENSG00000065357.19	540	326.21	0.00	0.00	0.00	0.00
ENST00000557080.5	ENSG00000065357.19	505	291.49	0.00	0.00	0.00	0.00
ENST00000557180.5	ENSG00000065357.19	698	483.73	1.15	0.10	0.08	0.26
ENST00000267101.7	ENSG00000065361.14	5919	5704.62	447.21	3.46	2.51	1.11
ENST00000411731.6	ENSG00000065361.14	1027	812.62	112.02	6.09	4.41	1.95
ENST00000415288.6	ENSG00000065361.14	4353	4138.62	610.09	6.51	4.71	2.09
ENST00000546748.1	ENSG00000065361.14	574	360.02	116.98	14.36	10.39	4.61
ENST00000546884.1	ENSG00000065361.14	660	445.78	44.01	4.36	3.16	1.40
ENST00000548709.1	ENSG00000065361.14	551	337.14	436.44	57.20	41.39	18.35
ENST00000549061.5	ENSG00000065361.14	560	346.09	0.00	0.00	0.00	0.00
ENST00000549205.1	ENSG00000065361.14	971	756.62	170.21	9.94	7.19	3.19
ENST00000549282.5	ENSG00000065361.14	561	347.08	0.00	0.00	0.00	0.00
ENST00000549472.1	ENSG00000065361.14	519	305.36	64.17	9.28	6.72	2.98
ENST00000549644.1	ENSG00000065361.14	306	101.23	14.00	6.11	4.42	1.96
ENST00000549672.5	ENSG00000065361.14	676	461.76	1.46	0.14	0.10	0.04
ENST00000549832.1	ENSG00000065361.14	3289	3074.62	1260.45	18.11	13.11	5.81
ENST00000550070.6	ENSG00000065361.14	2729	2514.62	512.76	9.01	6.52	2.89
ENST00000550828.1	ENSG00000065361.14	266	67.39	3.04	1.99	1.44	0.64
ENST00000550869.5	ENSG00000065361.14	572	358.03	0.00	0.00	0.00	0.00
ENST00000551085.5	ENSG00000065361.14	4382	4167.62	1211.10	12.84	9.29	4.12
ENST00000551176.1	ENSG00000065361.14	277	76.38	34.75	20.10	14.55	6.45
ENST00000551242.5	ENSG00000065361.14	2755	2540.62	3742.44	65.08	47.10	20.89
ENST00000552691.1	ENSG00000065361.14	291	88.19	9.85	4.93	3.57	1.58
ENST00000553131.5	ENSG00000065361.14	3237	3022.62	4248.01	62.09	44.93	19.93
ENST00000184183.8	ENSG00000065371.17	1614	1399.62	37.01	1.17	0.85	3.72
ENST00000405845.7	ENSG00000065371.17	1007	792.62	522.93	29.15	21.09	92.90
ENST00000459660.5	ENSG00000065371.17	1909	1694.62	0.00	0.00	0.00	0.00
ENST00000460743.5	ENSG00000065371.17	727	512.70	0.00	0.00	0.00	0.00
ENST00000467907.5	ENSG00000065371.17	683	468.75	0.00	0.00	0.00	0.00
ENST00000479867.1	ENSG00000065371.17	2056	1841.62	0.00	0.00	0.00	0.00
ENST00000484329.1	ENSG00000065371.17	566	352.06	0.00	0.00	0.00	0.00
ENST00000487124.1	ENSG00000065371.17	1403	1188.62	28.48	1.06	0.77	3.37
ENST00000495093.1	ENSG00000065371.17	1376	1161.62	0.00	0.00	0.00	0.00
ENST00000496145.5	ENSG00000065371.17	548	334.16	0.00	0.00	0.00	0.00
ENST00000620893.4	ENSG00000065371.17	1006	791.62	0.00	0.00	0.00	0.00
ENST00000328737.6	ENSG00000065413.17	3686	3471.62	42.90	0.55	0.40	4.54
ENST00000409153.5	ENSG00000065413.17	2724	2509.62	36.79	0.65	0.47	5.39
ENST00000409919.5	ENSG00000065413.17	1622	1407.62	47.97	1.51	1.09	12.52
ENST00000422886.5	ENSG00000065413.17	949	734.62	17.20	1.03	0.75	8.60
ENST00000424317.5	ENSG00000065413.17	2798	2583.62	54.53	0.93	0.67	7.75
ENST00000443014.1	ENSG00000065413.17	326	119.13	0.00	0.00	0.00	0.00
ENST00000447713.1	ENSG00000065413.17	576	362.01	0.00	0.00	0.00	0.00
ENST00000448801.5	ENSG00000065413.17	1000	785.62	46.87	2.64	1.91	21.91
ENST00000463879.1	ENSG00000065413.17	3058	2843.62	42.52	0.66	0.48	5.49
ENST00000473081.1	ENSG00000065413.17	289	86.48	0.82	0.42	0.30	3.48
ENST00000477852.1	ENSG00000065413.17	410	198.31	16.37	3.65	2.64	30.32
ENST00000486006.1	ENSG00000065413.17	187	15.07	0.00	0.00	0.00	0.00
ENST00000493808.1	ENSG00000065413.17	286	83.93	0.00	0.00	0.00	0.00
ENST00000302445.7	ENSG00000065427.14	2005	1790.62	1560.31	38.50	27.86	47.13
ENST00000319410.9	ENSG00000065427.14	2421	2206.62	298.31	5.97	4.32	7.31
ENST00000562875.5	ENSG00000065427.14	801	586.65	0.00	0.00	0.00	0.00
ENST00000564578.5	ENSG00000065427.14	1942	1727.62	634.10	16.22	11.73	19.85
ENST00000565738.1	ENSG00000065427.14	607	392.90	54.39	6.12	4.43	7.49
ENST00000566249.5	ENSG00000065427.14	649	434.80	0.00	0.00	0.00	0.00
ENST00000566560.5	ENSG00000065427.14	1231	1016.62	65.68	2.85	2.07	3.49
ENST00000566772.1	ENSG00000065427.14	644	429.81	40.99	4.21	3.05	5.16
ENST00000568378.5	ENSG00000065427.14	459	246.11	0.00	0.00	0.00	0.00
ENST00000568682.5	ENSG00000065427.14	870	655.63	0.00	0.00	0.00	0.00
ENST00000569298.1	ENSG00000065427.14	589	374.96	46.07	5.43	3.93	6.64
ENST00000570215.1	ENSG00000065427.14	994	779.62	42.16	2.39	1.73	2.92
ENST00000307921.7	ENSG00000065457.10	1869	1654.62	156.44	4.18	3.02	18.74
ENST00000562374.1	ENSG00000065457.10	582	367.99	2.00	0.24	0.17	1.08
ENST00000564657.1	ENSG00000065457.10	731	516.69	23.70	2.03	1.47	9.09
ENST00000565109.5	ENSG00000065457.10	574	360.02	0.00	0.00	0.00	0.00
ENST00000566445.5	ENSG00000065457.10	2768	2553.62	719.99	12.46	9.01	55.88
ENST00000566450.5	ENSG00000065457.10	501	287.53	2.68	0.41	0.30	1.85
ENST00000567281.5	ENSG00000065457.10	547	333.16	0.00	0.00	0.00	0.00
ENST00000568001.5	ENSG00000065457.10	570	356.04	2.77	0.34	0.25	1.54
ENST00000568478.1	ENSG00000065457.10	644	429.81	2.96	0.30	0.22	1.36
ENST00000568510.1	ENSG00000065457.10	459	246.11	13.00	2.33	1.69	10.47
ENST00000316218.11	ENSG00000065485.18	1799	1584.62	605.43	16.88	12.22	81.26
ENST00000467157.1	ENSG00000065485.18	2232	2017.62	33.62	0.74	0.53	3.54
ENST00000469649.1	ENSG00000065485.18	722	507.70	0.00	0.00	0.00	0.00
ENST00000472319.5	ENSG00000065485.18	395	183.84	8.84	2.12	1.54	10.23
ENST00000484644.5	ENSG00000065485.18	667	452.77	0.00	0.00	0.00	0.00
ENST00000485208.1	ENSG00000065485.18	499	285.55	0.00	0.00	0.00	0.00
ENST00000489923.5	ENSG00000065485.18	1651	1436.62	9.19	0.28	0.20	1.36
ENST00000495004.1	ENSG00000065485.18	563	349.07	5.92	0.75	0.54	3.61
ENST00000612638.1	ENSG00000065485.18	86	0.00	0.00	0.00	0.00	0.00
ENST00000373491.3	ENSG00000065491.8	3462	3247.62	313.00	4.26	3.08	100.00
ENST00000184266.2	ENSG00000065518.7	671	456.76	162.74	15.74	11.39	65.02
ENST00000461682.1	ENSG00000065518.7	821	606.64	29.45	2.14	1.55	8.86
ENST00000485064.1	ENSG00000065518.7	1426	1211.62	13.76	0.50	0.36	2.07
ENST00000491335.1	ENSG00000065518.7	558	344.10	0.00	0.00	0.00	0.00
ENST00000492739.1	ENSG00000065518.7	309	103.88	0.00	0.00	0.00	0.00
ENST00000496588.1	ENSG00000065518.7	425	212.86	28.06	5.82	4.21	24.05
ENST00000375759.7	ENSG00000065526.10	12232	12017.62	11734.72	43.14	31.22	90.74
ENST00000438066.1	ENSG00000065526.10	1733	1518.62	0.00	0.00	0.00	0.00
ENST00000442985.1	ENSG00000065526.10	891	676.62	3.07	0.20	0.14	0.42
ENST00000471538.1	ENSG00000065526.10	1404	1189.62	35.79	1.33	0.96	2.80
ENST00000487496.1	ENSG00000065526.10	543	329.19	21.43	2.88	2.08	6.05
ENST00000346322.9	ENSG00000065534.18	5892	5677.62	0.00	0.00	0.00	0.00
ENST00000354792.9	ENSG00000065534.18	7531	7316.62	356.88	2.16	1.56	11.59
ENST00000359169.5	ENSG00000065534.18	7585	7370.62	0.00	0.00	0.00	0.00
ENST00000360304.7	ENSG00000065534.18	7738	7523.62	0.00	0.00	0.00	0.00
ENST00000360772.7	ENSG00000065534.18	10027	9812.62	88.86	0.40	0.29	2.15
ENST00000418370.6	ENSG00000065534.18	7282	7067.62	30.48	0.19	0.14	1.03
ENST00000464489.5	ENSG00000065534.18	5901	5686.62	0.00	0.00	0.00	0.00
ENST00000475616.5	ENSG00000065534.18	5745	5530.62	0.00	0.00	0.00	0.00
ENST00000503644.1	ENSG00000065534.18	234	43.11	0.00	0.00	0.00	0.00
ENST00000504946.5	ENSG00000065534.18	2404	2189.62	5.71	0.12	0.08	0.62
ENST00000506361.5	ENSG00000065534.18	1250	1035.62	0.00	0.00	0.00	0.00
ENST00000508240.1	ENSG00000065534.18	820	605.64	0.00	0.00	0.00	0.00
ENST00000510571.1	ENSG00000065534.18	567	353.05	0.00	0.00	0.00	0.00
ENST00000510775.5	ENSG00000065534.18	525	311.31	0.00	0.00	0.00	0.00
ENST00000511058.1	ENSG00000065534.18	356	146.81	1.00	0.30	0.22	1.62
ENST00000513111.1	ENSG00000065534.18	595	380.94	3.03	0.35	0.25	1.89
ENST00000514623.1	ENSG00000065534.18	3108	2893.62	2.00	0.03	0.02	0.16
ENST00000514895.5	ENSG00000065534.18	220	33.62	0.00	0.00	0.00	0.00
ENST00000515434.1	ENSG00000065534.18	6291	6076.62	35.52	0.26	0.19	1.39
ENST00000578202.1	ENSG00000065534.18	1447	1232.62	412.51	14.79	10.70	79.55
ENST00000583087.5	ENSG00000065534.18	678	463.75	0.00	0.00	0.00	0.00
ENST00000337859.10	ENSG00000065548.17	2138	1923.62	3201.19	73.53	53.21	58.81
ENST00000421536.5	ENSG00000065548.17	1101	886.62	104.73	5.22	3.78	4.17
ENST00000437396.1	ENSG00000065548.17	556	342.11	2.76	0.36	0.26	0.29
ENST00000445547.1	ENSG00000065548.17	776	561.66	0.00	0.00	0.00	0.00
ENST00000468120.5	ENSG00000065548.17	601	386.92	13.01	1.49	1.08	1.19
ENST00000477672.1	ENSG00000065548.17	304	99.47	0.00	0.00	0.00	0.00
ENST00000481101.5	ENSG00000065548.17	558	344.10	0.00	0.00	0.00	0.00
ENST00000496289.1	ENSG00000065548.17	554	340.12	0.00	0.00	0.00	0.00
ENST00000498757.1	ENSG00000065548.17	881	666.63	670.30	44.43	32.15	35.54
ENST00000353533.9	ENSG00000065559.14	3826	3611.62	1556.35	19.04	13.78	87.66
ENST00000415385.7	ENSG00000065559.14	3856	3641.62	0.00	0.00	0.00	0.00
ENST00000536413.2	ENSG00000065559.14	3852	3637.62	89.80	1.09	0.79	5.02
ENST00000538465.7	ENSG00000065559.14	925	710.62	0.00	0.00	0.00	0.00
ENST00000579089.5	ENSG00000065559.14	571	357.03	0.00	0.00	0.00	0.00
ENST00000581941.5	ENSG00000065559.14	813	598.65	0.00	0.00	0.00	0.00
ENST00000582183.5	ENSG00000065559.14	551	337.14	0.00	0.00	0.00	0.00
ENST00000582377.1	ENSG00000065559.14	648	433.80	2.02	0.21	0.15	0.95
ENST00000582897.5	ENSG00000065559.14	482	268.76	0.00	0.00	0.00	0.00
ENST00000585076.1	ENSG00000065559.14	543	329.19	9.36	1.26	0.91	5.79
ENST00000602305.5	ENSG00000065559.14	961	746.62	0.00	0.00	0.00	0.00
ENST00000602375.5	ENSG00000065559.14	1064	849.62	2.43	0.13	0.09	0.58
ENST00000602537.5	ENSG00000065559.14	948	733.62	0.00	0.00	0.00	0.00
ENST00000602686.5	ENSG00000065559.14	977	762.62	0.00	0.00	0.00	0.00
ENST00000602811.5	ENSG00000065559.14	1136	921.62	0.00	0.00	0.00	0.00
ENST00000261455.8	ENSG00000065600.12	2475	2260.62	169.05	3.30	2.39	13.43
ENST00000467822.5	ENSG00000065600.12	742	527.68	196.94	16.49	11.93	67.04
ENST00000471937.1	ENSG00000065600.12	753	538.68	0.00	0.00	0.00	0.00
ENST00000478166.5	ENSG00000065600.12	316	110.12	0.00	0.00	0.00	0.00
ENST00000535273.2	ENSG00000065600.12	2119	1904.62	207.01	4.80	3.47	19.52
ENST00000195649.10	ENSG00000065609.14	4434	4219.62	0.00	0.00	0.00	0.00
ENST00000369690.6	ENSG00000065609.14	546	332.17	0.00	0.00	0.00	0.00
ENST00000369691.5	ENSG00000065609.14	429	216.76	0.00	0.00	0.00	0.00
ENST00000369694.6	ENSG00000065609.14	4449	4234.62	0.00	0.00	0.00	0.00
ENST00000439399.6	ENSG00000065609.14	4452	4237.62	0.00	0.00	0.00	0.00
ENST00000518309.6	ENSG00000065609.14	591	376.95	0.00	0.00	0.00	0.00
ENST00000518312.5	ENSG00000065609.14	4493	4278.62	0.00	0.00	0.00	0.00
ENST00000519133.1	ENSG00000065609.14	529	315.28	0.00	0.00	0.00	0.00
ENST00000519779.5	ENSG00000065609.14	842	627.64	0.00	0.00	0.00	0.00
ENST00000519825.5	ENSG00000065609.14	525	311.31	0.00	0.00	0.00	0.00
ENST00000520213.5	ENSG00000065609.14	2168	1953.62	0.00	0.00	0.00	0.00
ENST00000520302.5	ENSG00000065609.14	4136	3921.62	0.00	0.00	0.00	0.00
ENST00000521485.5	ENSG00000065609.14	4521	4306.62	0.00	0.00	0.00	0.00
ENST00000521616.5	ENSG00000065609.14	2822	2607.62	0.00	0.00	0.00	0.00
ENST00000521743.5	ENSG00000065609.14	4263	4048.62	0.00	0.00	0.00	0.00
ENST00000521931.5	ENSG00000065609.14	1745	1530.62	0.00	0.00	0.00	0.00
ENST00000522248.5	ENSG00000065609.14	542	328.19	0.00	0.00	0.00	0.00
ENST00000523199.1	ENSG00000065609.14	482	268.76	0.00	0.00	0.00	0.00
ENST00000523448.5	ENSG00000065609.14	889	674.63	0.00	0.00	0.00	0.00
ENST00000523484.6	ENSG00000065609.14	735	520.69	0.00	0.00	0.00	0.00
ENST00000523585.5	ENSG00000065609.14	564	350.07	0.00	0.00	0.00	0.00
ENST00000523780.1	ENSG00000065609.14	261	63.40	0.00	0.00	0.00	0.00
ENST00000335753.8	ENSG00000065613.13	7673	7458.62	2952.33	17.49	12.66	71.40
ENST00000369755.3	ENSG00000065613.13	7766	7551.62	0.00	0.00	0.00	0.00
ENST00000474260.1	ENSG00000065613.13	622	407.86	64.67	7.00	5.07	28.60
ENST00000369679.4	ENSG00000065615.13	768	553.67	1.33	0.11	0.08	2.27
ENST00000369681.9	ENSG00000065615.13	9252	9037.62	212.88	1.04	0.75	22.30
ENST00000479164.1	ENSG00000065615.13	764	549.67	43.79	3.52	2.55	75.43
ENST00000353479.9	ENSG00000065618.17	5734	5519.62	0.00	0.00	0.00	0.00
ENST00000369733.7	ENSG00000065618.17	5488	5273.62	1.00	0.01	0.01	100.00
ENST00000393211.3	ENSG00000065618.17	1610	1395.62	0.00	0.00	0.00	0.00
ENST00000401264.1	ENSG00000065618.17	98	0.00	0.00	0.00	0.00	0.00
ENST00000433822.1	ENSG00000065618.17	537	323.23	0.00	0.00	0.00	0.00
ENST00000480127.1	ENSG00000065618.17	420	208.00	0.00	0.00	0.00	0.00
ENST00000483876.1	ENSG00000065618.17	622	407.86	0.00	0.00	0.00	0.00
ENST00000488320.1	ENSG00000065618.17	626	411.85	0.00	0.00	0.00	0.00
ENST00000338595.6	ENSG00000065621.14	1179	964.62	0.00	0.00	0.00	0.00
ENST00000369707.2	ENSG00000065621.14	6423	6208.62	10.48	0.07	0.05	17.70
ENST00000450629.6	ENSG00000065621.14	1391	1176.62	5.50	0.21	0.15	49.02
ENST00000467629.1	ENSG00000065621.14	576	362.01	0.00	0.00	0.00	0.00
ENST00000473401.5	ENSG00000065621.14	669	454.77	0.00	0.00	0.00	0.00
ENST00000477078.2	ENSG00000065621.14	763	548.67	0.81	0.07	0.05	15.46
ENST00000498052.1	ENSG00000065621.14	2694	2479.62	4.21	0.08	0.05	17.82
ENST00000298428.13	ENSG00000065665.20	1893	1678.62	1042.32	27.43	19.85	51.21
ENST00000304267.12	ENSG00000065665.20	2030	1815.62	199.79	4.86	3.52	9.07
ENST00000379017.7	ENSG00000065665.20	600	385.92	0.00	0.00	0.00	0.00
ENST00000379020.8	ENSG00000065665.20	2252	2037.62	315.45	6.84	4.95	12.77
ENST00000379033.7	ENSG00000065665.20	2462	2247.62	388.97	7.65	5.53	14.27
ENST00000379051.5	ENSG00000065665.20	707	492.72	0.00	0.00	0.00	0.00
ENST00000418772.1	ENSG00000065665.20	434	221.63	0.00	0.00	0.00	0.00
ENST00000419021.1	ENSG00000065665.20	778	563.66	0.00	0.00	0.00	0.00
ENST00000441368.5	ENSG00000065665.20	691	476.73	0.00	0.00	0.00	0.00
ENST00000457034.1	ENSG00000065665.20	314	108.33	0.00	0.00	0.00	0.00
ENST00000466451.1	ENSG00000065665.20	427	214.81	3.59	0.74	0.53	1.38
ENST00000472221.5	ENSG00000065665.20	850	635.63	24.46	1.70	1.23	3.17
ENST00000475268.5	ENSG00000065665.20	2183	1968.62	194.02	4.35	3.15	8.13
ENST00000495368.1	ENSG00000065665.20	2311	2096.62	0.00	0.00	0.00	0.00
ENST00000263125.9	ENSG00000065675.14	3285	3070.62	0.00	0.00	0.00	0.00
ENST00000397176.6	ENSG00000065675.14	3096	2881.62	0.00	0.00	0.00	0.00
ENST00000539722.5	ENSG00000065675.14	3224	3009.62	0.00	0.00	0.00	0.00
ENST00000610727.1	ENSG00000065675.14	3077	2862.62	3.00	0.05	0.03	100.00
ENST00000262953.10	ENSG00000065717.14	2705	2490.62	38.37	0.68	0.49	26.25
ENST00000426948.6	ENSG00000065717.14	2406	2191.62	0.00	0.00	0.00	0.00
ENST00000443826.7	ENSG00000065717.14	2238	2023.62	0.00	0.00	0.00	0.00
ENST00000455444.6	ENSG00000065717.14	2253	2038.62	0.00	0.00	0.00	0.00
ENST00000586422.5	ENSG00000065717.14	389	178.09	0.00	0.00	0.00	0.00
ENST00000586492.1	ENSG00000065717.14	331	123.68	0.00	0.00	0.00	0.00
ENST00000587137.5	ENSG00000065717.14	559	345.09	0.00	0.00	0.00	0.00
ENST00000587217.5	ENSG00000065717.14	580	366.00	0.00	0.00	0.00	0.00
ENST00000587672.5	ENSG00000065717.14	771	556.67	0.00	0.00	0.00	0.00
ENST00000587770.5	ENSG00000065717.14	619	404.87	0.00	0.00	0.00	0.00
ENST00000587893.1	ENSG00000065717.14	428	215.78	0.00	0.00	0.00	0.00
ENST00000589205.5	ENSG00000065717.14	574	360.02	0.00	0.00	0.00	0.00
ENST00000589291.1	ENSG00000065717.14	578	364.00	0.00	0.00	0.00	0.00
ENST00000589364.5	ENSG00000065717.14	841	626.64	8.30	0.59	0.42	22.56
ENST00000590101.5	ENSG00000065717.14	972	757.62	2.86	0.17	0.12	6.43
ENST00000590183.5	ENSG00000065717.14	556	342.11	0.00	0.00	0.00	0.00
ENST00000590536.5	ENSG00000065717.14	2344	2129.62	45.67	0.95	0.69	36.54
ENST00000591457.5	ENSG00000065717.14	393	181.92	0.00	0.00	0.00	0.00
ENST00000591529.5	ENSG00000065717.14	2483	2268.62	0.00	0.00	0.00	0.00
ENST00000591720.1	ENSG00000065717.14	589	374.96	1.81	0.21	0.15	8.23
ENST00000592305.5	ENSG00000065717.14	698	483.73	0.00	0.00	0.00	0.00
ENST00000592584.1	ENSG00000065717.14	600	385.92	0.00	0.00	0.00	0.00
ENST00000264607.8	ENSG00000065802.11	6994	6779.62	546.06	3.56	2.58	49.21
ENST00000409297.1	ENSG00000065802.11	878	663.63	1.62	0.11	0.08	1.49
ENST00000438264.5	ENSG00000065802.11	1048	833.62	7.13	0.38	0.27	5.23
ENST00000463352.5	ENSG00000065802.11	569	355.04	16.22	2.02	1.46	27.91
ENST00000468122.1	ENSG00000065802.11	493	279.62	0.00	0.00	0.00	0.00
ENST00000469885.1	ENSG00000065802.11	743	528.68	0.00	0.00	0.00	0.00
ENST00000473306.1	ENSG00000065802.11	581	366.99	0.00	0.00	0.00	0.00
ENST00000481566.1	ENSG00000065802.11	701	486.72	0.00	0.00	0.00	0.00
ENST00000491653.1	ENSG00000065802.11	818	603.64	15.97	1.17	0.85	16.17
ENST00000181796.6	ENSG00000065809.13	3785	3570.62	0.00	0.00	0.00	0.00
ENST00000378458.6	ENSG00000065809.13	1284	1069.62	0.00	0.00	0.00	0.00
ENST00000378462.5	ENSG00000065809.13	692	477.73	0.00	0.00	0.00	0.00
ENST00000378465.7	ENSG00000065809.13	1052	837.62	0.00	0.00	0.00	0.00
ENST00000378467.8	ENSG00000065809.13	2374	2159.62	0.00	0.00	0.00	0.00
ENST00000378470.5	ENSG00000065809.13	3316	3101.62	227.00	3.23	2.34	98.04
ENST00000442012.5	ENSG00000065809.13	458	245.13	0.00	0.00	0.00	0.00
ENST00000452706.6	ENSG00000065809.13	834	619.64	0.00	0.00	0.00	0.00
ENST00000464952.5	ENSG00000065809.13	558	344.10	0.00	0.00	0.00	0.00
ENST00000468492.5	ENSG00000065809.13	625	410.85	0.00	0.00	0.00	0.00
ENST00000468747.5	ENSG00000065809.13	2633	2418.62	0.00	0.00	0.00	0.00
ENST00000471815.5	ENSG00000065809.13	899	684.62	1.00	0.06	0.05	1.96
ENST00000472095.5	ENSG00000065809.13	475	261.86	0.00	0.00	0.00	0.00
ENST00000474143.5	ENSG00000065809.13	467	253.98	0.00	0.00	0.00	0.00
ENST00000475786.5	ENSG00000065809.13	583	368.98	0.00	0.00	0.00	0.00
ENST00000475858.1	ENSG00000065809.13	568	354.05	0.00	0.00	0.00	0.00
ENST00000478076.5	ENSG00000065809.13	790	575.66	0.00	0.00	0.00	0.00
ENST00000479731.5	ENSG00000065809.13	570	356.04	0.00	0.00	0.00	0.00
ENST00000481209.5	ENSG00000065809.13	857	642.63	0.00	0.00	0.00	0.00
ENST00000482277.5	ENSG00000065809.13	549	335.15	0.00	0.00	0.00	0.00
ENST00000487335.5	ENSG00000065809.13	2317	2102.62	0.00	0.00	0.00	0.00
ENST00000488576.5	ENSG00000065809.13	552	338.13	0.00	0.00	0.00	0.00
ENST00000489100.5	ENSG00000065809.13	559	345.09	0.00	0.00	0.00	0.00
ENST00000491458.1	ENSG00000065809.13	425	212.86	0.00	0.00	0.00	0.00
ENST00000492700.5	ENSG00000065809.13	558	344.10	0.00	0.00	0.00	0.00
ENST00000494865.5	ENSG00000065809.13	561	347.08	0.00	0.00	0.00	0.00
ENST00000495292.1	ENSG00000065809.13	542	328.19	0.00	0.00	0.00	0.00
ENST00000496330.5	ENSG00000065809.13	697	482.73	0.00	0.00	0.00	0.00
ENST00000622567.4	ENSG00000065809.13	3510	3295.62	0.00	0.00	0.00	0.00
ENST00000369705.3	ENSG00000065833.8	3371	3156.62	2934.00	41.07	29.72	100.00
ENST00000261439.8	ENSG00000065882.15	5700	5485.62	160.43	1.29	0.94	1.52
ENST00000401554.5	ENSG00000065882.15	1713	1498.62	36.47	1.08	0.78	1.27
ENST00000402522.1	ENSG00000065882.15	1567	1352.62	3.00	0.10	0.07	0.12
ENST00000405444.3	ENSG00000065882.15	566	352.06	0.00	0.00	0.00	0.00
ENST00000406664.5	ENSG00000065882.15	992	777.62	0.00	0.00	0.00	0.00
ENST00000407365.5	ENSG00000065882.15	2990	2775.62	0.00	0.00	0.00	0.00
ENST00000421339.3	ENSG00000065882.15	679	464.75	7.77	0.74	0.53	0.87
ENST00000443855.5	ENSG00000065882.15	755	540.68	1.36	0.11	0.08	0.13
ENST00000446803.6	ENSG00000065882.15	1987	1772.62	69.96	1.74	1.26	2.05
ENST00000469803.1	ENSG00000065882.15	627	412.85	0.00	0.00	0.00	0.00
ENST00000475531.1	ENSG00000065882.15	608	393.90	5.46	0.61	0.44	0.72
ENST00000491553.1	ENSG00000065882.15	455	242.19	6.26	1.14	0.83	1.35
ENST00000492180.1	ENSG00000065882.15	613	398.88	9.53	1.06	0.76	1.24
ENST00000508802.5	ENSG00000065882.15	4119	3904.62	0.00	0.00	0.00	0.00
ENST00000509761.1	ENSG00000065882.15	580	366.00	0.00	0.00	0.00	0.00
ENST00000510573.6	ENSG00000065882.15	2977	2762.62	150.93	2.41	1.75	2.84
ENST00000511238.5	ENSG00000065882.15	572	358.03	412.76	50.94	36.86	60.00
ENST00000513936.6	ENSG00000065882.15	530	316.28	0.00	0.00	0.00	0.00
ENST00000615497.4	ENSG00000065882.15	2383	2168.62	1162.06	23.67	17.13	27.89
ENST00000181839.8	ENSG00000065883.14	7298	7083.62	1435.25	8.95	6.48	6.51
ENST00000340829.9	ENSG00000065883.14	5066	4851.62	789.44	7.19	5.20	5.23
ENST00000465643.1	ENSG00000065883.14	2394	2179.62	2458.65	49.84	36.07	36.26
ENST00000478563.1	ENSG00000065883.14	700	485.72	599.57	54.54	39.47	39.68
ENST00000484589.1	ENSG00000065883.14	2111	1896.62	97.74	2.28	1.65	1.66
ENST00000611390.1	ENSG00000065883.14	2222	2007.62	666.35	14.66	10.61	10.67
ENST00000613626.4	ENSG00000065883.14	3099	2884.62	0.00	0.00	0.00	0.00
ENST00000394053.6	ENSG00000065911.11	4456	4241.62	164.45	1.71	1.24	7.95
ENST00000409601.1	ENSG00000065911.11	1865	1650.62	27.45	0.73	0.53	3.41
ENST00000409804.5	ENSG00000065911.11	1757	1542.62	169.85	4.86	3.52	22.58
ENST00000462026.1	ENSG00000065911.11	599	384.93	5.07	0.58	0.42	2.70
ENST00000470592.5	ENSG00000065911.11	1396	1181.62	364.94	13.65	9.87	63.35
ENST00000477455.5	ENSG00000065911.11	696	481.73	0.00	0.00	0.00	0.00
ENST00000488086.1	ENSG00000065911.11	483	269.75	0.00	0.00	0.00	0.00
ENST00000489041.1	ENSG00000065911.11	1135	920.62	0.00	0.00	0.00	0.00
ENST00000328306.4	ENSG00000065923.9	3838	3623.62	36.70	0.45	0.32	8.34
ENST00000464933.5	ENSG00000065923.9	705	490.72	28.81	2.59	1.88	48.34
ENST00000489574.2	ENSG00000065923.9	415	203.15	0.00	0.00	0.00	0.00
ENST00000491894.4	ENSG00000065923.9	502	288.52	9.93	1.52	1.10	28.33
ENST00000616978.4	ENSG00000065923.9	10024	9809.62	178.57	0.80	0.58	14.99
ENST00000162391.7	ENSG00000065970.8	5523	5308.62	428.97	3.57	2.58	37.25
ENST00000428177.2	ENSG00000065970.8	2676	2461.62	335.03	6.01	4.35	62.75
ENST00000539192.1	ENSG00000065970.8	637	422.82	0.00	0.00	0.00	0.00
ENST00000321358.11	ENSG00000065978.18	1514	1299.62	20727.73	704.66	509.93	95.27
ENST00000332220.10	ENSG00000065978.18	776	561.66	15.15	1.19	0.86	0.16
ENST00000436427.1	ENSG00000065978.18	1524	1309.62	250.02	8.43	6.10	1.14
ENST00000467957.1	ENSG00000065978.18	770	555.67	318.52	25.33	18.33	3.42
ENST00000293683.9	ENSG00000065989.15	2583	2368.62	1.66	0.03	0.02	0.70
ENST00000344979.7	ENSG00000065989.15	2579	2364.62	0.00	0.00	0.00	0.00
ENST00000380702.6	ENSG00000065989.15	4781	4566.62	389.69	3.77	2.73	85.15
ENST00000440014.6	ENSG00000065989.15	2478	2263.62	0.00	0.00	0.00	0.00
ENST00000586275.1	ENSG00000065989.15	695	480.73	0.00	0.00	0.00	0.00
ENST00000589073.1	ENSG00000065989.15	1703	1488.62	9.31	0.28	0.20	6.24
ENST00000590407.1	ENSG00000065989.15	1770	1555.62	12.33	0.35	0.25	7.91
ENST00000591971.5	ENSG00000065989.15	836	621.64	0.00	0.00	0.00	0.00
ENST00000592685.5	ENSG00000065989.15	2707	2492.62	0.00	0.00	0.00	0.00
ENST00000261461.6	ENSG00000066027.11	3128	2913.62	1805.13	27.37	19.81	82.42
ENST00000479259.1	ENSG00000066027.11	740	525.69	0.00	0.00	0.00	0.00
ENST00000498123.5	ENSG00000066027.11	399	187.69	0.00	0.00	0.00	0.00
ENST00000498129.6	ENSG00000066027.11	745	530.68	0.00	0.00	0.00	0.00
ENST00000537030.3	ENSG00000066027.11	1719	1504.62	198.87	5.84	4.23	17.58
ENST00000343114.7	ENSG00000066032.18	2927	2712.62	0.00	0.00	0.00	0.00
ENST00000361291.8	ENSG00000066032.18	3071	2856.62	0.00	0.00	0.00	0.00
ENST00000402739.8	ENSG00000066032.18	3684	3469.62	0.00	0.00	0.00	0.00
ENST00000409266.5	ENSG00000066032.18	432	219.68	0.00	0.00	0.00	0.00
ENST00000409550.2	ENSG00000066032.18	595	380.94	0.00	0.00	0.00	0.00
ENST00000409971.6	ENSG00000066032.18	541	327.20	0.00	0.00	0.00	0.00
ENST00000451966.5	ENSG00000066032.18	521	307.35	0.00	0.00	0.00	0.00
ENST00000465616.1	ENSG00000066032.18	570	356.04	0.00	0.00	0.00	0.00
ENST00000466387.5	ENSG00000066032.18	4349	4134.62	0.00	0.00	0.00	0.00
ENST00000467488.1	ENSG00000066032.18	572	358.03	0.00	0.00	0.00	0.00
ENST00000467892.1	ENSG00000066032.18	559	345.09	2.07	0.26	0.19	69.62
ENST00000493024.5	ENSG00000066032.18	613	398.88	0.00	0.00	0.00	0.00
ENST00000496251.5	ENSG00000066032.18	733	518.69	0.00	0.00	0.00	0.00
ENST00000496558.5	ENSG00000066032.18	3839	3624.62	0.00	0.00	0.00	0.00
ENST00000497804.1	ENSG00000066032.18	595	380.94	0.00	0.00	0.00	0.00
ENST00000508970.1	ENSG00000066032.18	384	173.31	0.00	0.00	0.00	0.00
ENST00000540488.5	ENSG00000066032.18	2792	2577.62	0.00	0.00	0.00	0.00
ENST00000541047.5	ENSG00000066032.18	2870	2655.62	6.93	0.12	0.08	30.38
ENST00000629316.2	ENSG00000066032.18	3167	2952.62	0.00	0.00	0.00	0.00
ENST00000407627.6	ENSG00000066044.14	6015	5800.62	877.76	6.69	4.84	13.24
ENST00000593807.1	ENSG00000066044.14	856	641.63	0.00	0.00	0.00	0.00
ENST00000595499.1	ENSG00000066044.14	799	584.65	2.00	0.15	0.11	0.30
ENST00000596154.5	ENSG00000066044.14	880	665.63	0.00	0.00	0.00	0.00
ENST00000596459.5	ENSG00000066044.14	1473	1258.62	1244.24	43.68	31.61	86.47
ENST00000372476.7	ENSG00000066056.13	3882	3667.62	68.36	0.82	0.60	66.49
ENST00000461061.1	ENSG00000066056.13	656	441.79	1.70	0.17	0.12	13.72
ENST00000471187.1	ENSG00000066056.13	625	410.85	0.00	0.00	0.00	0.00
ENST00000473014.1	ENSG00000066056.13	3087	2872.62	15.94	0.25	0.18	19.80
ENST00000480269.1	ENSG00000066056.13	333	125.51	0.00	0.00	0.00	0.00
ENST00000485125.1	ENSG00000066056.13	557	343.10	0.00	0.00	0.00	0.00
ENST00000488437.1	ENSG00000066056.13	651	436.80	0.00	0.00	0.00	0.00
ENST00000492599.1	ENSG00000066056.13	391	180.00	0.00	0.00	0.00	0.00
ENST00000492874.1	ENSG00000066056.13	617	402.87	0.00	0.00	0.00	0.00
ENST00000538015.1	ENSG00000066056.13	1140	925.62	0.00	0.00	0.00	0.00
ENST00000301180.9	ENSG00000066084.12	8593	8378.62	1791.12	9.44	6.83	61.08
ENST00000546719.1	ENSG00000066084.12	2297	2082.62	0.00	0.00	0.00	0.00
ENST00000546732.1	ENSG00000066084.12	3514	3299.62	0.00	0.00	0.00	0.00
ENST00000549620.5	ENSG00000066084.12	2676	2461.62	30.00	0.54	0.39	3.48
ENST00000552328.1	ENSG00000066084.12	429	216.76	26.88	5.48	3.97	35.44
ENST00000381513.8	ENSG00000066117.14	3237	3022.62	505.60	7.39	5.35	12.63
ENST00000394963.8	ENSG00000066117.14	3658	3443.62	44.49	0.57	0.41	0.98
ENST00000547247.5	ENSG00000066117.14	1584	1369.62	198.25	6.40	4.63	10.93
ENST00000547637.1	ENSG00000066117.14	587	372.97	3.86	0.46	0.33	0.78
ENST00000548573.5	ENSG00000066117.14	2095	1880.62	1289.36	30.29	21.92	51.76
ENST00000549274.1	ENSG00000066117.14	611	396.89	14.42	1.60	1.16	2.74
ENST00000549526.1	ENSG00000066117.14	401	189.62	22.10	5.15	3.73	8.80
ENST00000550280.1	ENSG00000066117.14	567	353.05	11.27	1.41	1.02	2.41
ENST00000550477.5	ENSG00000066117.14	911	696.62	0.00	0.00	0.00	0.00
ENST00000551352.1	ENSG00000066117.14	621	406.86	45.92	4.99	3.61	8.52
ENST00000551497.1	ENSG00000066117.14	536	322.23	1.27	0.17	0.13	0.30
ENST00000551966.5	ENSG00000066117.14	881	666.63	1.47	0.10	0.07	0.17
ENST00000372396.3	ENSG00000066135.12	4474	4259.62	713.66	7.40	5.36	59.29
ENST00000463151.5	ENSG00000066135.12	1023	808.62	11.01	0.60	0.44	4.82
ENST00000472265.1	ENSG00000066135.12	380	169.49	5.14	1.34	0.97	10.74
ENST00000481296.1	ENSG00000066135.12	560	346.09	24.60	3.14	2.27	25.15
ENST00000485249.1	ENSG00000066135.12	852	637.63	0.00	0.00	0.00	0.00
ENST00000308733.9	ENSG00000066136.20	2158	1943.62	67.83	1.54	1.12	2.82
ENST00000372651.5	ENSG00000066136.20	1202	987.62	537.60	24.05	17.40	44.05
ENST00000372652.5	ENSG00000066136.20	2363	2148.62	212.30	4.37	3.16	8.00
ENST00000372653.5	ENSG00000066136.20	1862	1647.62	0.00	0.00	0.00	0.00
ENST00000372654.5	ENSG00000066136.20	1455	1240.62	0.00	0.00	0.00	0.00
ENST00000372669.8	ENSG00000066136.20	1005	790.62	0.00	0.00	0.00	0.00
ENST00000414185.1	ENSG00000066136.20	677	462.75	0.00	0.00	0.00	0.00
ENST00000416859.6	ENSG00000066136.20	547	333.16	0.00	0.00	0.00	0.00
ENST00000424419.6	ENSG00000066136.20	1276	1061.62	73.79	3.07	2.22	5.63
ENST00000425457.6	ENSG00000066136.20	1536	1321.62	14.52	0.49	0.35	0.89
ENST00000427410.6	ENSG00000066136.20	1379	1164.62	0.00	0.00	0.00	0.00
ENST00000440226.7	ENSG00000066136.20	1717	1502.62	12.86	0.38	0.27	0.69
ENST00000447388.7	ENSG00000066136.20	1950	1735.62	84.11	2.14	1.55	3.92
ENST00000453631.5	ENSG00000066136.20	650	435.80	1.49	0.15	0.11	0.28
ENST00000456393.6	ENSG00000066136.20	1911	1696.62	96.57	2.51	1.82	4.61
ENST00000467203.5	ENSG00000066136.20	943	728.62	44.31	2.69	1.94	4.92
ENST00000483091.1	ENSG00000066136.20	264	65.79	0.00	0.00	0.00	0.00
ENST00000488635.1	ENSG00000066136.20	1481	1266.62	187.79	6.55	4.74	12.00
ENST00000496608.1	ENSG00000066136.20	1965	1750.62	160.93	4.06	2.94	7.44
ENST00000525290.5	ENSG00000066136.20	433	220.66	0.00	0.00	0.00	0.00
ENST00000525349.1	ENSG00000066136.20	582	367.99	19.56	2.35	1.70	4.30
ENST00000530965.5	ENSG00000066136.20	293	89.91	0.00	0.00	0.00	0.00
ENST00000531464.5	ENSG00000066136.20	525	311.31	1.76	0.25	0.18	0.46
ENST00000534399.5	ENSG00000066136.20	574	360.02	0.00	0.00	0.00	0.00
ENST00000372565.7	ENSG00000066185.12	1775	1560.62	112.87	3.20	2.31	56.93
ENST00000461083.1	ENSG00000066185.12	417	205.09	6.54	1.41	1.02	25.09
ENST00000475426.1	ENSG00000066185.12	678	463.75	10.60	1.01	0.73	17.98
ENST00000611861.4	ENSG00000066185.12	1503	1288.62	0.00	0.00	0.00	0.00
ENST00000264938.7	ENSG00000066230.10	2584	2369.62	433.15	8.08	5.84	74.85
ENST00000507407.1	ENSG00000066230.10	587	372.97	16.25	1.93	1.39	17.84
ENST00000514375.1	ENSG00000066230.10	2504	2289.62	40.84	0.79	0.57	7.30
ENST00000264051.7	ENSG00000066248.14	3215	3000.62	9.64	0.14	0.10	4.96
ENST00000373552.8	ENSG00000066248.14	2286	2071.62	42.23	0.90	0.65	31.48
ENST00000409079.1	ENSG00000066248.14	1022	807.62	9.26	0.51	0.37	17.70
ENST00000414326.1	ENSG00000066248.14	460	247.10	0.00	0.00	0.00	0.00
ENST00000416114.3	ENSG00000066248.14	667	452.77	0.23	0.02	0.02	0.79
ENST00000420650.2	ENSG00000066248.14	519	305.36	0.00	0.00	0.00	0.00
ENST00000424488.5	ENSG00000066248.14	569	355.04	2.51	0.31	0.23	10.90
ENST00000461944.1	ENSG00000066248.14	568	354.05	3.00	0.37	0.27	13.09
ENST00000489127.1	ENSG00000066248.14	590	375.96	5.13	0.60	0.44	21.08
ENST00000294732.11	ENSG00000066279.16	6132	5917.62	0.00	0.00	0.00	0.00
ENST00000367408.5	ENSG00000066279.16	3747	3532.62	2.52	0.03	0.02	0.29
ENST00000367409.8	ENSG00000066279.16	10887	10672.62	2330.14	9.65	6.98	89.37
ENST00000612785.1	ENSG00000066279.16	4427	4212.62	106.34	1.12	0.81	10.33
ENST00000311224.8	ENSG00000066294.14	1116	901.62	0.00	0.00	0.00	0.00
ENST00000360056.7	ENSG00000066294.14	1298	1083.62	6.96	0.28	0.21	13.80
ENST00000368047.3	ENSG00000066294.14	856	641.63	8.57	0.59	0.43	28.68
ENST00000368048.7	ENSG00000066294.14	1098	883.62	0.00	0.00	0.00	0.00
ENST00000368051.3	ENSG00000066294.14	965	750.62	0.00	0.00	0.00	0.00
ENST00000368054.7	ENSG00000066294.14	8181	7966.62	122.10	0.68	0.49	32.90
ENST00000466767.1	ENSG00000066294.14	769	554.67	6.36	0.51	0.37	24.62
ENST00000534968.5	ENSG00000066294.14	7885	7670.62	0.00	0.00	0.00	0.00
ENST00000372458.7	ENSG00000066322.13	1477	1262.62	53.65	1.88	1.36	7.67
ENST00000413844.3	ENSG00000066322.13	1451	1236.62	0.00	0.00	0.00	0.00
ENST00000464204.5	ENSG00000066322.13	1034	819.62	77.23	4.16	3.01	17.01
ENST00000465321.5	ENSG00000066322.13	726	511.70	0.00	0.00	0.00	0.00
ENST00000468865.6	ENSG00000066322.13	797	582.65	0.00	0.00	0.00	0.00
ENST00000470769.5	ENSG00000066322.13	1215	1000.62	0.00	0.00	0.00	0.00
ENST00000470968.6	ENSG00000066322.13	867	652.63	0.00	0.00	0.00	0.00
ENST00000478481.5	ENSG00000066322.13	564	350.07	0.00	0.00	0.00	0.00
ENST00000479439.5	ENSG00000066322.13	646	431.81	11.15	1.14	0.83	4.66
ENST00000479686.5	ENSG00000066322.13	417	205.09	0.00	0.00	0.00	0.00
ENST00000482302.5	ENSG00000066322.13	984	769.62	0.00	0.00	0.00	0.00
ENST00000487209.5	ENSG00000066322.13	828	613.64	122.44	8.82	6.38	36.02
ENST00000496932.1	ENSG00000066322.13	779	564.66	10.61	0.83	0.60	3.39
ENST00000497050.5	ENSG00000066322.13	973	758.62	12.73	0.74	0.54	3.03
ENST00000497569.5	ENSG00000066322.13	830	615.64	96.19	6.90	5.00	28.21
ENST00000621166.1	ENSG00000066322.13	68	0.00	0.00	0.00	0.00	0.00
ENST00000621943.4	ENSG00000066322.13	1625	1410.62	0.00	0.00	0.00	0.00
ENST00000227163.8	ENSG00000066336.11	1168	953.62	0.00	0.00	0.00	0.00
ENST00000378538.7	ENSG00000066336.11	1403	1188.62	0.00	0.00	0.00	0.00
ENST00000533030.1	ENSG00000066336.11	661	446.78	2.00	0.20	0.14	20.22
ENST00000533968.1	ENSG00000066336.11	1290	1075.62	19.00	0.78	0.56	79.78
ENST00000332435.9	ENSG00000066379.14	864	649.63	39.15	2.66	1.93	39.89
ENST00000359374.8	ENSG00000066379.14	743	528.68	25.49	2.13	1.54	31.91
ENST00000376782.6	ENSG00000066379.14	736	521.69	15.19	1.29	0.93	19.27
ENST00000376785.2	ENSG00000066379.14	754	539.68	0.00	0.00	0.00	0.00
ENST00000463141.1	ENSG00000066379.14	571	357.03	0.00	0.00	0.00	0.00
ENST00000471008.5	ENSG00000066379.14	3672	3457.62	46.70	0.60	0.43	8.94
ENST00000358117.9	ENSG00000066382.16	2405	2190.62	106.82	2.15	1.56	30.49
ENST00000448418.6	ENSG00000066382.16	5591	5376.62	65.78	0.54	0.39	7.65
ENST00000524636.1	ENSG00000066382.16	457	244.15	3.36	0.61	0.44	8.60
ENST00000524667.5	ENSG00000066382.16	999	784.62	39.43	2.22	1.61	31.43
ENST00000525519.1	ENSG00000066382.16	747	532.68	2.55	0.21	0.15	2.99
ENST00000526437.5	ENSG00000066382.16	1469	1254.62	1.96	0.07	0.05	0.98
ENST00000528686.2	ENSG00000066382.16	497	283.58	8.10	1.26	0.91	17.86
ENST00000529220.5	ENSG00000066382.16	835	620.64	0.00	0.00	0.00	0.00
ENST00000183605.9	ENSG00000066405.12	3520	3305.62	17.62	0.24	0.17	96.20
ENST00000343735.8	ENSG00000066405.12	3434	3219.62	0.00	0.00	0.00	0.00
ENST00000479660.1	ENSG00000066405.12	2039	1824.62	0.38	0.01	0.01	3.80
ENST00000312938.4	ENSG00000066422.4	6020	5805.62	1445.07	11.00	7.96	89.80
ENST00000461821.1	ENSG00000066422.4	2115	1900.62	35.45	0.82	0.60	6.73
ENST00000471673.1	ENSG00000066422.4	549	335.15	3.23	0.43	0.31	3.47
ENST00000340660.10	ENSG00000066427.21	1205	990.62	13.80	0.62	0.45	0.69
ENST00000359366.9	ENSG00000066427.21	2584	2369.62	37.87	0.71	0.51	0.79
ENST00000393287.9	ENSG00000066427.21	6770	6555.62	0.00	0.00	0.00	0.00
ENST00000429774.6	ENSG00000066427.21	6713	6498.62	0.00	0.00	0.00	0.00
ENST00000454964.3	ENSG00000066427.21	598	383.93	4.06	0.47	0.34	0.52
ENST00000502250.5	ENSG00000066427.21	1259	1044.62	62.16	2.63	1.90	2.94
ENST00000503767.5	ENSG00000066427.21	1315	1100.62	29.84	1.20	0.87	1.34
ENST00000504047.1	ENSG00000066427.21	426	213.83	0.00	0.00	0.00	0.00
ENST00000506466.5	ENSG00000066427.21	637	422.82	16.75	1.75	1.27	1.96
ENST00000507965.5	ENSG00000066427.21	708	493.72	14.39	1.29	0.93	1.44
ENST00000511362.5	ENSG00000066427.21	591	376.95	1.49	0.17	0.13	0.20
ENST00000515746.5	ENSG00000066427.21	619	404.87	13.87	1.51	1.10	1.69
ENST00000526245.1	ENSG00000066427.21	352	143.08	0.00	0.00	0.00	0.00
ENST00000526872.2	ENSG00000066427.21	597	382.93	0.00	0.00	0.00	0.00
ENST00000532032.5	ENSG00000066427.21	1191	976.62	196.34	8.88	6.43	9.95
ENST00000545170.5	ENSG00000066427.21	6950	6735.62	0.00	0.00	0.00	0.00
ENST00000553287.5	ENSG00000066427.21	726	511.70	39.38	3.40	2.46	3.81
ENST00000553309.5	ENSG00000066427.21	1022	807.62	0.00	0.00	0.00	0.00
ENST00000553488.5	ENSG00000066427.21	1065	850.62	2.71	0.14	0.10	0.16
ENST00000553491.5	ENSG00000066427.21	857	642.63	56.61	3.89	2.82	4.36
ENST00000553498.5	ENSG00000066427.21	911	696.62	0.94	0.06	0.04	0.07
ENST00000553570.5	ENSG00000066427.21	757	542.67	0.00	0.00	0.00	0.00
ENST00000553686.5	ENSG00000066427.21	869	654.63	0.02	0.00	0.00	0.00
ENST00000554040.5	ENSG00000066427.21	592	377.95	0.00	0.00	0.00	0.00
ENST00000554214.5	ENSG00000066427.21	771	556.67	38.80	3.08	2.23	3.45
ENST00000554350.5	ENSG00000066427.21	943	728.62	0.00	0.00	0.00	0.00
ENST00000554491.5	ENSG00000066427.21	1064	849.62	0.00	0.00	0.00	0.00
ENST00000554592.5	ENSG00000066427.21	1010	795.62	0.00	0.00	0.00	0.00
ENST00000554672.5	ENSG00000066427.21	759	544.67	0.00	0.00	0.00	0.00
ENST00000554673.5	ENSG00000066427.21	981	766.62	0.34	0.02	0.01	0.02
ENST00000554994.5	ENSG00000066427.21	922	707.62	0.00	0.00	0.00	0.00
ENST00000555381.5	ENSG00000066427.21	803	588.65	217.07	16.29	11.79	18.24
ENST00000555816.5	ENSG00000066427.21	760	545.67	13.23	1.07	0.77	1.20
ENST00000555958.5	ENSG00000066427.21	857	642.63	81.94	5.63	4.08	6.31
ENST00000556082.5	ENSG00000066427.21	660	445.78	0.00	0.00	0.00	0.00
ENST00000556220.5	ENSG00000066427.21	692	477.73	0.00	0.00	0.00	0.00
ENST00000556274.5	ENSG00000066427.21	913	698.62	0.00	0.00	0.00	0.00
ENST00000556288.5	ENSG00000066427.21	901	686.62	0.00	0.00	0.00	0.00
ENST00000556315.5	ENSG00000066427.21	924	709.62	0.00	0.00	0.00	0.00
ENST00000556339.5	ENSG00000066427.21	525	311.31	0.00	0.00	0.00	0.00
ENST00000556374.5	ENSG00000066427.21	1083	868.62	24.16	1.23	0.89	1.38
ENST00000556644.5	ENSG00000066427.21	372	161.89	0.00	0.00	0.00	0.00
ENST00000556671.5	ENSG00000066427.21	921	706.62	0.00	0.00	0.00	0.00
ENST00000556898.5	ENSG00000066427.21	990	775.62	5.91	0.34	0.24	0.38
ENST00000556958.5	ENSG00000066427.21	769	554.67	0.00	0.00	0.00	0.00
ENST00000557030.5	ENSG00000066427.21	807	592.65	5.98	0.45	0.32	0.50
ENST00000557311.5	ENSG00000066427.21	562	348.08	0.00	0.00	0.00	0.00
ENST00000558190.5	ENSG00000066427.21	26812	26597.62	529.56	0.88	0.64	0.99
ENST00000564606.5	ENSG00000066427.21	645	430.81	11.43	1.17	0.85	1.31
ENST00000568290.1	ENSG00000066427.21	671	456.76	62.65	6.06	4.39	6.79
ENST00000617719.4	ENSG00000066427.21	1074	859.62	0.00	0.00	0.00	0.00
ENST00000620536.4	ENSG00000066427.21	1044	829.62	0.00	0.00	0.00	0.00
ENST00000621269.4	ENSG00000066427.21	936	721.62	430.68	26.37	19.08	29.53
ENST00000163416.6	ENSG00000066455.12	2969	2754.62	1652.53	26.51	19.18	92.74
ENST00000554700.1	ENSG00000066455.12	759	544.67	0.00	0.00	0.00	0.00
ENST00000555793.1	ENSG00000066455.12	586	371.97	17.47	2.08	1.50	7.26
ENST00000336553.10	ENSG00000066468.21	2593	2378.62	0.00	0.00	0.00	0.00
ENST00000346997.6	ENSG00000066468.21	2472	2257.62	0.00	0.00	0.00	0.00
ENST00000351936.10	ENSG00000066468.21	2478	2263.62	0.00	0.00	0.00	0.00
ENST00000356226.8	ENSG00000066468.21	3547	3332.62	0.00	0.00	0.00	0.00
ENST00000357555.9	ENSG00000066468.21	3690	3475.62	0.00	0.00	0.00	0.00
ENST00000358487.9	ENSG00000066468.21	4255	4040.62	0.00	0.00	0.00	0.00
ENST00000359354.6	ENSG00000066468.21	1680	1465.62	0.00	0.00	0.00	0.00
ENST00000360144.7	ENSG00000066468.21	3001	2786.62	0.00	0.00	0.00	0.00
ENST00000369056.5	ENSG00000066468.21	2650	2435.62	0.00	0.00	0.00	0.00
ENST00000369058.7	ENSG00000066468.21	2727	2512.62	0.00	0.00	0.00	0.00
ENST00000369059.5	ENSG00000066468.21	3003	2788.62	0.00	0.00	0.00	0.00
ENST00000369060.8	ENSG00000066468.21	3244	3029.62	0.00	0.00	0.00	0.00
ENST00000369061.8	ENSG00000066468.21	3803	3588.62	0.00	0.00	0.00	0.00
ENST00000429361.5	ENSG00000066468.21	1138	923.62	0.00	0.00	0.00	0.00
ENST00000457416.6	ENSG00000066468.21	3061	2846.62	0.00	0.00	0.00	0.00
ENST00000463870.5	ENSG00000066468.21	386	175.22	0.00	0.00	0.00	0.00
ENST00000467584.1	ENSG00000066468.21	497	283.58	0.00	0.00	0.00	0.00
ENST00000478859.5	ENSG00000066468.21	3990	3775.62	0.00	0.00	0.00	0.00
ENST00000490349.5	ENSG00000066468.21	1478	1263.62	0.00	0.00	0.00	0.00
ENST00000491111.1	ENSG00000066468.21	574	360.02	0.00	0.00	0.00	0.00
ENST00000491475.1	ENSG00000066468.21	730	515.69	0.00	0.00	0.00	0.00
ENST00000604236.5	ENSG00000066468.21	3501	3286.62	0.00	0.00	0.00	0.00
ENST00000611527.1	ENSG00000066468.21	435	222.61	0.00	0.00	0.00	0.00
ENST00000613048.4	ENSG00000066468.21	4369	4154.62	0.00	0.00	0.00	0.00
ENST00000613324.4	ENSG00000066468.21	579	365.00	0.00	0.00	0.00	0.00
ENST00000636922.1	ENSG00000066468.21	587	372.97	0.00	0.00	0.00	0.00
ENST00000370952.3	ENSG00000066557.5	2884	2669.62	420.00	6.95	5.03	100.00
ENST00000173527.5	ENSG00000066583.11	1940	1725.62	294.00	7.53	5.45	100.00
ENST00000514194.5	ENSG00000066583.11	581	366.99	0.00	0.00	0.00	0.00
ENST00000262233.10	ENSG00000066629.16	4535	4320.62	15.61	0.16	0.12	8.17
ENST00000327921.13	ENSG00000066629.16	3715	3500.62	0.81	0.01	0.01	0.53
ENST00000334192.8	ENSG00000066629.16	4064	3849.62	0.00	0.00	0.00	0.00
ENST00000553313.1	ENSG00000066629.16	583	368.98	10.31	1.23	0.89	63.18
ENST00000553720.5	ENSG00000066629.16	501	287.53	0.00	0.00	0.00	0.00
ENST00000554111.1	ENSG00000066629.16	2225	2010.62	0.00	0.00	0.00	0.00
ENST00000554386.1	ENSG00000066629.16	546	332.17	0.00	0.00	0.00	0.00
ENST00000554479.5	ENSG00000066629.16	1277	1062.62	0.00	0.00	0.00	0.00
ENST00000554553.5	ENSG00000066629.16	582	367.99	0.00	0.00	0.00	0.00
ENST00000555096.5	ENSG00000066629.16	480	266.79	0.00	0.00	0.00	0.00
ENST00000555145.5	ENSG00000066629.16	553	339.13	0.00	0.00	0.00	0.00
ENST00000555277.1	ENSG00000066629.16	580	366.00	0.00	0.00	0.00	0.00
ENST00000555812.5	ENSG00000066629.16	526	312.31	0.00	0.00	0.00	0.00
ENST00000556199.1	ENSG00000066629.16	584	369.98	0.00	0.00	0.00	0.00
ENST00000556714.5	ENSG00000066629.16	964	749.62	0.00	0.00	0.00	0.00
ENST00000556758.1	ENSG00000066629.16	760	545.67	0.00	0.00	0.00	0.00
ENST00000556835.5	ENSG00000066629.16	568	354.05	0.00	0.00	0.00	0.00
ENST00000556947.1	ENSG00000066629.16	539	325.21	1.00	0.14	0.10	6.95
ENST00000557313.5	ENSG00000066629.16	562	348.08	3.26	0.41	0.30	21.17
ENST00000557741.1	ENSG00000066629.16	406	194.44	0.00	0.00	0.00	0.00
ENST00000334379.9	ENSG00000066651.17	1949	1734.62	260.64	6.64	4.80	50.75
ENST00000368332.7	ENSG00000066651.17	1889	1674.62	0.00	0.00	0.00	0.00
ENST00000444121.5	ENSG00000066651.17	617	402.87	1.11	0.12	0.09	0.93
ENST00000446681.1	ENSG00000066651.17	657	442.79	0.00	0.00	0.00	0.00
ENST00000453993.2	ENSG00000066651.17	393	181.92	20.39	4.95	3.58	37.86
ENST00000461129.5	ENSG00000066651.17	758	543.67	0.00	0.00	0.00	0.00
ENST00000466316.1	ENSG00000066651.17	729	514.70	13.79	1.18	0.86	9.05
ENST00000468097.5	ENSG00000066651.17	1009	794.62	1.26	0.07	0.05	0.54
ENST00000473273.1	ENSG00000066651.17	258	61.04	0.00	0.00	0.00	0.00
ENST00000479748.5	ENSG00000066651.17	2093	1878.62	4.80	0.11	0.08	0.86
ENST00000489934.1	ENSG00000066651.17	418	206.06	0.00	0.00	0.00	0.00
ENST00000381337.6	ENSG00000066654.13	4122	3907.62	649.01	7.34	5.31	41.11
ENST00000396083.6	ENSG00000066654.13	2624	2409.62	162.26	2.98	2.15	16.67
ENST00000565248.1	ENSG00000066654.13	1099	884.62	1.99	0.10	0.07	0.56
ENST00000569768.1	ENSG00000066654.13	635	420.83	7.55	0.79	0.57	4.44
ENST00000570231.1	ENSG00000066654.13	1040	825.62	121.93	6.52	4.72	36.56
ENST00000636554.1	ENSG00000066654.13	2567	2352.62	6.25	0.12	0.08	0.66
ENST00000374885.5	ENSG00000066697.14	786	571.66	0.00	0.00	0.00	0.00
ENST00000374886.7	ENSG00000066697.14	710	495.71	33.92	3.02	2.19	35.95
ENST00000395067.6	ENSG00000066697.14	1362	1147.62	74.48	2.87	2.07	34.09
ENST00000398977.2	ENSG00000066697.14	780	565.66	0.00	0.00	0.00	0.00
ENST00000489377.1	ENSG00000066697.14	1991	1776.62	80.97	2.01	1.46	23.94
ENST00000613183.1	ENSG00000066697.14	1755	1540.62	17.62	0.51	0.37	6.01
ENST00000622639.4	ENSG00000066697.14	1748	1533.62	0.00	0.00	0.00	0.00
ENST00000315264.7	ENSG00000066735.14	6714	6499.62	4.00	0.03	0.02	100.00
ENST00000423312.6	ENSG00000066735.14	5649	5434.62	0.00	0.00	0.00	0.00
ENST00000261834.9	ENSG00000066739.11	1920	1705.62	103.89	2.69	1.95	27.73
ENST00000359933.5	ENSG00000066739.11	13684	13469.62	736.03	2.41	1.75	24.88
ENST00000473234.1	ENSG00000066739.11	550	336.14	0.00	0.00	0.00	0.00
ENST00000488421.1	ENSG00000066739.11	522	308.34	2.00	0.29	0.21	2.95
ENST00000553643.1	ENSG00000066739.11	482	268.76	3.15	0.52	0.37	5.34
ENST00000554151.1	ENSG00000066739.11	333	125.51	0.00	0.00	0.00	0.00
ENST00000555263.1	ENSG00000066739.11	492	278.63	23.92	3.79	2.75	39.09
ENST00000262215.7	ENSG00000066777.8	7225	7010.62	2487.10	15.67	11.34	24.98
ENST00000517955.2	ENSG00000066777.8	1235	1020.62	565.31	24.47	17.71	39.00
ENST00000518230.5	ENSG00000066777.8	2734	2519.62	219.40	3.85	2.78	6.13
ENST00000518290.1	ENSG00000066777.8	3179	2964.62	278.25	4.15	3.00	6.61
ENST00000518789.5	ENSG00000066777.8	646	431.81	2.65	0.27	0.20	0.43
ENST00000519436.1	ENSG00000066777.8	571	357.03	2.75	0.34	0.25	0.54
ENST00000520381.5	ENSG00000066777.8	5882	5667.62	857.41	6.68	4.84	10.65
ENST00000522878.5	ENSG00000066777.8	750	535.68	88.74	7.32	5.30	11.66
ENST00000329697.10	ENSG00000066813.14	2935	2720.62	0.00	0.00	0.00	0.00
ENST00000414188.6	ENSG00000066813.14	2740	2525.62	0.00	0.00	0.00	0.00
ENST00000562026.1	ENSG00000066813.14	685	470.74	0.00	0.00	0.00	0.00
ENST00000563943.5	ENSG00000066813.14	1527	1312.62	0.00	0.00	0.00	0.00
ENST00000564849.1	ENSG00000066813.14	734	519.69	0.00	0.00	0.00	0.00
ENST00000564855.1	ENSG00000066813.14	471	257.92	0.00	0.00	0.00	0.00
ENST00000565232.5	ENSG00000066813.14	2322	2107.62	0.00	0.00	0.00	0.00
ENST00000565322.5	ENSG00000066813.14	1834	1619.62	2.36	0.06	0.05	30.45
ENST00000566384.5	ENSG00000066813.14	561	347.08	0.00	0.00	0.00	0.00
ENST00000566998.5	ENSG00000066813.14	2463	2248.62	0.00	0.00	0.00	0.00
ENST00000567001.5	ENSG00000066813.14	1988	1773.62	0.00	0.00	0.00	0.00
ENST00000567288.5	ENSG00000066813.14	883	668.63	0.00	0.00	0.00	0.00
ENST00000568098.1	ENSG00000066813.14	405	193.48	0.64	0.15	0.11	69.55
ENST00000568882.1	ENSG00000066813.14	545	331.17	0.00	0.00	0.00	0.00
ENST00000569131.5	ENSG00000066813.14	2466	2251.62	0.00	0.00	0.00	0.00
ENST00000569163.1	ENSG00000066813.14	592	377.95	0.00	0.00	0.00	0.00
ENST00000569327.5	ENSG00000066813.14	1214	999.62	0.00	0.00	0.00	0.00
ENST00000569344.5	ENSG00000066813.14	556	342.11	0.00	0.00	0.00	0.00
ENST00000569364.5	ENSG00000066813.14	1910	1695.62	0.00	0.00	0.00	0.00
ENST00000377838.7	ENSG00000066827.15	4597	4382.62	25.14	0.25	0.18	2.31
ENST00000429442.6	ENSG00000066827.15	4421	4206.62	0.00	0.00	0.00	0.00
ENST00000517307.5	ENSG00000066827.15	866	651.63	3.98	0.27	0.20	2.46
ENST00000518191.1	ENSG00000066827.15	594	379.94	0.00	0.00	0.00	0.00
ENST00000518408.5	ENSG00000066827.15	1552	1337.62	4.51	0.15	0.11	1.36
ENST00000519827.1	ENSG00000066827.15	659	444.78	0.00	0.00	0.00	0.00
ENST00000520214.5	ENSG00000066827.15	4294	4079.62	353.25	3.83	2.77	34.84
ENST00000520356.5	ENSG00000066827.15	4273	4058.62	0.00	0.00	0.00	0.00
ENST00000520727.5	ENSG00000066827.15	4686	4471.62	0.00	0.00	0.00	0.00
ENST00000521673.5	ENSG00000066827.15	752	537.68	50.78	4.17	3.02	38.00
ENST00000522257.5	ENSG00000066827.15	684	469.74	12.06	1.13	0.82	10.33
ENST00000522723.1	ENSG00000066827.15	436	223.58	0.00	0.00	0.00	0.00
ENST00000522974.5	ENSG00000066827.15	5472	5257.62	7.86	0.07	0.05	0.60
ENST00000523040.1	ENSG00000066827.15	446	233.36	0.00	0.00	0.00	0.00
ENST00000523243.5	ENSG00000066827.15	4774	4559.62	0.00	0.00	0.00	0.00
ENST00000523399.5	ENSG00000066827.15	3734	3519.62	88.45	1.11	0.80	10.11
ENST00000523924.5	ENSG00000066827.15	4756	4541.62	0.00	0.00	0.00	0.00
ENST00000262146.8	ENSG00000066855.15	2640	2425.62	265.15	4.83	3.49	34.89
ENST00000424808.6	ENSG00000066855.15	1386	1171.62	0.00	0.00	0.00	0.00
ENST00000458689.2	ENSG00000066855.15	2500	2285.62	0.00	0.00	0.00	0.00
ENST00000517944.5	ENSG00000066855.15	1017	802.62	0.00	0.00	0.00	0.00
ENST00000518352.1	ENSG00000066855.15	574	360.02	40.03	4.91	3.55	35.49
ENST00000518636.1	ENSG00000066855.15	541	327.20	0.00	0.00	0.00	0.00
ENST00000518800.5	ENSG00000066855.15	2393	2178.62	0.00	0.00	0.00	0.00
ENST00000520398.1	ENSG00000066855.15	417	205.09	0.00	0.00	0.00	0.00
ENST00000521247.6	ENSG00000066855.15	798	583.65	3.59	0.27	0.20	1.97
ENST00000522239.5	ENSG00000066855.15	570	356.04	6.42	0.80	0.58	5.75
ENST00000523158.5	ENSG00000066855.15	542	328.19	12.40	1.67	1.21	12.07
ENST00000523170.5	ENSG00000066855.15	537	323.23	0.00	0.00	0.00	0.00
ENST00000523222.5	ENSG00000066855.15	576	362.01	3.06	0.37	0.27	2.70
ENST00000527155.5	ENSG00000066855.15	679	464.75	0.00	0.00	0.00	0.00
ENST00000527553.1	ENSG00000066855.15	406	194.44	4.34	0.99	0.71	7.13
ENST00000317296.9	ENSG00000066923.17	4198	3983.62	0.00	0.00	0.00	0.00
ENST00000394018.6	ENSG00000066923.17	4163	3948.62	0.00	0.00	0.00	0.00
ENST00000412190.5	ENSG00000066923.17	920	705.62	0.00	0.00	0.00	0.00
ENST00000416412.5	ENSG00000066923.17	605	390.91	13.53	1.53	1.11	27.44
ENST00000422690.5	ENSG00000066923.17	534	320.25	0.00	0.00	0.00	0.00
ENST00000426455.5	ENSG00000066923.17	4450	4235.62	9.71	0.10	0.07	1.82
ENST00000439782.1	ENSG00000066923.17	699	484.73	0.00	0.00	0.00	0.00
ENST00000440830.5	ENSG00000066923.17	3121	2906.62	0.00	0.00	0.00	0.00
ENST00000451963.1	ENSG00000066923.17	3056	2841.62	101.73	1.58	1.14	28.37
ENST00000459699.1	ENSG00000066923.17	535	321.24	0.00	0.00	0.00	0.00
ENST00000476057.1	ENSG00000066923.17	583	368.98	2.29	0.27	0.20	4.93
ENST00000477469.1	ENSG00000066923.17	719	504.70	5.50	0.48	0.35	8.64
ENST00000479359.1	ENSG00000066923.17	780	565.66	0.00	0.00	0.00	0.00
ENST00000482546.1	ENSG00000066923.17	472	258.90	1.00	0.17	0.12	3.06
ENST00000491498.5	ENSG00000066923.17	3031	2816.62	37.19	0.58	0.42	10.46
ENST00000492674.1	ENSG00000066923.17	666	451.77	0.00	0.00	0.00	0.00
ENST00000496157.5	ENSG00000066923.17	3585	3370.62	65.02	0.85	0.62	15.29
ENST00000615138.4	ENSG00000066923.17	4380	4165.62	0.00	0.00	0.00	0.00
ENST00000620100.4	ENSG00000066923.17	4203	3988.62	0.00	0.00	0.00	0.00
ENST00000262093.9	ENSG00000066926.10	3853	3638.62	40.72	0.49	0.36	4.07
ENST00000382873.7	ENSG00000066926.10	2526	2311.62	58.99	1.13	0.82	9.28
ENST00000585494.5	ENSG00000066926.10	1874	1659.62	19.89	0.53	0.38	4.36
ENST00000585699.1	ENSG00000066926.10	512	298.42	1.00	0.15	0.11	1.22
ENST00000585747.1	ENSG00000066926.10	564	350.07	21.00	2.65	1.92	21.82
ENST00000585878.1	ENSG00000066926.10	622	407.86	4.57	0.50	0.36	4.08
ENST00000591215.5	ENSG00000066926.10	590	375.96	0.00	0.00	0.00	0.00
ENST00000591977.5	ENSG00000066926.10	544	330.18	1.99	0.27	0.19	2.20
ENST00000592111.1	ENSG00000066926.10	556	342.11	49.84	6.44	4.66	52.98
ENST00000592699.5	ENSG00000066926.10	1049	834.62	0.00	0.00	0.00	0.00
ENST00000356056.9	ENSG00000066933.15	12411	12196.62	2592.67	9.39	6.80	14.06
ENST00000424560.2	ENSG00000066933.15	4008	3793.62	13.40	0.16	0.11	0.23
ENST00000444904.5	ENSG00000066933.15	7749	7534.62	177.29	1.04	0.75	1.56
ENST00000561618.5	ENSG00000066933.15	4784	4569.62	3503.84	33.88	24.52	50.70
ENST00000563071.1	ENSG00000066933.15	640	425.82	15.05	1.56	1.13	2.34
ENST00000563542.5	ENSG00000066933.15	8864	8649.62	99.01	0.51	0.37	0.76
ENST00000563648.1	ENSG00000066933.15	754	539.68	13.60	1.11	0.81	1.67
ENST00000563925.1	ENSG00000066933.15	668	453.77	2.63	0.26	0.19	0.38
ENST00000564571.5	ENSG00000066933.15	8111	7896.62	584.54	3.27	2.37	4.90
ENST00000564699.1	ENSG00000066933.15	693	478.73	17.95	1.66	1.20	2.48
ENST00000564931.1	ENSG00000066933.15	564	350.07	0.00	0.00	0.00	0.00
ENST00000565528.1	ENSG00000066933.15	202	22.74	2.00	3.89	2.81	5.81
ENST00000566744.5	ENSG00000066933.15	539	325.21	0.00	0.00	0.00	0.00
ENST00000566885.5	ENSG00000066933.15	5111	4896.62	434.09	3.92	2.83	5.86
ENST00000567095.1	ENSG00000066933.15	456	243.17	2.15	0.39	0.28	0.58
ENST00000567560.5	ENSG00000066933.15	4056	3841.62	0.00	0.00	0.00	0.00
ENST00000568042.5	ENSG00000066933.15	1922	1707.62	200.57	5.19	3.76	7.77
ENST00000568438.1	ENSG00000066933.15	549	335.15	0.00	0.00	0.00	0.00
ENST00000568481.1	ENSG00000066933.15	582	367.99	0.00	0.00	0.00	0.00
ENST00000568781.1	ENSG00000066933.15	670	455.76	6.20	0.60	0.44	0.90
ENST00000569314.1	ENSG00000066933.15	560	346.09	0.00	0.00	0.00	0.00
ENST00000336079.7	ENSG00000067048.16	4445	4230.62	0.00	0.00	0.00	0.00
ENST00000360160.8	ENSG00000067048.16	2709	2494.62	1.00	0.02	0.01	100.00
ENST00000440554.1	ENSG00000067048.16	792	577.65	0.00	0.00	0.00	0.00
ENST00000454054.5	ENSG00000067048.16	1049	834.62	0.00	0.00	0.00	0.00
ENST00000463199.1	ENSG00000067048.16	621	406.86	0.00	0.00	0.00	0.00
ENST00000469101.1	ENSG00000067048.16	507	293.47	0.00	0.00	0.00	0.00
ENST00000472510.5	ENSG00000067048.16	572	358.03	0.00	0.00	0.00	0.00
ENST00000493363.1	ENSG00000067048.16	528	314.29	0.00	0.00	0.00	0.00
ENST00000495478.1	ENSG00000067048.16	517	303.38	0.00	0.00	0.00	0.00
ENST00000381072.5	ENSG00000067057.16	1698	1483.62	112.88	3.36	2.43	17.03
ENST00000381075.6	ENSG00000067057.16	2769	2554.62	0.00	0.00	0.00	0.00
ENST00000381125.8	ENSG00000067057.16	2654	2439.62	796.64	14.43	10.44	73.11
ENST00000407806.2	ENSG00000067057.16	705	490.72	0.00	0.00	0.00	0.00
ENST00000413079.1	ENSG00000067057.16	496	282.59	0.00	0.00	0.00	0.00
ENST00000415005.5	ENSG00000067057.16	1140	925.62	6.21	0.30	0.21	1.50
ENST00000421751.1	ENSG00000067057.16	658	443.78	0.00	0.00	0.00	0.00
ENST00000433193.1	ENSG00000067057.16	453	240.22	3.28	0.60	0.44	3.05
ENST00000460445.1	ENSG00000067057.16	552	338.13	8.00	1.05	0.76	5.30
ENST00000468050.1	ENSG00000067057.16	425	212.86	0.00	0.00	0.00	0.00
ENST00000495715.1	ENSG00000067057.16	143	1.89	0.00	0.00	0.00	0.00
ENST00000607886.5	ENSG00000067057.16	432	219.68	0.00	0.00	0.00	0.00
ENST00000381344.7	ENSG00000067064.10	2301	2086.62	857.47	18.16	13.14	57.90
ENST00000427898.5	ENSG00000067064.10	441	228.47	17.89	3.46	2.50	11.04
ENST00000429642.1	ENSG00000067064.10	1017	802.62	5.63	0.31	0.22	0.99
ENST00000482091.1	ENSG00000067064.10	1029	814.62	109.89	5.96	4.31	19.01
ENST00000491735.1	ENSG00000067064.10	1066	851.62	66.93	3.47	2.51	11.07
ENST00000264052.9	ENSG00000067066.16	3882	3667.62	586.69	7.07	5.11	7.21
ENST00000340126.8	ENSG00000067066.16	2926	2711.62	724.54	11.81	8.54	12.05
ENST00000409112.5	ENSG00000067066.16	2198	1983.62	11.21	0.25	0.18	0.25
ENST00000409341.5	ENSG00000067066.16	1898	1683.62	25.89	0.68	0.49	0.69
ENST00000409824.5	ENSG00000067066.16	1802	1587.62	501.23	13.95	10.09	14.24
ENST00000409897.5	ENSG00000067066.16	2037	1822.62	0.00	0.00	0.00	0.00
ENST00000413284.5	ENSG00000067066.16	377	166.64	2.12	0.56	0.41	0.57
ENST00000427101.6	ENSG00000067066.16	1922	1707.62	19.10	0.49	0.36	0.50
ENST00000431952.1	ENSG00000067066.16	1922	1707.62	137.17	3.55	2.57	3.62
ENST00000432979.5	ENSG00000067066.16	654	439.79	0.00	0.00	0.00	0.00
ENST00000452345.1	ENSG00000067066.16	580	366.00	88.70	10.71	7.75	10.93
ENST00000459786.1	ENSG00000067066.16	538	324.22	122.99	16.76	12.13	17.11
ENST00000462751.1	ENSG00000067066.16	615	400.88	37.15	4.09	2.96	4.18
ENST00000466710.1	ENSG00000067066.16	574	360.02	32.66	4.01	2.90	4.09
ENST00000470940.5	ENSG00000067066.16	487	273.69	77.51	12.51	9.05	12.77
ENST00000488180.1	ENSG00000067066.16	3333	3118.62	47.94	0.68	0.49	0.69
ENST00000492546.1	ENSG00000067066.16	605	390.91	13.28	1.50	1.09	1.53
ENST00000494508.1	ENSG00000067066.16	611	396.89	75.20	8.37	6.06	8.54
ENST00000494901.5	ENSG00000067066.16	3761	3546.62	79.13	0.99	0.71	1.01
ENST00000173785.4	ENSG00000067082.14	925	710.62	525.98	32.70	23.66	51.52
ENST00000380946.3	ENSG00000067082.14	744	529.68	2.35	0.20	0.14	0.31
ENST00000461124.1	ENSG00000067082.14	764	549.67	0.00	0.00	0.00	0.00
ENST00000469435.1	ENSG00000067082.14	2169	1954.62	101.99	2.31	1.67	3.63
ENST00000492125.1	ENSG00000067082.14	432	219.68	25.57	5.14	3.72	8.10
ENST00000497571.5	ENSG00000067082.14	4656	4441.62	2290.45	22.78	16.49	35.89
ENST00000542957.1	ENSG00000067082.14	4537	4322.62	33.66	0.34	0.25	0.54
ENST00000264775.9	ENSG00000067113.16	1550	1335.62	135.42	4.48	3.24	15.68
ENST00000307259.8	ENSG00000067113.16	1597	1382.62	659.53	21.08	15.25	73.76
ENST00000502907.1	ENSG00000067113.16	485	271.72	0.00	0.00	0.00	0.00
ENST00000509667.5	ENSG00000067113.16	971	756.62	1.43	0.08	0.06	0.29
ENST00000515132.5	ENSG00000067113.16	677	462.75	1.27	0.12	0.09	0.42
ENST00000520263.1	ENSG00000067113.16	451	238.26	15.17	2.81	2.04	9.84
ENST00000261908.10	ENSG00000067141.16	7088	6873.62	0.00	0.00	0.00	0.00
ENST00000339362.9	ENSG00000067141.16	7342	7127.62	0.00	0.00	0.00	0.00
ENST00000558485.1	ENSG00000067141.16	374	163.79	0.00	0.00	0.00	0.00
ENST00000558807.1	ENSG00000067141.16	459	246.11	0.00	0.00	0.00	0.00
ENST00000558886.1	ENSG00000067141.16	543	329.19	0.00	0.00	0.00	0.00
ENST00000558964.5	ENSG00000067141.16	4441	4226.62	72.49	0.76	0.55	85.13
ENST00000560262.5	ENSG00000067141.16	4315	4100.62	0.00	0.00	0.00	0.00
ENST00000560328.1	ENSG00000067141.16	5895	5680.62	3.53	0.03	0.02	3.08
ENST00000560352.5	ENSG00000067141.16	566	352.06	0.00	0.00	0.00	0.00
ENST00000560407.1	ENSG00000067141.16	468	254.96	0.00	0.00	0.00	0.00
ENST00000560808.1	ENSG00000067141.16	1046	831.62	1.98	0.10	0.08	11.79
ENST00000262213.6	ENSG00000067167.7	2785	2570.62	6550.13	112.58	81.47	84.36
ENST00000518678.1	ENSG00000067167.7	535	321.24	133.60	18.38	13.30	13.77
ENST00000520700.1	ENSG00000067167.7	542	328.19	9.92	1.34	0.97	1.00
ENST00000521049.5	ENSG00000067167.7	872	657.63	9.52	0.64	0.46	0.48
ENST00000521425.5	ENSG00000067167.7	3394	3179.62	37.84	0.53	0.38	0.39
ENST00000339490.7	ENSG00000067177.14	6121	5906.62	4421.18	33.07	23.93	89.98
ENST00000373539.3	ENSG00000067177.14	4476	4261.62	0.00	0.00	0.00	0.00
ENST00000373542.8	ENSG00000067177.14	6020	5805.62	133.50	1.02	0.74	2.76
ENST00000373545.7	ENSG00000067177.14	6173	5958.62	19.58	0.15	0.11	0.40
ENST00000541944.5	ENSG00000067177.14	5944	5729.62	326.86	2.52	1.82	6.86
ENST00000162749.6	ENSG00000067182.7	2223	2008.62	557.95	12.27	8.88	7.37
ENST00000366159.8	ENSG00000067182.7	1339	1124.62	62.24	2.44	1.77	1.47
ENST00000437813.7	ENSG00000067182.7	634	419.83	0.00	0.00	0.00	0.00
ENST00000440083.6	ENSG00000067182.7	1034	819.62	232.51	12.53	9.07	7.53
ENST00000534885.5	ENSG00000067182.7	2069	1854.62	0.00	0.00	0.00	0.00
ENST00000535038.1	ENSG00000067182.7	578	364.00	24.59	2.98	2.16	1.79
ENST00000535958.1	ENSG00000067182.7	568	354.05	313.41	39.11	28.30	23.49
ENST00000536194.1	ENSG00000067182.7	581	366.99	78.64	9.47	6.85	5.69
ENST00000536717.5	ENSG00000067182.7	1503	1288.62	90.46	3.10	2.24	1.86
ENST00000537842.5	ENSG00000067182.7	404	192.51	116.92	26.83	19.42	16.11
ENST00000538363.1	ENSG00000067182.7	554	340.12	142.76	18.54	13.42	11.14
ENST00000539372.5	ENSG00000067182.7	1063	848.62	727.76	37.89	27.42	22.75
ENST00000540022.5	ENSG00000067182.7	1527	1312.62	0.00	0.00	0.00	0.00
ENST00000543048.5	ENSG00000067182.7	571	357.03	10.76	1.33	0.96	0.80
ENST00000543359.5	ENSG00000067182.7	627	412.85	0.00	0.00	0.00	0.00
ENST00000543995.5	ENSG00000067182.7	1531	1316.62	0.00	0.00	0.00	0.00
ENST00000344140.5	ENSG00000067191.15	1889	1674.62	35.08	0.93	0.67	4.96
ENST00000394303.7	ENSG00000067191.15	3742	3527.62	0.00	0.00	0.00	0.00
ENST00000394310.7	ENSG00000067191.15	1753	1538.62	1.83	0.05	0.04	0.28
ENST00000492737.5	ENSG00000067191.15	588	373.96	0.00	0.00	0.00	0.00
ENST00000536613.6	ENSG00000067191.15	575	361.02	92.83	11.36	8.22	60.84
ENST00000539338.6	ENSG00000067191.15	5308	5093.62	76.89	0.67	0.48	3.57
ENST00000577582.5	ENSG00000067191.15	563	349.07	15.61	1.98	1.43	10.58
ENST00000577926.1	ENSG00000067191.15	427	214.81	0.00	0.00	0.00	0.00
ENST00000582414.1	ENSG00000067191.15	525	311.31	0.00	0.00	0.00	0.00
ENST00000582544.1	ENSG00000067191.15	406	194.44	4.19	0.95	0.69	5.10
ENST00000582877.1	ENSG00000067191.15	599	384.93	11.19	1.28	0.93	6.88
ENST00000622445.4	ENSG00000067191.15	3722	3507.62	115.37	1.45	1.05	7.78
ENST00000370331.5	ENSG00000067208.14	7403	7188.62	445.86	2.74	1.98	12.02
ENST00000466778.2	ENSG00000067208.14	321	114.61	1.00	0.39	0.28	1.69
ENST00000468580.5	ENSG00000067208.14	654	439.79	22.57	2.27	1.64	9.94
ENST00000474806.1	ENSG00000067208.14	525	311.31	1.05	0.15	0.11	0.66
ENST00000491940.5	ENSG00000067208.14	971	756.62	226.65	13.23	9.58	58.04
ENST00000492513.5	ENSG00000067208.14	579	365.00	5.76	0.70	0.50	3.06
ENST00000492613.1	ENSG00000067208.14	495	281.60	9.29	1.46	1.06	6.39
ENST00000540033.2	ENSG00000067208.14	7436	7221.62	305.81	1.87	1.35	8.20
ENST00000316900.9	ENSG00000067221.13	2169	1954.62	0.00	0.00	0.00	0.00
ENST00000316911.10	ENSG00000067221.13	1891	1676.62	0.00	0.00	0.00	0.00
ENST00000359750.8	ENSG00000067221.13	984	769.62	0.00	0.00	0.00	0.00
ENST00000541638.5	ENSG00000067221.13	6336	6121.62	19.63	0.14	0.10	12.94
ENST00000561480.1	ENSG00000067221.13	2304	2089.62	1.86	0.04	0.03	3.58
ENST00000561656.5	ENSG00000067221.13	1833	1618.62	0.00	0.00	0.00	0.00
ENST00000562453.1	ENSG00000067221.13	539	325.21	0.00	0.00	0.00	0.00
ENST00000563229.5	ENSG00000067221.13	3060	2845.62	38.81	0.60	0.44	55.02
ENST00000564777.5	ENSG00000067221.13	1849	1634.62	0.00	0.00	0.00	0.00
ENST00000565240.5	ENSG00000067221.13	614	399.88	0.00	0.00	0.00	0.00
ENST00000566081.5	ENSG00000067221.13	512	298.42	0.00	0.00	0.00	0.00
ENST00000567052.1	ENSG00000067221.13	633	418.83	0.00	0.00	0.00	0.00
ENST00000567876.1	ENSG00000067221.13	597	382.93	2.70	0.31	0.23	28.46
ENST00000319622.10	ENSG00000067225.17	2717	2502.62	101.57	1.79	1.30	0.21
ENST00000335181.9	ENSG00000067225.17	2318	2103.62	29273.52	614.82	444.92	71.12
ENST00000389093.7	ENSG00000067225.17	2279	2064.62	0.00	0.00	0.00	0.00
ENST00000449901.6	ENSG00000067225.17	2526	2311.62	0.00	0.00	0.00	0.00
ENST00000561609.5	ENSG00000067225.17	1568	1353.62	0.00	0.00	0.00	0.00
ENST00000562784.1	ENSG00000067225.17	529	315.28	396.95	55.63	40.25	6.43
ENST00000562997.5	ENSG00000067225.17	582	367.99	0.00	0.00	0.00	0.00
ENST00000563275.1	ENSG00000067225.17	699	484.73	177.86	16.21	11.73	1.88
ENST00000563986.1	ENSG00000067225.17	825	610.64	100.12	7.24	5.24	0.84
ENST00000564178.5	ENSG00000067225.17	554	340.12	0.00	0.00	0.00	0.00
ENST00000564276.1	ENSG00000067225.17	753	538.68	597.70	49.02	35.48	5.67
ENST00000564440.5	ENSG00000067225.17	3016	2801.62	2700.42	42.59	30.82	4.93
ENST00000564993.1	ENSG00000067225.17	663	448.78	47.31	4.66	3.37	0.54
ENST00000565143.1	ENSG00000067225.17	2301	2086.62	436.13	9.23	6.68	1.07
ENST00000565154.5	ENSG00000067225.17	2004	1789.62	0.00	0.00	0.00	0.00
ENST00000565184.5	ENSG00000067225.17	2503	2288.62	74.33	1.43	1.04	0.17
ENST00000566809.1	ENSG00000067225.17	560	346.09	0.00	0.00	0.00	0.00
ENST00000567087.5	ENSG00000067225.17	550	336.14	0.00	0.00	0.00	0.00
ENST00000567118.5	ENSG00000067225.17	2254	2039.62	13.72	0.30	0.22	0.03
ENST00000568459.5	ENSG00000067225.17	1806	1591.62	2.92	0.08	0.06	0.01
ENST00000568743.1	ENSG00000067225.17	580	366.00	353.52	42.68	30.88	4.94
ENST00000568883.5	ENSG00000067225.17	1863	1648.62	534.76	14.33	10.37	1.66
ENST00000569050.1	ENSG00000067225.17	457	244.15	2.01	0.36	0.26	0.04
ENST00000569857.5	ENSG00000067225.17	1355	1140.62	75.77	2.93	2.12	0.34
ENST00000570166.1	ENSG00000067225.17	626	411.85	11.38	1.22	0.88	0.14
ENST00000251636.9	ENSG00000067248.9	4502	4287.62	1505.76	15.52	11.23	51.02
ENST00000504778.5	ENSG00000067248.9	4557	4342.62	968.74	9.86	7.13	32.41
ENST00000508346.1	ENSG00000067248.9	479	265.80	0.00	0.00	0.00	0.00
ENST00000513447.1	ENSG00000067248.9	844	629.64	57.88	4.06	2.94	13.36
ENST00000621106.4	ENSG00000067248.9	4450	4235.62	93.61	0.98	0.71	3.21
ENST00000359208.6	ENSG00000067334.13	2199	1984.62	1809.60	40.29	29.15	77.80
ENST00000436063.6	ENSG00000067334.13	5897	5682.62	372.34	2.89	2.09	5.59
ENST00000460191.1	ENSG00000067334.13	3084	2869.62	360.36	5.55	4.01	10.71
ENST00000462746.6	ENSG00000067334.13	480	266.79	3.28	0.54	0.39	1.05
ENST00000496535.6	ENSG00000067334.13	691	476.73	10.49	0.97	0.70	1.88
ENST00000496672.1	ENSG00000067334.13	811	596.65	0.00	0.00	0.00	0.00
ENST00000528680.1	ENSG00000067334.13	499	285.55	9.93	1.54	1.11	2.97
ENST00000163678.11	ENSG00000067365.14	1510	1295.62	63.46	2.16	1.57	5.28
ENST00000381920.7	ENSG00000067365.14	4984	4769.62	629.26	5.83	4.22	14.22
ENST00000561758.5	ENSG00000067365.14	1312	1097.62	0.00	0.00	0.00	0.00
ENST00000561993.5	ENSG00000067365.14	656	441.79	29.48	2.95	2.13	7.19
ENST00000562151.2	ENSG00000067365.14	520	306.35	0.00	0.00	0.00	0.00
ENST00000562973.1	ENSG00000067365.14	586	371.97	53.49	6.35	4.60	15.50
ENST00000563037.1	ENSG00000067365.14	597	382.93	3.00	0.35	0.25	0.84
ENST00000563501.1	ENSG00000067365.14	519	305.36	13.00	1.88	1.36	4.59
ENST00000563958.5	ENSG00000067365.14	614	399.88	0.00	0.00	0.00	0.00
ENST00000564107.1	ENSG00000067365.14	438	225.54	1.11	0.22	0.16	0.53
ENST00000564133.1	ENSG00000067365.14	407	195.41	34.00	7.69	5.56	18.76
ENST00000564554.1	ENSG00000067365.14	550	336.14	0.00	0.00	0.00	0.00
ENST00000564624.1	ENSG00000067365.14	260	62.61	13.19	9.31	6.74	22.71
ENST00000565866.5	ENSG00000067365.14	561	347.08	0.00	0.00	0.00	0.00
ENST00000567295.5	ENSG00000067365.14	714	499.71	0.00	0.00	0.00	0.00
ENST00000568967.5	ENSG00000067365.14	1672	1457.62	64.13	1.94	1.41	4.74
ENST00000569597.1	ENSG00000067365.14	404	192.51	8.85	2.03	1.47	4.96
ENST00000572956.5	ENSG00000067365.14	706	491.72	3.03	0.27	0.20	0.66
ENST00000263801.7	ENSG00000067369.13	6346	6131.62	0.00	0.00	0.00	0.00
ENST00000382039.7	ENSG00000067369.13	6015	5800.62	108.78	0.83	0.60	0.79
ENST00000382044.8	ENSG00000067369.13	10384	10169.62	11067.21	48.08	34.79	45.58
ENST00000411772.5	ENSG00000067369.13	3976	3761.62	76.70	0.90	0.65	0.85
ENST00000413546.1	ENSG00000067369.13	3143	2928.62	795.15	12.00	8.68	11.37
ENST00000414758.1	ENSG00000067369.13	464	251.03	26.41	4.65	3.36	4.41
ENST00000417342.1	ENSG00000067369.13	594	379.94	0.00	0.00	0.00	0.00
ENST00000434561.1	ENSG00000067369.13	613	398.88	100.17	11.10	8.03	10.52
ENST00000434595.1	ENSG00000067369.13	446	233.36	0.00	0.00	0.00	0.00
ENST00000450115.6	ENSG00000067369.13	6179	5964.62	0.00	0.00	0.00	0.00
ENST00000467474.1	ENSG00000067369.13	556	342.11	61.63	7.96	5.76	7.55
ENST00000476454.5	ENSG00000067369.13	2222	2007.62	419.79	9.24	6.69	8.76
ENST00000477089.1	ENSG00000067369.13	460	247.10	0.00	0.00	0.00	0.00
ENST00000480860.1	ENSG00000067369.13	586	371.97	3.00	0.36	0.26	0.34
ENST00000571145.1	ENSG00000067369.13	431	218.71	29.37	5.93	4.29	5.63
ENST00000572085.5	ENSG00000067369.13	5574	5359.62	480.50	3.96	2.87	3.75
ENST00000605155.1	ENSG00000067369.13	610	395.89	4.37	0.49	0.35	0.46
ENST00000173898.11	ENSG00000067445.20	4647	4432.62	0.00	0.00	0.00	0.00
ENST00000319167.12	ENSG00000067445.20	2326	2111.62	910.18	19.04	13.78	23.52
ENST00000375022.8	ENSG00000067445.20	2306	2091.62	1733.21	36.61	26.49	45.21
ENST00000375041.6	ENSG00000067445.20	3488	3273.62	0.00	0.00	0.00	0.00
ENST00000399736.5	ENSG00000067445.20	1115	900.62	0.00	0.00	0.00	0.00
ENST00000411534.1	ENSG00000067445.20	1196	981.62	0.00	0.00	0.00	0.00
ENST00000416704.1	ENSG00000067445.20	594	379.94	0.00	0.00	0.00	0.00
ENST00000420798.6	ENSG00000067445.20	3613	3398.62	0.00	0.00	0.00	0.00
ENST00000427099.1	ENSG00000067445.20	562	348.08	0.00	0.00	0.00	0.00
ENST00000430420.5	ENSG00000067445.20	868	653.63	0.00	0.00	0.00	0.00
ENST00000431115.5	ENSG00000067445.20	405	193.48	0.00	0.00	0.00	0.00
ENST00000440072.5	ENSG00000067445.20	599	384.93	3.73	0.43	0.31	0.53
ENST00000440759.5	ENSG00000067445.20	672	457.76	4.39	0.42	0.31	0.52
ENST00000442098.5	ENSG00000067445.20	626	411.85	0.00	0.00	0.00	0.00
ENST00000445561.5	ENSG00000067445.20	2597	2382.62	210.53	3.90	2.83	4.82
ENST00000449980.1	ENSG00000067445.20	578	364.00	12.12	1.47	1.06	1.82
ENST00000452830.5	ENSG00000067445.20	976	761.62	27.64	1.60	1.16	1.98
ENST00000453081.5	ENSG00000067445.20	722	507.70	102.80	8.95	6.47	11.05
ENST00000469211.1	ENSG00000067445.20	842	627.64	1.36	0.10	0.07	0.12
ENST00000474933.6	ENSG00000067445.20	299	95.10	0.00	0.00	0.00	0.00
ENST00000475183.1	ENSG00000067445.20	632	417.84	53.59	5.67	4.10	7.00
ENST00000484031.5	ENSG00000067445.20	650	435.80	0.00	0.00	0.00	0.00
ENST00000492142.5	ENSG00000067445.20	485	271.72	8.30	1.35	0.98	1.67
ENST00000492706.5	ENSG00000067445.20	3677	3462.62	112.16	1.43	1.04	1.77
ENST00000622017.4	ENSG00000067445.20	1403	1188.62	0.00	0.00	0.00	0.00
ENST00000366932.3	ENSG00000067533.5	7771	7556.62	1367.06	7.99	5.78	20.89
ENST00000491428.1	ENSG00000067533.5	492	278.63	190.94	30.28	21.91	79.11
ENST00000265538.3	ENSG00000067560.10	388	177.13	0.00	0.00	0.00	0.00
ENST00000418115.5	ENSG00000067560.10	2031	1816.62	14052.56	341.77	247.32	64.05
ENST00000422781.5	ENSG00000067560.10	961	746.62	260.70	15.43	11.16	2.89
ENST00000431929.2	ENSG00000067560.10	539	325.21	0.00	0.00	0.00	0.00
ENST00000445425.4	ENSG00000067560.10	633	418.83	0.00	0.00	0.00	0.00
ENST00000454011.6	ENSG00000067560.10	889	674.63	2693.74	176.42	127.66	33.06
ENST00000262415.7	ENSG00000067596.10	5558	5343.62	1066.54	8.82	6.38	61.56
ENST00000540306.5	ENSG00000067596.10	3809	3594.62	37.72	0.46	0.34	3.24
ENST00000587044.1	ENSG00000067596.10	6215	6000.62	110.91	0.82	0.59	5.70
ENST00000587574.1	ENSG00000067596.10	492	278.63	6.00	0.95	0.69	6.64
ENST00000589898.1	ENSG00000067596.10	739	524.69	4.07	0.34	0.25	2.39
ENST00000592258.5	ENSG00000067596.10	590	375.96	3.24	0.38	0.28	2.66
ENST00000605777.1	ENSG00000067596.10	235	43.82	2.53	2.55	1.85	17.81
ENST00000412466.1	ENSG00000067601.7	1052	837.62	28.57	1.51	1.09	1.87
ENST00000414507.1	ENSG00000067601.7	455	242.19	433.09	79.01	57.17	98.13
ENST00000378567.7	ENSG00000067606.16	2326	2111.62	0.00	0.00	0.00	0.00
ENST00000400921.6	ENSG00000067606.16	2294	2079.62	0.00	0.00	0.00	0.00
ENST00000419838.6	ENSG00000067606.16	347	138.42	0.00	0.00	0.00	0.00
ENST00000461106.6	ENSG00000067606.16	1916	1701.62	0.00	0.00	0.00	0.00
ENST00000461465.5	ENSG00000067606.16	480	266.79	0.00	0.00	0.00	0.00
ENST00000466352.5	ENSG00000067606.16	564	350.07	0.00	0.00	0.00	0.00
ENST00000466651.5	ENSG00000067606.16	425	212.86	0.00	0.00	0.00	0.00
ENST00000468310.5	ENSG00000067606.16	690	475.74	0.00	0.00	0.00	0.00
ENST00000470511.5	ENSG00000067606.16	567	353.05	6.74	0.84	0.61	9.45
ENST00000470596.5	ENSG00000067606.16	788	573.66	0.00	0.00	0.00	0.00
ENST00000470986.5	ENSG00000067606.16	706	491.72	0.00	0.00	0.00	0.00
ENST00000471018.6	ENSG00000067606.16	716	501.71	1.56	0.14	0.10	1.54
ENST00000472017.1	ENSG00000067606.16	602	387.92	0.00	0.00	0.00	0.00
ENST00000478770.6	ENSG00000067606.16	1542	1327.62	0.00	0.00	0.00	0.00
ENST00000479263.5	ENSG00000067606.16	1747	1532.62	211.47	6.10	4.41	68.35
ENST00000479566.5	ENSG00000067606.16	501	287.53	0.00	0.00	0.00	0.00
ENST00000481140.5	ENSG00000067606.16	713	498.71	0.00	0.00	0.00	0.00
ENST00000482686.5	ENSG00000067606.16	614	399.88	0.00	0.00	0.00	0.00
ENST00000484419.1	ENSG00000067606.16	519	305.36	0.00	0.00	0.00	0.00
ENST00000486681.5	ENSG00000067606.16	966	751.62	0.00	0.00	0.00	0.00
ENST00000495347.5	ENSG00000067606.16	698	483.73	0.00	0.00	0.00	0.00
ENST00000496325.5	ENSG00000067606.16	563	349.07	0.00	0.00	0.00	0.00
ENST00000497183.5	ENSG00000067606.16	763	548.67	0.00	0.00	0.00	0.00
ENST00000503297.1	ENSG00000067606.16	468	254.96	0.00	0.00	0.00	0.00
ENST00000503672.1	ENSG00000067606.16	1213	998.62	18.58	0.82	0.59	9.22
ENST00000505322.5	ENSG00000067606.16	1859	1644.62	38.00	1.02	0.74	11.45
ENST00000155093.7	ENSG00000067646.11	5239	5024.62	0.00	0.00	0.00	0.00
ENST00000383052.5	ENSG00000067646.11	5113	4898.62	0.00	0.00	0.00	0.00
ENST00000443793.1	ENSG00000067646.11	567	353.05	0.00	0.00	0.00	0.00
ENST00000449237.4	ENSG00000067646.11	3464	3249.62	0.00	0.00	0.00	0.00
ENST00000469869.1	ENSG00000067646.11	678	463.75	0.00	0.00	0.00	0.00
ENST00000478783.1	ENSG00000067646.11	803	588.65	0.00	0.00	0.00	0.00
ENST00000625061.3	ENSG00000067646.11	2273	2058.62	0.00	0.00	0.00	0.00
ENST00000366922.2	ENSG00000067704.9	3560	3345.62	12492.62	164.98	119.38	61.62
ENST00000467924.1	ENSG00000067704.9	656	441.79	790.37	79.04	57.20	29.52
ENST00000488777.1	ENSG00000067704.9	570	356.04	191.01	23.70	17.15	8.85
ENST00000490891.1	ENSG00000067704.9	447	234.34	0.00	0.00	0.00	0.00
ENST00000261205.8	ENSG00000067715.13	4808	4593.62	0.00	0.00	0.00	0.00
ENST00000393240.7	ENSG00000067715.13	3095	2880.62	0.00	0.00	0.00	0.00
ENST00000446242.3	ENSG00000067715.13	762	547.67	0.00	0.00	0.00	0.00
ENST00000457153.6	ENSG00000067715.13	4592	4377.62	4.00	0.04	0.03	100.00
ENST00000547046.5	ENSG00000067715.13	506	292.48	0.00	0.00	0.00	0.00
ENST00000549454.5	ENSG00000067715.13	583	368.98	0.00	0.00	0.00	0.00
ENST00000549559.2	ENSG00000067715.13	556	342.11	0.00	0.00	0.00	0.00
ENST00000549671.5	ENSG00000067715.13	710	495.71	0.00	0.00	0.00	0.00
ENST00000551304.5	ENSG00000067715.13	579	365.00	0.00	0.00	0.00	0.00
ENST00000552074.5	ENSG00000067715.13	702	487.72	0.00	0.00	0.00	0.00
ENST00000552624.5	ENSG00000067715.13	726	511.70	0.00	0.00	0.00	0.00
ENST00000552744.5	ENSG00000067715.13	2718	2503.62	0.00	0.00	0.00	0.00
ENST00000397909.6	ENSG00000067798.14	9821	9606.62	347.59	1.60	1.16	25.73
ENST00000536525.6	ENSG00000067798.14	7386	7171.62	0.00	0.00	0.00	0.00
ENST00000547725.1	ENSG00000067798.14	468	254.96	2.08	0.36	0.26	5.79
ENST00000547884.1	ENSG00000067798.14	463	250.04	0.00	0.00	0.00	0.00
ENST00000548948.5	ENSG00000067798.14	593	378.95	1.12	0.13	0.09	2.09
ENST00000549369.5	ENSG00000067798.14	567	353.05	0.00	0.00	0.00	0.00
ENST00000549464.5	ENSG00000067798.14	2595	2380.62	67.33	1.25	0.90	20.11
ENST00000550042.2	ENSG00000067798.14	2232	2017.62	35.56	0.78	0.56	12.53
ENST00000550503.1	ENSG00000067798.14	698	483.73	0.00	0.00	0.00	0.00
ENST00000550673.1	ENSG00000067798.14	325	118.22	0.00	0.00	0.00	0.00
ENST00000550788.1	ENSG00000067798.14	2398	2183.62	4.99	0.10	0.07	1.63
ENST00000551162.1	ENSG00000067798.14	1226	1011.62	17.08	0.75	0.54	12.00
ENST00000551277.1	ENSG00000067798.14	297	93.36	0.00	0.00	0.00	0.00
ENST00000552300.1	ENSG00000067798.14	570	356.04	0.00	0.00	0.00	0.00
ENST00000552895.5	ENSG00000067798.14	6266	6051.62	171.26	1.25	0.90	20.12
ENST00000217901.9	ENSG00000067829.18	1485	1270.62	193.62	6.73	4.87	15.78
ENST00000370092.7	ENSG00000067829.18	1712	1497.62	0.00	0.00	0.00	0.00
ENST00000370093.5	ENSG00000067829.18	1662	1447.62	55.46	1.69	1.22	3.97
ENST00000427365.6	ENSG00000067829.18	1526	1311.62	120.97	4.07	2.95	9.55
ENST00000444338.1	ENSG00000067829.18	597	382.93	0.00	0.00	0.00	0.00
ENST00000444450.5	ENSG00000067829.18	888	673.63	154.98	10.16	7.36	23.83
ENST00000454076.5	ENSG00000067829.18	739	524.69	9.68	0.81	0.59	1.91
ENST00000461215.2	ENSG00000067829.18	757	542.67	0.00	0.00	0.00	0.00
ENST00000491235.1	ENSG00000067829.18	589	374.96	8.70	1.02	0.74	2.40
ENST00000495356.5	ENSG00000067829.18	756	541.67	104.62	8.53	6.18	20.01
ENST00000497043.5	ENSG00000067829.18	851	636.63	106.69	7.40	5.36	17.36
ENST00000619865.4	ENSG00000067829.18	1339	1124.62	56.29	2.21	1.60	5.18
ENST00000322048.11	ENSG00000067836.12	1735	1520.62	0.00	0.00	0.00	0.00
ENST00000585653.1	ENSG00000067836.12	728	513.70	18.34	1.58	1.14	6.03
ENST00000585871.1	ENSG00000067836.12	983	768.62	0.00	0.00	0.00	0.00
ENST00000586153.1	ENSG00000067836.12	457	244.15	0.00	0.00	0.00	0.00
ENST00000586336.5	ENSG00000067836.12	893	678.62	0.00	0.00	0.00	0.00
ENST00000586504.5	ENSG00000067836.12	651	436.80	0.00	0.00	0.00	0.00
ENST00000587377.5	ENSG00000067836.12	1394	1179.62	49.27	1.85	1.34	7.05
ENST00000587711.5	ENSG00000067836.12	570	356.04	0.00	0.00	0.00	0.00
ENST00000587843.5	ENSG00000067836.12	1362	1147.62	0.00	0.00	0.00	0.00
ENST00000588201.5	ENSG00000067836.12	1530	1315.62	26.31	0.88	0.64	3.38
ENST00000589543.5	ENSG00000067836.12	713	498.71	129.98	11.52	8.33	44.02
ENST00000590198.1	ENSG00000067836.12	537	323.23	0.00	0.00	0.00	0.00
ENST00000591292.5	ENSG00000067836.12	2684	2469.62	71.71	1.28	0.93	4.90
ENST00000591392.5	ENSG00000067836.12	811	596.65	95.23	7.05	5.10	26.96
ENST00000592019.1	ENSG00000067836.12	371	160.94	7.07	1.94	1.40	7.42
ENST00000592112.1	ENSG00000067836.12	968	753.62	1.09	0.06	0.05	0.24
ENST00000164640.8	ENSG00000067840.12	3689	3474.62	31.86	0.41	0.29	16.25
ENST00000393758.6	ENSG00000067840.12	3763	3548.62	32.32	0.40	0.29	16.14
ENST00000468491.1	ENSG00000067840.12	665	450.77	0.00	0.00	0.00	0.00
ENST00000475140.5	ENSG00000067840.12	830	615.64	0.00	0.00	0.00	0.00
ENST00000480418.5	ENSG00000067840.12	514	300.41	0.00	0.00	0.00	0.00
ENST00000480650.3	ENSG00000067840.12	876	661.63	2.40	0.16	0.12	6.44
ENST00000483693.5	ENSG00000067840.12	829	614.64	0.00	0.00	0.00	0.00
ENST00000484792.5	ENSG00000067840.12	777	562.66	19.42	1.52	1.10	61.17
ENST00000544474.5	ENSG00000067840.12	3418	3203.62	0.00	0.00	0.00	0.00
ENST00000263519.4	ENSG00000067842.17	6420	6205.62	5.30	0.04	0.03	23.51
ENST00000349466.6	ENSG00000067842.17	4280	4065.62	0.00	0.00	0.00	0.00
ENST00000359149.7	ENSG00000067842.17	4234	4019.62	0.00	0.00	0.00	0.00
ENST00000370186.5	ENSG00000067842.17	6742	6527.62	0.00	0.00	0.00	0.00
ENST00000393842.5	ENSG00000067842.17	4064	3849.62	10.70	0.12	0.09	76.49
ENST00000460549.1	ENSG00000067842.17	899	684.62	0.00	0.00	0.00	0.00
ENST00000496610.1	ENSG00000067842.17	634	419.83	0.00	0.00	0.00	0.00
ENST00000399799.2	ENSG00000067900.7	9484	9269.62	624.47	2.98	2.15	5.04
ENST00000578051.1	ENSG00000067900.7	584	369.98	20.11	2.40	1.74	4.07
ENST00000582445.1	ENSG00000067900.7	543	329.19	19.25	2.58	1.87	4.38
ENST00000583556.1	ENSG00000067900.7	672	457.76	47.46	4.58	3.32	7.76
ENST00000584687.1	ENSG00000067900.7	492	278.63	18.84	2.99	2.16	5.06
ENST00000584875.1	ENSG00000067900.7	616	401.87	22.50	2.47	1.79	4.19
ENST00000635540.1	ENSG00000067900.7	5656	5441.62	5051.91	41.02	29.68	69.50
ENST00000290858.10	ENSG00000067955.13	3136	2921.62	1325.63	20.05	14.51	40.95
ENST00000412916.6	ENSG00000067955.13	2971	2756.62	773.96	12.40	8.98	25.34
ENST00000561924.6	ENSG00000067955.13	584	369.98	0.00	0.00	0.00	0.00
ENST00000563939.2	ENSG00000067955.13	545	331.17	0.00	0.00	0.00	0.00
ENST00000564034.5	ENSG00000067955.13	509	295.45	1.05	0.16	0.11	0.32
ENST00000565389.1	ENSG00000067955.13	846	631.63	0.00	0.00	0.00	0.00
ENST00000566281.1	ENSG00000067955.13	484	270.73	67.39	11.00	7.96	22.46
ENST00000567947.1	ENSG00000067955.13	610	395.89	47.96	5.35	3.87	10.93
ENST00000568858.1	ENSG00000067955.13	914	699.62	0.00	0.00	0.00	0.00
ENST00000379162.8	ENSG00000067992.12	1809	1594.62	118.17	3.27	2.37	19.12
ENST00000441463.2	ENSG00000067992.12	1921	1706.62	496.69	12.86	9.31	75.10
ENST00000493226.1	ENSG00000067992.12	396	184.80	4.14	0.99	0.72	5.78
ENST00000357750.8	ENSG00000068001.13	2055	1840.62	393.73	9.45	6.84	67.25
ENST00000395139.7	ENSG00000068001.13	2136	1921.62	37.26	0.86	0.62	6.09
ENST00000415028.1	ENSG00000068001.13	301	96.84	0.00	0.00	0.00	0.00
ENST00000424190.1	ENSG00000068001.13	550	336.14	0.00	0.00	0.00	0.00
ENST00000426286.1	ENSG00000068001.13	357	147.75	0.00	0.00	0.00	0.00
ENST00000428028.1	ENSG00000068001.13	571	357.03	0.00	0.00	0.00	0.00
ENST00000442581.1	ENSG00000068001.13	2318	2103.62	0.00	0.00	0.00	0.00
ENST00000447092.5	ENSG00000068001.13	4054	3839.62	5.68	0.07	0.05	0.47
ENST00000458018.1	ENSG00000068001.13	745	530.68	1.29	0.11	0.08	0.76
ENST00000481597.5	ENSG00000068001.13	1513	1298.62	105.04	3.57	2.59	25.43
ENST00000345617.7	ENSG00000068024.16	8976	8761.62	949.15	4.79	3.46	18.17
ENST00000430200.1	ENSG00000068024.16	578	364.00	0.00	0.00	0.00	0.00
ENST00000445704.1	ENSG00000068024.16	445	232.38	0.00	0.00	0.00	0.00
ENST00000446876.1	ENSG00000068024.16	554	340.12	0.00	0.00	0.00	0.00
ENST00000454542.5	ENSG00000068024.16	565	351.06	97.82	12.31	8.91	46.73
ENST00000460235.1	ENSG00000068024.16	343	134.71	1.00	0.33	0.24	1.24
ENST00000461113.5	ENSG00000068024.16	1019	804.62	16.40	0.90	0.65	3.42
ENST00000463007.5	ENSG00000068024.16	3158	2943.62	52.50	0.79	0.57	2.99
ENST00000487617.5	ENSG00000068024.16	819	604.64	1.12	0.08	0.06	0.31
ENST00000493582.5	ENSG00000068024.16	3188	2973.62	17.53	0.26	0.19	0.99
ENST00000494800.1	ENSG00000068024.16	451	238.26	1.07	0.20	0.14	0.75
ENST00000495497.1	ENSG00000068024.16	849	634.63	6.00	0.42	0.30	1.59
ENST00000496347.1	ENSG00000068024.16	995	780.62	6.99	0.40	0.29	1.50
ENST00000535493.5	ENSG00000068024.16	2743	2528.62	216.59	3.78	2.74	14.37
ENST00000543185.5	ENSG00000068024.16	8990	8775.62	415.83	2.09	1.51	7.95
ENST00000544989.1	ENSG00000068024.16	342	133.79	0.00	0.00	0.00	0.00
ENST00000553145.1	ENSG00000068024.16	552	338.13	0.00	0.00	0.00	0.00
ENST00000327761.7	ENSG00000068028.17	1757	1542.62	31.18	0.89	0.65	67.30
ENST00000357043.6	ENSG00000068028.17	1864	1649.62	0.00	0.00	0.00	0.00
ENST00000359365.8	ENSG00000068028.17	1923	1708.62	0.00	0.00	0.00	0.00
ENST00000395117.6	ENSG00000068028.17	1745	1530.62	0.00	0.00	0.00	0.00
ENST00000395126.7	ENSG00000068028.17	1657	1442.62	11.82	0.36	0.26	27.29
ENST00000478619.1	ENSG00000068028.17	2060	1845.62	3.00	0.07	0.05	5.41
ENST00000482447.1	ENSG00000068028.17	1711	1496.62	0.00	0.00	0.00	0.00
ENST00000488024.1	ENSG00000068028.17	1385	1170.62	0.00	0.00	0.00	0.00
ENST00000494145.1	ENSG00000068028.17	1358	1143.62	0.00	0.00	0.00	0.00
ENST00000616212.4	ENSG00000068028.17	1842	1627.62	0.00	0.00	0.00	0.00
ENST00000260795.6	ENSG00000068078.17	4132	3917.62	5.98	0.07	0.05	97.85
ENST00000340107.8	ENSG00000068078.17	4293	4078.62	0.00	0.00	0.00	0.00
ENST00000352904.5	ENSG00000068078.17	3733	3518.62	0.00	0.00	0.00	0.00
ENST00000412135.6	ENSG00000068078.17	3951	3736.62	0.00	0.00	0.00	0.00
ENST00000440486.6	ENSG00000068078.17	4287	4072.62	0.00	0.00	0.00	0.00
ENST00000469068.1	ENSG00000068078.17	821	606.64	0.02	0.00	0.00	2.15
ENST00000474521.1	ENSG00000068078.17	545	331.17	0.00	0.00	0.00	0.00
ENST00000481110.6	ENSG00000068078.17	4217	4002.62	0.00	0.00	0.00	0.00
ENST00000507588.1	ENSG00000068078.17	336	128.26	0.00	0.00	0.00	0.00
ENST00000613647.4	ENSG00000068078.17	4438	4223.62	0.00	0.00	0.00	0.00
ENST00000246911.6	ENSG00000068079.7	747	532.68	0.00	0.00	0.00	0.00
ENST00000396722.2	ENSG00000068079.7	595	380.94	11.59	1.34	0.97	28.44
ENST00000415816.6	ENSG00000068079.7	1241	1026.62	21.22	0.91	0.66	19.32
ENST00000438323.2	ENSG00000068079.7	1232	1017.62	51.58	2.24	1.62	47.39
ENST00000534876.1	ENSG00000068079.7	386	175.22	0.00	0.00	0.00	0.00
ENST00000536969.1	ENSG00000068079.7	383	172.35	0.00	0.00	0.00	0.00
ENST00000538473.1	ENSG00000068079.7	463	250.04	0.00	0.00	0.00	0.00
ENST00000546325.1	ENSG00000068079.7	525	311.31	1.61	0.23	0.17	4.84
ENST00000184956.10	ENSG00000068097.14	3932	3717.62	655.43	7.79	5.64	60.98
ENST00000585712.1	ENSG00000068097.14	656	441.79	0.00	0.00	0.00	0.00
ENST00000585976.5	ENSG00000068097.14	3288	3073.62	0.00	0.00	0.00	0.00
ENST00000587003.5	ENSG00000068097.14	3566	3351.62	193.11	2.55	1.84	19.93
ENST00000587314.1	ENSG00000068097.14	687	472.74	0.00	0.00	0.00	0.00
ENST00000590587.1	ENSG00000068097.14	843	628.64	12.03	0.85	0.61	6.62
ENST00000591074.1	ENSG00000068097.14	553	339.13	1.23	0.16	0.12	1.26
ENST00000591683.1	ENSG00000068097.14	490	276.66	3.62	0.58	0.42	4.53
ENST00000592664.1	ENSG00000068097.14	573	359.03	1.22	0.15	0.11	1.17
ENST00000593097.5	ENSG00000068097.14	648	433.80	0.00	0.00	0.00	0.00
ENST00000593228.5	ENSG00000068097.14	550	336.14	5.36	0.70	0.51	5.52
ENST00000613428.4	ENSG00000068097.14	3287	3072.62	0.00	0.00	0.00	0.00
ENST00000393818.2	ENSG00000068120.14	2458	2243.62	131.09	2.58	1.87	6.12
ENST00000421097.6	ENSG00000068120.14	2071	1856.62	9.62	0.23	0.17	0.54
ENST00000585811.1	ENSG00000068120.14	625	410.85	154.16	16.58	12.00	39.33
ENST00000585909.1	ENSG00000068120.14	570	356.04	17.70	2.20	1.59	5.21
ENST00000586771.1	ENSG00000068120.14	742	527.68	123.11	10.31	7.46	24.45
ENST00000587157.1	ENSG00000068120.14	551	337.14	0.00	0.00	0.00	0.00
ENST00000587214.1	ENSG00000068120.14	539	325.21	0.00	0.00	0.00	0.00
ENST00000587858.5	ENSG00000068120.14	569	355.04	3.92	0.49	0.35	1.16
ENST00000588353.1	ENSG00000068120.14	387	176.17	1.34	0.34	0.24	0.80
ENST00000588757.1	ENSG00000068120.14	574	360.02	0.00	0.00	0.00	0.00
ENST00000590958.5	ENSG00000068120.14	1976	1761.62	0.00	0.00	0.00	0.00
ENST00000591583.1	ENSG00000068120.14	716	501.71	2.16	0.19	0.14	0.45
ENST00000591753.1	ENSG00000068120.14	2225	2010.62	112.40	2.47	1.79	5.86
ENST00000591779.5	ENSG00000068120.14	994	779.62	119.50	6.77	4.90	16.07
ENST00000293349.10	ENSG00000068137.14	2987	2772.62	0.00	0.00	0.00	0.00
ENST00000456950.6	ENSG00000068137.14	2406	2191.62	0.00	0.00	0.00	0.00
ENST00000587627.1	ENSG00000068137.14	1047	832.62	1.15	0.06	0.04	1.39
ENST00000591022.5	ENSG00000068137.14	2983	2768.62	1.21	0.02	0.01	0.44
ENST00000591196.5	ENSG00000068137.14	2640	2425.62	0.00	0.00	0.00	0.00
ENST00000591476.5	ENSG00000068137.14	659	444.78	26.84	2.67	1.93	60.83
ENST00000591490.5	ENSG00000068137.14	4339	4124.62	152.79	1.64	1.18	37.34
ENST00000591544.1	ENSG00000068137.14	617	402.87	0.00	0.00	0.00	0.00
ENST00000592974.5	ENSG00000068137.14	628	413.84	0.00	0.00	0.00	0.00
ENST00000338042.10	ENSG00000068305.17	5464	5249.62	70.29	0.59	0.43	0.98
ENST00000354410.9	ENSG00000068305.17	5824	5609.62	1902.95	14.99	10.85	24.87
ENST00000449277.6	ENSG00000068305.17	5182	4967.62	225.98	2.01	1.45	3.33
ENST00000557785.5	ENSG00000068305.17	2854	2639.62	1658.75	27.76	20.09	46.06
ENST00000557942.5	ENSG00000068305.17	5413	5198.62	0.00	0.00	0.00	0.00
ENST00000558049.5	ENSG00000068305.17	565	351.06	10.27	1.29	0.94	2.14
ENST00000558812.5	ENSG00000068305.17	2186	1971.62	0.00	0.00	0.00	0.00
ENST00000558856.5	ENSG00000068305.17	574	360.02	1.02	0.13	0.09	0.21
ENST00000558983.5	ENSG00000068305.17	847	632.63	137.74	9.62	6.96	15.96
ENST00000559036.5	ENSG00000068305.17	685	470.74	22.88	2.15	1.55	3.56
ENST00000559903.1	ENSG00000068305.17	574	360.02	0.00	0.00	0.00	0.00
ENST00000560493.5	ENSG00000068305.17	732	517.69	0.00	0.00	0.00	0.00
ENST00000561125.2	ENSG00000068305.17	1329	1114.62	43.80	1.74	1.26	2.88
ENST00000156084.8	ENSG00000068308.13	2740	2525.62	152.38	2.67	1.93	3.01
ENST00000376488.7	ENSG00000068308.13	2692	2477.62	28.86	0.51	0.37	0.58
ENST00000396743.7	ENSG00000068308.13	2682	2467.62	0.00	0.00	0.00	0.00
ENST00000428668.2	ENSG00000068308.13	1493	1278.62	1732.56	59.87	43.32	67.64
ENST00000455452.5	ENSG00000068308.13	2077	1862.62	197.12	4.68	3.38	5.28
ENST00000481142.1	ENSG00000068308.13	402	190.58	0.00	0.00	0.00	0.00
ENST00000484499.5	ENSG00000068308.13	924	709.62	164.30	10.23	7.40	11.56
ENST00000610466.4	ENSG00000068308.13	2487	2272.62	542.78	10.55	7.64	11.92
ENST00000315869.7	ENSG00000068323.16	3415	3200.62	149.89	2.07	1.50	8.09
ENST00000481606.1	ENSG00000068323.16	439	226.51	1.01	0.20	0.14	0.77
ENST00000487451.1	ENSG00000068323.16	1058	843.62	0.00	0.00	0.00	0.00
ENST00000493583.5	ENSG00000068323.16	3279	3064.62	1543.03	22.25	16.10	86.99
ENST00000495940.2	ENSG00000068323.16	758	543.67	13.08	1.06	0.77	4.16
ENST00000376771.8	ENSG00000068354.15	4042	3827.62	902.86	10.42	7.54	81.91
ENST00000418627.1	ENSG00000068354.15	691	476.73	1.37	0.13	0.09	0.99
ENST00000476141.1	ENSG00000068354.15	819	604.64	29.78	2.18	1.57	17.10
ENST00000481090.6	ENSG00000068354.15	884	669.63	0.00	0.00	0.00	0.00
ENST00000494495.1	ENSG00000068354.15	540	326.21	0.00	0.00	0.00	0.00
ENST00000340800.6	ENSG00000068366.19	5333	5118.62	0.00	0.00	0.00	0.00
ENST00000348502.10	ENSG00000068366.19	5032	4817.62	2761.17	25.32	18.32	93.90
ENST00000439581.1	ENSG00000068366.19	464	251.03	0.00	0.00	0.00	0.00
ENST00000469796.6	ENSG00000068366.19	5225	5010.62	175.83	1.55	1.12	5.75
ENST00000469857.1	ENSG00000068366.19	506	292.48	0.00	0.00	0.00	0.00
ENST00000502391.5	ENSG00000068366.19	802	587.65	0.00	0.00	0.00	0.00
ENST00000504383.1	ENSG00000068366.19	683	468.75	1.00	0.09	0.07	0.35
ENST00000504980.5	ENSG00000068366.19	573	359.03	0.00	0.00	0.00	0.00
ENST00000505075.1	ENSG00000068366.19	390	179.05	0.00	0.00	0.00	0.00
ENST00000505855.1	ENSG00000068366.19	587	372.97	0.00	0.00	0.00	0.00
ENST00000508092.5	ENSG00000068366.19	637	422.82	0.00	0.00	0.00	0.00
ENST00000514500.1	ENSG00000068366.19	696	481.73	0.00	0.00	0.00	0.00
ENST00000342652.6	ENSG00000068383.18	832	617.64	0.00	0.00	0.00	0.00
ENST00000368593.7	ENSG00000068383.18	1432	1217.62	16.21	0.59	0.43	12.36
ENST00000368594.7	ENSG00000068383.18	2967	2752.62	176.98	2.84	2.06	59.68
ENST00000423490.5	ENSG00000068383.18	416	204.12	0.00	0.00	0.00	0.00
ENST00000445580.1	ENSG00000068383.18	610	395.89	0.00	0.00	0.00	0.00
ENST00000487614.1	ENSG00000068383.18	870	655.63	19.76	1.33	0.96	27.97
ENST00000498337.1	ENSG00000068383.18	565	351.06	0.00	0.00	0.00	0.00
ENST00000156109.6	ENSG00000068394.10	1742	1527.62	956.00	27.65	20.01	100.00
ENST00000376423.8	ENSG00000068400.13	3031	2816.62	563.90	8.85	6.40	12.38
ENST00000473581.5	ENSG00000068400.13	3278	3063.62	190.56	2.75	1.99	3.85
ENST00000474512.1	ENSG00000068400.13	904	689.62	154.59	9.90	7.17	13.86
ENST00000480041.1	ENSG00000068400.13	394	182.88	69.00	16.67	12.06	23.33
ENST00000488361.1	ENSG00000068400.13	653	438.79	87.74	8.83	6.39	12.36
ENST00000495258.1	ENSG00000068400.13	393	181.92	23.00	5.59	4.04	7.82
ENST00000593475.5	ENSG00000068400.13	2908	2693.62	0.00	0.00	0.00	0.00
ENST00000611705.4	ENSG00000068400.13	553	339.13	0.00	0.00	0.00	0.00
ENST00000611757.4	ENSG00000068400.13	3255	3040.62	0.00	0.00	0.00	0.00
ENST00000617369.4	ENSG00000068400.13	531	317.27	6.46	0.90	0.65	1.26
ENST00000619107.1	ENSG00000068400.13	904	689.62	0.00	0.00	0.00	0.00
ENST00000619149.4	ENSG00000068400.13	2828	2613.62	967.23	16.35	11.83	22.88
ENST00000621664.1	ENSG00000068400.13	471	257.92	9.40	1.61	1.17	2.25
ENST00000622231.1	ENSG00000068400.13	367	157.16	0.00	0.00	0.00	0.00
ENST00000622599.4	ENSG00000068400.13	2881	2666.62	0.12	0.00	0.00	0.00
ENST00000019019.6	ENSG00000068438.14	1986	1771.62	0.00	0.00	0.00	0.00
ENST00000348411.2	ENSG00000068438.14	1892	1677.62	392.59	10.34	7.48	41.52
ENST00000396894.8	ENSG00000068438.14	1669	1454.62	0.00	0.00	0.00	0.00
ENST00000466371.5	ENSG00000068438.14	736	521.69	56.90	4.82	3.49	19.35
ENST00000467954.5	ENSG00000068438.14	803	588.65	74.34	5.58	4.04	22.40
ENST00000473235.5	ENSG00000068438.14	688	473.74	0.00	0.00	0.00	0.00
ENST00000475806.5	ENSG00000068438.14	576	362.01	0.00	0.00	0.00	0.00
ENST00000485486.1	ENSG00000068438.14	547	333.16	0.00	0.00	0.00	0.00
ENST00000487353.5	ENSG00000068438.14	838	623.64	16.63	1.18	0.85	4.73
ENST00000489599.1	ENSG00000068438.14	778	563.66	0.00	0.00	0.00	0.00
ENST00000490202.5	ENSG00000068438.14	965	750.62	31.71	1.87	1.35	7.50
ENST00000492562.5	ENSG00000068438.14	610	395.89	3.73	0.42	0.30	1.67
ENST00000496365.5	ENSG00000068438.14	1287	1072.62	17.10	0.70	0.51	2.83
ENST00000262293.8	ENSG00000068489.12	2332	2117.62	69.31	1.45	1.05	13.75
ENST00000577457.1	ENSG00000068489.12	199	21.10	0.00	0.00	0.00	0.00
ENST00000578542.5	ENSG00000068489.12	2334	2119.62	22.01	0.46	0.33	4.36
ENST00000578777.5	ENSG00000068489.12	860	645.63	6.97	0.48	0.35	4.53
ENST00000580177.5	ENSG00000068489.12	1641	1426.62	0.00	0.00	0.00	0.00
ENST00000581182.1	ENSG00000068489.12	695	480.73	14.87	1.37	0.99	13.00
ENST00000582004.1	ENSG00000068489.12	232	41.71	0.00	0.00	0.00	0.00
ENST00000582995.5	ENSG00000068489.12	536	322.23	0.00	0.00	0.00	0.00
ENST00000614081.1	ENSG00000068489.12	1623	1408.62	215.84	6.77	4.90	64.36
ENST00000165698.9	ENSG00000068615.17	3857	3642.62	24.00	0.29	0.21	100.00
ENST00000453231.6	ENSG00000068615.17	940	725.62	0.00	0.00	0.00	0.00
ENST00000473407.5	ENSG00000068615.17	576	362.01	0.00	0.00	0.00	0.00
ENST00000475475.1	ENSG00000068615.17	465	252.01	0.00	0.00	0.00	0.00
ENST00000489855.2	ENSG00000068615.17	958	743.62	0.00	0.00	0.00	0.00
ENST00000490915.5	ENSG00000068615.17	566	352.06	0.00	0.00	0.00	0.00
ENST00000535845.6	ENSG00000068615.17	1196	981.62	0.00	0.00	0.00	0.00
ENST00000538924.6	ENSG00000068615.17	1702	1487.62	0.00	0.00	0.00	0.00
ENST00000541910.6	ENSG00000068615.17	969	754.62	0.00	0.00	0.00	0.00
ENST00000375630.6	ENSG00000068650.18	8768	8553.62	2257.89	11.66	8.44	29.87
ENST00000375645.7	ENSG00000068650.18	8795	8580.62	0.00	0.00	0.00	0.00
ENST00000415301.1	ENSG00000068650.18	550	336.14	0.00	0.00	0.00	0.00
ENST00000418678.5	ENSG00000068650.18	3163	2948.62	62.20	0.93	0.67	2.39
ENST00000419448.1	ENSG00000068650.18	435	222.61	3.00	0.60	0.43	1.53
ENST00000419631.1	ENSG00000068650.18	2446	2231.62	0.00	0.00	0.00	0.00
ENST00000459011.2	ENSG00000068650.18	353	144.01	1.00	0.31	0.22	0.79
ENST00000459908.5	ENSG00000068650.18	4516	4301.62	315.76	3.24	2.35	8.31
ENST00000466946.5	ENSG00000068650.18	431	218.71	0.00	0.00	0.00	0.00
ENST00000471555.5	ENSG00000068650.18	5786	5571.62	1671.85	13.26	9.59	33.96
ENST00000479193.1	ENSG00000068650.18	621	406.86	11.34	1.23	0.89	3.15
ENST00000487903.5	ENSG00000068650.18	8858	8643.62	0.00	0.00	0.00	0.00
ENST00000489577.1	ENSG00000068650.18	383	172.35	0.00	0.00	0.00	0.00
ENST00000493489.1	ENSG00000068650.18	583	368.98	11.56	1.38	1.00	3.54
ENST00000495930.1	ENSG00000068650.18	564	350.07	32.47	4.10	2.97	10.50
ENST00000610419.1	ENSG00000068650.18	885	670.63	25.40	1.67	1.21	4.29
ENST00000614170.1	ENSG00000068650.18	3542	3327.62	49.53	0.66	0.48	1.68
ENST00000263857.10	ENSG00000068654.15	12749	12534.62	2003.69	7.06	5.11	16.82
ENST00000409024.3	ENSG00000068654.15	560	346.09	0.00	0.00	0.00	0.00
ENST00000409681.1	ENSG00000068654.15	6454	6239.62	863.02	6.11	4.42	14.56
ENST00000424089.5	ENSG00000068654.15	576	362.01	1.25	0.15	0.11	0.36
ENST00000462078.1	ENSG00000068654.15	469	255.95	0.00	0.00	0.00	0.00
ENST00000471427.1	ENSG00000068654.15	290	87.33	1.12	0.56	0.41	1.34
ENST00000483538.1	ENSG00000068654.15	593	378.95	5.32	0.62	0.45	1.48
ENST00000486964.5	ENSG00000068654.15	1427	1212.62	154.52	5.63	4.07	13.41
ENST00000492034.1	ENSG00000068654.15	588	373.96	7.83	0.93	0.67	2.20
ENST00000496892.5	ENSG00000068654.15	546	332.17	157.25	20.92	15.14	49.82
ENST00000175091.4	ENSG00000068697.6	1765	1550.62	8053.62	229.47	166.06	90.32
ENST00000483117.1	ENSG00000068697.6	487	273.69	152.38	24.60	17.80	9.68
ENST00000319190.9	ENSG00000068724.15	5157	4942.62	0.00	0.00	0.00	0.00
ENST00000394850.6	ENSG00000068724.15	4306	4091.62	0.00	0.00	0.00	0.00
ENST00000409245.5	ENSG00000068724.15	3033	2818.62	40.65	0.64	0.46	14.51
ENST00000409825.5	ENSG00000068724.15	4739	4524.62	33.06	0.32	0.23	7.35
ENST00000440051.1	ENSG00000068724.15	641	426.82	1.21	0.12	0.09	2.84
ENST00000441914.5	ENSG00000068724.15	2418	2203.62	0.00	0.00	0.00	0.00
ENST00000461601.5	ENSG00000068724.15	2204	1989.62	0.00	0.00	0.00	0.00
ENST00000474321.6	ENSG00000068724.15	622	407.86	0.00	0.00	0.00	0.00
ENST00000484061.5	ENSG00000068724.15	3085	2870.62	108.56	1.67	1.21	38.04
ENST00000484337.5	ENSG00000068724.15	753	538.68	4.52	0.37	0.27	8.45
ENST00000491786.5	ENSG00000068724.15	3615	3400.62	0.00	0.00	0.00	0.00
ENST00000496991.3	ENSG00000068724.15	703	488.72	14.00	1.27	0.92	28.82
ENST00000328631.9	ENSG00000068745.14	1775	1560.62	291.07	8.24	5.96	9.75
ENST00000340879.8	ENSG00000068745.14	1185	970.62	142.76	6.50	4.70	7.69
ENST00000412795.5	ENSG00000068745.14	750	535.68	4.86	0.40	0.29	0.47
ENST00000412850.5	ENSG00000068745.14	543	329.19	0.00	0.00	0.00	0.00
ENST00000413298.5	ENSG00000068745.14	792	577.65	0.00	0.00	0.00	0.00
ENST00000413654.5	ENSG00000068745.14	553	339.13	88.40	11.52	8.33	13.62
ENST00000416707.1	ENSG00000068745.14	1260	1045.62	17.36	0.73	0.53	0.87
ENST00000417896.1	ENSG00000068745.14	1124	909.62	3.44	0.17	0.12	0.20
ENST00000424035.1	ENSG00000068745.14	568	354.05	0.00	0.00	0.00	0.00
ENST00000431721.6	ENSG00000068745.14	2174	1959.62	27.65	0.62	0.45	0.74
ENST00000432678.6	ENSG00000068745.14	1309	1094.62	40.09	1.62	1.17	1.91
ENST00000433104.2	ENSG00000068745.14	2490	2275.62	5.01	0.10	0.07	0.12
ENST00000434860.1	ENSG00000068745.14	560	346.09	0.00	0.00	0.00	0.00
ENST00000436134.5	ENSG00000068745.14	631	416.84	8.71	0.92	0.67	1.09
ENST00000437427.5	ENSG00000068745.14	576	362.01	3.12	0.38	0.28	0.45
ENST00000440424.5	ENSG00000068745.14	537	323.23	0.00	0.00	0.00	0.00
ENST00000443853.5	ENSG00000068745.14	579	365.00	0.00	0.00	0.00	0.00
ENST00000443964.1	ENSG00000068745.14	973	758.62	0.00	0.00	0.00	0.00
ENST00000446860.5	ENSG00000068745.14	1565	1350.62	0.00	0.00	0.00	0.00
ENST00000449563.5	ENSG00000068745.14	580	366.00	0.00	0.00	0.00	0.00
ENST00000449610.5	ENSG00000068745.14	1673	1458.62	562.34	17.03	12.33	20.15
ENST00000450045.5	ENSG00000068745.14	689	474.74	0.00	0.00	0.00	0.00
ENST00000453202.1	ENSG00000068745.14	571	357.03	0.00	0.00	0.00	0.00
ENST00000454335.5	ENSG00000068745.14	631	416.84	20.98	2.22	1.61	2.63
ENST00000455545.5	ENSG00000068745.14	539	325.21	1.99	0.27	0.20	0.32
ENST00000476645.1	ENSG00000068745.14	464	251.03	1.00	0.18	0.13	0.21
ENST00000479914.5	ENSG00000068745.14	1077	862.62	325.17	16.65	12.05	19.70
ENST00000491686.1	ENSG00000068745.14	662	447.78	172.04	16.98	12.28	20.08
ENST00000394751.5	ENSG00000068781.21	3534	3319.62	216.36	2.88	2.08	52.37
ENST00000394754.5	ENSG00000068781.21	3824	3609.62	0.07	0.00	0.00	0.02
ENST00000402114.6	ENSG00000068781.21	3790	3575.62	207.79	2.57	1.86	46.69
ENST00000405008.5	ENSG00000068781.21	3821	3606.62	4.15	0.05	0.04	0.93
ENST00000463040.5	ENSG00000068781.21	370	159.99	0.00	0.00	0.00	0.00
ENST00000470560.1	ENSG00000068781.21	315	109.22	0.00	0.00	0.00	0.00
ENST00000263736.4	ENSG00000068784.12	3681	3466.62	811.83	10.35	7.49	51.04
ENST00000461805.1	ENSG00000068784.12	555	341.11	0.00	0.00	0.00	0.00
ENST00000475073.5	ENSG00000068784.12	567	353.05	0.00	0.00	0.00	0.00
ENST00000490133.5	ENSG00000068784.12	2419	2204.62	495.17	9.92	7.18	48.96
ENST00000493649.1	ENSG00000068784.12	655	440.79	0.00	0.00	0.00	0.00
ENST00000381103.6	ENSG00000068796.16	3360	3145.62	746.52	10.49	7.59	29.16
ENST00000401507.7	ENSG00000068796.16	2539	2324.62	301.13	5.72	4.14	15.92
ENST00000407818.7	ENSG00000068796.16	2315	2100.62	0.00	0.00	0.00	0.00
ENST00000504883.1	ENSG00000068796.16	783	568.66	55.04	4.28	3.09	11.89
ENST00000506857.5	ENSG00000068796.16	2219	2004.62	0.00	0.00	0.00	0.00
ENST00000509624.1	ENSG00000068796.16	293	89.91	12.56	6.17	4.47	17.17
ENST00000509663.2	ENSG00000068796.16	759	544.67	0.00	0.00	0.00	0.00
ENST00000512006.2	ENSG00000068796.16	392	180.96	0.00	0.00	0.00	0.00
ENST00000512541.5	ENSG00000068796.16	549	335.15	0.00	0.00	0.00	0.00
ENST00000514082.5	ENSG00000068796.16	874	659.63	138.75	9.29	6.73	25.85
ENST00000354024.7	ENSG00000068831.18	2310	2095.62	0.00	0.00	0.00	0.00
ENST00000377485.5	ENSG00000068831.18	429	216.76	1.85	0.38	0.27	36.93
ENST00000377486.7	ENSG00000068831.18	667	452.77	0.00	0.00	0.00	0.00
ENST00000377487.5	ENSG00000068831.18	642	427.81	0.00	0.00	0.00	0.00
ENST00000377489.5	ENSG00000068831.18	583	368.98	0.00	0.00	0.00	0.00
ENST00000377494.5	ENSG00000068831.18	2983	2768.62	0.00	0.00	0.00	0.00
ENST00000377497.7	ENSG00000068831.18	2221	2006.62	0.00	0.00	0.00	0.00
ENST00000394428.5	ENSG00000068831.18	444	231.40	0.00	0.00	0.00	0.00
ENST00000394429.5	ENSG00000068831.18	453	240.22	0.00	0.00	0.00	0.00
ENST00000394430.5	ENSG00000068831.18	2174	1959.62	1.15	0.03	0.02	2.53
ENST00000394432.7	ENSG00000068831.18	2304	2089.62	0.00	0.00	0.00	0.00
ENST00000419843.1	ENSG00000068831.18	400	188.65	0.00	0.00	0.00	0.00
ENST00000421556.5	ENSG00000068831.18	2168	1953.62	0.00	0.00	0.00	0.00
ENST00000430645.1	ENSG00000068831.18	598	383.93	0.00	0.00	0.00	0.00
ENST00000431822.5	ENSG00000068831.18	935	720.62	0.00	0.00	0.00	0.00
ENST00000441258.5	ENSG00000068831.18	649	434.80	0.00	0.00	0.00	0.00
ENST00000445445.5	ENSG00000068831.18	956	741.62	0.00	0.00	0.00	0.00
ENST00000464324.5	ENSG00000068831.18	2409	2194.62	9.00	0.18	0.13	17.71
ENST00000465852.1	ENSG00000068831.18	861	646.63	0.00	0.00	0.00	0.00
ENST00000480443.1	ENSG00000068831.18	546	332.17	0.00	0.00	0.00	0.00
ENST00000488071.1	ENSG00000068831.18	929	714.62	0.00	0.00	0.00	0.00
ENST00000494001.5	ENSG00000068831.18	851	636.63	0.00	0.00	0.00	0.00
ENST00000497441.5	ENSG00000068831.18	819	604.64	6.00	0.44	0.32	42.84
ENST00000389993.7	ENSG00000068878.14	6581	6366.62	2461.68	17.08	12.36	43.84
ENST00000404125.5	ENSG00000068878.14	7099	6884.62	1704.07	10.94	7.91	28.07
ENST00000461810.1	ENSG00000068878.14	562	348.08	3.06	0.39	0.28	1.00
ENST00000466539.1	ENSG00000068878.14	548	334.16	13.01	1.72	1.24	4.41
ENST00000475694.1	ENSG00000068878.14	547	333.16	1.00	0.13	0.10	0.34
ENST00000476586.5	ENSG00000068878.14	1422	1207.62	0.00	0.00	0.00	0.00
ENST00000478731.1	ENSG00000068878.14	514	300.41	22.55	3.32	2.40	8.51
ENST00000481518.1	ENSG00000068878.14	886	671.63	0.00	0.00	0.00	0.00
ENST00000488687.5	ENSG00000068878.14	3073	2858.62	348.64	5.39	3.90	13.83
ENST00000326448.11	ENSG00000068885.14	4306	4091.62	0.00	0.00	0.00	0.00
ENST00000461213.1	ENSG00000068885.14	553	339.13	5.68	0.74	0.54	3.30
ENST00000463240.1	ENSG00000068885.14	588	373.96	21.13	2.50	1.81	11.12
ENST00000465537.5	ENSG00000068885.14	860	645.63	0.00	0.00	0.00	0.00
ENST00000465972.5	ENSG00000068885.14	569	355.04	0.00	0.00	0.00	0.00
ENST00000466326.1	ENSG00000068885.14	558	344.10	0.00	0.00	0.00	0.00
ENST00000467254.1	ENSG00000068885.14	764	549.67	0.00	0.00	0.00	0.00
ENST00000468218.5	ENSG00000068885.14	567	353.05	0.00	0.00	0.00	0.00
ENST00000468327.1	ENSG00000068885.14	574	360.02	0.00	0.00	0.00	0.00
ENST00000472555.5	ENSG00000068885.14	687	472.74	0.00	0.00	0.00	0.00
ENST00000472773.5	ENSG00000068885.14	657	442.79	1.10	0.11	0.08	0.49
ENST00000475677.5	ENSG00000068885.14	529	315.28	0.00	0.00	0.00	0.00
ENST00000477495.5	ENSG00000068885.14	766	551.67	0.00	0.00	0.00	0.00
ENST00000478278.1	ENSG00000068885.14	582	367.99	81.96	9.84	7.12	43.84
ENST00000478370.5	ENSG00000068885.14	579	365.00	0.00	0.00	0.00	0.00
ENST00000478460.5	ENSG00000068885.14	591	376.95	1.40	0.16	0.12	0.73
ENST00000478536.1	ENSG00000068885.14	542	328.19	0.00	0.00	0.00	0.00
ENST00000482317.5	ENSG00000068885.14	574	360.02	0.00	0.00	0.00	0.00
ENST00000483325.1	ENSG00000068885.14	554	340.12	1.88	0.24	0.18	1.09
ENST00000483465.5	ENSG00000068885.14	4044	3829.62	236.52	2.73	1.97	12.16
ENST00000484963.5	ENSG00000068885.14	382	171.40	0.00	0.00	0.00	0.00
ENST00000486856.5	ENSG00000068885.14	539	325.21	0.00	0.00	0.00	0.00
ENST00000487943.5	ENSG00000068885.14	3893	3678.62	4.85	0.06	0.04	0.26
ENST00000489004.5	ENSG00000068885.14	610	395.89	0.00	0.00	0.00	0.00
ENST00000496589.5	ENSG00000068885.14	3073	2858.62	392.39	6.06	4.39	27.02
ENST00000498145.1	ENSG00000068885.14	544	330.18	0.00	0.00	0.00	0.00
ENST00000498409.5	ENSG00000068885.14	719	504.70	0.00	0.00	0.00	0.00
ENST00000249396.11	ENSG00000068903.19	2070	1855.62	220.33	5.25	3.80	22.81
ENST00000358931.9	ENSG00000068903.19	1912	1697.62	0.00	0.00	0.00	0.00
ENST00000381766.8	ENSG00000068903.19	848	633.63	35.98	2.51	1.82	10.91
ENST00000392081.6	ENSG00000068903.19	2062	1847.62	429.31	10.27	7.43	44.64
ENST00000407552.5	ENSG00000068903.19	890	675.63	0.00	0.00	0.00	0.00
ENST00000414941.5	ENSG00000068903.19	1251	1036.62	0.00	0.00	0.00	0.00
ENST00000420440.5	ENSG00000068903.19	927	712.62	0.00	0.00	0.00	0.00
ENST00000423526.5	ENSG00000068903.19	556	342.11	0.00	0.00	0.00	0.00
ENST00000437828.5	ENSG00000068903.19	555	341.11	0.00	0.00	0.00	0.00
ENST00000443898.5	ENSG00000068903.19	985	770.62	0.00	0.00	0.00	0.00
ENST00000447739.1	ENSG00000068903.19	578	364.00	0.00	0.00	0.00	0.00
ENST00000451193.5	ENSG00000068903.19	556	342.11	0.00	0.00	0.00	0.00
ENST00000462654.5	ENSG00000068903.19	2539	2324.62	85.62	1.63	1.18	7.08
ENST00000476771.5	ENSG00000068903.19	584	369.98	3.56	0.42	0.31	1.85
ENST00000479290.5	ENSG00000068903.19	4734	4519.62	139.00	1.36	0.98	5.91
ENST00000481381.1	ENSG00000068903.19	618	403.87	11.00	1.20	0.87	5.23
ENST00000491960.5	ENSG00000068903.19	619	404.87	0.00	0.00	0.00	0.00
ENST00000496069.1	ENSG00000068903.19	606	391.90	3.20	0.36	0.26	1.57
ENST00000613542.4	ENSG00000068903.19	1170	955.62	0.00	0.00	0.00	0.00
ENST00000185150.8	ENSG00000068912.13	2433	2218.62	979.41	19.50	14.11	37.82
ENST00000378239.5	ENSG00000068912.13	2271	2056.62	842.49	18.10	13.10	35.10
ENST00000405123.7	ENSG00000068912.13	1756	1541.62	468.87	13.44	9.72	26.06
ENST00000494373.1	ENSG00000068912.13	485	271.72	3.23	0.53	0.38	1.02
ENST00000164133.6	ENSG00000068971.13	2745	2530.62	348.00	6.08	4.40	97.96
ENST00000413292.1	ENSG00000068971.13	563	349.07	1.00	0.13	0.09	2.04
ENST00000526559.5	ENSG00000068971.13	887	672.63	0.00	0.00	0.00	0.00
ENST00000528530.1	ENSG00000068971.13	407	195.41	0.00	0.00	0.00	0.00
ENST00000532850.1	ENSG00000068971.13	786	571.66	0.00	0.00	0.00	0.00
ENST00000164139.3	ENSG00000068976.13	3198	2983.62	0.00	0.00	0.00	0.00
ENST00000377432.7	ENSG00000068976.13	2611	2396.62	33.28	0.61	0.44	93.98
ENST00000460413.1	ENSG00000068976.13	328	120.95	0.00	0.00	0.00	0.00
ENST00000462303.1	ENSG00000068976.13	470	256.93	0.00	0.00	0.00	0.00
ENST00000483742.1	ENSG00000068976.13	2152	1937.62	1.72	0.04	0.03	6.02
ENST00000376150.3	ENSG00000068985.4	665	450.77	0.00	0.00	0.00	0.00
ENST00000265340.11	ENSG00000069011.15	2406	2191.62	0.00	0.00	0.00	0.00
ENST00000502676.1	ENSG00000069011.15	666	451.77	0.00	0.00	0.00	0.00
ENST00000503586.1	ENSG00000069011.15	624	409.85	0.00	0.00	0.00	0.00
ENST00000504936.1	ENSG00000069011.15	770	555.67	0.00	0.00	0.00	0.00
ENST00000506438.5	ENSG00000069011.15	1305	1090.62	0.00	0.00	0.00	0.00
ENST00000507253.5	ENSG00000069011.15	587	372.97	0.00	0.00	0.00	0.00
ENST00000352189.7	ENSG00000069018.17	2241	2026.62	0.00	0.00	0.00	0.00
ENST00000378459.6	ENSG00000069018.17	2406	2191.62	0.00	0.00	0.00	0.00
ENST00000502753.3	ENSG00000069018.17	2424	2209.62	0.00	0.00	0.00	0.00
ENST00000503275.5	ENSG00000069018.17	2605	2390.62	0.00	0.00	0.00	0.00
ENST00000509288.5	ENSG00000069018.17	817	602.64	0.00	0.00	0.00	0.00
ENST00000513104.5	ENSG00000069018.17	2987	2772.62	0.00	0.00	0.00	0.00
ENST00000514963.5	ENSG00000069018.17	2024	1809.62	0.00	0.00	0.00	0.00
ENST00000261569.11	ENSG00000069020.18	7664	7449.62	31.13	0.18	0.13	8.00
ENST00000403625.6	ENSG00000069020.18	10711	10496.62	114.66	0.48	0.35	20.91
ENST00000403666.5	ENSG00000069020.18	7586	7371.62	0.00	0.00	0.00	0.00
ENST00000405643.5	ENSG00000069020.18	7713	7498.62	14.82	0.09	0.06	3.78
ENST00000406039.5	ENSG00000069020.18	717	502.71	0.00	0.00	0.00	0.00
ENST00000406374.5	ENSG00000069020.18	1066	851.62	0.00	0.00	0.00	0.00
ENST00000407621.1	ENSG00000069020.18	559	345.09	1.38	0.18	0.13	7.63
ENST00000411628.5	ENSG00000069020.18	289	86.48	0.00	0.00	0.00	0.00
ENST00000432426.5	ENSG00000069020.18	438	225.54	2.99	0.59	0.42	25.39
ENST00000432817.5	ENSG00000069020.18	458	245.13	0.00	0.00	0.00	0.00
ENST00000434115.5	ENSG00000069020.18	280	78.88	0.00	0.00	0.00	0.00
ENST00000436277.5	ENSG00000069020.18	582	367.99	2.56	0.31	0.22	13.34
ENST00000443808.1	ENSG00000069020.18	5273	5058.62	28.34	0.25	0.18	10.73
ENST00000447738.1	ENSG00000069020.18	1045	830.62	1.25	0.07	0.05	2.89
ENST00000450827.5	ENSG00000069020.18	272	72.26	0.00	0.00	0.00	0.00
ENST00000451144.1	ENSG00000069020.18	462	249.06	0.00	0.00	0.00	0.00
ENST00000452953.5	ENSG00000069020.18	507	293.47	0.00	0.00	0.00	0.00
ENST00000470421.1	ENSG00000069020.18	530	316.28	0.00	0.00	0.00	0.00
ENST00000478569.1	ENSG00000069020.18	467	253.98	0.00	0.00	0.00	0.00
ENST00000485768.1	ENSG00000069020.18	674	459.76	1.00	0.10	0.07	4.16
ENST00000490016.6	ENSG00000069020.18	1950	1735.62	2.86	0.07	0.05	3.16
ENST00000265417.7	ENSG00000069122.18	5668	5453.62	107.18	0.87	0.63	25.71
ENST00000283296.11	ENSG00000069122.18	5810	5595.62	317.82	2.51	1.82	74.29
ENST00000478711.1	ENSG00000069122.18	609	394.89	0.00	0.00	0.00	0.00
ENST00000498632.1	ENSG00000069122.18	548	334.16	0.00	0.00	0.00	0.00
ENST00000392650.7	ENSG00000069188.16	10723	10508.62	21.05	0.09	0.06	16.04
ENST00000410094.5	ENSG00000069188.16	1736	1521.62	15.95	0.46	0.34	83.96
ENST00000424778.1	ENSG00000069188.16	4638	4423.62	0.00	0.00	0.00	0.00
ENST00000479356.1	ENSG00000069188.16	5333	5118.62	0.00	0.00	0.00	0.00
ENST00000585283.1	ENSG00000069188.16	279	78.04	0.00	0.00	0.00	0.00
ENST00000175238.10	ENSG00000069206.15	3367	3152.62	0.00	0.00	0.00	0.00
ENST00000380789.5	ENSG00000069206.15	3358	3143.62	0.00	0.00	0.00	0.00
ENST00000441335.6	ENSG00000069206.15	1417	1202.62	0.00	0.00	0.00	0.00
ENST00000520720.1	ENSG00000069206.15	1870	1655.62	0.00	0.00	0.00	0.00
ENST00000261396.5	ENSG00000069248.11	5207	4992.62	998.73	8.84	6.40	74.10
ENST00000366678.4	ENSG00000069248.11	779	564.66	0.00	0.00	0.00	0.00
ENST00000485119.1	ENSG00000069248.11	965	750.62	30.99	1.82	1.32	15.29
ENST00000490352.1	ENSG00000069248.11	643	428.81	12.28	1.27	0.92	10.61
ENST00000367142.4	ENSG00000069275.12	6496	6281.62	9928.18	69.83	50.53	76.58
ENST00000464938.1	ENSG00000069275.12	228	38.95	18.82	21.35	15.45	23.42
ENST00000299138.11	ENSG00000069329.15	6790	6575.62	670.90	4.51	3.26	3.53
ENST00000561713.1	ENSG00000069329.15	589	374.96	0.00	0.00	0.00	0.00
ENST00000562420.1	ENSG00000069329.15	740	525.69	251.63	21.15	15.30	16.58
ENST00000563884.1	ENSG00000069329.15	759	544.67	1.10	0.09	0.06	0.07
ENST00000563984.1	ENSG00000069329.15	775	560.66	8.11	0.64	0.46	0.50
ENST00000565228.1	ENSG00000069329.15	487	273.69	10.29	1.66	1.20	1.30
ENST00000568191.1	ENSG00000069329.15	520	306.35	2.01	0.29	0.21	0.23
ENST00000568612.5	ENSG00000069329.15	697	482.73	0.00	0.00	0.00	0.00
ENST00000568642.5	ENSG00000069329.15	447	234.34	204.98	38.65	27.97	30.29
ENST00000568784.6	ENSG00000069329.15	4017	3802.62	3258.18	37.86	27.39	29.67
ENST00000569950.1	ENSG00000069329.15	1096	881.62	453.80	22.74	16.46	17.83
ENST00000317089.9	ENSG00000069345.11	3122	2907.62	872.09	13.25	9.59	23.55
ENST00000563158.1	ENSG00000069345.11	1825	1610.62	1449.94	39.77	28.78	70.68
ENST00000569553.1	ENSG00000069345.11	905	690.62	40.73	2.61	1.89	4.63
ENST00000617000.1	ENSG00000069345.11	1885	1670.62	24.23	0.64	0.46	1.14
ENST00000164227.9	ENSG00000069399.13	2038	1823.62	54.46	1.32	0.95	4.70
ENST00000403534.7	ENSG00000069399.13	1714	1499.62	32.29	0.95	0.69	3.39
ENST00000444487.1	ENSG00000069399.13	923	708.62	104.33	6.51	4.71	23.17
ENST00000464319.1	ENSG00000069399.13	439	226.51	1.56	0.30	0.22	1.08
ENST00000473468.1	ENSG00000069399.13	587	372.97	0.00	0.00	0.00	0.00
ENST00000473473.1	ENSG00000069399.13	445	232.38	12.23	2.32	1.68	8.28
ENST00000474300.1	ENSG00000069399.13	819	604.64	228.14	16.67	12.06	59.38
ENST00000477832.1	ENSG00000069399.13	385	174.26	0.00	0.00	0.00	0.00
ENST00000487394.1	ENSG00000069399.13	603	388.91	0.00	0.00	0.00	0.00
ENST00000612079.1	ENSG00000069399.13	65	0.00	0.00	0.00	0.00	0.00
ENST00000164247.5	ENSG00000069424.14	4273	4058.62	0.00	0.00	0.00	0.00
ENST00000341524.5	ENSG00000069424.14	4207	3992.62	0.00	0.00	0.00	0.00
ENST00000352527.5	ENSG00000069424.14	4165	3950.62	57.47	0.64	0.47	12.69
ENST00000378083.7	ENSG00000069424.14	4142	3927.62	0.00	0.00	0.00	0.00
ENST00000378092.5	ENSG00000069424.14	1202	987.62	3.29	0.15	0.11	2.91
ENST00000378097.5	ENSG00000069424.14	4201	3986.62	3.50	0.04	0.03	0.76
ENST00000378111.5	ENSG00000069424.14	822	607.64	0.00	0.00	0.00	0.00
ENST00000389632.8	ENSG00000069424.14	959	744.62	0.00	0.00	0.00	0.00
ENST00000428161.5	ENSG00000069424.14	961	746.62	0.00	0.00	0.00	0.00
ENST00000435937.5	ENSG00000069424.14	500	286.54	0.00	0.00	0.00	0.00
ENST00000445501.5	ENSG00000069424.14	486	272.71	0.00	0.00	0.00	0.00
ENST00000458166.6	ENSG00000069424.14	1336	1121.62	72.77	2.87	2.07	56.59
ENST00000459822.1	ENSG00000069424.14	856	641.63	2.00	0.14	0.10	2.72
ENST00000462676.2	ENSG00000069424.14	683	468.75	1.00	0.09	0.07	1.86
ENST00000472700.6	ENSG00000069424.14	536	322.23	0.00	0.00	0.00	0.00
ENST00000478098.5	ENSG00000069424.14	413	201.21	0.00	0.00	0.00	0.00
ENST00000481789.1	ENSG00000069424.14	916	701.62	13.85	0.87	0.63	17.22
ENST00000493807.1	ENSG00000069424.14	560	346.09	0.00	0.00	0.00	0.00
ENST00000602612.5	ENSG00000069424.14	2396	2181.62	13.13	0.27	0.19	5.25
ENST00000261200.8	ENSG00000069431.11	8293	8078.62	108.63	0.59	0.43	32.44
ENST00000261201.8	ENSG00000069431.11	4650	4435.62	34.32	0.34	0.25	18.66
ENST00000326684.8	ENSG00000069431.11	1693	1478.62	1.06	0.03	0.02	1.72
ENST00000538350.5	ENSG00000069431.11	2672	2457.62	0.00	0.00	0.00	0.00
ENST00000544039.5	ENSG00000069431.11	3531	3316.62	55.79	0.74	0.54	40.58
ENST00000621589.1	ENSG00000069431.11	450	237.28	0.00	0.00	0.00	0.00
ENST00000636888.1	ENSG00000069431.11	1023	808.62	2.21	0.12	0.09	6.59
ENST00000265643.3	ENSG00000069482.6	818	603.64	5.00	0.37	0.26	100.00
ENST00000538401.1	ENSG00000069482.6	646	431.81	0.00	0.00	0.00	0.00
ENST00000261339.10	ENSG00000069493.14	465	252.01	37.44	6.56	4.75	14.63
ENST00000261340.11	ENSG00000069493.14	935	720.62	0.00	0.00	0.00	0.00
ENST00000290855.10	ENSG00000069493.14	5279	5064.62	671.09	5.85	4.24	13.05
ENST00000325960.11	ENSG00000069493.14	1552	1337.62	0.00	0.00	0.00	0.00
ENST00000430909.5	ENSG00000069493.14	850	635.63	16.84	1.17	0.85	2.61
ENST00000444971.6	ENSG00000069493.14	1508	1293.62	50.54	1.73	1.25	3.85
ENST00000460309.1	ENSG00000069493.14	761	546.67	12.55	1.01	0.73	2.26
ENST00000466035.6	ENSG00000069493.14	778	563.66	10.11	0.79	0.57	1.77
ENST00000476198.2	ENSG00000069493.14	981	766.62	34.22	1.97	1.43	4.40
ENST00000479877.5	ENSG00000069493.14	1855	1640.62	195.14	5.26	3.80	11.72
ENST00000487752.1	ENSG00000069493.14	287	84.78	0.00	0.00	0.00	0.00
ENST00000492359.6	ENSG00000069493.14	541	327.20	69.15	9.34	6.76	20.82
ENST00000536355.5	ENSG00000069493.14	571	357.03	31.62	3.91	2.83	8.72
ENST00000543300.5	ENSG00000069493.14	399	187.69	0.00	0.00	0.00	0.00
ENST00000544322.1	ENSG00000069493.14	389	178.09	29.26	7.26	5.25	16.18
ENST00000545918.5	ENSG00000069493.14	288	85.63	0.00	0.00	0.00	0.00
ENST00000378045.4	ENSG00000069509.5	1196	981.62	269.83	12.14	8.79	71.17
ENST00000483115.1	ENSG00000069509.5	1069	854.62	95.17	4.92	3.56	28.83
ENST00000378069.4	ENSG00000069535.13	2566	2351.62	5674.00	106.60	77.14	100.00
ENST00000468431.1	ENSG00000069535.13	325	118.22	0.00	0.00	0.00	0.00
ENST00000487544.1	ENSG00000069535.13	857	642.63	0.00	0.00	0.00	0.00
ENST00000261523.9	ENSG00000069667.15	1951	1736.62	0.00	0.00	0.00	0.00
ENST00000309157.8	ENSG00000069667.15	1908	1693.62	0.00	0.00	0.00	0.00
ENST00000335670.10	ENSG00000069667.15	10844	10629.62	307.02	1.28	0.92	35.20
ENST00000449337.6	ENSG00000069667.15	1701	1486.62	0.00	0.00	0.00	0.00
ENST00000551975.5	ENSG00000069667.15	749	534.68	0.00	0.00	0.00	0.00
ENST00000557822.5	ENSG00000069667.15	545	331.17	0.00	0.00	0.00	0.00
ENST00000558234.1	ENSG00000069667.15	3910	3695.62	37.00	0.44	0.32	12.20
ENST00000558904.2	ENSG00000069667.15	492	278.63	0.00	0.00	0.00	0.00
ENST00000559145.1	ENSG00000069667.15	373	162.84	0.00	0.00	0.00	0.00
ENST00000559343.1	ENSG00000069667.15	577	363.01	1.00	0.12	0.09	3.36
ENST00000559587.1	ENSG00000069667.15	485	271.72	10.98	1.79	1.29	49.24
ENST00000560004.5	ENSG00000069667.15	544	330.18	0.00	0.00	0.00	0.00
ENST00000560300.1	ENSG00000069667.15	514	300.41	0.00	0.00	0.00	0.00
ENST00000561093.1	ENSG00000069667.15	642	427.81	0.00	0.00	0.00	0.00
ENST00000176183.5	ENSG00000069696.6	1375	1160.62	2.00	0.08	0.06	100.00
ENST00000528733.1	ENSG00000069696.6	361	151.50	0.00	0.00	0.00	0.00
ENST00000212355.8	ENSG00000069702.10	6465	6250.62	133.96	0.95	0.69	14.44
ENST00000370399.6	ENSG00000069702.10	4550	4335.62	0.00	0.00	0.00	0.00
ENST00000417833.2	ENSG00000069702.10	551	337.14	0.00	0.00	0.00	0.00
ENST00000465892.6	ENSG00000069702.10	2908	2693.62	0.00	0.00	0.00	0.00
ENST00000468996.2	ENSG00000069702.10	569	355.04	0.00	0.00	0.00	0.00
ENST00000470600.1	ENSG00000069702.10	574	360.02	5.84	0.72	0.52	10.93
ENST00000525962.5	ENSG00000069702.10	3927	3712.62	385.38	4.59	3.32	69.93
ENST00000529608.1	ENSG00000069702.10	785	570.66	2.14	0.17	0.12	2.53
ENST00000532540.5	ENSG00000069702.10	3913	3698.62	6.52	0.08	0.06	1.19
ENST00000533089.5	ENSG00000069702.10	6455	6240.62	9.16	0.06	0.05	0.99
ENST00000533370.1	ENSG00000069702.10	563	349.07	0.00	0.00	0.00	0.00
ENST00000636278.1	ENSG00000069712.11	4065	3850.62	81.90	0.94	0.68	100.00
ENST00000438167.7	ENSG00000069764.9	1000	785.62	1.90	0.11	0.08	57.67
ENST00000567462.1	ENSG00000069764.9	587	372.97	0.66	0.08	0.06	42.33
ENST00000377834.8	ENSG00000069812.11	4262	4047.62	1.00	0.01	0.01	100.00
ENST00000377836.8	ENSG00000069812.11	507	293.47	0.00	0.00	0.00	0.00
ENST00000377837.5	ENSG00000069812.11	1222	1007.62	0.00	0.00	0.00	0.00
ENST00000471190.1	ENSG00000069812.11	349	140.28	0.00	0.00	0.00	0.00
ENST00000487437.5	ENSG00000069812.11	968	753.62	0.00	0.00	0.00	0.00
ENST00000489730.1	ENSG00000069812.11	730	515.69	0.00	0.00	0.00	0.00
ENST00000286371.7	ENSG00000069849.10	1811	1596.62	611.47	16.92	12.24	20.77
ENST00000462082.1	ENSG00000069849.10	837	622.64	653.36	46.36	33.55	56.90
ENST00000465172.5	ENSG00000069849.10	1951	1736.62	0.00	0.00	0.00	0.00
ENST00000466678.5	ENSG00000069849.10	1708	1493.62	13.13	0.39	0.28	0.48
ENST00000475483.5	ENSG00000069849.10	734	519.69	0.00	0.00	0.00	0.00
ENST00000482635.1	ENSG00000069849.10	569	355.04	59.77	7.44	5.38	9.13
ENST00000484727.1	ENSG00000069849.10	657	442.79	76.85	7.67	5.55	9.41
ENST00000486782.1	ENSG00000069849.10	229	39.63	2.42	2.70	1.95	3.31
ENST00000487199.5	ENSG00000069849.10	421	208.97	0.00	0.00	0.00	0.00
ENST00000495216.1	ENSG00000069849.10	418	206.06	0.00	0.00	0.00	0.00
ENST00000338963.6	ENSG00000069869.15	7019	6804.62	0.00	0.00	0.00	0.00
ENST00000435532.7	ENSG00000069869.15	5869	5654.62	942.34	7.36	5.33	53.10
ENST00000502612.5	ENSG00000069869.15	652	437.79	38.12	3.85	2.78	27.74
ENST00000503468.5	ENSG00000069869.15	6339	6124.62	0.00	0.00	0.00	0.00
ENST00000506154.1	ENSG00000069869.15	6751	6536.62	0.00	0.00	0.00	0.00
ENST00000507063.1	ENSG00000069869.15	457	244.15	0.00	0.00	0.00	0.00
ENST00000508075.1	ENSG00000069869.15	965	750.62	1.00	0.06	0.04	0.42
ENST00000508342.5	ENSG00000069869.15	7235	7020.62	48.86	0.31	0.22	2.22
ENST00000508871.5	ENSG00000069869.15	5707	5492.62	0.00	0.00	0.00	0.00
ENST00000513957.1	ENSG00000069869.15	591	376.95	2.06	0.24	0.17	1.74
ENST00000514893.5	ENSG00000069869.15	577	363.01	14.62	1.78	1.29	12.83
ENST00000557845.1	ENSG00000069869.15	374	163.79	1.00	0.27	0.20	1.95
ENST00000164305.9	ENSG00000069943.9	2172	1957.62	156.36	3.53	2.55	11.69
ENST00000539642.5	ENSG00000069943.9	1668	1453.62	379.87	11.55	8.36	38.24
ENST00000562751.1	ENSG00000069943.9	753	538.68	13.85	1.14	0.82	3.76
ENST00000563742.1	ENSG00000069943.9	1937	1722.62	64.68	1.66	1.20	5.49
ENST00000565367.5	ENSG00000069943.9	1812	1597.62	0.00	0.00	0.00	0.00
ENST00000565402.1	ENSG00000069943.9	648	433.80	89.71	9.14	6.61	30.26
ENST00000565502.5	ENSG00000069943.9	781	566.66	0.00	0.00	0.00	0.00
ENST00000566072.1	ENSG00000069943.9	555	341.11	0.00	0.00	0.00	0.00
ENST00000566999.5	ENSG00000069943.9	773	558.66	0.00	0.00	0.00	0.00
ENST00000569823.1	ENSG00000069943.9	455	242.19	0.00	0.00	0.00	0.00
ENST00000569909.1	ENSG00000069943.9	579	365.00	4.07	0.49	0.36	1.63
ENST00000570059.1	ENSG00000069943.9	582	367.99	22.46	2.70	1.95	8.93
ENST00000261845.6	ENSG00000069956.11	5345	5130.62	7534.93	64.89	46.95	100.00
ENST00000558063.5	ENSG00000069956.11	583	368.98	0.00	0.00	0.00	0.00
ENST00000558100.1	ENSG00000069956.11	514	300.41	0.00	0.00	0.00	0.00
ENST00000558841.1	ENSG00000069956.11	656	441.79	0.00	0.00	0.00	0.00
ENST00000558891.1	ENSG00000069956.11	583	368.98	0.00	0.00	0.00	0.00
ENST00000560254.1	ENSG00000069956.11	574	360.02	0.00	0.00	0.00	0.00
ENST00000560774.1	ENSG00000069956.11	574	360.02	0.00	0.00	0.00	0.00
ENST00000560802.1	ENSG00000069956.11	552	338.13	0.00	0.00	0.00	0.00
ENST00000261837.11	ENSG00000069966.18	8906	8691.62	130.58	0.66	0.48	4.64
ENST00000358784.11	ENSG00000069966.18	1735	1520.62	199.15	5.79	4.19	40.47
ENST00000396335.8	ENSG00000069966.18	2678	2463.62	64.45	1.16	0.84	8.08
ENST00000557936.5	ENSG00000069966.18	2007	1792.62	53.50	1.32	0.95	9.22
ENST00000558122.1	ENSG00000069966.18	659	444.78	3.00	0.30	0.22	2.08
ENST00000558519.5	ENSG00000069966.18	673	458.76	6.56	0.63	0.46	4.42
ENST00000559348.5	ENSG00000069966.18	2217	2002.62	46.63	1.03	0.74	7.19
ENST00000559541.1	ENSG00000069966.18	758	543.67	18.59	1.51	1.09	10.57
ENST00000560075.1	ENSG00000069966.18	817	602.64	7.03	0.52	0.37	3.61
ENST00000560085.1	ENSG00000069966.18	1025	810.62	18.00	0.98	0.71	6.86
ENST00000560116.1	ENSG00000069966.18	918	703.62	6.48	0.41	0.29	2.85
ENST00000561313.5	ENSG00000069966.18	586	371.97	0.00	0.00	0.00	0.00
ENST00000336787.5	ENSG00000069974.15	3446	3231.62	0.00	0.00	0.00	0.00
ENST00000396307.6	ENSG00000069974.15	3459	3244.62	667.50	9.09	6.58	25.56
ENST00000561545.1	ENSG00000069974.15	830	615.64	0.00	0.00	0.00	0.00
ENST00000563262.5	ENSG00000069974.15	702	487.72	0.00	0.00	0.00	0.00
ENST00000564609.5	ENSG00000069974.15	1057	842.62	0.00	0.00	0.00	0.00
ENST00000565776.1	ENSG00000069974.15	567	353.05	0.00	0.00	0.00	0.00
ENST00000565972.5	ENSG00000069974.15	809	594.65	0.00	0.00	0.00	0.00
ENST00000566877.5	ENSG00000069974.15	663	448.78	0.00	0.00	0.00	0.00
ENST00000567380.5	ENSG00000069974.15	701	486.72	0.00	0.00	0.00	0.00
ENST00000567639.1	ENSG00000069974.15	592	377.95	0.00	0.00	0.00	0.00
ENST00000568803.1	ENSG00000069974.15	432	219.68	0.00	0.00	0.00	0.00
ENST00000569493.5	ENSG00000069974.15	1013	798.62	478.50	26.47	19.16	74.44
ENST00000155674.9	ENSG00000069998.12	1735	1520.62	48.93	1.42	1.03	33.27
ENST00000336737.8	ENSG00000069998.12	1799	1584.62	0.00	0.00	0.00	0.00
ENST00000399852.3	ENSG00000069998.12	1118	903.62	0.00	0.00	0.00	0.00
ENST00000463033.1	ENSG00000069998.12	643	428.81	0.00	0.00	0.00	0.00
ENST00000477157.5	ENSG00000069998.12	3614	3399.62	163.74	2.13	1.54	49.80
ENST00000480451.1	ENSG00000069998.12	1028	813.62	13.33	0.72	0.52	16.93
ENST00000486462.1	ENSG00000069998.12	1591	1376.62	0.00	0.00	0.00	0.00
ENST00000263202.14	ENSG00000070010.18	1814	1599.62	208.68	5.76	4.17	17.70
ENST00000399523.5	ENSG00000070010.18	1007	792.62	280.34	15.63	11.31	47.98
ENST00000421968.6	ENSG00000070010.18	670	455.76	0.00	0.00	0.00	0.00
ENST00000447868.5	ENSG00000070010.18	596	381.94	14.24	1.65	1.19	5.06
ENST00000459854.5	ENSG00000070010.18	5038	4823.62	797.56	7.31	5.29	22.43
ENST00000466373.1	ENSG00000070010.18	3059	2844.62	34.47	0.54	0.39	1.64
ENST00000474226.1	ENSG00000070010.18	293	89.91	0.00	0.00	0.00	0.00
ENST00000484101.5	ENSG00000070010.18	751	536.68	2.39	0.20	0.14	0.60
ENST00000489406.1	ENSG00000070010.18	994	779.62	26.32	1.49	1.08	4.58
ENST00000494054.1	ENSG00000070010.18	588	373.96	0.00	0.00	0.00	0.00
ENST00000261349.8	ENSG00000070018.8	10020	9805.62	372.54	1.68	1.21	8.44
ENST00000535731.1	ENSG00000070018.8	562	348.08	0.00	0.00	0.00	0.00
ENST00000538239.5	ENSG00000070018.8	7812	7597.62	451.23	2.62	1.90	13.19
ENST00000540415.1	ENSG00000070018.8	473	259.89	35.79	6.08	4.40	30.59
ENST00000540527.5	ENSG00000070018.8	593	378.95	7.15	0.83	0.60	4.19
ENST00000543091.1	ENSG00000070018.8	4774	4559.62	729.22	7.07	5.11	35.53
ENST00000545658.1	ENSG00000070018.8	435	222.61	8.07	1.60	1.16	8.05
ENST00000261170.4	ENSG00000070019.4	3844	3629.62	8.00	0.10	0.07	49.41
ENST00000535803.1	ENSG00000070019.4	1544	1329.62	3.00	0.10	0.07	50.59
ENST00000176195.3	ENSG00000070031.3	366	156.21	1.00	0.28	0.20	100.00
ENST00000264555.9	ENSG00000070047.11	5523	5308.62	426.08	3.55	2.57	56.92
ENST00000413872.6	ENSG00000070047.11	5224	5009.62	0.00	0.00	0.00	0.00
ENST00000416188.2	ENSG00000070047.11	5227	5012.62	0.00	0.00	0.00	0.00
ENST00000532550.1	ENSG00000070047.11	748	533.68	8.78	0.73	0.53	11.67
ENST00000533464.5	ENSG00000070047.11	5218	5003.62	167.16	1.48	1.07	23.69
ENST00000534320.5	ENSG00000070047.11	5178	4963.62	53.99	0.48	0.35	7.71
ENST00000374647.9	ENSG00000070061.14	5905	5690.62	438.67	3.41	2.46	10.27
ENST00000467959.1	ENSG00000070061.14	437	224.56	32.27	6.35	4.59	19.14
ENST00000495759.5	ENSG00000070061.14	2840	2625.62	9.92	0.17	0.12	0.50
ENST00000537196.1	ENSG00000070061.14	3823	3608.62	1899.15	23.25	16.83	70.09
ENST00000323688.10	ENSG00000070081.15	1905	1690.62	447.91	11.71	8.47	6.19
ENST00000458064.6	ENSG00000070081.15	1279	1064.62	270.58	11.23	8.13	5.94
ENST00000525637.1	ENSG00000070081.15	356	146.81	1.00	0.30	0.22	0.16
ENST00000526120.5	ENSG00000070081.15	496	282.59	0.00	0.00	0.00	0.00
ENST00000527580.5	ENSG00000070081.15	701	486.72	0.00	0.00	0.00	0.00
ENST00000527735.1	ENSG00000070081.15	317	111.01	0.00	0.00	0.00	0.00
ENST00000528644.5	ENSG00000070081.15	530	316.28	0.00	0.00	0.00	0.00
ENST00000529010.5	ENSG00000070081.15	2274	2059.62	146.84	3.15	2.28	1.67
ENST00000529313.5	ENSG00000070081.15	937	722.62	317.06	19.39	14.03	10.25
ENST00000530527.5	ENSG00000070081.15	1837	1622.62	26.35	0.72	0.52	0.38
ENST00000530964.5	ENSG00000070081.15	463	250.04	0.00	0.00	0.00	0.00
ENST00000531172.5	ENSG00000070081.15	514	300.41	2.23	0.33	0.24	0.17
ENST00000531242.1	ENSG00000070081.15	639	424.82	22.98	2.39	1.73	1.26
ENST00000532240.1	ENSG00000070081.15	3256	3041.62	87.00	1.26	0.91	0.67
ENST00000533511.6	ENSG00000070081.15	544	330.18	70.14	9.39	6.79	4.96
ENST00000533738.6	ENSG00000070081.15	534	320.25	0.00	0.00	0.00	0.00
ENST00000533773.5	ENSG00000070081.15	1839	1624.62	0.00	0.00	0.00	0.00
ENST00000533926.5	ENSG00000070081.15	498	284.57	542.56	84.24	60.96	44.55
ENST00000620945.1	ENSG00000070081.15	1563	1348.62	0.00	0.00	0.00	0.00
ENST00000622082.4	ENSG00000070081.15	1369	1154.62	1175.36	44.98	32.55	23.79
ENST00000239940.11	ENSG00000070087.13	2261	2046.62	253.00	5.46	3.95	13.73
ENST00000423691.2	ENSG00000070087.13	911	696.62	0.00	0.00	0.00	0.00
ENST00000452853.6	ENSG00000070087.13	1780	1565.62	336.53	9.50	6.87	23.87
ENST00000460404.5	ENSG00000070087.13	942	727.62	15.18	0.92	0.67	2.32
ENST00000461868.1	ENSG00000070087.13	613	398.88	47.31	5.24	3.79	13.17
ENST00000461930.1	ENSG00000070087.13	606	391.90	2.74	0.31	0.22	0.78
ENST00000468323.5	ENSG00000070087.13	894	679.62	0.00	0.00	0.00	0.00
ENST00000475518.5	ENSG00000070087.13	637	422.82	0.00	0.00	0.00	0.00
ENST00000481275.5	ENSG00000070087.13	560	346.09	81.08	10.35	7.49	26.02
ENST00000481767.5	ENSG00000070087.13	1620	1405.62	0.00	0.00	0.00	0.00
ENST00000489155.1	ENSG00000070087.13	636	421.83	0.00	0.00	0.00	0.00
ENST00000490975.1	ENSG00000070087.13	858	643.63	55.05	3.78	2.73	9.50
ENST00000494827.5	ENSG00000070087.13	793	578.65	0.00	0.00	0.00	0.00
ENST00000497060.1	ENSG00000070087.13	764	549.67	40.63	3.27	2.36	8.21
ENST00000497148.5	ENSG00000070087.13	743	528.68	11.48	0.96	0.69	2.41
ENST00000498169.1	ENSG00000070087.13	662	447.78	0.00	0.00	0.00	0.00
ENST00000498307.5	ENSG00000070087.13	556	342.11	0.00	0.00	0.00	0.00
ENST00000262539.7	ENSG00000070159.13	6832	6617.62	55.75	0.37	0.27	4.75
ENST00000374541.3	ENSG00000070159.13	6703	6488.62	650.95	4.43	3.21	56.57
ENST00000412145.5	ENSG00000070159.13	8765	8550.62	0.00	0.00	0.00	0.00
ENST00000446349.5	ENSG00000070159.13	8630	8415.62	56.20	0.30	0.21	3.77
ENST00000447271.1	ENSG00000070159.13	587	372.97	23.10	2.74	1.98	34.92
ENST00000497739.1	ENSG00000070159.13	781	566.66	0.00	0.00	0.00	0.00
ENST00000342835.8	ENSG00000070182.18	1723	1508.62	0.60	0.02	0.01	22.19
ENST00000389720.3	ENSG00000070182.18	6321	6106.62	0.00	0.00	0.00	0.00
ENST00000389721.9	ENSG00000070182.18	6705	6490.62	7.00	0.05	0.03	59.82
ENST00000389722.7	ENSG00000070182.18	10063	9848.62	0.00	0.00	0.00	0.00
ENST00000542694.2	ENSG00000070182.18	580	366.00	0.00	0.00	0.00	0.00
ENST00000553938.5	ENSG00000070182.18	3456	3241.62	0.00	0.00	0.00	0.00
ENST00000556227.1	ENSG00000070182.18	4741	4526.62	1.47	0.01	0.01	17.99
ENST00000556626.5	ENSG00000070182.18	10153	9938.62	0.00	0.00	0.00	0.00
ENST00000622027.1	ENSG00000070182.18	61	0.00	0.00	0.00	0.00	0.00
ENST00000296414.11	ENSG00000070190.12	2955	2740.62	3.33	0.05	0.04	27.63
ENST00000507994.1	ENSG00000070190.12	1050	835.62	0.00	0.00	0.00	0.00
ENST00000512369.1	ENSG00000070190.12	1440	1225.62	3.18	0.11	0.08	58.96
ENST00000514301.1	ENSG00000070190.12	2748	2533.62	1.49	0.03	0.02	13.41
ENST00000264664.4	ENSG00000070193.4	2193	1978.62	3.00	0.07	0.05	100.00
ENST00000513107.1	ENSG00000070193.4	1131	916.62	0.00	0.00	0.00	0.00
ENST00000374720.7	ENSG00000070214.15	10511	10296.62	5702.80	24.47	17.71	50.05
ENST00000374723.5	ENSG00000070214.15	9640	9425.62	0.00	0.00	0.00	0.00
ENST00000374724.1	ENSG00000070214.15	3088	2873.62	1375.76	21.15	15.31	43.26
ENST00000436716.1	ENSG00000070214.15	576	362.01	0.00	0.00	0.00	0.00
ENST00000470972.5	ENSG00000070214.15	10433	10218.62	0.00	0.00	0.00	0.00
ENST00000607692.1	ENSG00000070214.15	586	371.97	0.00	0.00	0.00	0.00
ENST00000607701.1	ENSG00000070214.15	558	344.10	25.45	3.27	2.36	6.68
ENST00000261556.10	ENSG00000070269.13	4264	4049.62	978.35	10.67	7.72	45.60
ENST00000538838.5	ENSG00000070269.13	1638	1423.62	4.34	0.13	0.10	0.57
ENST00000539559.6	ENSG00000070269.13	2680	2465.62	7.08	0.13	0.09	0.54
ENST00000553335.5	ENSG00000070269.13	560	346.09	1.96	0.25	0.18	1.07
ENST00000554981.1	ENSG00000070269.13	549	335.15	0.00	0.00	0.00	0.00
ENST00000555046.1	ENSG00000070269.13	618	403.87	8.00	0.88	0.63	3.74
ENST00000555497.5	ENSG00000070269.13	2218	2003.62	30.65	0.68	0.49	2.89
ENST00000555905.5	ENSG00000070269.13	766	551.67	53.52	4.29	3.10	18.31
ENST00000556079.1	ENSG00000070269.13	596	381.94	4.44	0.51	0.37	2.19
ENST00000556422.5	ENSG00000070269.13	3864	3649.62	125.80	1.52	1.10	6.51
ENST00000556648.1	ENSG00000070269.13	2013	1798.62	110.62	2.72	1.97	11.61
ENST00000556810.5	ENSG00000070269.13	662	447.78	0.00	0.00	0.00	0.00
ENST00000556929.5	ENSG00000070269.13	547	333.16	5.83	0.77	0.56	3.30
ENST00000556975.5	ENSG00000070269.13	543	329.19	0.00	0.00	0.00	0.00
ENST00000557626.5	ENSG00000070269.13	1262	1047.62	8.39	0.35	0.26	1.51
ENST00000557657.5	ENSG00000070269.13	2572	2357.62	27.03	0.51	0.37	2.16
ENST00000263073.10	ENSG00000070366.13	5960	5745.62	1488.83	11.45	8.28	59.02
ENST00000354901.8	ENSG00000070366.13	3473	3258.62	6.20	0.08	0.06	0.43
ENST00000536871.6	ENSG00000070366.13	1865	1650.62	0.00	0.00	0.00	0.00
ENST00000570606.5	ENSG00000070366.13	572	358.03	0.00	0.00	0.00	0.00
ENST00000570659.5	ENSG00000070366.13	592	377.95	0.00	0.00	0.00	0.00
ENST00000570668.1	ENSG00000070366.13	547	333.16	3.52	0.47	0.34	2.41
ENST00000570756.5	ENSG00000070366.13	2426	2211.62	0.00	0.00	0.00	0.00
ENST00000570874.1	ENSG00000070366.13	533	319.25	29.41	4.07	2.94	20.98
ENST00000571442.5	ENSG00000070366.13	588	373.96	0.00	0.00	0.00	0.00
ENST00000572205.5	ENSG00000070366.13	551	337.14	0.00	0.00	0.00	0.00
ENST00000572369.5	ENSG00000070366.13	689	474.74	2.85	0.27	0.19	1.37
ENST00000573153.5	ENSG00000070366.13	552	338.13	6.73	0.88	0.64	4.53
ENST00000573166.5	ENSG00000070366.13	4236	4021.62	45.05	0.49	0.36	2.55
ENST00000573827.1	ENSG00000070366.13	601	386.92	0.00	0.00	0.00	0.00
ENST00000574501.1	ENSG00000070366.13	2419	2204.62	42.97	0.86	0.62	4.44
ENST00000575176.5	ENSG00000070366.13	557	343.10	0.00	0.00	0.00	0.00
ENST00000575338.1	ENSG00000070366.13	546	332.17	6.23	0.83	0.60	4.27
ENST00000575454.1	ENSG00000070366.13	652	437.79	0.00	0.00	0.00	0.00
ENST00000575663.5	ENSG00000070366.13	574	360.02	0.00	0.00	0.00	0.00
ENST00000576218.5	ENSG00000070366.13	902	687.62	0.00	0.00	0.00	0.00
ENST00000340918.11	ENSG00000070367.15	2632	2417.62	8.39	0.15	0.11	0.75
ENST00000413566.6	ENSG00000070367.15	8513	8298.62	428.49	2.28	1.65	11.15
ENST00000554011.5	ENSG00000070367.15	3661	3446.62	104.03	1.33	0.97	6.52
ENST00000554598.5	ENSG00000070367.15	772	557.66	50.58	4.01	2.90	19.59
ENST00000554934.1	ENSG00000070367.15	633	418.83	0.00	0.00	0.00	0.00
ENST00000555148.5	ENSG00000070367.15	2349	2134.62	69.90	1.45	1.05	7.07
ENST00000555749.5	ENSG00000070367.15	594	379.94	91.30	10.62	7.68	51.91
ENST00000556318.1	ENSG00000070367.15	518	304.37	0.00	0.00	0.00	0.00
ENST00000556629.1	ENSG00000070367.15	693	478.73	0.00	0.00	0.00	0.00
ENST00000556911.5	ENSG00000070367.15	758	543.67	3.58	0.29	0.21	1.42
ENST00000621441.4	ENSG00000070367.15	10589	10374.62	75.72	0.32	0.23	1.58
ENST00000412649.5	ENSG00000070371.15	4635	4420.62	13.30	0.13	0.10	1.98
ENST00000427926.5	ENSG00000070371.15	5513	5298.62	0.00	0.00	0.00	0.00
ENST00000449918.1	ENSG00000070371.15	582	367.99	0.00	0.00	0.00	0.00
ENST00000458188.2	ENSG00000070371.15	574	360.02	0.00	0.00	0.00	0.00
ENST00000538828.1	ENSG00000070371.15	448	235.32	0.00	0.00	0.00	0.00
ENST00000540896.1	ENSG00000070371.15	477	263.83	1.00	0.17	0.12	2.49
ENST00000611723.1	ENSG00000070371.15	838	623.64	10.16	0.72	0.52	10.72
ENST00000615606.4	ENSG00000070371.15	4994	4779.62	89.55	0.83	0.60	12.33
ENST00000617103.4	ENSG00000070371.15	4859	4644.62	7.23	0.07	0.05	1.02
ENST00000617926.4	ENSG00000070371.15	1695	1480.62	97.22	2.90	2.10	43.22
ENST00000621271.4	ENSG00000070371.15	5313	5098.62	202.87	1.76	1.27	26.19
ENST00000622493.4	ENSG00000070371.15	1714	1499.62	4.66	0.14	0.10	2.05
ENST00000215530.6	ENSG00000070388.11	1311	1096.62	0.00	0.00	0.00	0.00
ENST00000586042.6	ENSG00000070388.11	1288	1073.62	2.00	0.08	0.06	100.00
ENST00000591390.1	ENSG00000070388.11	1712	1497.62	0.00	0.00	0.00	0.00
ENST00000166139.8	ENSG00000070404.9	2542	2327.62	0.00	0.00	0.00	0.00
ENST00000588773.5	ENSG00000070404.9	746	531.68	1.70	0.14	0.10	8.53
ENST00000589185.2	ENSG00000070404.9	537	323.23	0.00	0.00	0.00	0.00
ENST00000591573.1	ENSG00000070404.9	568	354.05	1.14	0.14	0.10	8.56
ENST00000592058.3	ENSG00000070404.9	589	374.96	2.87	0.34	0.24	20.36
ENST00000592947.5	ENSG00000070404.9	2144	1929.62	45.29	1.04	0.75	62.54
ENST00000605925.3	ENSG00000070404.9	748	533.68	0.00	0.00	0.00	0.00
ENST00000263196.11	ENSG00000070413.19	4480	4265.62	199.83	2.07	1.50	12.76
ENST00000389262.8	ENSG00000070413.19	4814	4599.62	48.02	0.46	0.33	2.84
ENST00000467659.1	ENSG00000070413.19	2459	2244.62	103.49	2.04	1.47	12.56
ENST00000473832.1	ENSG00000070413.19	606	391.90	4.20	0.47	0.34	2.92
ENST00000537045.5	ENSG00000070413.19	4361	4146.62	22.10	0.24	0.17	1.45
ENST00000545799.5	ENSG00000070413.19	4484	4269.62	0.00	0.00	0.00	0.00
ENST00000608548.1	ENSG00000070413.19	518	304.37	75.36	10.94	7.92	67.46
ENST00000292363.9	ENSG00000070423.17	1694	1479.62	178.26	5.32	3.85	33.47
ENST00000586749.1	ENSG00000070423.17	2092	1877.62	39.75	0.94	0.68	5.88
ENST00000589762.5	ENSG00000070423.17	963	748.62	135.18	7.98	5.77	50.16
ENST00000590885.6	ENSG00000070423.17	1436	1221.62	4.31	0.16	0.11	0.98
ENST00000591394.2	ENSG00000070423.17	733	518.69	6.50	0.55	0.40	3.48
ENST00000592626.3	ENSG00000070423.17	652	437.79	2.00	0.20	0.15	1.27
ENST00000605891.5	ENSG00000070423.17	1671	1456.62	25.00	0.76	0.55	4.77
ENST00000174618.4	ENSG00000070444.14	4996	4781.62	1642.72	15.18	10.98	50.64
ENST00000571232.1	ENSG00000070444.14	508	294.46	15.11	2.27	1.64	7.56
ENST00000571836.2	ENSG00000070444.14	529	315.28	0.00	0.00	0.00	0.00
ENST00000572892.5	ENSG00000070444.14	556	342.11	16.27	2.10	1.52	7.01
ENST00000573384.1	ENSG00000070444.14	528	314.29	64.38	9.05	6.55	30.19
ENST00000574559.1	ENSG00000070444.14	580	366.00	0.00	0.00	0.00	0.00
ENST00000575374.5	ENSG00000070444.14	936	721.62	5.22	0.32	0.23	1.07
ENST00000575394.1	ENSG00000070444.14	606	391.90	0.00	0.00	0.00	0.00
ENST00000575402.1	ENSG00000070444.14	2813	2598.62	62.30	1.06	0.77	3.53
ENST00000336332.5	ENSG00000070476.14	2579	2364.62	1017.64	19.01	13.76	87.85
ENST00000389709.7	ENSG00000070476.14	3405	3190.62	154.89	2.14	1.55	9.91
ENST00000514463.1	ENSG00000070476.14	4639	4424.62	48.47	0.48	0.35	2.24
ENST00000515545.5	ENSG00000070476.14	2635	2420.62	0.00	0.00	0.00	0.00
ENST00000303996.10	ENSG00000070495.14	1893	1678.62	13.50	0.36	0.26	0.54
ENST00000397625.8	ENSG00000070495.14	1603	1388.62	322.94	10.28	7.44	15.53
ENST00000445478.6	ENSG00000070495.14	5303	5088.62	17.60	0.15	0.11	0.23
ENST00000542934.5	ENSG00000070495.14	1898	1683.62	0.00	0.00	0.00	0.00
ENST00000585429.1	ENSG00000070495.14	1330	1115.62	1352.73	53.57	38.77	80.98
ENST00000589982.1	ENSG00000070495.14	467	253.98	4.73	0.82	0.60	1.24
ENST00000591460.1	ENSG00000070495.14	667	452.77	0.00	0.00	0.00	0.00
ENST00000617192.4	ENSG00000070495.14	5517	5302.62	117.50	0.98	0.71	1.48
ENST00000265421.8	ENSG00000070501.11	1329	1114.62	260.21	10.31	7.46	30.03
ENST00000517393.1	ENSG00000070501.11	401	189.62	0.00	0.00	0.00	0.00
ENST00000518579.5	ENSG00000070501.11	744	529.68	0.00	0.00	0.00	0.00
ENST00000518925.5	ENSG00000070501.11	983	768.62	0.00	0.00	0.00	0.00
ENST00000519094.5	ENSG00000070501.11	561	347.08	49.73	6.33	4.58	18.43
ENST00000519524.1	ENSG00000070501.11	655	440.79	6.23	0.62	0.45	1.82
ENST00000519771.5	ENSG00000070501.11	720	505.70	0.00	0.00	0.00	0.00
ENST00000520008.5	ENSG00000070501.11	725	510.70	55.06	4.76	3.45	13.87
ENST00000521290.5	ENSG00000070501.11	863	648.63	3.44	0.23	0.17	0.68
ENST00000521418.1	ENSG00000070501.11	628	413.84	9.35	1.00	0.72	2.91
ENST00000521492.1	ENSG00000070501.11	786	571.66	83.17	6.43	4.65	18.72
ENST00000522297.1	ENSG00000070501.11	591	376.95	30.78	3.61	2.61	10.50
ENST00000522610.5	ENSG00000070501.11	1341	1126.62	0.00	0.00	0.00	0.00
ENST00000523465.1	ENSG00000070501.11	649	434.80	1.00	0.10	0.07	0.30
ENST00000524208.5	ENSG00000070501.11	653	438.79	0.00	0.00	0.00	0.00
ENST00000530566.1	ENSG00000070501.11	590	375.96	8.03	0.94	0.68	2.75
ENST00000532157.5	ENSG00000070501.11	675	460.76	0.00	0.00	0.00	0.00
ENST00000156626.11	ENSG00000070526.14	2570	2355.62	0.00	0.00	0.00	0.00
ENST00000359088.9	ENSG00000070526.14	2321	2106.62	0.00	0.00	0.00	0.00
ENST00000585633.1	ENSG00000070526.14	667	452.77	0.00	0.00	0.00	0.00
ENST00000588375.1	ENSG00000070526.14	633	418.83	0.00	0.00	0.00	0.00
ENST00000589004.5	ENSG00000070526.14	758	543.67	0.00	0.00	0.00	0.00
ENST00000589813.5	ENSG00000070526.14	567	353.05	1.00	0.13	0.09	100.00
ENST00000589992.1	ENSG00000070526.14	419	207.03	0.00	0.00	0.00	0.00
ENST00000590784.1	ENSG00000070526.14	458	245.13	0.00	0.00	0.00	0.00
ENST00000590878.1	ENSG00000070526.14	1311	1096.62	0.00	0.00	0.00	0.00
ENST00000590915.1	ENSG00000070526.14	471	257.92	0.00	0.00	0.00	0.00
ENST00000592042.5	ENSG00000070526.14	2657	2442.62	0.00	0.00	0.00	0.00
ENST00000262139.9	ENSG00000070540.12	1832	1617.62	610.72	16.68	12.07	7.97
ENST00000546360.5	ENSG00000070540.12	1575	1360.62	2271.67	73.77	53.38	35.23
ENST00000585393.1	ENSG00000070540.12	494	280.61	19.90	3.13	2.27	1.50
ENST00000586815.1	ENSG00000070540.12	780	565.66	25.94	2.03	1.47	0.97
ENST00000587731.1	ENSG00000070540.12	829	614.64	152.02	10.93	7.91	5.22
ENST00000589316.5	ENSG00000070540.12	1886	1671.62	325.35	8.60	6.22	4.11
ENST00000589459.5	ENSG00000070540.12	1804	1589.62	0.00	0.00	0.00	0.00
ENST00000590402.1	ENSG00000070540.12	685	470.74	102.24	9.60	6.94	4.58
ENST00000591494.5	ENSG00000070540.12	828	613.64	617.97	44.49	32.20	21.25
ENST00000591744.1	ENSG00000070540.12	742	527.68	479.40	40.14	29.05	19.17
ENST00000592645.5	ENSG00000070540.12	624	409.85	0.00	0.00	0.00	0.00
ENST00000359927.3	ENSG00000070601.9	499	285.55	0.00	0.00	0.00	0.00
ENST00000377765.7	ENSG00000070601.9	4971	4756.62	22.00	0.20	0.15	100.00
ENST00000539465.5	ENSG00000070601.9	5465	5250.62	0.00	0.00	0.00	0.00
ENST00000378088.1	ENSG00000070610.14	1672	1457.62	633.30	19.20	13.89	27.64
ENST00000378094.4	ENSG00000070610.14	3757	3542.62	0.00	0.00	0.00	0.00
ENST00000378103.7	ENSG00000070610.14	3611	3396.62	437.43	5.69	4.12	8.19
ENST00000467252.5	ENSG00000070610.14	1913	1698.62	152.94	3.98	2.88	5.73
ENST00000485259.1	ENSG00000070610.14	717	502.71	20.33	1.79	1.29	2.57
ENST00000486797.1	ENSG00000070610.14	772	557.66	71.20	5.64	4.08	8.12
ENST00000488292.1	ENSG00000070610.14	646	431.81	103.82	10.62	7.69	15.30
ENST00000489025.1	ENSG00000070610.14	836	621.64	316.97	22.53	16.30	32.44
ENST00000261797.6	ENSG00000070614.14	8030	7815.62	1119.93	6.33	4.58	29.81
ENST00000518299.1	ENSG00000070614.14	769	554.67	0.00	0.00	0.00	0.00
ENST00000518346.1	ENSG00000070614.14	496	282.59	0.00	0.00	0.00	0.00
ENST00000519157.1	ENSG00000070614.14	576	362.01	0.00	0.00	0.00	0.00
ENST00000521752.1	ENSG00000070614.14	569	355.04	0.00	0.00	0.00	0.00
ENST00000522491.1	ENSG00000070614.14	777	562.66	0.00	0.00	0.00	0.00
ENST00000523767.5	ENSG00000070614.14	3449	3234.62	842.07	11.50	8.32	54.16
ENST00000524161.1	ENSG00000070614.14	437	224.56	0.00	0.00	0.00	0.00
ENST00000624156.1	ENSG00000070614.14	486	272.71	21.00	3.40	2.46	16.02
ENST00000175506.8	ENSG00000070669.16	2356	2141.62	7.41	0.15	0.11	0.56
ENST00000394308.7	ENSG00000070669.16	1994	1779.62	139.83	3.47	2.51	12.75
ENST00000394309.7	ENSG00000070669.16	2289	2074.62	9.38	0.20	0.14	0.73
ENST00000414884.1	ENSG00000070669.16	584	369.98	0.00	0.00	0.00	0.00
ENST00000422745.5	ENSG00000070669.16	1865	1650.62	0.00	0.00	0.00	0.00
ENST00000437628.5	ENSG00000070669.16	1638	1423.62	0.00	0.00	0.00	0.00
ENST00000437657.5	ENSG00000070669.16	745	530.68	0.00	0.00	0.00	0.00
ENST00000442734.5	ENSG00000070669.16	828	613.64	0.00	0.00	0.00	0.00
ENST00000444334.5	ENSG00000070669.16	1812	1597.62	150.45	4.16	3.01	15.28
ENST00000448127.1	ENSG00000070669.16	579	365.00	2.45	0.30	0.22	1.09
ENST00000451771.5	ENSG00000070669.16	562	348.08	0.00	0.00	0.00	0.00
ENST00000453600.5	ENSG00000070669.16	573	359.03	1.31	0.16	0.12	0.59
ENST00000454046.5	ENSG00000070669.16	1947	1732.62	119.01	3.03	2.20	11.14
ENST00000455086.5	ENSG00000070669.16	1588	1373.62	274.62	8.83	6.39	32.44
ENST00000462436.1	ENSG00000070669.16	698	483.73	19.74	1.80	1.30	6.62
ENST00000487714.1	ENSG00000070669.16	689	474.74	46.94	4.37	3.16	16.04
ENST00000495255.1	ENSG00000070669.16	1678	1463.62	24.86	0.75	0.54	2.76
ENST00000174653.3	ENSG00000070718.11	3661	3446.62	109.08	1.40	1.01	2.13
ENST00000396926.7	ENSG00000070718.11	3545	3330.62	857.60	11.38	8.23	17.31
ENST00000517499.5	ENSG00000070718.11	602	387.92	92.44	10.53	7.62	16.02
ENST00000517865.5	ENSG00000070718.11	2778	2563.62	7.65	0.13	0.10	0.20
ENST00000517922.5	ENSG00000070718.11	1094	879.62	370.90	18.63	13.48	28.35
ENST00000517969.1	ENSG00000070718.11	509	295.45	0.00	0.00	0.00	0.00
ENST00000518421.5	ENSG00000070718.11	3669	3454.62	37.84	0.48	0.35	0.74
ENST00000520685.1	ENSG00000070718.11	478	264.81	0.00	0.00	0.00	0.00
ENST00000520689.1	ENSG00000070718.11	687	472.74	0.00	0.00	0.00	0.00
ENST00000521235.1	ENSG00000070718.11	189	16.01	0.00	0.00	0.00	0.00
ENST00000521280.5	ENSG00000070718.11	966	751.62	99.93	5.87	4.25	8.94
ENST00000521899.1	ENSG00000070718.11	600	385.92	30.52	3.49	2.53	5.32
ENST00000522288.5	ENSG00000070718.11	574	360.02	0.00	0.00	0.00	0.00
ENST00000522320.1	ENSG00000070718.11	546	332.17	96.65	12.86	9.30	19.56
ENST00000522606.5	ENSG00000070718.11	462	249.06	0.00	0.00	0.00	0.00
ENST00000523249.1	ENSG00000070718.11	651	436.80	9.37	0.95	0.69	1.44
ENST00000530375.5	ENSG00000070718.11	1212	997.62	0.00	0.00	0.00	0.00
ENST00000251102.12	ENSG00000070729.13	5641	5426.62	0.00	0.00	0.00	0.00
ENST00000311183.8	ENSG00000070729.13	1633	1418.62	0.00	0.00	0.00	0.00
ENST00000562761.1	ENSG00000070729.13	709	494.71	0.00	0.00	0.00	0.00
ENST00000564448.5	ENSG00000070729.13	4364	4149.62	0.00	0.00	0.00	0.00
ENST00000564450.1	ENSG00000070729.13	388	177.13	0.00	0.00	0.00	0.00
ENST00000564654.1	ENSG00000070729.13	875	660.63	0.00	0.00	0.00	0.00
ENST00000565942.1	ENSG00000070729.13	378	167.59	0.00	0.00	0.00	0.00
ENST00000567568.1	ENSG00000070729.13	553	339.13	0.00	0.00	0.00	0.00
ENST00000569643.1	ENSG00000070729.13	692	477.73	0.00	0.00	0.00	0.00
ENST00000225276.9	ENSG00000070731.10	2170	1955.62	459.45	10.38	7.51	58.08
ENST00000585390.1	ENSG00000070731.10	536	322.23	24.88	3.41	2.47	19.09
ENST00000585736.1	ENSG00000070731.10	687	472.74	0.00	0.00	0.00	0.00
ENST00000586520.5	ENSG00000070731.10	744	529.68	5.34	0.45	0.32	2.49
ENST00000588005.5	ENSG00000070731.10	582	367.99	0.00	0.00	0.00	0.00
ENST00000588120.5	ENSG00000070731.10	746	531.68	25.00	2.08	1.50	11.62
ENST00000588920.1	ENSG00000070731.10	637	422.82	9.15	0.96	0.69	5.35
ENST00000592508.1	ENSG00000070731.10	287	84.78	0.00	0.00	0.00	0.00
ENST00000592979.1	ENSG00000070731.10	756	541.67	7.37	0.60	0.43	3.36
ENST00000337653.6	ENSG00000070748.17	2458	2243.62	0.00	0.00	0.00	0.00
ENST00000339797.5	ENSG00000070748.17	2124	1909.62	0.00	0.00	0.00	0.00
ENST00000351556.7	ENSG00000070748.17	2286	2071.62	0.00	0.00	0.00	0.00
ENST00000395559.6	ENSG00000070748.17	2114	1899.62	0.00	0.00	0.00	0.00
ENST00000395562.2	ENSG00000070748.17	2528	2313.62	0.00	0.00	0.00	0.00
ENST00000460699.5	ENSG00000070748.17	749	534.68	0.00	0.00	0.00	0.00
ENST00000466590.6	ENSG00000070748.17	2528	2313.62	0.00	0.00	0.00	0.00
ENST00000481336.5	ENSG00000070748.17	256	59.48	0.00	0.00	0.00	0.00
ENST00000490270.1	ENSG00000070748.17	569	355.04	0.00	0.00	0.00	0.00
ENST00000318607.9	ENSG00000070756.14	3485	3270.62	1937.07	26.17	18.94	0.41
ENST00000517403.5	ENSG00000070756.14	560	346.09	0.00	0.00	0.00	0.00
ENST00000517921.1	ENSG00000070756.14	885	670.63	1920.24	126.51	91.55	2.00
ENST00000517990.5	ENSG00000070756.14	487	273.69	14.06	2.27	1.64	0.04
ENST00000518196.5	ENSG00000070756.14	631	416.84	0.00	0.00	0.00	0.00
ENST00000518293.5	ENSG00000070756.14	608	393.90	0.00	0.00	0.00	0.00
ENST00000518716.1	ENSG00000070756.14	694	479.73	12045.47	1109.35	802.78	17.58
ENST00000519004.5	ENSG00000070756.14	2401	2186.62	43575.17	880.46	637.14	13.95
ENST00000519100.5	ENSG00000070756.14	851	636.63	2903.54	201.50	145.82	3.19
ENST00000519363.1	ENSG00000070756.14	453	240.22	0.00	0.00	0.00	0.00
ENST00000519596.5	ENSG00000070756.14	771	556.67	33256.04	2639.48	1910.06	41.82
ENST00000519622.5	ENSG00000070756.14	667	452.77	122.64	11.97	8.66	0.19
ENST00000519848.1	ENSG00000070756.14	676	461.76	3219.95	308.09	222.95	4.88
ENST00000520142.1	ENSG00000070756.14	754	539.68	0.00	0.00	0.00	0.00
ENST00000520804.1	ENSG00000070756.14	493	279.62	0.00	0.00	0.00	0.00
ENST00000520868.5	ENSG00000070756.14	971	756.62	1331.48	77.75	56.26	1.23
ENST00000521067.1	ENSG00000070756.14	492	278.63	0.00	0.00	0.00	0.00
ENST00000521865.5	ENSG00000070756.14	628	413.84	10.50	1.12	0.81	0.02
ENST00000522387.5	ENSG00000070756.14	2331	2116.62	3891.35	81.23	58.78	1.29
ENST00000522658.5	ENSG00000070756.14	736	521.69	5079.53	430.18	311.30	6.82
ENST00000522720.1	ENSG00000070756.14	593	378.95	0.00	0.00	0.00	0.00
ENST00000523555.5	ENSG00000070756.14	522	308.34	3.04	0.43	0.31	0.01
ENST00000523636.5	ENSG00000070756.14	818	603.64	3753.62	274.73	198.81	4.35
ENST00000610907.1	ENSG00000070756.14	1569	1354.62	4301.13	140.28	101.52	2.22
ENST00000614758.1	ENSG00000070756.14	57	0.00	0.00	0.00	0.00	0.00
ENST00000372084.5	ENSG00000070759.16	2600	2385.62	0.00	0.00	0.00	0.00
ENST00000372086.3	ENSG00000070759.16	3074	2859.62	434.90	6.72	4.86	93.99
ENST00000486676.5	ENSG00000070759.16	3019	2804.62	0.00	0.00	0.00	0.00
ENST00000493974.1	ENSG00000070759.16	428	215.78	2.10	0.43	0.31	6.01
ENST00000262498.7	ENSG00000070761.7	1354	1139.62	526.17	20.40	14.76	27.73
ENST00000562443.1	ENSG00000070761.7	276	75.55	1.20	0.70	0.51	0.95
ENST00000562622.5	ENSG00000070761.7	1605	1390.62	100.07	3.18	2.30	4.32
ENST00000564150.1	ENSG00000070761.7	481	267.77	35.29	5.82	4.21	7.91
ENST00000565880.1	ENSG00000070761.7	572	358.03	276.71	34.15	24.71	46.41
ENST00000567092.1	ENSG00000070761.7	710	495.71	59.12	5.27	3.81	7.16
ENST00000567660.1	ENSG00000070761.7	731	516.69	47.44	4.06	2.94	5.51
ENST00000262506.7	ENSG00000070770.8	1701	1486.62	947.23	28.15	20.37	27.00
ENST00000562367.1	ENSG00000070770.8	687	472.74	13.80	1.29	0.93	1.24
ENST00000563307.1	ENSG00000070770.8	4978	4763.62	1825.42	16.93	12.25	16.24
ENST00000565188.1	ENSG00000070770.8	547	333.16	0.00	0.00	0.00	0.00
ENST00000566813.5	ENSG00000070770.8	1569	1354.62	557.16	18.17	13.15	17.43
ENST00000567730.6	ENSG00000070770.8	947	732.62	658.39	39.71	28.73	38.09
ENST00000328736.7	ENSG00000070778.12	6089	5874.62	513.63	3.86	2.80	62.42
ENST00000536337.5	ENSG00000070778.12	3943	3728.62	2.18	0.03	0.02	0.42
ENST00000553531.1	ENSG00000070778.12	704	489.72	16.14	1.46	1.05	23.52
ENST00000554178.1	ENSG00000070778.12	822	607.64	2.26	0.16	0.12	2.65
ENST00000554270.5	ENSG00000070778.12	4008	3793.62	58.42	0.68	0.49	10.99
ENST00000554628.5	ENSG00000070778.12	1571	1356.62	0.00	0.00	0.00	0.00
ENST00000555243.1	ENSG00000070778.12	1014	799.62	0.00	0.00	0.00	0.00
ENST00000556564.5	ENSG00000070778.12	6166	5951.62	0.00	0.00	0.00	0.00
ENST00000557249.1	ENSG00000070778.12	576	362.01	0.00	0.00	0.00	0.00
ENST00000360403.6	ENSG00000070785.16	1659	1444.62	39.87	1.22	0.88	5.87
ENST00000372182.6	ENSG00000070785.16	705	490.72	0.00	0.00	0.00	0.00
ENST00000372183.7	ENSG00000070785.16	1457	1242.62	477.66	16.98	12.29	81.80
ENST00000439363.5	ENSG00000070785.16	892	677.62	0.00	0.00	0.00	0.00
ENST00000477953.5	ENSG00000070785.16	828	613.64	0.00	0.00	0.00	0.00
ENST00000480675.5	ENSG00000070785.16	1082	867.62	15.26	0.78	0.56	3.74
ENST00000486491.1	ENSG00000070785.16	312	106.55	1.06	0.44	0.32	2.12
ENST00000487532.5	ENSG00000070785.16	753	538.68	1.23	0.10	0.07	0.49
ENST00000497010.1	ENSG00000070785.16	561	347.08	0.00	0.00	0.00	0.00
ENST00000620860.4	ENSG00000070785.16	1923	1708.62	47.93	1.24	0.90	5.97
ENST00000348628.10	ENSG00000070808.15	5322	5107.62	11.00	0.10	0.07	42.49
ENST00000351010.6	ENSG00000070808.15	1557	1342.62	0.00	0.00	0.00	0.00
ENST00000398376.7	ENSG00000070808.15	1493	1278.62	0.00	0.00	0.00	0.00
ENST00000507995.1	ENSG00000070808.15	554	340.12	0.00	0.00	0.00	0.00
ENST00000508662.5	ENSG00000070808.15	1565	1350.62	0.00	0.00	0.00	0.00
ENST00000510347.1	ENSG00000070808.15	540	326.21	0.00	0.00	0.00	0.00
ENST00000515758.1	ENSG00000070808.15	557	343.10	1.00	0.13	0.09	57.51
ENST00000323668.11	ENSG00000070814.17	4832	4617.62	0.00	0.00	0.00	0.00
ENST00000377797.7	ENSG00000070814.17	5095	4880.62	0.00	0.00	0.00	0.00
ENST00000394269.7	ENSG00000070814.17	3400	3185.62	8.87	0.12	0.09	0.66
ENST00000427724.6	ENSG00000070814.17	4272	4057.62	0.00	0.00	0.00	0.00
ENST00000439160.6	ENSG00000070814.17	4644	4429.62	0.00	0.00	0.00	0.00
ENST00000445265.6	ENSG00000070814.17	4825	4610.62	821.85	7.88	5.70	42.40
ENST00000504761.6	ENSG00000070814.17	4467	4252.62	420.69	4.37	3.16	23.53
ENST00000506063.1	ENSG00000070814.17	526	312.31	0.00	0.00	0.00	0.00
ENST00000506630.1	ENSG00000070814.17	897	682.62	30.16	1.95	1.41	10.51
ENST00000506767.1	ENSG00000070814.17	869	654.63	1.40	0.09	0.07	0.51
ENST00000513346.5	ENSG00000070814.17	4646	4431.62	139.28	1.39	1.00	7.48
ENST00000513538.1	ENSG00000070814.17	701	486.72	18.62	1.69	1.22	9.10
ENST00000514442.5	ENSG00000070814.17	5195	4980.62	90.94	0.81	0.58	4.34
ENST00000515035.5	ENSG00000070814.17	5240	5025.62	31.21	0.27	0.20	1.48
ENST00000515516.1	ENSG00000070814.17	661	446.78	0.00	0.00	0.00	0.00
ENST00000315554.12	ENSG00000070831.15	1452	1237.62	608.25	21.71	15.71	7.69
ENST00000344548.7	ENSG00000070831.15	2256	2041.62	2960.10	64.06	46.36	22.69
ENST00000400259.5	ENSG00000070831.15	2274	2059.62	0.00	0.00	0.00	0.00
ENST00000411827.1	ENSG00000070831.15	597	382.93	1584.78	182.85	132.32	64.76
ENST00000498236.1	ENSG00000070831.15	816	601.64	187.17	13.74	9.95	4.87
ENST00000313367.6	ENSG00000070882.12	6760	6545.62	248.22	1.68	1.21	15.36
ENST00000396429.5	ENSG00000070882.12	2707	2492.62	111.04	1.97	1.42	18.04
ENST00000396431.5	ENSG00000070882.12	2969	2754.62	20.66	0.33	0.24	3.04
ENST00000409069.5	ENSG00000070882.12	2614	2399.62	0.00	0.00	0.00	0.00
ENST00000409452.5	ENSG00000070882.12	3344	3129.62	0.00	0.00	0.00	0.00
ENST00000409555.5	ENSG00000070882.12	3088	2873.62	0.00	0.00	0.00	0.00
ENST00000409759.5	ENSG00000070882.12	3219	3004.62	9.76	0.14	0.10	1.32
ENST00000409863.5	ENSG00000070882.12	3490	3275.62	0.00	0.00	0.00	0.00
ENST00000415162.5	ENSG00000070882.12	534	320.25	0.00	0.00	0.00	0.00
ENST00000415952.1	ENSG00000070882.12	568	354.05	0.00	0.00	0.00	0.00
ENST00000441059.5	ENSG00000070882.12	540	326.21	0.00	0.00	0.00	0.00
ENST00000459987.1	ENSG00000070882.12	636	421.83	1.05	0.11	0.08	1.01
ENST00000461835.1	ENSG00000070882.12	306	101.23	6.00	2.62	1.89	24.00
ENST00000487020.5	ENSG00000070882.12	554	340.12	31.28	4.06	2.94	37.24
ENST00000166244.7	ENSG00000070886.11	4943	4728.62	0.00	0.00	0.00	0.00
ENST00000374644.8	ENSG00000070886.11	1802	1587.62	0.00	0.00	0.00	0.00
ENST00000262502.5	ENSG00000070915.9	4208	3993.62	0.00	0.00	0.00	0.00
ENST00000438926.6	ENSG00000070915.9	5567	5352.62	0.00	0.00	0.00	0.00
ENST00000563236.5	ENSG00000070915.9	4208	3993.62	0.00	0.00	0.00	0.00
ENST00000563352.1	ENSG00000070915.9	787	572.66	0.00	0.00	0.00	0.00
ENST00000566786.5	ENSG00000070915.9	3119	2904.62	0.00	0.00	0.00	0.00
ENST00000569002.1	ENSG00000070915.9	745	530.68	0.00	0.00	0.00	0.00
ENST00000264926.6	ENSG00000070950.9	5886	5671.62	1043.38	8.13	5.88	39.17
ENST00000413832.1	ENSG00000070950.9	581	366.99	0.00	0.00	0.00	0.00
ENST00000415439.5	ENSG00000070950.9	1550	1335.62	134.65	4.45	3.22	21.47
ENST00000418463.5	ENSG00000070950.9	563	349.07	0.00	0.00	0.00	0.00
ENST00000421052.5	ENSG00000070950.9	582	367.99	0.00	0.00	0.00	0.00
ENST00000427329.5	ENSG00000070950.9	557	343.10	0.00	0.00	0.00	0.00
ENST00000429790.1	ENSG00000070950.9	516	302.39	4.20	0.61	0.44	2.95
ENST00000469793.1	ENSG00000070950.9	592	377.95	3.05	0.36	0.26	1.72
ENST00000473069.1	ENSG00000070950.9	556	342.11	55.73	7.20	5.21	34.69
ENST00000495087.5	ENSG00000070950.9	593	378.95	0.00	0.00	0.00	0.00
ENST00000261173.6	ENSG00000070961.15	6777	6562.62	3135.46	21.11	15.28	30.20
ENST00000359142.7	ENSG00000070961.15	6977	6762.62	52.68	0.34	0.25	0.49
ENST00000393164.6	ENSG00000070961.15	3127	2912.62	1437.77	21.81	15.78	31.20
ENST00000428670.7	ENSG00000070961.15	7032	6817.62	147.41	0.96	0.69	1.37
ENST00000549585.1	ENSG00000070961.15	874	659.63	83.08	5.56	4.03	7.96
ENST00000549727.1	ENSG00000070961.15	1430	1215.62	52.29	1.90	1.38	2.72
ENST00000550716.1	ENSG00000070961.15	486	272.71	8.48	1.37	0.99	1.96
ENST00000551009.5	ENSG00000070961.15	943	728.62	114.64	6.95	5.03	9.94
ENST00000551310.1	ENSG00000070961.15	607	392.90	43.50	4.89	3.54	7.00
ENST00000552275.1	ENSG00000070961.15	754	539.68	29.34	2.40	1.74	3.44
ENST00000635033.1	ENSG00000070961.15	1358	1143.62	67.36	2.60	1.88	3.72
ENST00000155858.10	ENSG00000070985.13	3929	3714.62	0.00	0.00	0.00	0.00
ENST00000528453.1	ENSG00000070985.13	3535	3320.62	0.00	0.00	0.00	0.00
ENST00000533060.5	ENSG00000070985.13	3562	3347.62	0.00	0.00	0.00	0.00
ENST00000533881.5	ENSG00000070985.13	3902	3687.62	0.00	0.00	0.00	0.00
ENST00000233154.8	ENSG00000071051.13	2683	2468.62	0.00	0.00	0.00	0.00
ENST00000393348.6	ENSG00000071051.13	790	575.66	0.00	0.00	0.00	0.00
ENST00000393349.2	ENSG00000071051.13	2371	2156.62	185.21	3.79	2.75	10.73
ENST00000425756.1	ENSG00000071051.13	494	280.61	0.00	0.00	0.00	0.00
ENST00000451463.6	ENSG00000071051.13	1795	1580.62	1129.77	31.58	22.85	89.27
ENST00000522586.5	ENSG00000071051.13	490	276.66	0.00	0.00	0.00	0.00
ENST00000302217.9	ENSG00000071054.16	6624	6409.62	1092.53	7.53	5.45	6.58
ENST00000324219.8	ENSG00000071054.16	7526	7311.62	130.60	0.79	0.57	0.69
ENST00000347699.8	ENSG00000071054.16	3792	3577.62	15.27	0.19	0.14	0.16
ENST00000350198.8	ENSG00000071054.16	7316	7101.62	0.00	0.00	0.00	0.00
ENST00000350878.8	ENSG00000071054.16	7640	7425.62	5573.53	33.16	24.00	28.96
ENST00000413150.6	ENSG00000071054.16	6958	6743.62	258.38	1.69	1.22	1.48
ENST00000417294.5	ENSG00000071054.16	4251	4036.62	1608.86	17.61	12.74	15.38
ENST00000418101.1	ENSG00000071054.16	776	561.66	10.63	0.84	0.61	0.73
ENST00000421882.5	ENSG00000071054.16	3416	3201.62	73.28	1.01	0.73	0.88
ENST00000425019.5	ENSG00000071054.16	4403	4188.62	0.00	0.00	0.00	0.00
ENST00000427603.5	ENSG00000071054.16	526	312.31	0.00	0.00	0.00	0.00
ENST00000456652.5	ENSG00000071054.16	3855	3640.62	182.03	2.21	1.60	1.93
ENST00000476609.1	ENSG00000071054.16	3598	3383.62	101.84	1.33	0.96	1.16
ENST00000477711.1	ENSG00000071054.16	606	391.90	170.39	19.21	13.90	16.78
ENST00000489490.1	ENSG00000071054.16	362	152.44	5.34	1.55	1.12	1.35
ENST00000491743.1	ENSG00000071054.16	646	431.81	14.29	1.46	1.06	1.28
ENST00000496989.5	ENSG00000071054.16	574	360.02	1.69	0.21	0.15	0.18
ENST00000498066.1	ENSG00000071054.16	1017	802.62	59.82	3.29	2.38	2.88
ENST00000625522.2	ENSG00000071054.16	7458	7243.62	234.38	1.43	1.03	1.25
ENST00000627726.2	ENSG00000071054.16	3135	2920.62	74.67	1.13	0.82	0.99
ENST00000634702.1	ENSG00000071054.16	3800	3585.62	1612.48	19.87	14.38	17.35
ENST00000264968.7	ENSG00000071073.12	8432	8217.62	0.00	0.00	0.00	0.00
ENST00000393487.5	ENSG00000071073.12	8382	8167.62	319.19	1.73	1.25	16.34
ENST00000409391.1	ENSG00000071073.12	2018	1803.62	218.02	5.34	3.86	50.55
ENST00000414521.6	ENSG00000071073.12	3709	3494.62	73.49	0.93	0.67	8.79
ENST00000460768.1	ENSG00000071073.12	426	213.83	0.00	0.00	0.00	0.00
ENST00000461884.1	ENSG00000071073.12	918	703.62	0.00	0.00	0.00	0.00
ENST00000484936.5	ENSG00000071073.12	768	553.67	19.93	1.59	1.15	15.05
ENST00000492163.5	ENSG00000071073.12	591	376.95	0.00	0.00	0.00	0.00
ENST00000495056.2	ENSG00000071073.12	683	468.75	10.38	0.98	0.71	9.26
ENST00000264258.7	ENSG00000071082.10	1865	1650.62	259.34	6.94	5.02	1.13
ENST00000409000.5	ENSG00000071082.10	641	426.82	419.37	43.41	31.41	7.05
ENST00000409028.8	ENSG00000071082.10	1110	895.62	115.32	5.69	4.12	0.92
ENST00000409038.5	ENSG00000071082.10	817	602.64	13.02	0.95	0.69	0.15
ENST00000409320.7	ENSG00000071082.10	716	501.71	237.80	20.94	15.15	3.40
ENST00000409650.5	ENSG00000071082.10	770	555.67	32.66	2.60	1.88	0.42
ENST00000409711.1	ENSG00000071082.10	2328	2113.62	88.27	1.85	1.34	0.30
ENST00000409733.5	ENSG00000071082.10	825	610.64	546.89	39.57	28.63	6.42
ENST00000419276.1	ENSG00000071082.10	781	566.66	15.32	1.19	0.86	0.19
ENST00000441435.1	ENSG00000071082.10	717	502.71	25.82	2.27	1.64	0.37
ENST00000456292.5	ENSG00000071082.10	357	147.75	1641.25	490.78	355.15	79.65
ENST00000264785.11	ENSG00000071127.16	549	335.15	2.24	0.30	0.21	0.49
ENST00000382451.6	ENSG00000071127.16	2722	2507.62	0.00	0.00	0.00	0.00
ENST00000382452.6	ENSG00000071127.16	3142	2927.62	52.25	0.79	0.57	1.32
ENST00000499869.6	ENSG00000071127.16	3054	2839.62	980.25	15.25	11.04	25.51
ENST00000502702.5	ENSG00000071127.16	1691	1476.62	1232.54	36.88	26.69	61.68
ENST00000502962.5	ENSG00000071127.16	1411	1196.62	0.00	0.00	0.00	0.00
ENST00000504739.5	ENSG00000071127.16	555	341.11	0.00	0.00	0.00	0.00
ENST00000505543.5	ENSG00000071127.16	687	472.74	0.00	0.00	0.00	0.00
ENST00000505851.5	ENSG00000071127.16	715	500.71	0.00	0.00	0.00	0.00
ENST00000506246.5	ENSG00000071127.16	572	358.03	0.00	0.00	0.00	0.00
ENST00000508079.1	ENSG00000071127.16	812	597.65	23.33	1.72	1.25	2.88
ENST00000508949.5	ENSG00000071127.16	552	338.13	0.00	0.00	0.00	0.00
ENST00000509600.1	ENSG00000071127.16	559	345.09	4.03	0.52	0.37	0.86
ENST00000509695.1	ENSG00000071127.16	467	253.98	0.00	0.00	0.00	0.00
ENST00000510848.5	ENSG00000071127.16	554	340.12	0.00	0.00	0.00	0.00
ENST00000514319.5	ENSG00000071127.16	719	504.70	0.00	0.00	0.00	0.00
ENST00000515018.1	ENSG00000071127.16	274	73.90	6.22	3.72	2.69	6.22
ENST00000515743.5	ENSG00000071127.16	4482	4267.62	59.14	0.61	0.44	1.02
ENST00000409076.6	ENSG00000071189.21	3818	3603.62	0.00	0.00	0.00	0.00
ENST00000409604.1	ENSG00000071189.21	4146	3931.62	24.82	0.28	0.20	1.58
ENST00000428135.7	ENSG00000071189.21	6357	6142.62	1053.43	7.58	5.48	42.91
ENST00000444712.5	ENSG00000071189.21	2018	1803.62	0.00	0.00	0.00	0.00
ENST00000471744.1	ENSG00000071189.21	454	241.20	0.00	0.00	0.00	0.00
ENST00000474067.5	ENSG00000071189.21	603	388.91	0.00	0.00	0.00	0.00
ENST00000475800.5	ENSG00000071189.21	507	293.47	0.00	0.00	0.00	0.00
ENST00000482558.5	ENSG00000071189.21	1139	924.62	4.02	0.19	0.14	1.09
ENST00000492626.5	ENSG00000071189.21	3956	3741.62	71.38	0.84	0.61	4.77
ENST00000494402.5	ENSG00000071189.21	453	240.22	0.00	0.00	0.00	0.00
ENST00000496855.1	ENSG00000071189.21	1499	1284.62	212.76	7.32	5.30	41.44
ENST00000498463.5	ENSG00000071189.21	687	472.74	0.00	0.00	0.00	0.00
ENST00000611725.4	ENSG00000071189.21	6817	6602.62	216.58	1.45	1.05	8.21
ENST00000016913.8	ENSG00000071203.9	1167	952.62	0.00	0.00	0.00	0.00
ENST00000525951.5	ENSG00000071203.9	914	699.62	0.00	0.00	0.00	0.00
ENST00000526784.5	ENSG00000071203.9	578	364.00	0.00	0.00	0.00	0.00
ENST00000530007.1	ENSG00000071203.9	582	367.99	0.00	0.00	0.00	0.00
ENST00000537076.5	ENSG00000071203.9	1019	804.62	0.00	0.00	0.00	0.00
ENST00000336498.7	ENSG00000071205.11	3299	3084.62	311.25	4.46	3.23	92.73
ENST00000506020.5	ENSG00000071205.11	2131	1916.62	1.27	0.03	0.02	0.61
ENST00000506054.5	ENSG00000071205.11	8188	7973.62	38.48	0.21	0.15	4.43
ENST00000507661.1	ENSG00000071205.11	1934	1719.62	0.00	0.00	0.00	0.00
ENST00000510076.1	ENSG00000071205.11	627	412.85	1.00	0.11	0.08	2.23
ENST00000510379.1	ENSG00000071205.11	1559	1344.62	0.00	0.00	0.00	0.00
ENST00000513548.1	ENSG00000071205.11	645	430.81	0.00	0.00	0.00	0.00
ENST00000265678.8	ENSG00000071242.11	5824	5609.62	109.00	0.86	0.62	100.00
ENST00000366865.1	ENSG00000071242.11	676	461.76	0.00	0.00	0.00	0.00
ENST00000405189.7	ENSG00000071242.11	2282	2067.62	0.00	0.00	0.00	0.00
ENST00000481261.6	ENSG00000071242.11	2297	2082.62	0.00	0.00	0.00	0.00
ENST00000491836.2	ENSG00000071242.11	817	602.64	0.00	0.00	0.00	0.00
ENST00000503859.5	ENSG00000071242.11	4137	3922.62	0.00	0.00	0.00	0.00
ENST00000506565.1	ENSG00000071242.11	587	372.97	0.00	0.00	0.00	0.00
ENST00000507350.5	ENSG00000071242.11	596	381.94	0.00	0.00	0.00	0.00
ENST00000507371.5	ENSG00000071242.11	759	544.67	0.00	0.00	0.00	0.00
ENST00000509742.1	ENSG00000071242.11	1204	989.62	0.00	0.00	0.00	0.00
ENST00000510118.5	ENSG00000071242.11	5992	5777.62	0.00	0.00	0.00	0.00
ENST00000511034.1	ENSG00000071242.11	614	399.88	0.00	0.00	0.00	0.00
ENST00000512860.5	ENSG00000071242.11	552	338.13	0.00	0.00	0.00	0.00
ENST00000315870.9	ENSG00000071243.15	3777	3562.62	27.58	0.34	0.25	2.68
ENST00000339121.9	ENSG00000071243.15	1222	1007.62	17.58	0.77	0.56	6.05
ENST00000427726.5	ENSG00000071243.15	1718	1503.62	64.30	1.89	1.37	14.82
ENST00000431467.1	ENSG00000071243.15	1447	1232.62	107.91	3.87	2.80	30.34
ENST00000445699.5	ENSG00000071243.15	1723	1508.62	4.82	0.14	0.10	1.11
ENST00000497502.1	ENSG00000071243.15	698	483.73	62.81	5.74	4.15	45.00
ENST00000167106.8	ENSG00000071246.10	5728	5513.62	102.26	0.82	0.59	45.51
ENST00000553518.1	ENSG00000071246.10	484	270.73	0.00	0.00	0.00	0.00
ENST00000554237.1	ENSG00000071246.10	1462	1247.62	27.70	0.98	0.71	54.49
ENST00000554743.1	ENSG00000071246.10	1096	881.62	0.00	0.00	0.00	0.00
ENST00000556038.5	ENSG00000071246.10	726	511.70	0.00	0.00	0.00	0.00
ENST00000157600.7	ENSG00000071282.11	8405	8190.62	356.42	1.92	1.39	10.72
ENST00000397386.7	ENSG00000071282.11	1501	1286.62	88.51	3.04	2.20	16.95
ENST00000415597.5	ENSG00000071282.11	870	655.63	0.00	0.00	0.00	0.00
ENST00000426878.2	ENSG00000071282.11	1431	1216.62	203.76	7.40	5.35	41.26
ENST00000454244.4	ENSG00000071282.11	1113	898.62	0.00	0.00	0.00	0.00
ENST00000456506.2	ENSG00000071282.11	1059	844.62	100.85	5.28	3.82	29.41
ENST00000470776.1	ENSG00000071282.11	579	365.00	2.47	0.30	0.22	1.67
ENST00000265758.6	ENSG00000071462.11	1230	1015.62	713.41	31.03	22.46	31.12
ENST00000421304.5	ENSG00000071462.11	538	324.22	3.88	0.53	0.38	0.53
ENST00000421744.5	ENSG00000071462.11	895	680.62	99.62	6.47	4.68	6.48
ENST00000423497.5	ENSG00000071462.11	1219	1004.62	15.61	0.69	0.50	0.69
ENST00000428163.5	ENSG00000071462.11	577	363.01	20.66	2.51	1.82	2.52
ENST00000430270.5	ENSG00000071462.11	1260	1045.62	18.50	0.78	0.57	0.78
ENST00000430446.2	ENSG00000071462.11	738	523.69	0.00	0.00	0.00	0.00
ENST00000432522.5	ENSG00000071462.11	1074	859.62	700.54	36.01	26.06	36.10
ENST00000436944.5	ENSG00000071462.11	2496	2281.62	6.30	0.12	0.09	0.12
ENST00000441822.5	ENSG00000071462.11	632	417.84	55.81	5.90	4.27	5.92
ENST00000442099.1	ENSG00000071462.11	691	476.73	0.00	0.00	0.00	0.00
ENST00000453316.1	ENSG00000071462.11	452	239.24	0.00	0.00	0.00	0.00
ENST00000463307.5	ENSG00000071462.11	1815	1600.62	118.52	3.27	2.37	3.28
ENST00000464615.1	ENSG00000071462.11	458	245.13	0.00	0.00	0.00	0.00
ENST00000471215.1	ENSG00000071462.11	3886	3671.62	896.01	10.78	7.80	10.81
ENST00000478670.5	ENSG00000071462.11	572	358.03	1.85	0.23	0.17	0.23
ENST00000487006.2	ENSG00000071462.11	631	416.84	13.29	1.41	1.02	1.41
ENST00000496153.5	ENSG00000071462.11	505	291.49	0.00	0.00	0.00	0.00
ENST00000336735.8	ENSG00000071537.13	7925	7710.62	1389.69	7.96	5.76	57.68
ENST00000554293.1	ENSG00000071537.13	767	552.67	23.50	1.88	1.36	13.61
ENST00000554744.1	ENSG00000071537.13	602	387.92	0.00	0.00	0.00	0.00
ENST00000555824.5	ENSG00000071537.13	1631	1416.62	10.82	0.34	0.24	2.44
ENST00000555923.1	ENSG00000071537.13	604	389.91	32.00	3.63	2.62	26.27
ENST00000557372.1	ENSG00000071537.13	594	379.94	0.00	0.00	0.00	0.00
ENST00000166345.7	ENSG00000071539.13	2672	2457.62	384.66	6.92	5.00	85.93
ENST00000508430.1	ENSG00000071539.13	306	101.23	1.09	0.47	0.34	5.90
ENST00000508456.1	ENSG00000071539.13	313	107.44	0.00	0.00	0.00	0.00
ENST00000509210.1	ENSG00000071539.13	303	98.59	0.10	0.05	0.03	0.56
ENST00000510412.5	ENSG00000071539.13	571	357.03	0.00	0.00	0.00	0.00
ENST00000512024.5	ENSG00000071539.13	1452	1237.62	17.15	0.61	0.44	7.61
ENST00000513435.1	ENSG00000071539.13	746	531.68	0.00	0.00	0.00	0.00
ENST00000369762.6	ENSG00000071553.16	2099	1884.62	4039.32	94.70	68.53	72.73
ENST00000422890.5	ENSG00000071553.16	867	652.63	0.00	0.00	0.00	0.00
ENST00000429585.5	ENSG00000071553.16	769	554.67	0.00	0.00	0.00	0.00
ENST00000439372.5	ENSG00000071553.16	604	389.91	0.00	0.00	0.00	0.00
ENST00000446552.1	ENSG00000071553.16	571	357.03	10.81	1.34	0.97	1.03
ENST00000449556.5	ENSG00000071553.16	720	505.70	0.00	0.00	0.00	0.00
ENST00000455205.5	ENSG00000071553.16	4515	4300.62	13.04	0.13	0.10	0.10
ENST00000484908.1	ENSG00000071553.16	566	352.06	136.55	17.14	12.40	13.16
ENST00000491569.5	ENSG00000071553.16	2079	1864.62	694.27	16.45	11.90	12.64
ENST00000619046.4	ENSG00000071553.16	2823	2608.62	26.02	0.44	0.32	0.34
ENST00000262965.9	ENSG00000071564.14	4451	4236.62	69.42	0.72	0.52	0.75
ENST00000344749.9	ENSG00000071564.14	4289	4074.62	0.00	0.00	0.00	0.00
ENST00000395423.7	ENSG00000071564.14	2779	2564.62	156.75	2.70	1.95	2.80
ENST00000453954.6	ENSG00000071564.14	3585	3370.62	25.60	0.34	0.24	0.35
ENST00000585731.5	ENSG00000071564.14	1222	1007.62	434.02	19.03	13.77	19.71
ENST00000585855.2	ENSG00000071564.14	1170	955.62	81.95	3.79	2.74	3.92
ENST00000586164.1	ENSG00000071564.14	409	197.34	11.70	2.62	1.89	2.71
ENST00000586318.1	ENSG00000071564.14	631	416.84	0.00	0.00	0.00	0.00
ENST00000586410.2	ENSG00000071564.14	288	85.63	1.00	0.52	0.37	0.53
ENST00000587235.5	ENSG00000071564.14	986	771.62	0.00	0.00	0.00	0.00
ENST00000587425.5	ENSG00000071564.14	629	414.84	153.26	16.32	11.81	16.91
ENST00000588136.5	ENSG00000071564.14	2658	2443.62	122.37	2.21	1.60	2.29
ENST00000590436.5	ENSG00000071564.14	1149	934.62	86.64	4.10	2.96	4.24
ENST00000590605.2	ENSG00000071564.14	541	327.20	7.26	0.98	0.71	1.02
ENST00000590684.5	ENSG00000071564.14	1313	1098.62	908.14	36.52	26.43	37.83
ENST00000592395.5	ENSG00000071564.14	996	781.62	2.37	0.13	0.10	0.14
ENST00000592628.5	ENSG00000071564.14	1751	1536.62	0.00	0.00	0.00	0.00
ENST00000593064.5	ENSG00000071564.14	2694	2479.62	73.11	1.30	0.94	1.35
ENST00000610756.4	ENSG00000071564.14	1343	1128.62	134.41	5.26	3.81	5.45
ENST00000611869.4	ENSG00000071564.14	4409	4194.62	0.00	0.00	0.00	0.00
ENST00000155926.8	ENSG00000071575.11	4391	4176.62	1221.83	12.92	9.35	8.58
ENST00000381465.2	ENSG00000071575.11	2778	2563.62	6830.47	117.72	85.19	78.17
ENST00000405331.3	ENSG00000071575.11	830	615.64	274.70	19.71	14.27	13.09
ENST00000483034.1	ENSG00000071575.11	600	385.92	2.00	0.23	0.17	0.15
ENST00000233078.8	ENSG00000071626.16	2160	1945.62	105.14	2.39	1.73	22.03
ENST00000336761.10	ENSG00000071626.16	2290	2075.62	9.54	0.20	0.15	1.87
ENST00000585485.2	ENSG00000071626.16	3943	3728.62	267.30	3.17	2.29	29.22
ENST00000586579.5	ENSG00000071626.16	619	404.87	28.25	3.08	2.23	28.44
ENST00000587079.5	ENSG00000071626.16	2086	1871.62	0.00	0.00	0.00	0.00
ENST00000587833.5	ENSG00000071626.16	560	346.09	0.00	0.00	0.00	0.00
ENST00000589484.5	ENSG00000071626.16	3414	3199.62	49.77	0.69	0.50	6.34
ENST00000589874.2	ENSG00000071626.16	3642	3427.62	40.11	0.52	0.37	4.77
ENST00000590419.5	ENSG00000071626.16	508	294.46	0.00	0.00	0.00	0.00
ENST00000592453.2	ENSG00000071626.16	1021	806.62	0.00	0.00	0.00	0.00
ENST00000592522.5	ENSG00000071626.16	2157	1942.62	34.89	0.79	0.57	7.32
ENST00000156825.5	ENSG00000071655.17	5518	5303.62	64.48	0.54	0.39	32.84
ENST00000434436.7	ENSG00000071655.17	2439	2224.62	1.98	0.04	0.03	2.40
ENST00000585903.1	ENSG00000071655.17	415	203.15	0.00	0.00	0.00	0.00
ENST00000585967.5	ENSG00000071655.17	583	368.98	0.00	0.00	0.00	0.00
ENST00000589064.5	ENSG00000071655.17	1475	1260.62	11.02	0.39	0.28	23.62
ENST00000589901.2	ENSG00000071655.17	740	525.69	2.57	0.22	0.16	13.19
ENST00000590550.6	ENSG00000071655.17	2782	2567.62	6.16	0.11	0.08	6.48
ENST00000590830.5	ENSG00000071655.17	1035	820.62	1.56	0.08	0.06	5.15
ENST00000592012.5	ENSG00000071655.17	2379	2164.62	0.00	0.00	0.00	0.00
ENST00000592361.2	ENSG00000071655.17	907	692.62	2.23	0.14	0.10	8.68
ENST00000592965.2	ENSG00000071655.17	568	354.05	1.00	0.12	0.09	7.63
ENST00000165524.1	ENSG00000071677.1	264	65.79	0.00	0.00	0.00	0.00
ENST00000310053.9	ENSG00000071794.15	5317	5102.62	161.95	1.40	1.01	21.35
ENST00000392912.6	ENSG00000071794.15	3896	3681.62	87.11	1.05	0.76	15.91
ENST00000465259.5	ENSG00000071794.15	5306	5091.62	212.15	1.84	1.33	28.02
ENST00000467858.1	ENSG00000071794.15	1276	1061.62	22.03	0.92	0.66	13.95
ENST00000472830.1	ENSG00000071794.15	533	319.25	6.57	0.91	0.66	13.85
ENST00000481663.1	ENSG00000071794.15	501	287.53	0.00	0.00	0.00	0.00
ENST00000493881.1	ENSG00000071794.15	461	248.08	1.07	0.19	0.14	2.90
ENST00000494055.5	ENSG00000071794.15	3633	3418.62	0.00	0.00	0.00	0.00
ENST00000497427.1	ENSG00000071794.15	570	356.04	2.13	0.26	0.19	4.01
ENST00000158526.9	ENSG00000071859.14	1240	1025.62	17.58	0.76	0.55	1.46
ENST00000393600.7	ENSG00000071859.14	1352	1137.62	457.06	17.75	12.85	34.16
ENST00000464419.5	ENSG00000071859.14	1470	1255.62	135.62	4.77	3.45	9.18
ENST00000478509.1	ENSG00000071859.14	682	467.75	18.07	1.71	1.24	3.28
ENST00000481619.5	ENSG00000071859.14	763	548.67	248.53	20.01	14.48	38.51
ENST00000490480.1	ENSG00000071859.14	346	137.49	20.13	6.47	4.68	12.45
ENST00000494278.1	ENSG00000071859.14	294	90.77	1.01	0.49	0.36	0.95
ENST00000322269.10	ENSG00000071889.16	1815	1600.62	0.00	0.00	0.00	0.00
ENST00000359889.9	ENSG00000071889.16	1712	1497.62	0.00	0.00	0.00	0.00
ENST00000369641.7	ENSG00000071889.16	1359	1144.62	36.22	1.40	1.01	13.79
ENST00000369643.5	ENSG00000071889.16	1521	1306.62	0.00	0.00	0.00	0.00
ENST00000393572.5	ENSG00000071889.16	1041	826.62	13.49	0.72	0.52	7.11
ENST00000412894.5	ENSG00000071889.16	832	617.64	0.00	0.00	0.00	0.00
ENST00000416319.5	ENSG00000071889.16	1113	898.62	0.00	0.00	0.00	0.00
ENST00000419205.5	ENSG00000071889.16	1763	1548.62	3.98	0.11	0.08	1.12
ENST00000421517.5	ENSG00000071889.16	853	638.63	5.65	0.39	0.28	3.86
ENST00000426266.5	ENSG00000071889.16	936	721.62	1.29	0.08	0.06	0.78
ENST00000433619.2	ENSG00000071889.16	706	491.72	0.00	0.00	0.00	0.00
ENST00000434658.6	ENSG00000071889.16	1817	1602.62	7.47	0.21	0.15	2.03
ENST00000440318.5	ENSG00000071889.16	441	228.47	2.23	0.43	0.31	4.26
ENST00000442929.1	ENSG00000071889.16	500	286.54	0.00	0.00	0.00	0.00
ENST00000447601.6	ENSG00000071889.16	1800	1585.62	33.11	0.92	0.67	9.10
ENST00000449971.5	ENSG00000071889.16	1056	841.62	0.00	0.00	0.00	0.00
ENST00000457212.5	ENSG00000071889.16	905	690.62	0.00	0.00	0.00	0.00
ENST00000475657.1	ENSG00000071889.16	585	370.98	16.88	2.01	1.45	19.83
ENST00000492763.1	ENSG00000071889.16	587	372.97	0.00	0.00	0.00	0.00
ENST00000497506.5	ENSG00000071889.16	568	354.05	0.00	0.00	0.00	0.00
ENST00000612856.4	ENSG00000071889.16	3995	3780.62	330.67	3.86	2.80	38.12
ENST00000621967.4	ENSG00000071889.16	1901	1686.62	0.00	0.00	0.00	0.00
ENST00000401314.1	ENSG00000071894.15	82	0.00	0.00	0.00	0.00	0.00
ENST00000526271.2	ENSG00000071894.15	697	482.73	68.44	6.26	4.53	11.22
ENST00000527827.1	ENSG00000071894.15	619	404.87	4.21	0.46	0.33	0.82
ENST00000527916.1	ENSG00000071894.15	506	292.48	6.39	0.96	0.70	1.73
ENST00000529288.1	ENSG00000071894.15	588	373.96	10.00	1.18	0.85	2.12
ENST00000531042.5	ENSG00000071894.15	580	366.00	0.00	0.00	0.00	0.00
ENST00000531480.2	ENSG00000071894.15	789	574.66	203.83	15.67	11.34	28.08
ENST00000531727.5	ENSG00000071894.15	704	489.72	106.53	9.61	6.96	17.22
ENST00000532560.5	ENSG00000071894.15	701	486.72	13.94	1.27	0.92	2.27
ENST00000532725.1	ENSG00000071894.15	597	382.93	38.03	4.39	3.18	7.86
ENST00000532935.5	ENSG00000071894.15	506	292.48	6.79	1.03	0.74	1.84
ENST00000533492.1	ENSG00000071894.15	510	296.44	4.00	0.60	0.43	1.07
ENST00000579254.1	ENSG00000071894.15	80	0.00	0.00	0.00	0.00	0.00
ENST00000616140.1	ENSG00000071894.15	4494	4279.62	1274.29	13.16	9.52	23.57
ENST00000618543.1	ENSG00000071894.15	69	0.00	0.00	0.00	0.00	0.00
ENST00000620219.4	ENSG00000071894.15	4462	4247.62	60.46	0.63	0.46	1.13
ENST00000622776.1	ENSG00000071894.15	1029	814.62	11.08	0.60	0.44	1.08
ENST00000317935.10	ENSG00000071909.18	5479	5264.62	0.00	0.00	0.00	0.00
ENST00000408978.8	ENSG00000071909.18	5529	5314.62	0.00	0.00	0.00	0.00
ENST00000409044.7	ENSG00000071909.18	5448	5233.62	26.00	0.22	0.16	100.00
ENST00000409940.6	ENSG00000071909.18	4156	3941.62	0.00	0.00	0.00	0.00
ENST00000438642.6	ENSG00000071909.18	4010	3795.62	0.00	0.00	0.00	0.00
ENST00000442690.1	ENSG00000071909.18	1720	1505.62	0.00	0.00	0.00	0.00
ENST00000469359.1	ENSG00000071909.18	840	625.64	0.00	0.00	0.00	0.00
ENST00000484338.6	ENSG00000071909.18	3320	3105.62	0.00	0.00	0.00	0.00
ENST00000602629.1	ENSG00000071909.18	5304	5089.62	0.00	0.00	0.00	0.00
ENST00000321348.8	ENSG00000071967.11	4365	4150.62	460.39	4.90	3.55	20.73
ENST00000375252.3	ENSG00000071967.11	3540	3325.62	493.38	6.55	4.74	27.73
ENST00000409484.5	ENSG00000071967.11	1493	1278.62	325.72	11.26	8.14	47.62
ENST00000445146.1	ENSG00000071967.11	682	467.75	0.00	0.00	0.00	0.00
ENST00000468308.1	ENSG00000071967.11	763	548.67	11.50	0.93	0.67	3.92
ENST00000474182.1	ENSG00000071967.11	465	252.01	0.00	0.00	0.00	0.00
ENST00000494587.1	ENSG00000071967.11	549	335.15	0.00	0.00	0.00	0.00
ENST00000262150.6	ENSG00000071991.8	6341	6126.62	8667.47	62.50	45.23	72.73
ENST00000454642.3	ENSG00000071991.8	1677	1462.62	217.72	6.58	4.76	7.65
ENST00000540086.5	ENSG00000071991.8	1963	1748.62	29.16	0.74	0.53	0.86
ENST00000579658.5	ENSG00000071991.8	2588	2373.62	826.45	15.38	11.13	17.90
ENST00000580157.2	ENSG00000071991.8	587	372.97	6.19	0.73	0.53	0.85
ENST00000167218.9	ENSG00000071994.10	1118	903.62	22.96	1.12	0.81	7.41
ENST00000392090.6	ENSG00000071994.10	936	721.62	127.01	7.78	5.63	51.33
ENST00000443345.2	ENSG00000071994.10	1897	1682.62	92.92	2.44	1.77	16.10
ENST00000453163.6	ENSG00000071994.10	2657	2442.62	30.68	0.55	0.40	3.66
ENST00000537445.5	ENSG00000071994.10	1114	899.62	8.36	0.41	0.30	2.71
ENST00000538195.1	ENSG00000071994.10	560	346.09	0.00	0.00	0.00	0.00
ENST00000539212.5	ENSG00000071994.10	445	232.38	0.00	0.00	0.00	0.00
ENST00000541970.5	ENSG00000071994.10	3378	3163.62	72.80	1.02	0.74	6.71
ENST00000542896.5	ENSG00000071994.10	1082	867.62	0.00	0.00	0.00	0.00
ENST00000543284.1	ENSG00000071994.10	3255	3040.62	6.87	0.10	0.07	0.66
ENST00000544336.5	ENSG00000071994.10	1164	949.62	0.00	0.00	0.00	0.00
ENST00000544755.1	ENSG00000071994.10	582	367.99	14.41	1.73	1.25	11.42
ENST00000544866.5	ENSG00000071994.10	710	495.71	0.00	0.00	0.00	0.00
ENST00000545869.5	ENSG00000071994.10	900	685.62	0.00	0.00	0.00	0.00
ENST00000614056.4	ENSG00000071994.10	1287	1072.62	0.00	0.00	0.00	0.00
ENST00000266682.9	ENSG00000072041.16	4879	4664.62	482.53	4.57	3.31	44.50
ENST00000309283.11	ENSG00000072041.16	3108	2893.62	90.23	1.38	1.00	13.41
ENST00000450363.3	ENSG00000072041.16	4229	4014.62	168.28	1.85	1.34	18.03
ENST00000547240.1	ENSG00000072041.16	545	331.17	0.00	0.00	0.00	0.00
ENST00000548267.1	ENSG00000072041.16	1367	1152.62	5.74	0.22	0.16	2.14
ENST00000549540.1	ENSG00000072041.16	563	349.07	0.00	0.00	0.00	0.00
ENST00000551010.1	ENSG00000072041.16	546	332.17	0.00	0.00	0.00	0.00
ENST00000551388.1	ENSG00000072041.16	592	377.95	0.00	0.00	0.00	0.00
ENST00000551612.5	ENSG00000072041.16	582	367.99	0.00	0.00	0.00	0.00
ENST00000551818.1	ENSG00000072041.16	587	372.97	0.00	0.00	0.00	0.00
ENST00000552192.5	ENSG00000072041.16	2221	2006.62	102.22	2.25	1.63	21.91
ENST00000381346.8	ENSG00000072042.12	2588	2373.62	154.60	2.88	2.08	3.01
ENST00000428130.6	ENSG00000072042.12	1064	849.62	73.78	3.84	2.78	4.01
ENST00000553384.5	ENSG00000072042.12	1926	1711.62	1055.78	27.25	19.72	28.49
ENST00000553578.5	ENSG00000072042.12	4035	3820.62	184.62	2.13	1.54	2.23
ENST00000553816.5	ENSG00000072042.12	1163	948.62	59.32	2.76	2.00	2.89
ENST00000554035.5	ENSG00000072042.12	849	634.63	127.93	8.91	6.45	9.31
ENST00000554731.1	ENSG00000072042.12	888	673.63	678.21	44.48	32.19	46.51
ENST00000556692.1	ENSG00000072042.12	801	586.65	29.29	2.21	1.60	2.31
ENST00000557273.5	ENSG00000072042.12	562	348.08	0.00	0.00	0.00	0.00
ENST00000557331.1	ENSG00000072042.12	553	339.13	0.00	0.00	0.00	0.00
ENST00000557726.1	ENSG00000072042.12	621	406.86	10.96	1.19	0.86	1.24
ENST00000308677.8	ENSG00000072062.13	2677	2462.62	383.42	6.88	4.98	14.42
ENST00000350356.7	ENSG00000072062.13	3105	2890.62	30.22	0.46	0.33	0.97
ENST00000536649.5	ENSG00000072062.13	1524	1309.62	37.56	1.27	0.92	2.66
ENST00000587372.5	ENSG00000072062.13	824	609.64	4.89	0.35	0.26	0.74
ENST00000587533.1	ENSG00000072062.13	2095	1880.62	54.39	1.28	0.92	2.68
ENST00000588209.5	ENSG00000072062.13	942	727.62	20.21	1.23	0.89	2.57
ENST00000589284.1	ENSG00000072062.13	403	191.55	0.00	0.00	0.00	0.00
ENST00000589994.5	ENSG00000072062.13	1127	912.62	370.50	17.94	12.98	37.61
ENST00000590853.5	ENSG00000072062.13	1101	886.62	336.58	16.77	12.14	35.17
ENST00000593092.1	ENSG00000072062.13	922	707.62	24.23	1.51	1.09	3.17
ENST00000340736.10	ENSG00000072071.16	7853	7638.62	461.08	2.67	1.93	17.06
ENST00000361434.7	ENSG00000072071.16	5610	5395.62	666.81	5.46	3.95	34.92
ENST00000588677.1	ENSG00000072071.16	604	389.91	4.44	0.50	0.36	3.22
ENST00000589616.1	ENSG00000072071.16	675	460.76	0.00	0.00	0.00	0.00
ENST00000590223.1	ENSG00000072071.16	424	211.89	26.61	5.55	4.01	35.49
ENST00000591528.1	ENSG00000072071.16	612	397.89	10.10	1.12	0.81	7.17
ENST00000592164.1	ENSG00000072071.16	791	576.65	4.38	0.34	0.24	2.14
ENST00000593005.5	ENSG00000072071.16	729	514.70	0.00	0.00	0.00	0.00
ENST00000168148.7	ENSG00000072080.10	1024	809.62	0.00	0.00	0.00	0.00
ENST00000373368.5	ENSG00000072080.10	860	645.63	0.00	0.00	0.00	0.00
ENST00000425558.1	ENSG00000072080.10	508	294.46	0.00	0.00	0.00	0.00
ENST00000492481.1	ENSG00000072080.10	381	170.44	0.00	0.00	0.00	0.00
ENST00000193403.10	ENSG00000072110.13	3779	3564.62	4599.81	57.01	41.26	39.47
ENST00000376839.7	ENSG00000072110.13	2824	2609.62	0.00	0.00	0.00	0.00
ENST00000394419.8	ENSG00000072110.13	3464	3249.62	0.00	0.00	0.00	0.00
ENST00000438964.6	ENSG00000072110.13	3043	2828.62	1556.92	24.32	17.60	16.83
ENST00000538545.6	ENSG00000072110.13	2813	2598.62	436.47	7.42	5.37	5.14
ENST00000544964.6	ENSG00000072110.13	891	676.62	98.04	6.40	4.63	4.43
ENST00000553290.1	ENSG00000072110.13	619	404.87	12.42	1.36	0.98	0.94
ENST00000553370.5	ENSG00000072110.13	605	390.91	0.00	0.00	0.00	0.00
ENST00000553659.1	ENSG00000072110.13	434	221.63	0.00	0.00	0.00	0.00
ENST00000553779.5	ENSG00000072110.13	530	316.28	0.00	0.00	0.00	0.00
ENST00000553882.1	ENSG00000072110.13	2636	2421.62	483.40	8.82	6.38	6.11
ENST00000554158.1	ENSG00000072110.13	571	357.03	0.00	0.00	0.00	0.00
ENST00000554508.5	ENSG00000072110.13	585	370.98	0.00	0.00	0.00	0.00
ENST00000555075.5	ENSG00000072110.13	828	613.64	322.65	23.23	16.81	16.08
ENST00000555616.5	ENSG00000072110.13	919	704.62	0.00	0.00	0.00	0.00
ENST00000556083.1	ENSG00000072110.13	4674	4459.62	716.99	7.10	5.14	4.92
ENST00000556203.1	ENSG00000072110.13	564	350.07	5.00	0.63	0.46	0.44
ENST00000556343.1	ENSG00000072110.13	274	73.90	0.00	0.00	0.00	0.00
ENST00000556432.1	ENSG00000072110.13	558	344.10	63.15	8.11	5.87	5.61
ENST00000556433.5	ENSG00000072110.13	1259	1044.62	1.31	0.06	0.04	0.04
ENST00000556571.1	ENSG00000072110.13	568	354.05	0.00	0.00	0.00	0.00
ENST00000347230.8	ENSG00000072121.15	9675	9460.62	1332.34	6.22	4.50	32.52
ENST00000394455.6	ENSG00000072121.15	4134	3919.62	33.36	0.38	0.27	1.97
ENST00000553399.1	ENSG00000072121.15	575	361.02	1.03	0.13	0.09	0.66
ENST00000554523.5	ENSG00000072121.15	8582	8367.62	219.68	1.16	0.84	6.06
ENST00000554557.5	ENSG00000072121.15	7466	7251.62	0.00	0.00	0.00	0.00
ENST00000554783.1	ENSG00000072121.15	872	657.63	26.74	1.80	1.30	9.39
ENST00000555452.1	ENSG00000072121.15	7309	7094.62	257.47	1.60	1.16	8.38
ENST00000557204.1	ENSG00000072121.15	354	144.94	10.62	3.24	2.34	16.92
ENST00000557306.1	ENSG00000072121.15	1533	1318.62	12.07	0.40	0.29	2.11
ENST00000557366.5	ENSG00000072121.15	3829	3614.62	13.55	0.17	0.12	0.87
ENST00000557407.1	ENSG00000072121.15	2819	2604.62	238.15	4.04	2.92	21.12
ENST00000262752.4	ENSG00000072133.10	2547	2332.62	8.58	0.16	0.12	95.37
ENST00000460730.1	ENSG00000072133.10	575	361.02	0.00	0.00	0.00	0.00
ENST00000495332.1	ENSG00000072133.10	604	389.91	0.00	0.00	0.00	0.00
ENST00000620340.4	ENSG00000072133.10	8169	7954.62	1.42	0.01	0.01	4.63
ENST00000314728.9	ENSG00000072134.15	4871	4656.62	12.12	0.12	0.08	0.74
ENST00000347697.6	ENSG00000072134.15	4664	4449.62	20.00	0.20	0.14	1.28
ENST00000395618.7	ENSG00000072134.15	2216	2001.62	283.01	6.25	4.52	40.31
ENST00000395620.6	ENSG00000072134.15	3860	3645.62	23.33	0.28	0.20	1.82
ENST00000395626.5	ENSG00000072134.15	2863	2648.62	0.00	0.00	0.00	0.00
ENST00000395628.6	ENSG00000072134.15	1657	1442.62	18.09	0.55	0.40	3.58
ENST00000441293.2	ENSG00000072134.15	708	493.72	0.00	0.00	0.00	0.00
ENST00000494192.6	ENSG00000072134.15	959	744.62	47.06	2.79	2.02	18.02
ENST00000495155.5	ENSG00000072134.15	1724	1509.62	92.05	2.69	1.95	17.38
ENST00000571254.1	ENSG00000072134.15	1883	1668.62	0.00	0.00	0.00	0.00
ENST00000572627.6	ENSG00000072134.15	598	383.93	0.00	0.00	0.00	0.00
ENST00000575595.5	ENSG00000072134.15	1491	1276.62	0.00	0.00	0.00	0.00
ENST00000577195.5	ENSG00000072134.15	563	349.07	0.00	0.00	0.00	0.00
ENST00000577244.5	ENSG00000072134.15	561	347.08	0.00	0.00	0.00	0.00
ENST00000577692.5	ENSG00000072134.15	591	376.95	0.00	0.00	0.00	0.00
ENST00000580579.5	ENSG00000072134.15	569	355.04	0.00	0.00	0.00	0.00
ENST00000581024.5	ENSG00000072134.15	639	424.82	0.00	0.00	0.00	0.00
ENST00000582015.5	ENSG00000072134.15	562	348.08	0.00	0.00	0.00	0.00
ENST00000582234.5	ENSG00000072134.15	537	323.23	0.00	0.00	0.00	0.00
ENST00000582659.5	ENSG00000072134.15	404	192.51	0.00	0.00	0.00	0.00
ENST00000582969.5	ENSG00000072134.15	309	103.88	0.00	0.00	0.00	0.00
ENST00000583197.5	ENSG00000072134.15	637	422.82	0.00	0.00	0.00	0.00
ENST00000584150.5	ENSG00000072134.15	578	364.00	0.00	0.00	0.00	0.00
ENST00000584633.1	ENSG00000072134.15	546	332.17	0.00	0.00	0.00	0.00
ENST00000584707.5	ENSG00000072134.15	593	378.95	0.00	0.00	0.00	0.00
ENST00000584954.1	ENSG00000072134.15	535	321.24	19.00	2.61	1.89	16.86
ENST00000585097.1	ENSG00000072134.15	494	280.61	0.00	0.00	0.00	0.00
ENST00000175756.9	ENSG00000072135.12	3669	3454.62	375.92	4.81	3.48	6.21
ENST00000347849.7	ENSG00000072135.12	2472	2257.62	0.00	0.00	0.00	0.00
ENST00000409022.2	ENSG00000072135.12	993	778.62	3.91	0.22	0.16	0.29
ENST00000420717.5	ENSG00000072135.12	599	384.93	11.98	1.37	0.99	1.78
ENST00000428843.5	ENSG00000072135.12	785	570.66	0.00	0.00	0.00	0.00
ENST00000460992.1	ENSG00000072135.12	398	186.73	18.00	4.26	3.08	5.50
ENST00000462321.1	ENSG00000072135.12	1717	1502.62	933.23	27.44	19.86	35.44
ENST00000462996.1	ENSG00000072135.12	759	544.67	14.06	1.14	0.83	1.47
ENST00000464576.1	ENSG00000072135.12	393	181.92	47.51	11.54	8.35	14.90
ENST00000479295.1	ENSG00000072135.12	513	299.42	76.85	11.34	8.21	14.65
ENST00000481492.1	ENSG00000072135.12	1394	1179.62	94.69	3.55	2.57	4.58
ENST00000483617.5	ENSG00000072135.12	595	380.94	20.36	2.36	1.71	3.05
ENST00000489215.5	ENSG00000072135.12	460	247.10	0.00	0.00	0.00	0.00
ENST00000490137.1	ENSG00000072135.12	411	199.27	17.00	3.77	2.73	4.87
ENST00000490812.5	ENSG00000072135.12	833	618.64	1.14	0.08	0.06	0.10
ENST00000495400.1	ENSG00000072135.12	552	338.13	42.37	5.54	4.01	7.15
ENST00000324938.9	ENSG00000072163.19	2111	1896.62	0.00	0.00	0.00	0.00
ENST00000355119.8	ENSG00000072163.19	2045	1830.62	9.63	0.23	0.17	2.60
ENST00000409254.1	ENSG00000072163.19	867	652.63	92.23	6.24	4.52	69.90
ENST00000409286.5	ENSG00000072163.19	1678	1463.62	10.59	0.32	0.23	3.58
ENST00000409455.5	ENSG00000072163.19	2500	2285.62	5.90	0.11	0.08	1.28
ENST00000409754.5	ENSG00000072163.19	1620	1405.62	0.00	0.00	0.00	0.00
ENST00000409808.6	ENSG00000072163.19	2315	2100.62	0.00	0.00	0.00	0.00
ENST00000410011.5	ENSG00000072163.19	2335	2120.62	0.00	0.00	0.00	0.00
ENST00000410038.5	ENSG00000072163.19	1695	1480.62	0.00	0.00	0.00	0.00
ENST00000413578.5	ENSG00000072163.19	930	715.62	12.20	0.75	0.54	8.43
ENST00000426981.5	ENSG00000072163.19	1409	1194.62	0.00	0.00	0.00	0.00
ENST00000466410.5	ENSG00000072163.19	2592	2377.62	0.00	0.00	0.00	0.00
ENST00000469300.6	ENSG00000072163.19	4807	4592.62	25.31	0.24	0.18	2.73
ENST00000476932.5	ENSG00000072163.19	2269	2054.62	2.69	0.06	0.04	0.65
ENST00000484252.5	ENSG00000072163.19	2099	1884.62	16.56	0.39	0.28	4.35
ENST00000494613.5	ENSG00000072163.19	1137	922.62	0.00	0.00	0.00	0.00
ENST00000545738.6	ENSG00000072163.19	1730	1515.62	19.88	0.58	0.42	6.49
ENST00000582671.1	ENSG00000072163.19	531	317.27	0.00	0.00	0.00	0.00
ENST00000347842.7	ENSG00000072182.12	2684	2469.62	0.00	0.00	0.00	0.00
ENST00000358078.4	ENSG00000072182.12	2741	2526.62	0.00	0.00	0.00	0.00
ENST00000461395.5	ENSG00000072182.12	3340	3125.62	8.03	0.11	0.08	34.23
ENST00000473709.1	ENSG00000072182.12	613	398.88	1.97	0.22	0.16	65.77
ENST00000474489.5	ENSG00000072182.12	2403	2188.62	0.00	0.00	0.00	0.00
ENST00000312358.11	ENSG00000072195.14	10782	10567.62	0.00	0.00	0.00	0.00
ENST00000396686.5	ENSG00000072195.14	1086	871.62	13.22	0.67	0.48	23.64
ENST00000396688.5	ENSG00000072195.14	1457	1242.62	0.00	0.00	0.00	0.00
ENST00000396689.2	ENSG00000072195.14	1274	1059.62	11.17	0.47	0.34	16.43
ENST00000396698.5	ENSG00000072195.14	3379	3164.62	0.00	0.00	0.00	0.00
ENST00000403148.6	ENSG00000072195.14	546	332.17	5.74	0.76	0.55	26.93
ENST00000409595.2	ENSG00000072195.14	420	208.00	0.00	0.00	0.00	0.00
ENST00000412982.5	ENSG00000072195.14	1085	870.62	0.00	0.00	0.00	0.00
ENST00000420132.5	ENSG00000072195.14	579	365.00	0.00	0.00	0.00	0.00
ENST00000431523.5	ENSG00000072195.14	926	711.62	0.00	0.00	0.00	0.00
ENST00000435853.5	ENSG00000072195.14	605	390.91	0.00	0.00	0.00	0.00
ENST00000451076.1	ENSG00000072195.14	551	337.14	0.00	0.00	0.00	0.00
ENST00000452101.1	ENSG00000072195.14	583	368.98	0.00	0.00	0.00	0.00
ENST00000462545.5	ENSG00000072195.14	3487	3272.62	12.30	0.17	0.12	5.86
ENST00000463218.5	ENSG00000072195.14	567	353.05	0.00	0.00	0.00	0.00
ENST00000464989.5	ENSG00000072195.14	5132	4917.62	10.27	0.09	0.07	3.26
ENST00000475104.1	ENSG00000072195.14	408	196.37	0.00	0.00	0.00	0.00
ENST00000475921.1	ENSG00000072195.14	1888	1673.62	10.95	0.29	0.21	10.20
ENST00000485069.1	ENSG00000072195.14	2159	1944.62	0.00	0.00	0.00	0.00
ENST00000485813.5	ENSG00000072195.14	9854	9639.62	50.33	0.23	0.17	8.14
ENST00000491248.1	ENSG00000072195.14	590	375.96	0.00	0.00	0.00	0.00
ENST00000496786.5	ENSG00000072195.14	566	352.06	0.00	0.00	0.00	0.00
ENST00000497065.1	ENSG00000072195.14	554	340.12	0.00	0.00	0.00	0.00
ENST00000498378.5	ENSG00000072195.14	3874	3659.62	13.03	0.16	0.11	5.55
ENST00000617028.1	ENSG00000072195.14	815	600.64	0.00	0.00	0.00	0.00
ENST00000263925.7	ENSG00000072201.13	2953	2738.62	415.95	6.71	4.86	83.84
ENST00000306888.6	ENSG00000072201.13	3757	3542.62	103.70	1.29	0.94	16.16
ENST00000504299.5	ENSG00000072201.13	556	342.11	0.00	0.00	0.00	0.00
ENST00000504605.1	ENSG00000072201.13	570	356.04	0.00	0.00	0.00	0.00
ENST00000507168.5	ENSG00000072201.13	572	358.03	0.00	0.00	0.00	0.00
ENST00000510143.1	ENSG00000072201.13	731	516.69	0.00	0.00	0.00	0.00
ENST00000511398.1	ENSG00000072201.13	622	407.86	0.00	0.00	0.00	0.00
ENST00000512247.5	ENSG00000072201.13	603	388.91	0.00	0.00	0.00	0.00
ENST00000513421.5	ENSG00000072201.13	1024	809.62	0.00	0.00	0.00	0.00
ENST00000176643.10	ENSG00000072210.18	3928	3713.62	0.00	0.00	0.00	0.00
ENST00000339618.8	ENSG00000072210.18	3828	3613.62	0.00	0.00	0.00	0.00
ENST00000395575.6	ENSG00000072210.18	3640	3425.62	0.00	0.00	0.00	0.00
ENST00000446398.6	ENSG00000072210.18	665	450.77	0.00	0.00	0.00	0.00
ENST00000467473.5	ENSG00000072210.18	651	436.80	0.00	0.00	0.00	0.00
ENST00000472059.5	ENSG00000072210.18	3710	3495.62	17.14	0.22	0.16	0.18
ENST00000476965.5	ENSG00000072210.18	1383	1168.62	2086.47	78.88	57.08	66.57
ENST00000571163.1	ENSG00000072210.18	590	375.96	7.56	0.89	0.64	0.75
ENST00000571537.1	ENSG00000072210.18	607	392.90	32.39	3.64	2.64	3.07
ENST00000573505.1	ENSG00000072210.18	3512	3297.62	677.28	9.07	6.57	7.66
ENST00000573565.1	ENSG00000072210.18	577	363.01	0.00	0.00	0.00	0.00
ENST00000573947.1	ENSG00000072210.18	572	358.03	0.00	0.00	0.00	0.00
ENST00000574078.2	ENSG00000072210.18	436	223.58	0.00	0.00	0.00	0.00
ENST00000574597.1	ENSG00000072210.18	528	314.29	0.00	0.00	0.00	0.00
ENST00000575384.2	ENSG00000072210.18	450	237.28	2.88	0.54	0.39	0.45
ENST00000578614.1	ENSG00000072210.18	527	313.30	0.00	0.00	0.00	0.00
ENST00000578696.1	ENSG00000072210.18	400	188.65	13.68	3.20	2.32	2.70
ENST00000579403.1	ENSG00000072210.18	582	367.99	9.63	1.16	0.84	0.98
ENST00000579855.5	ENSG00000072210.18	3583	3368.62	0.00	0.00	0.00	0.00
ENST00000580550.5	ENSG00000072210.18	540	326.21	0.00	0.00	0.00	0.00
ENST00000581518.5	ENSG00000072210.18	2785	2570.62	482.30	8.29	6.00	7.00
ENST00000582991.5	ENSG00000072210.18	2152	1937.62	552.66	12.60	9.12	10.64
ENST00000584332.6	ENSG00000072210.18	573	359.03	0.00	0.00	0.00	0.00
ENST00000626500.2	ENSG00000072210.18	995	780.62	0.00	0.00	0.00	0.00
ENST00000630662.2	ENSG00000072210.18	1558	1343.62	0.00	0.00	0.00	0.00
ENST00000631291.2	ENSG00000072210.18	3822	3607.62	0.00	0.00	0.00	0.00
ENST00000360110.8	ENSG00000072274.12	5111	4896.62	1425.38	12.86	9.31	57.47
ENST00000392396.7	ENSG00000072274.12	5032	4817.62	0.00	0.00	0.00	0.00
ENST00000420415.5	ENSG00000072274.12	4814	4599.62	0.00	0.00	0.00	0.00
ENST00000421258.1	ENSG00000072274.12	524	310.32	0.00	0.00	0.00	0.00
ENST00000426789.5	ENSG00000072274.12	354	144.94	7.55	2.30	1.67	10.29
ENST00000463047.1	ENSG00000072274.12	549	335.15	19.22	2.53	1.83	11.32
ENST00000463356.5	ENSG00000072274.12	533	319.25	1.04	0.14	0.10	0.65
ENST00000464011.1	ENSG00000072274.12	546	332.17	1.27	0.17	0.12	0.75
ENST00000464368.1	ENSG00000072274.12	569	355.04	1.11	0.14	0.10	0.62
ENST00000465288.5	ENSG00000072274.12	560	346.09	0.00	0.00	0.00	0.00
ENST00000475593.5	ENSG00000072274.12	875	660.63	7.60	0.51	0.37	2.27
ENST00000477148.1	ENSG00000072274.12	570	356.04	3.50	0.43	0.31	1.94
ENST00000482479.1	ENSG00000072274.12	540	326.21	0.00	0.00	0.00	0.00
ENST00000483983.5	ENSG00000072274.12	757	542.67	5.44	0.44	0.32	1.98
ENST00000491658.1	ENSG00000072274.12	396	184.80	11.89	2.84	2.06	12.71
ENST00000261646.9	ENSG00000072310.16	4178	3963.62	57.36	0.64	0.46	0.58
ENST00000355815.8	ENSG00000072310.16	4253	4038.62	0.00	0.00	0.00	0.00
ENST00000395751.8	ENSG00000072310.16	4653	4438.62	199.94	1.99	1.44	1.81
ENST00000395756.5	ENSG00000072310.16	3026	2811.62	12.50	0.20	0.14	0.18
ENST00000395757.5	ENSG00000072310.16	3696	3481.62	240.86	3.06	2.21	2.78
ENST00000423161.3	ENSG00000072310.16	1058	843.62	78.20	4.10	2.96	3.73
ENST00000447641.5	ENSG00000072310.16	644	429.81	0.00	0.00	0.00	0.00
ENST00000469356.3	ENSG00000072310.16	1323	1108.62	55.55	2.21	1.60	2.01
ENST00000470247.1	ENSG00000072310.16	374	163.79	180.82	48.78	35.30	44.37
ENST00000471445.5	ENSG00000072310.16	936	721.62	48.45	2.97	2.15	2.70
ENST00000476994.1	ENSG00000072310.16	591	376.95	0.00	0.00	0.00	0.00
ENST00000478616.1	ENSG00000072310.16	882	667.63	0.00	0.00	0.00	0.00
ENST00000485080.6	ENSG00000072310.16	1230	1015.62	1.20	0.05	0.04	0.05
ENST00000486311.5	ENSG00000072310.16	473	259.89	0.00	0.00	0.00	0.00
ENST00000487401.1	ENSG00000072310.16	477	263.83	137.80	23.08	16.70	20.99
ENST00000490796.1	ENSG00000072310.16	698	483.73	0.00	0.00	0.00	0.00
ENST00000577897.1	ENSG00000072310.16	536	322.23	0.00	0.00	0.00	0.00
ENST00000578469.1	ENSG00000072310.16	588	373.96	15.94	1.88	1.36	1.71
ENST00000580540.1	ENSG00000072310.16	540	326.21	42.33	5.73	4.15	5.21
ENST00000581707.1	ENSG00000072310.16	695	480.73	2.00	0.18	0.13	0.17
ENST00000583080.1	ENSG00000072310.16	482	268.76	20.86	3.43	2.48	3.12
ENST00000583732.1	ENSG00000072310.16	580	366.00	93.20	11.25	8.14	10.23
ENST00000584760.1	ENSG00000072310.16	564	350.07	3.11	0.39	0.28	0.36
ENST00000262839.2	ENSG00000072315.3	5839	5624.62	9.00	0.07	0.05	100.00
ENST00000265343.9	ENSG00000072364.12	9552	9337.62	2516.47	11.91	8.62	24.78
ENST00000378593.6	ENSG00000072364.12	430	217.73	0.00	0.00	0.00	0.00
ENST00000378595.7	ENSG00000072364.12	3348	3133.62	296.05	4.17	3.02	8.69
ENST00000421773.1	ENSG00000072364.12	541	327.20	25.29	3.42	2.47	7.11
ENST00000425658.1	ENSG00000072364.12	513	299.42	0.00	0.00	0.00	0.00
ENST00000465484.1	ENSG00000072364.12	1729	1514.62	15.08	0.44	0.32	0.92
ENST00000477369.5	ENSG00000072364.12	728	513.70	3.47	0.30	0.22	0.62
ENST00000478588.5	ENSG00000072364.12	897	682.62	429.63	27.81	20.12	57.88
ENST00000491831.5	ENSG00000072364.12	1667	1452.62	0.00	0.00	0.00	0.00
ENST00000373910.8	ENSG00000072401.14	2659	2444.62	159.35	2.88	2.08	71.27
ENST00000473824.1	ENSG00000072401.14	839	624.64	1.66	0.12	0.08	2.90
ENST00000606483.1	ENSG00000072401.14	1388	1173.62	20.82	0.78	0.57	19.39
ENST00000615793.1	ENSG00000072401.14	2621	2406.62	14.18	0.26	0.19	6.44
ENST00000261681.8	ENSG00000072415.8	5552	5337.62	108.52	0.90	0.65	8.28
ENST00000554208.1	ENSG00000072415.8	2458	2243.62	20.04	0.39	0.29	3.64
ENST00000554911.1	ENSG00000072415.8	363	153.39	0.00	0.00	0.00	0.00
ENST00000555925.5	ENSG00000072415.8	5006	4791.62	954.22	8.80	6.37	81.11
ENST00000556345.5	ENSG00000072415.8	1163	948.62	16.23	0.76	0.55	6.97
ENST00000557237.1	ENSG00000072415.8	479	265.80	0.00	0.00	0.00	0.00
ENST00000557783.1	ENSG00000072415.8	567	353.05	0.00	0.00	0.00	0.00
ENST00000337910.9	ENSG00000072422.16	4473	4258.62	31.62	0.33	0.24	5.65
ENST00000357917.4	ENSG00000072422.16	4339	4124.62	300.29	3.22	2.33	55.42
ENST00000461910.1	ENSG00000072422.16	447	234.34	0.00	0.00	0.00	0.00
ENST00000483488.1	ENSG00000072422.16	475	261.86	0.00	0.00	0.00	0.00
ENST00000490827.1	ENSG00000072422.16	518	304.37	1.36	0.20	0.14	3.41
ENST00000496237.1	ENSG00000072422.16	376	165.68	7.73	2.06	1.49	35.51
ENST00000322213.8	ENSG00000072501.17	9784	9569.62	8411.41	38.83	28.10	39.22
ENST00000375340.10	ENSG00000072501.17	9930	9715.62	152.66	0.69	0.50	0.70
ENST00000428014.1	ENSG00000072501.17	868	653.63	612.41	41.40	29.96	41.80
ENST00000463684.1	ENSG00000072501.17	880	665.63	250.34	16.62	12.02	16.78
ENST00000469129.1	ENSG00000072501.17	847	632.63	21.19	1.48	1.07	1.49
ENST00000470241.2	ENSG00000072501.17	838	623.64	0.00	0.00	0.00	0.00
ENST00000168216.10	ENSG00000072506.12	960	745.62	298.36	17.68	12.79	92.05
ENST00000375298.4	ENSG00000072506.12	823	608.64	0.00	0.00	0.00	0.00
ENST00000375304.9	ENSG00000072506.12	916	701.62	7.46	0.47	0.34	2.45
ENST00000477706.1	ENSG00000072506.12	556	342.11	8.18	1.06	0.76	5.50
ENST00000495986.1	ENSG00000072506.12	666	451.77	0.00	0.00	0.00	0.00
ENST00000350490.11	ENSG00000072518.20	2903	2688.62	65.92	1.08	0.78	5.60
ENST00000361128.9	ENSG00000072518.20	3004	2789.62	26.35	0.42	0.30	2.16
ENST00000377810.7	ENSG00000072518.20	4560	4345.62	71.46	0.73	0.53	3.75
ENST00000402010.6	ENSG00000072518.20	4728	4513.62	54.01	0.53	0.38	2.73
ENST00000408948.7	ENSG00000072518.20	2112	1897.62	484.34	11.28	8.16	58.28
ENST00000425897.2	ENSG00000072518.20	2100	1885.62	0.00	0.00	0.00	0.00
ENST00000502399.7	ENSG00000072518.20	2885	2670.62	0.00	0.00	0.00	0.00
ENST00000508192.5	ENSG00000072518.20	2924	2709.62	0.00	0.00	0.00	0.00
ENST00000509502.6	ENSG00000072518.20	2862	2647.62	89.34	1.49	1.08	7.70
ENST00000512060.1	ENSG00000072518.20	411	199.27	0.00	0.00	0.00	0.00
ENST00000513765.6	ENSG00000072518.20	2671	2456.62	80.38	1.45	1.05	7.47
ENST00000535116.1	ENSG00000072518.20	439	226.51	12.21	2.38	1.72	12.31
ENST00000540169.5	ENSG00000072518.20	558	344.10	0.00	0.00	0.00	0.00
ENST00000543220.5	ENSG00000072518.20	595	380.94	0.00	0.00	0.00	0.00
ENST00000543674.1	ENSG00000072518.20	557	343.10	0.00	0.00	0.00	0.00
ENST00000353866.7	ENSG00000072571.19	2872	2657.62	129.22	2.15	1.55	20.81
ENST00000358715.3	ENSG00000072571.19	2988	2773.62	0.00	0.00	0.00	0.00
ENST00000393915.8	ENSG00000072571.19	3102	2887.62	103.94	1.59	1.15	15.40
ENST00000432118.6	ENSG00000072571.19	2084	1869.62	206.35	4.88	3.53	47.23
ENST00000517936.1	ENSG00000072571.19	528	314.29	7.60	1.07	0.77	10.35
ENST00000520345.5	ENSG00000072571.19	720	505.70	0.00	0.00	0.00	0.00
ENST00000521108.5	ENSG00000072571.19	671	456.76	1.10	0.11	0.08	1.03
ENST00000522094.5	ENSG00000072571.19	609	394.89	4.79	0.54	0.39	5.19
ENST00000266880.11	ENSG00000072609.17	11133	10918.62	30.95	0.13	0.09	0.97
ENST00000315585.11	ENSG00000072609.17	2446	2231.62	23.86	0.47	0.34	3.67
ENST00000432561.6	ENSG00000072609.17	2648	2433.62	138.44	2.51	1.82	19.51
ENST00000443047.6	ENSG00000072609.17	2990	2775.62	21.13	0.34	0.24	2.61
ENST00000450056.6	ENSG00000072609.17	3250	3035.62	0.00	0.00	0.00	0.00
ENST00000499045.2	ENSG00000072609.17	505	291.49	0.00	0.00	0.00	0.00
ENST00000502279.2	ENSG00000072609.17	1423	1208.62	1.00	0.04	0.03	0.28
ENST00000511001.2	ENSG00000072609.17	892	677.62	0.00	0.00	0.00	0.00
ENST00000535181.5	ENSG00000072609.17	753	538.68	4.72	0.39	0.28	3.00
ENST00000535527.5	ENSG00000072609.17	746	531.68	0.00	0.00	0.00	0.00
ENST00000535897.1	ENSG00000072609.17	587	372.97	62.23	7.37	5.33	57.21
ENST00000536196.1	ENSG00000072609.17	597	382.93	0.00	0.00	0.00	0.00
ENST00000536843.5	ENSG00000072609.17	2424	2209.62	9.49	0.19	0.14	1.47
ENST00000536932.5	ENSG00000072609.17	584	369.98	0.00	0.00	0.00	0.00
ENST00000537551.5	ENSG00000072609.17	596	381.94	0.00	0.00	0.00	0.00
ENST00000538235.2	ENSG00000072609.17	687	472.74	0.00	0.00	0.00	0.00
ENST00000540537.5	ENSG00000072609.17	913	698.62	0.00	0.00	0.00	0.00
ENST00000540963.1	ENSG00000072609.17	875	660.63	0.00	0.00	0.00	0.00
ENST00000541341.5	ENSG00000072609.17	581	366.99	0.00	0.00	0.00	0.00
ENST00000541817.5	ENSG00000072609.17	758	543.67	15.99	1.30	0.94	10.09
ENST00000542714.5	ENSG00000072609.17	542	328.19	0.00	0.00	0.00	0.00
ENST00000544093.5	ENSG00000072609.17	942	727.62	0.00	0.00	0.00	0.00
ENST00000544268.5	ENSG00000072609.17	2412	2197.62	3.58	0.07	0.05	0.56
ENST00000545046.5	ENSG00000072609.17	2186	1971.62	3.60	0.08	0.06	0.63
ENST00000261180.8	ENSG00000072657.8	10733	10518.62	105.46	0.44	0.32	100.00
ENST00000547300.1	ENSG00000072657.8	582	367.99	0.00	0.00	0.00	0.00
ENST00000548156.1	ENSG00000072657.8	590	375.96	0.00	0.00	0.00	0.00
ENST00000549138.5	ENSG00000072657.8	812	597.65	0.00	0.00	0.00	0.00
ENST00000549401.5	ENSG00000072657.8	762	547.67	0.00	0.00	0.00	0.00
ENST00000549922.1	ENSG00000072657.8	589	374.96	0.00	0.00	0.00	0.00
ENST00000552503.1	ENSG00000072657.8	574	360.02	0.00	0.00	0.00	0.00
ENST00000166534.8	ENSG00000072682.18	2230	2015.62	206.05	4.52	3.27	13.98
ENST00000360568.7	ENSG00000072682.18	2313	2098.62	186.66	3.93	2.84	12.16
ENST00000379086.5	ENSG00000072682.18	2223	2008.62	895.81	19.70	14.26	60.99
ENST00000379100.6	ENSG00000072682.18	2563	2348.62	0.00	0.00	0.00	0.00
ENST00000379104.6	ENSG00000072682.18	2569	2354.62	0.00	0.00	0.00	0.00
ENST00000395164.5	ENSG00000072682.18	568	354.05	0.00	0.00	0.00	0.00
ENST00000401867.5	ENSG00000072682.18	3349	3134.62	157.02	2.21	1.60	6.85
ENST00000416053.5	ENSG00000072682.18	582	367.99	0.00	0.00	0.00	0.00
ENST00000417528.5	ENSG00000072682.18	1023	808.62	0.00	0.00	0.00	0.00
ENST00000418055.5	ENSG00000072682.18	568	354.05	5.94	0.74	0.54	2.29
ENST00000428369.5	ENSG00000072682.18	751	536.68	0.00	0.00	0.00	0.00
ENST00000428841.1	ENSG00000072682.18	427	214.81	0.00	0.00	0.00	0.00
ENST00000431054.5	ENSG00000072682.18	724	509.70	0.00	0.00	0.00	0.00
ENST00000439698.5	ENSG00000072682.18	866	651.63	0.00	0.00	0.00	0.00
ENST00000453286.5	ENSG00000072682.18	819	604.64	0.00	0.00	0.00	0.00
ENST00000467587.1	ENSG00000072682.18	456	243.17	3.06	0.56	0.40	1.72
ENST00000471826.1	ENSG00000072682.18	2508	2293.62	0.00	0.00	0.00	0.00
ENST00000474628.1	ENSG00000072682.18	743	528.68	6.22	0.52	0.38	1.61
ENST00000478055.1	ENSG00000072682.18	929	714.62	2.07	0.13	0.09	0.40
ENST00000481636.1	ENSG00000072682.18	496	282.59	0.00	0.00	0.00	0.00
ENST00000506807.1	ENSG00000072682.18	463	250.04	0.00	0.00	0.00	0.00
ENST00000236937.13	ENSG00000072694.20	1440	1225.62	115.36	4.16	3.01	64.37
ENST00000358671.9	ENSG00000072694.20	2115	1900.62	6.58	0.15	0.11	2.37
ENST00000367961.8	ENSG00000072694.20	1472	1257.62	6.82	0.24	0.17	3.71
ENST00000480308.5	ENSG00000072694.20	4680	4465.62	105.46	1.04	0.76	16.15
ENST00000485778.1	ENSG00000072694.20	2171	1956.62	38.35	0.87	0.63	13.41
ENST00000329524.8	ENSG00000072736.18	6144	5929.62	0.00	0.00	0.00	0.00
ENST00000346183.7	ENSG00000072736.18	6040	5825.62	1014.27	7.69	5.57	16.31
ENST00000349223.9	ENSG00000072736.18	6328	6113.62	54.84	0.40	0.29	0.84
ENST00000379165.8	ENSG00000072736.18	3583	3368.62	0.00	0.00	0.00	0.00
ENST00000535127.2	ENSG00000072736.18	4194	3979.62	8.89	0.10	0.07	0.21
ENST00000539828.6	ENSG00000072736.18	2484	2269.62	110.94	2.16	1.56	4.58
ENST00000549350.5	ENSG00000072736.18	3588	3373.62	0.00	0.00	0.00	0.00
ENST00000553077.5	ENSG00000072736.18	3870	3655.62	0.00	0.00	0.00	0.00
ENST00000561714.5	ENSG00000072736.18	792	577.65	0.00	0.00	0.00	0.00
ENST00000562171.1	ENSG00000072736.18	707	492.72	6.25	0.56	0.41	1.19
ENST00000562926.5	ENSG00000072736.18	3748	3533.62	316.52	3.96	2.86	8.39
ENST00000563288.5	ENSG00000072736.18	3790	3575.62	0.00	0.00	0.00	0.00
ENST00000563319.5	ENSG00000072736.18	4122	3907.62	25.57	0.29	0.21	0.61
ENST00000563796.5	ENSG00000072736.18	3753	3538.62	0.30	0.00	0.00	0.01
ENST00000565750.2	ENSG00000072736.18	529	315.28	0.00	0.00	0.00	0.00
ENST00000566301.5	ENSG00000072736.18	3840	3625.62	0.00	0.00	0.00	0.00
ENST00000566893.5	ENSG00000072736.18	715	500.71	0.00	0.00	0.00	0.00
ENST00000567152.5	ENSG00000072736.18	3186	2971.62	0.49	0.01	0.01	0.02
ENST00000568466.6	ENSG00000072736.18	737	522.69	2.39	0.20	0.15	0.43
ENST00000569766.5	ENSG00000072736.18	3555	3340.62	129.38	1.71	1.24	3.63
ENST00000570212.5	ENSG00000072736.18	3181	2966.62	1987.57	29.60	21.42	62.76
ENST00000575270.5	ENSG00000072736.18	3824	3609.62	39.60	0.48	0.35	1.03
ENST00000251607.10	ENSG00000072756.16	2276	2061.62	90.37	1.94	1.40	23.82
ENST00000280591.10	ENSG00000072756.16	2180	1965.62	0.00	0.00	0.00	0.00
ENST00000339437.10	ENSG00000072756.16	976	761.62	10.39	0.60	0.44	7.41
ENST00000397779.2	ENSG00000072756.16	374	163.79	0.00	0.00	0.00	0.00
ENST00000402675.5	ENSG00000072756.16	1935	1720.62	8.00	0.21	0.15	2.53
ENST00000413000.1	ENSG00000072756.16	483	269.75	0.00	0.00	0.00	0.00
ENST00000420393.5	ENSG00000072756.16	854	639.63	3.61	0.25	0.18	3.07
ENST00000434583.5	ENSG00000072756.16	1871	1656.62	125.30	3.34	2.42	41.10
ENST00000465998.1	ENSG00000072756.16	520	306.35	0.00	0.00	0.00	0.00
ENST00000469632.1	ENSG00000072756.16	867	652.63	20.00	1.35	0.98	16.65
ENST00000482311.1	ENSG00000072756.16	447	234.34	2.34	0.44	0.32	5.43
ENST00000322910.9	ENSG00000072778.19	2352	2137.62	33.87	0.70	0.51	0.31
ENST00000350303.9	ENSG00000072778.19	2191	1976.62	0.00	0.00	0.00	0.00
ENST00000356839.9	ENSG00000072778.19	2323	2108.62	45.75	0.96	0.69	0.42
ENST00000542255.6	ENSG00000072778.19	1016	801.62	154.48	8.51	6.16	3.73
ENST00000543245.6	ENSG00000072778.19	2227	2012.62	534.79	11.74	8.50	5.15
ENST00000577191.5	ENSG00000072778.19	1212	997.62	392.35	17.38	12.57	7.62
ENST00000577433.5	ENSG00000072778.19	803	588.65	56.10	4.21	3.05	1.85
ENST00000577857.5	ENSG00000072778.19	566	352.06	0.00	0.00	0.00	0.00
ENST00000578033.1	ENSG00000072778.19	562	348.08	26.49	3.36	2.43	1.47
ENST00000578269.5	ENSG00000072778.19	724	509.70	0.00	0.00	0.00	0.00
ENST00000578319.5	ENSG00000072778.19	718	503.71	123.49	10.83	7.84	4.75
ENST00000578421.1	ENSG00000072778.19	548	334.16	1.58	0.21	0.15	0.09
ENST00000578579.2	ENSG00000072778.19	458	245.13	4.28	0.77	0.56	0.34
ENST00000578711.1	ENSG00000072778.19	1732	1517.62	71.42	2.08	1.50	0.91
ENST00000578809.5	ENSG00000072778.19	709	494.71	197.80	17.67	12.78	7.74
ENST00000578824.5	ENSG00000072778.19	720	505.70	164.20	14.35	10.38	6.29
ENST00000579286.5	ENSG00000072778.19	933	718.62	6.75	0.41	0.30	0.18
ENST00000579391.1	ENSG00000072778.19	341	132.87	1.44	0.48	0.35	0.21
ENST00000579425.5	ENSG00000072778.19	1234	1019.62	354.83	15.38	11.13	6.74
ENST00000579546.1	ENSG00000072778.19	582	367.99	2.61	0.31	0.23	0.14
ENST00000579886.2	ENSG00000072778.19	502	288.52	0.00	0.00	0.00	0.00
ENST00000579894.5	ENSG00000072778.19	429	216.76	25.03	5.10	3.69	2.24
ENST00000580263.5	ENSG00000072778.19	545	331.17	1.58	0.21	0.15	0.09
ENST00000580365.1	ENSG00000072778.19	494	280.61	218.10	34.34	24.85	15.05
ENST00000581378.5	ENSG00000072778.19	752	537.68	109.27	8.98	6.50	3.94
ENST00000581562.5	ENSG00000072778.19	571	357.03	0.00	0.00	0.00	0.00
ENST00000582056.5	ENSG00000072778.19	738	523.69	62.39	5.26	3.81	2.31
ENST00000582166.1	ENSG00000072778.19	550	336.14	85.58	11.25	8.14	4.93
ENST00000582356.5	ENSG00000072778.19	633	418.83	24.90	2.63	1.90	1.15
ENST00000582379.1	ENSG00000072778.19	833	618.64	221.09	15.79	11.43	6.92
ENST00000582450.1	ENSG00000072778.19	294	90.77	4.23	2.06	1.49	0.90
ENST00000583074.5	ENSG00000072778.19	410	198.31	0.00	0.00	0.00	0.00
ENST00000583312.5	ENSG00000072778.19	799	584.65	0.00	0.00	0.00	0.00
ENST00000583760.1	ENSG00000072778.19	599	384.93	36.21	4.16	3.01	1.82
ENST00000583848.5	ENSG00000072778.19	503	289.51	0.00	0.00	0.00	0.00
ENST00000583850.5	ENSG00000072778.19	903	688.62	289.53	18.58	13.44	8.14
ENST00000583858.5	ENSG00000072778.19	1015	800.62	94.33	5.21	3.77	2.28
ENST00000584103.5	ENSG00000072778.19	555	341.11	0.00	0.00	0.00	0.00
ENST00000585203.6	ENSG00000072778.19	947	732.62	87.52	5.28	3.82	2.31
ENST00000176763.9	ENSG00000072786.12	6060	5845.62	2002.15	15.13	10.95	47.88
ENST00000517360.1	ENSG00000072786.12	2184	1969.62	25.30	0.57	0.41	1.80
ENST00000517381.1	ENSG00000072786.12	535	321.24	0.00	0.00	0.00	0.00
ENST00000517524.5	ENSG00000072786.12	909	694.62	55.44	3.53	2.55	11.16
ENST00000517527.1	ENSG00000072786.12	346	137.49	2.50	0.80	0.58	2.54
ENST00000517775.1	ENSG00000072786.12	651	436.80	1.01	0.10	0.07	0.32
ENST00000518267.5	ENSG00000072786.12	493	279.62	0.00	0.00	0.00	0.00
ENST00000519269.1	ENSG00000072786.12	519	305.36	5.04	0.73	0.53	2.31
ENST00000519441.5	ENSG00000072786.12	540	326.21	0.00	0.00	0.00	0.00
ENST00000519710.1	ENSG00000072786.12	454	241.20	6.01	1.10	0.80	3.48
ENST00000520476.1	ENSG00000072786.12	994	779.62	4.86	0.28	0.20	0.87
ENST00000521322.1	ENSG00000072786.12	572	358.03	0.00	0.00	0.00	0.00
ENST00000522879.1	ENSG00000072786.12	528	314.29	44.26	6.22	4.50	19.69
ENST00000522936.5	ENSG00000072786.12	552	338.13	0.00	0.00	0.00	0.00
ENST00000523603.1	ENSG00000072786.12	543	329.19	15.81	2.12	1.54	6.71
ENST00000523615.1	ENSG00000072786.12	672	457.76	10.62	1.02	0.74	3.24
ENST00000265094.9	ENSG00000072803.17	4342	4127.62	1455.64	15.58	11.28	79.02
ENST00000296933.10	ENSG00000072803.17	4539	4324.62	36.18	0.37	0.27	1.87
ENST00000393802.6	ENSG00000072803.17	2181	1966.62	0.00	0.00	0.00	0.00
ENST00000517395.5	ENSG00000072803.17	636	421.83	0.00	0.00	0.00	0.00
ENST00000518106.1	ENSG00000072803.17	425	212.86	1.00	0.21	0.15	1.05
ENST00000518752.1	ENSG00000072803.17	310	104.77	0.00	0.00	0.00	0.00
ENST00000519693.5	ENSG00000072803.17	758	543.67	0.00	0.00	0.00	0.00
ENST00000520376.1	ENSG00000072803.17	686	471.74	0.00	0.00	0.00	0.00
ENST00000522376.1	ENSG00000072803.17	713	498.71	38.04	3.37	2.44	17.09
ENST00000522507.1	ENSG00000072803.17	306	101.23	0.00	0.00	0.00	0.00
ENST00000522891.1	ENSG00000072803.17	819	604.64	0.00	0.00	0.00	0.00
ENST00000523843.5	ENSG00000072803.17	2099	1884.62	8.14	0.19	0.14	0.97
ENST00000158762.7	ENSG00000072818.11	2512	2297.62	0.00	0.00	0.00	0.00
ENST00000570439.1	ENSG00000072818.11	4898	4683.62	240.00	2.26	1.64	62.29
ENST00000570457.6	ENSG00000072818.11	870	655.63	2.30	0.16	0.11	4.27
ENST00000570504.5	ENSG00000072818.11	274	73.90	0.00	0.00	0.00	0.00
ENST00000571220.1	ENSG00000072818.11	953	738.62	16.99	1.02	0.74	27.97
ENST00000571471.5	ENSG00000072818.11	320	113.71	0.00	0.00	0.00	0.00
ENST00000573893.5	ENSG00000072818.11	593	378.95	1.70	0.20	0.14	5.47
ENST00000574499.1	ENSG00000072818.11	412	200.24	0.00	0.00	0.00	0.00
ENST00000575415.1	ENSG00000072818.11	317	111.01	0.00	0.00	0.00	0.00
ENST00000575425.1	ENSG00000072818.11	614	399.88	0.00	0.00	0.00	0.00
ENST00000576594.1	ENSG00000072818.11	310	104.77	0.00	0.00	0.00	0.00
ENST00000576628.1	ENSG00000072818.11	761	546.67	0.00	0.00	0.00	0.00
ENST00000324989.11	ENSG00000072832.14	3146	2931.62	11.61	0.18	0.13	1.05
ENST00000397890.6	ENSG00000072832.14	2911	2696.62	0.00	0.00	0.00	0.00
ENST00000506216.5	ENSG00000072832.14	1876	1661.62	18.76	0.50	0.36	3.00
ENST00000511535.1	ENSG00000072832.14	3081	2866.62	0.00	0.00	0.00	0.00
ENST00000512574.1	ENSG00000072832.14	2764	2549.62	0.00	0.00	0.00	0.00
ENST00000513911.5	ENSG00000072832.14	2436	2221.62	802.02	15.95	11.54	95.95
ENST00000264956.10	ENSG00000072840.12	6431	6216.62	445.94	3.17	2.29	64.65
ENST00000506240.1	ENSG00000072840.12	588	373.96	14.67	1.73	1.25	35.35
ENST00000509451.1	ENSG00000072840.12	1960	1745.62	0.00	0.00	0.00	0.00
ENST00000514919.1	ENSG00000072840.12	523	309.33	0.00	0.00	0.00	0.00
ENST00000515113.1	ENSG00000072840.12	586	371.97	0.00	0.00	0.00	0.00
ENST00000158771.8	ENSG00000072849.10	4209	3994.62	405.20	4.48	3.24	41.76
ENST00000570848.5	ENSG00000072849.10	657	442.79	0.00	0.00	0.00	0.00
ENST00000571476.5	ENSG00000072849.10	570	356.04	10.39	1.29	0.93	12.02
ENST00000571968.1	ENSG00000072849.10	567	353.05	0.00	0.00	0.00	0.00
ENST00000571971.1	ENSG00000072849.10	617	402.87	3.23	0.35	0.26	3.30
ENST00000572834.5	ENSG00000072849.10	589	374.96	0.00	0.00	0.00	0.00
ENST00000573547.1	ENSG00000072849.10	701	486.72	0.00	0.00	0.00	0.00
ENST00000573637.5	ENSG00000072849.10	876	661.63	9.74	0.65	0.47	6.06
ENST00000574700.5	ENSG00000072849.10	1087	872.62	58.82	2.98	2.16	27.75
ENST00000574952.5	ENSG00000072849.10	501	287.53	0.00	0.00	0.00	0.00
ENST00000575209.5	ENSG00000072849.10	786	571.66	8.96	0.69	0.50	6.45
ENST00000575605.5	ENSG00000072849.10	551	337.14	0.00	0.00	0.00	0.00
ENST00000576551.5	ENSG00000072849.10	624	409.85	2.65	0.29	0.21	2.66
ENST00000264852.8	ENSG00000072858.10	5080	4865.62	3.43	0.03	0.02	3.33
ENST00000393830.4	ENSG00000072858.10	2572	2357.62	0.00	0.00	0.00	0.00
ENST00000463226.1	ENSG00000072858.10	1471	1256.62	0.00	0.00	0.00	0.00
ENST00000465803.1	ENSG00000072858.10	532	318.26	0.00	0.00	0.00	0.00
ENST00000468728.1	ENSG00000072858.10	361	151.50	0.00	0.00	0.00	0.00
ENST00000480746.5	ENSG00000072858.10	704	489.72	0.61	0.06	0.04	5.94
ENST00000481891.1	ENSG00000072858.10	386	175.22	0.00	0.00	0.00	0.00
ENST00000483946.1	ENSG00000072858.10	566	352.06	0.00	0.00	0.00	0.00
ENST00000488390.1	ENSG00000072858.10	648	433.80	0.00	0.00	0.00	0.00
ENST00000491730.5	ENSG00000072858.10	1645	1430.62	0.00	0.00	0.00	0.00
ENST00000492863.1	ENSG00000072858.10	733	518.69	0.00	0.00	0.00	0.00
ENST00000498152.1	ENSG00000072858.10	577	363.01	6.96	0.85	0.61	90.72
ENST00000396354.5	ENSG00000072864.13	3221	3006.62	5417.28	79.61	57.61	79.63
ENST00000396355.5	ENSG00000072864.13	3936	3721.62	0.00	0.00	0.00	0.00
ENST00000570727.5	ENSG00000072864.13	588	373.96	0.00	0.00	0.00	0.00
ENST00000572503.1	ENSG00000072864.13	285	83.08	0.00	0.00	0.00	0.00
ENST00000572756.5	ENSG00000072864.13	915	700.62	21.19	1.34	0.97	1.34
ENST00000572967.1	ENSG00000072864.13	484	270.73	18.52	3.02	2.19	3.02
ENST00000573203.5	ENSG00000072864.13	762	547.67	1.26	0.10	0.07	0.10
ENST00000573694.5	ENSG00000072864.13	411	199.27	1.02	0.23	0.16	0.23
ENST00000574109.5	ENSG00000072864.13	843	628.64	174.08	12.23	8.85	12.24
ENST00000574163.1	ENSG00000072864.13	352	143.08	0.00	0.00	0.00	0.00
ENST00000576502.5	ENSG00000072864.13	1131	916.62	71.44	3.44	2.49	3.44
ENST00000577101.5	ENSG00000072864.13	575	361.02	0.00	0.00	0.00	0.00
ENST00000606601.3	ENSG00000072864.13	79	0.00	0.00	0.00	0.00	0.00
ENST00000423302.6	ENSG00000072952.18	6126	5911.62	95.03	0.71	0.51	68.85
ENST00000424001.5	ENSG00000072952.18	5815	5600.62	24.97	0.20	0.14	19.09
ENST00000526414.5	ENSG00000072952.18	1650	1435.62	0.00	0.00	0.00	0.00
ENST00000527509.6	ENSG00000072952.18	2686	2471.62	0.00	0.00	0.00	0.00
ENST00000529068.5	ENSG00000072952.18	529	315.28	0.00	0.00	0.00	0.00
ENST00000529448.5	ENSG00000072952.18	2548	2333.62	0.00	0.00	0.00	0.00
ENST00000529471.1	ENSG00000072952.18	569	355.04	1.00	0.12	0.09	12.06
ENST00000529547.1	ENSG00000072952.18	545	331.17	0.00	0.00	0.00	0.00
ENST00000531107.5	ENSG00000072952.18	2887	2672.62	0.00	0.00	0.00	0.00
ENST00000531308.1	ENSG00000072952.18	540	326.21	0.00	0.00	0.00	0.00
ENST00000531786.1	ENSG00000072952.18	457	244.15	0.00	0.00	0.00	0.00
ENST00000532037.5	ENSG00000072952.18	567	353.05	0.00	0.00	0.00	0.00
ENST00000533631.1	ENSG00000072952.18	558	344.10	0.00	0.00	0.00	0.00
ENST00000534266.6	ENSG00000072952.18	2824	2609.62	0.00	0.00	0.00	0.00
ENST00000541483.5	ENSG00000072952.18	2468	2253.62	0.00	0.00	0.00	0.00
ENST00000547195.5	ENSG00000072952.18	6155	5940.62	0.00	0.00	0.00	0.00
ENST00000558540.5	ENSG00000072952.18	3339	3124.62	0.00	0.00	0.00	0.00
ENST00000187762.6	ENSG00000072954.6	2649	2434.62	95.87	1.74	1.26	67.37
ENST00000595452.1	ENSG00000072954.6	798	583.65	11.13	0.84	0.61	32.63
ENST00000599479.1	ENSG00000072954.6	410	198.31	0.00	0.00	0.00	0.00
ENST00000291439.7	ENSG00000072958.8	13193	12978.62	85.18	0.29	0.21	1.74
ENST00000429941.6	ENSG00000072958.8	1578	1363.62	29.01	0.94	0.68	5.65
ENST00000444449.6	ENSG00000072958.8	2311	2096.62	9.91	0.21	0.15	1.25
ENST00000586461.1	ENSG00000072958.8	545	331.17	9.16	1.22	0.88	7.34
ENST00000586543.1	ENSG00000072958.8	642	427.81	2.44	0.25	0.18	1.51
ENST00000586957.1	ENSG00000072958.8	307	102.11	0.00	0.00	0.00	0.00
ENST00000589782.2	ENSG00000072958.8	436	223.58	14.51	2.87	2.08	17.23
ENST00000589822.5	ENSG00000072958.8	562	348.08	0.00	0.00	0.00	0.00
ENST00000589991.1	ENSG00000072958.8	625	410.85	33.11	3.56	2.58	21.38
ENST00000590263.5	ENSG00000072958.8	546	332.17	0.00	0.00	0.00	0.00
ENST00000590756.5	ENSG00000072958.8	1705	1490.62	191.20	5.67	4.10	34.04
ENST00000590945.5	ENSG00000072958.8	549	335.15	0.00	0.00	0.00	0.00
ENST00000591775.5	ENSG00000072958.8	564	350.07	0.00	0.00	0.00	0.00
ENST00000591966.1	ENSG00000072958.8	542	328.19	9.94	1.34	0.97	8.03
ENST00000592703.1	ENSG00000072958.8	583	368.98	2.54	0.30	0.22	1.83
ENST00000187830.2	ENSG00000073008.14	3132	2917.62	201.70	3.05	2.21	20.74
ENST00000344956.8	ENSG00000073008.14	3166	2951.62	8.58	0.13	0.09	0.87
ENST00000403059.8	ENSG00000073008.14	3078	2863.62	32.26	0.50	0.36	3.38
ENST00000406449.8	ENSG00000073008.14	1344	1129.62	282.45	11.05	7.99	75.01
ENST00000425690.7	ENSG00000073008.14	3325	3110.62	0.00	0.00	0.00	0.00
ENST00000587785.1	ENSG00000073008.14	356	146.81	0.00	0.00	0.00	0.00
ENST00000262887.9	ENSG00000073050.11	2802	2587.62	17.24	0.29	0.21	0.57
ENST00000543982.5	ENSG00000073050.11	1994	1779.62	1613.63	40.06	28.99	77.69
ENST00000594107.1	ENSG00000073050.11	586	371.97	20.06	2.38	1.72	4.62
ENST00000594511.1	ENSG00000073050.11	571	357.03	4.05	0.50	0.36	0.97
ENST00000595789.5	ENSG00000073050.11	1147	932.62	151.18	7.16	5.18	13.89
ENST00000597811.5	ENSG00000073050.11	809	594.65	0.00	0.00	0.00	0.00
ENST00000598165.5	ENSG00000073050.11	913	698.62	0.00	0.00	0.00	0.00
ENST00000598422.1	ENSG00000073050.11	701	486.72	12.84	1.17	0.84	2.26
ENST00000599693.5	ENSG00000073050.11	628	413.84	0.00	0.00	0.00	0.00
ENST00000261693.10	ENSG00000073060.15	2611	2396.62	445.29	8.21	5.94	20.52
ENST00000339570.9	ENSG00000073060.15	3329	3114.62	84.15	1.19	0.86	2.98
ENST00000415380.6	ENSG00000073060.15	2731	2516.62	0.00	0.00	0.00	0.00
ENST00000535005.5	ENSG00000073060.15	1845	1630.62	0.00	0.00	0.00	0.00
ENST00000538291.5	ENSG00000073060.15	5527	5312.62	418.77	3.48	2.52	8.71
ENST00000539320.2	ENSG00000073060.15	720	505.70	2.65	0.23	0.17	0.58
ENST00000541661.5	ENSG00000073060.15	476	262.84	1.56	0.26	0.19	0.66
ENST00000544327.1	ENSG00000073060.15	1812	1597.62	282.05	7.80	5.64	19.50
ENST00000545305.1	ENSG00000073060.15	851	636.63	0.00	0.00	0.00	0.00
ENST00000545493.1	ENSG00000073060.15	581	366.99	50.70	6.10	4.42	15.26
ENST00000546215.5	ENSG00000073060.15	1597	1382.62	397.83	12.71	9.20	31.79
ENST00000308919.11	ENSG00000073067.13	2304	2089.62	0.00	0.00	0.00	0.00
ENST00000340150.10	ENSG00000073067.13	2361	2146.62	0.00	0.00	0.00	0.00
ENST00000415893.1	ENSG00000073067.13	890	675.63	0.00	0.00	0.00	0.00
ENST00000462453.1	ENSG00000073067.13	566	352.06	0.00	0.00	0.00	0.00
ENST00000468456.1	ENSG00000073067.13	557	343.10	0.00	0.00	0.00	0.00
ENST00000265056.11	ENSG00000073111.13	3622	3407.62	125.72	1.63	1.18	80.89
ENST00000468414.1	ENSG00000073111.13	1076	861.62	2.84	0.15	0.11	7.23
ENST00000468659.1	ENSG00000073111.13	557	343.10	0.00	0.00	0.00	0.00
ENST00000472731.1	ENSG00000073111.13	547	333.16	0.00	0.00	0.00	0.00
ENST00000473785.1	ENSG00000073111.13	684	469.74	0.00	0.00	0.00	0.00
ENST00000474964.5	ENSG00000073111.13	2847	2632.62	0.00	0.00	0.00	0.00
ENST00000477668.5	ENSG00000073111.13	2510	2295.62	5.55	0.11	0.08	5.31
ENST00000480910.1	ENSG00000073111.13	693	478.73	0.00	0.00	0.00	0.00
ENST00000491422.1	ENSG00000073111.13	2844	2629.62	7.89	0.13	0.10	6.57
ENST00000262794.9	ENSG00000073146.15	3960	3745.62	0.00	0.00	0.00	0.00
ENST00000354853.2	ENSG00000073146.15	1701	1486.62	0.00	0.00	0.00	0.00
ENST00000395852.5	ENSG00000073146.15	1422	1207.62	0.00	0.00	0.00	0.00
ENST00000395854.6	ENSG00000073146.15	1044	829.62	0.00	0.00	0.00	0.00
ENST00000395858.7	ENSG00000073146.15	3763	3548.62	2.00	0.02	0.02	100.00
ENST00000419054.5	ENSG00000073146.15	2003	1788.62	0.00	0.00	0.00	0.00
ENST00000434497.1	ENSG00000073146.15	937	722.62	0.00	0.00	0.00	0.00
ENST00000475190.1	ENSG00000073146.15	536	322.23	0.00	0.00	0.00	0.00
ENST00000540615.5	ENSG00000073146.15	3941	3726.62	0.00	0.00	0.00	0.00
ENST00000545383.5	ENSG00000073146.15	3889	3674.62	0.00	0.00	0.00	0.00
ENST00000159647.9	ENSG00000073150.13	2964	2749.62	0.00	0.00	0.00	0.00
ENST00000395842.2	ENSG00000073150.13	3051	2836.62	0.00	0.00	0.00	0.00
ENST00000402472.2	ENSG00000073150.13	2291	2076.62	2.00	0.04	0.03	100.00
ENST00000380903.6	ENSG00000073169.13	2315	2100.62	19.67	0.41	0.30	8.33
ENST00000492092.1	ENSG00000073169.13	1626	1411.62	145.55	4.56	3.30	91.67
ENST00000611222.1	ENSG00000073169.13	2311	2096.62	0.00	0.00	0.00	0.00
ENST00000264731.7	ENSG00000073282.12	4909	4694.62	0.00	0.00	0.00	0.00
ENST00000320472.9	ENSG00000073282.12	2032	1817.62	0.00	0.00	0.00	0.00
ENST00000354600.9	ENSG00000073282.12	4668	4453.62	0.00	0.00	0.00	0.00
ENST00000392460.7	ENSG00000073282.12	1668	1453.62	0.00	0.00	0.00	0.00
ENST00000392461.7	ENSG00000073282.12	1251	1036.62	2.00	0.09	0.06	100.00
ENST00000392463.6	ENSG00000073282.12	1386	1171.62	0.00	0.00	0.00	0.00
ENST00000418709.6	ENSG00000073282.12	2810	2595.62	0.00	0.00	0.00	0.00
ENST00000434928.5	ENSG00000073282.12	676	461.76	0.00	0.00	0.00	0.00
ENST00000437221.5	ENSG00000073282.12	2500	2285.62	0.00	0.00	0.00	0.00
ENST00000440651.6	ENSG00000073282.12	2031	1816.62	0.00	0.00	0.00	0.00
ENST00000449992.5	ENSG00000073282.12	1506	1291.62	0.00	0.00	0.00	0.00
ENST00000456148.1	ENSG00000073282.12	1749	1534.62	0.00	0.00	0.00	0.00
ENST00000460036.1	ENSG00000073282.12	1753	1538.62	0.00	0.00	0.00	0.00
ENST00000486398.1	ENSG00000073282.12	546	332.17	0.00	0.00	0.00	0.00
ENST00000177648.13	ENSG00000073331.17	4537	4322.62	49.17	0.50	0.36	0.53
ENST00000426472.6	ENSG00000073331.17	549	335.15	1.00	0.13	0.10	0.14
ENST00000458497.5	ENSG00000073331.17	5410	5195.62	236.07	2.01	1.45	2.13
ENST00000502366.5	ENSG00000073331.17	716	501.71	18.85	1.66	1.20	1.77
ENST00000504176.6	ENSG00000073331.17	5203	4988.62	0.00	0.00	0.00	0.00
ENST00000504488.1	ENSG00000073331.17	590	375.96	0.00	0.00	0.00	0.00
ENST00000504745.1	ENSG00000073331.17	5633	5418.62	1688.57	13.77	9.96	14.64
ENST00000505127.5	ENSG00000073331.17	2295	2080.62	5.79	0.12	0.09	0.13
ENST00000505176.5	ENSG00000073331.17	565	351.06	1.15	0.14	0.10	0.15
ENST00000505912.1	ENSG00000073331.17	1287	1072.62	784.68	32.32	23.39	34.37
ENST00000508589.1	ENSG00000073331.17	577	363.01	16.84	2.05	1.48	2.18
ENST00000509209.1	ENSG00000073331.17	515	301.40	19.20	2.81	2.04	2.99
ENST00000509688.5	ENSG00000073331.17	2749	2534.62	150.57	2.62	1.90	2.79
ENST00000509722.5	ENSG00000073331.17	3931	3716.62	1552.39	18.45	13.35	19.62
ENST00000512847.1	ENSG00000073331.17	580	366.00	127.25	15.36	11.12	16.33
ENST00000514594.1	ENSG00000073331.17	304	99.47	0.00	0.00	0.00	0.00
ENST00000515106.1	ENSG00000073331.17	569	355.04	0.00	0.00	0.00	0.00
ENST00000515330.5	ENSG00000073331.17	1008	793.62	37.49	2.09	1.51	2.22
ENST00000167462.9	ENSG00000073350.13	3480	3265.62	0.00	0.00	0.00	0.00
ENST00000375227.8	ENSG00000073350.13	1374	1159.62	10.79	0.41	0.30	34.93
ENST00000392550.7	ENSG00000073350.13	3509	3294.62	0.00	0.00	0.00	0.00
ENST00000545227.6	ENSG00000073350.13	3527	3312.62	0.00	0.00	0.00	0.00
ENST00000577200.5	ENSG00000073350.13	3192	2977.62	9.62	0.14	0.10	12.12
ENST00000577211.1	ENSG00000073350.13	543	329.19	0.00	0.00	0.00	0.00
ENST00000577500.5	ENSG00000073350.13	2971	2756.62	3.06	0.05	0.04	4.16
ENST00000578034.1	ENSG00000073350.13	485	271.72	0.00	0.00	0.00	0.00
ENST00000578363.5	ENSG00000073350.13	1393	1178.62	0.00	0.00	0.00	0.00
ENST00000578536.5	ENSG00000073350.13	784	569.66	0.00	0.00	0.00	0.00
ENST00000578638.5	ENSG00000073350.13	2367	2152.62	2.32	0.05	0.03	4.04
ENST00000578719.1	ENSG00000073350.13	680	465.75	2.45	0.23	0.17	19.78
ENST00000579092.1	ENSG00000073350.13	766	551.67	0.00	0.00	0.00	0.00
ENST00000579392.5	ENSG00000073350.13	483	269.75	0.00	0.00	0.00	0.00
ENST00000580027.1	ENSG00000073350.13	1875	1660.62	6.64	0.18	0.13	15.00
ENST00000580578.5	ENSG00000073350.13	577	363.01	0.00	0.00	0.00	0.00
ENST00000580925.1	ENSG00000073350.13	204	23.87	0.00	0.00	0.00	0.00
ENST00000581713.5	ENSG00000073350.13	585	370.98	0.00	0.00	0.00	0.00
ENST00000582393.5	ENSG00000073350.13	599	384.93	0.00	0.00	0.00	0.00
ENST00000582860.1	ENSG00000073350.13	638	423.82	1.13	0.12	0.08	9.96
ENST00000583514.5	ENSG00000073350.13	409	197.34	0.00	0.00	0.00	0.00
ENST00000583658.1	ENSG00000073350.13	566	352.06	0.00	0.00	0.00	0.00
ENST00000310298.8	ENSG00000073417.14	3984	3769.62	0.00	0.00	0.00	0.00
ENST00000339708.9	ENSG00000073417.14	2663	2448.62	0.00	0.00	0.00	0.00
ENST00000394553.5	ENSG00000073417.14	3912	3697.62	59.34	0.71	0.51	1.06
ENST00000478717.5	ENSG00000073417.14	2722	2507.62	0.00	0.00	0.00	0.00
ENST00000485596.5	ENSG00000073417.14	2999	2784.62	0.00	0.00	0.00	0.00
ENST00000557819.6	ENSG00000073417.14	575	361.02	0.00	0.00	0.00	0.00
ENST00000557954.1	ENSG00000073417.14	586	371.97	11.97	1.42	1.03	2.12
ENST00000557957.5	ENSG00000073417.14	3716	3501.62	1387.63	17.51	12.67	26.11
ENST00000558543.5	ENSG00000073417.14	644	429.81	59.49	6.11	4.43	9.12
ENST00000559086.5	ENSG00000073417.14	538	324.22	6.49	0.88	0.64	1.32
ENST00000559742.5	ENSG00000073417.14	2584	2369.62	0.00	0.00	0.00	0.00
ENST00000560333.1	ENSG00000073417.14	543	329.19	22.81	3.06	2.22	4.57
ENST00000560789.5	ENSG00000073417.14	4664	4449.62	92.53	0.92	0.66	1.37
ENST00000561024.1	ENSG00000073417.14	2601	2386.62	1761.94	32.62	23.60	48.64
ENST00000561105.1	ENSG00000073417.14	191	16.98	0.00	0.00	0.00	0.00
ENST00000561374.1	ENSG00000073417.14	558	344.10	29.78	3.82	2.77	5.70
ENST00000380829.5	ENSG00000073464.11	2418	2203.62	0.00	0.00	0.00	0.00
ENST00000380833.8	ENSG00000073464.11	6750	6535.62	180.94	1.22	0.89	31.08
ENST00000421085.6	ENSG00000073464.11	6534	6319.62	388.06	2.71	1.96	68.92
ENST00000454850.1	ENSG00000073464.11	487	273.69	0.00	0.00	0.00	0.00
ENST00000360831.9	ENSG00000073536.17	1726	1511.62	0.00	0.00	0.00	0.00
ENST00000442241.8	ENSG00000073536.17	2588	2373.62	0.00	0.00	0.00	0.00
ENST00000586869.5	ENSG00000073536.17	5286	5071.62	178.76	1.56	1.13	77.44
ENST00000588019.1	ENSG00000073536.17	1107	892.62	0.00	0.00	0.00	0.00
ENST00000588642.1	ENSG00000073536.17	580	366.00	0.00	0.00	0.00	0.00
ENST00000589367.5	ENSG00000073536.17	1017	802.62	8.24	0.45	0.33	22.56
ENST00000593176.1	ENSG00000073536.17	800	585.65	0.00	0.00	0.00	0.00
ENST00000264932.10	ENSG00000073578.16	2390	2175.62	533.48	10.83	7.84	39.48
ENST00000502379.5	ENSG00000073578.16	679	464.75	13.82	1.31	0.95	4.79
ENST00000503674.5	ENSG00000073578.16	2426	2211.62	27.45	0.55	0.40	2.00
ENST00000504309.5	ENSG00000073578.16	2067	1852.62	26.21	0.63	0.45	2.28
ENST00000504824.5	ENSG00000073578.16	1430	1215.62	60.23	2.19	1.58	7.98
ENST00000505555.5	ENSG00000073578.16	2230	2015.62	87.43	1.92	1.39	6.98
ENST00000507266.1	ENSG00000073578.16	432	219.68	6.00	1.21	0.87	4.40
ENST00000507522.1	ENSG00000073578.16	644	429.81	0.00	0.00	0.00	0.00
ENST00000509082.1	ENSG00000073578.16	434	221.63	0.00	0.00	0.00	0.00
ENST00000509420.5	ENSG00000073578.16	580	366.00	21.81	2.63	1.91	9.59
ENST00000509564.1	ENSG00000073578.16	630	415.84	5.97	0.63	0.46	2.31
ENST00000509632.5	ENSG00000073578.16	583	368.98	0.00	0.00	0.00	0.00
ENST00000510361.5	ENSG00000073578.16	2148	1933.62	0.00	0.00	0.00	0.00
ENST00000511810.5	ENSG00000073578.16	3001	2786.62	15.43	0.24	0.18	0.89
ENST00000512962.5	ENSG00000073578.16	935	720.62	0.00	0.00	0.00	0.00
ENST00000514027.5	ENSG00000073578.16	2209	1994.62	150.84	3.34	2.42	12.17
ENST00000514233.1	ENSG00000073578.16	558	344.10	0.00	0.00	0.00	0.00
ENST00000515752.5	ENSG00000073578.16	1809	1594.62	61.13	1.69	1.23	6.17
ENST00000515815.5	ENSG00000073578.16	704	489.72	0.00	0.00	0.00	0.00
ENST00000617470.4	ENSG00000073578.16	1952	1737.62	10.40	0.26	0.19	0.96
ENST00000264640.8	ENSG00000073584.18	631	416.84	30.42	3.22	2.33	2.56
ENST00000348513.10	ENSG00000073584.18	5840	5625.62	84.60	0.66	0.48	0.53
ENST00000377808.8	ENSG00000073584.18	1307	1092.62	0.00	0.00	0.00	0.00
ENST00000400122.7	ENSG00000073584.18	1263	1048.62	44.49	1.87	1.36	1.49
ENST00000431889.6	ENSG00000073584.18	1569	1354.62	1591.74	51.92	37.57	41.24
ENST00000447024.5	ENSG00000073584.18	536	322.23	5.64	0.77	0.56	0.61
ENST00000469334.5	ENSG00000073584.18	2128	1913.62	561.82	12.97	9.39	10.30
ENST00000474246.1	ENSG00000073584.18	2124	1909.62	14.23	0.33	0.24	0.26
ENST00000478349.6	ENSG00000073584.18	1090	875.62	0.00	0.00	0.00	0.00
ENST00000481231.5	ENSG00000073584.18	695	480.73	3.87	0.36	0.26	0.28
ENST00000493660.5	ENSG00000073584.18	2284	2069.62	133.60	2.85	2.06	2.27
ENST00000577721.5	ENSG00000073584.18	449	236.30	0.00	0.00	0.00	0.00
ENST00000578044.5	ENSG00000073584.18	1184	969.62	551.23	25.12	18.18	19.95
ENST00000578112.5	ENSG00000073584.18	2384	2169.62	920.35	18.74	13.56	14.89
ENST00000578995.5	ENSG00000073584.18	534	320.25	48.88	6.74	4.88	5.36
ENST00000580419.5	ENSG00000073584.18	1228	1013.62	0.00	0.00	0.00	0.00
ENST00000580654.5	ENSG00000073584.18	554	340.12	0.00	0.00	0.00	0.00
ENST00000582955.5	ENSG00000073584.18	621	406.86	0.00	0.00	0.00	0.00
ENST00000583294.1	ENSG00000073584.18	476	262.84	2.01	0.34	0.24	0.27
ENST00000158009.5	ENSG00000073598.5	1388	1173.62	0.00	0.00	0.00	0.00
ENST00000309481.11	ENSG00000073605.18	1500	1285.62	0.00	0.00	0.00	0.00
ENST00000360317.7	ENSG00000073605.18	1468	1253.62	41.47	1.46	1.06	11.84
ENST00000394175.6	ENSG00000073605.18	1626	1411.62	108.88	3.41	2.47	27.60
ENST00000394179.5	ENSG00000073605.18	1427	1212.62	40.26	1.47	1.06	11.88
ENST00000418519.5	ENSG00000073605.18	1597	1382.62	0.00	0.00	0.00	0.00
ENST00000464556.1	ENSG00000073605.18	710	495.71	13.99	1.25	0.90	10.10
ENST00000468820.1	ENSG00000073605.18	369	159.05	0.00	0.00	0.00	0.00
ENST00000477054.6	ENSG00000073605.18	4655	4440.62	181.10	1.80	1.30	14.59
ENST00000479136.5	ENSG00000073605.18	2209	1994.62	15.01	0.33	0.24	2.69
ENST00000486560.1	ENSG00000073605.18	318	111.91	0.00	0.00	0.00	0.00
ENST00000519429.1	ENSG00000073605.18	616	401.87	6.98	0.77	0.56	6.21
ENST00000520542.5	ENSG00000073605.18	1546	1331.62	0.00	0.00	0.00	0.00
ENST00000522564.5	ENSG00000073605.18	958	743.62	0.00	0.00	0.00	0.00
ENST00000523371.5	ENSG00000073605.18	1127	912.62	0.00	0.00	0.00	0.00
ENST00000524039.5	ENSG00000073605.18	1100	885.62	37.31	1.86	1.35	15.08
ENST00000399788.6	ENSG00000073614.12	10763	10548.62	5200.53	21.78	15.76	17.53
ENST00000535014.5	ENSG00000073614.12	551	337.14	0.00	0.00	0.00	0.00
ENST00000535269.1	ENSG00000073614.12	401	189.62	36.64	8.54	6.18	6.87
ENST00000536014.5	ENSG00000073614.12	558	344.10	2.81	0.36	0.26	0.29
ENST00000540156.1	ENSG00000073614.12	516	302.39	310.96	45.43	32.88	36.57
ENST00000540168.1	ENSG00000073614.12	523	309.33	13.97	2.00	1.44	1.61
ENST00000540838.1	ENSG00000073614.12	456	243.17	3.24	0.59	0.43	0.47
ENST00000541335.1	ENSG00000073614.12	378	167.59	10.04	2.65	1.92	2.13
ENST00000543507.1	ENSG00000073614.12	575	361.02	0.00	0.00	0.00	0.00
ENST00000544760.1	ENSG00000073614.12	2338	2123.62	2037.63	42.39	30.68	34.12
ENST00000544777.1	ENSG00000073614.12	670	455.76	5.16	0.50	0.36	0.40
ENST00000200557.10	ENSG00000073670.13	4571	4356.62	17.89	0.18	0.13	83.71
ENST00000355638.8	ENSG00000073670.13	4220	4005.62	0.00	0.00	0.00	0.00
ENST00000535346.5	ENSG00000073670.13	2529	2314.62	0.00	0.00	0.00	0.00
ENST00000587773.1	ENSG00000073670.13	2858	2643.62	2.11	0.04	0.03	16.29
ENST00000588363.1	ENSG00000073670.13	643	428.81	0.00	0.00	0.00	0.00
ENST00000264977.7	ENSG00000073711.10	6795	6580.62	1147.66	7.71	5.58	49.79
ENST00000334546.6	ENSG00000073711.10	2196	1981.62	31.80	0.71	0.51	4.58
ENST00000447251.2	ENSG00000073711.10	806	591.65	0.00	0.00	0.00	0.00
ENST00000469270.1	ENSG00000073711.10	747	532.68	0.00	0.00	0.00	0.00
ENST00000490467.5	ENSG00000073711.10	1782	1567.62	250.54	7.06	5.11	45.63
ENST00000341590.7	ENSG00000073712.14	3338	3123.62	647.10	9.15	6.62	33.37
ENST00000343279.8	ENSG00000073712.14	3247	3032.62	0.00	0.00	0.00	0.00
ENST00000395631.6	ENSG00000073712.14	3369	3154.62	29.07	0.41	0.29	1.48
ENST00000399304.7	ENSG00000073712.14	2082	1867.62	0.00	0.00	0.00	0.00
ENST00000553373.5	ENSG00000073712.14	2064	1849.62	357.47	8.54	6.18	31.13
ENST00000553663.5	ENSG00000073712.14	655	440.79	46.39	4.65	3.37	16.95
ENST00000553768.1	ENSG00000073712.14	791	576.65	0.00	0.00	0.00	0.00
ENST00000554152.5	ENSG00000073712.14	3029	2814.62	0.00	0.00	0.00	0.00
ENST00000554288.1	ENSG00000073712.14	700	485.72	0.00	0.00	0.00	0.00
ENST00000554712.5	ENSG00000073712.14	587	372.97	0.00	0.00	0.00	0.00
ENST00000555546.5	ENSG00000073712.14	2384	2169.62	89.66	1.83	1.32	6.66
ENST00000555692.5	ENSG00000073712.14	754	539.68	0.00	0.00	0.00	0.00
ENST00000557255.1	ENSG00000073712.14	6001	5786.62	45.66	0.35	0.25	1.27
ENST00000557562.1	ENSG00000073712.14	555	341.11	0.00	0.00	0.00	0.00
ENST00000635305.1	ENSG00000073712.14	2482	2267.62	128.64	2.51	1.81	9.14
ENST00000263817.6	ENSG00000073734.8	4775	4560.62	33.95	0.33	0.24	50.46
ENST00000439188.1	ENSG00000073734.8	2822	2607.62	19.05	0.32	0.23	49.54
ENST00000478354.1	ENSG00000073734.8	576	362.01	0.00	0.00	0.00	0.00
ENST00000357546.6	ENSG00000073737.16	1917	1702.62	0.00	0.00	0.00	0.00
ENST00000412271.1	ENSG00000073737.16	1465	1250.62	3.00	0.11	0.08	100.00
ENST00000421653.5	ENSG00000073737.16	1044	829.62	0.00	0.00	0.00	0.00
ENST00000428522.5	ENSG00000073737.16	1678	1463.62	0.00	0.00	0.00	0.00
ENST00000432060.6	ENSG00000073737.16	1652	1437.62	0.00	0.00	0.00	0.00
ENST00000436483.6	ENSG00000073737.16	1817	1602.62	0.00	0.00	0.00	0.00
ENST00000450153.1	ENSG00000073737.16	524	310.32	0.00	0.00	0.00	0.00
ENST00000602501.5	ENSG00000073737.16	2863	2648.62	0.00	0.00	0.00	0.00
ENST00000368174.4	ENSG00000073754.5	2191	1976.62	0.00	0.00	0.00	0.00
ENST00000484609.1	ENSG00000073754.5	502	288.52	0.00	0.00	0.00	0.00
ENST00000367468.9	ENSG00000073756.11	4514	4299.62	241.37	2.48	1.79	12.96
ENST00000466691.1	ENSG00000073756.11	888	673.63	23.67	1.55	1.12	8.11
ENST00000490885.6	ENSG00000073756.11	3690	3475.62	172.05	2.19	1.58	11.43
ENST00000559627.1	ENSG00000073756.11	1705	1490.62	435.91	12.92	9.35	67.50
ENST00000559800.1	ENSG00000073756.11	577	363.01	0.00	0.00	0.00	0.00
ENST00000346192.7	ENSG00000073792.15	3291	3076.62	566.88	8.14	5.89	29.44
ENST00000382199.6	ENSG00000073792.15	3688	3473.62	238.38	3.03	2.19	10.96
ENST00000421047.3	ENSG00000073792.15	1711	1496.62	0.00	0.00	0.00	0.00
ENST00000457616.6	ENSG00000073792.15	3426	3211.62	55.05	0.76	0.55	2.74
ENST00000461957.5	ENSG00000073792.15	509	295.45	1.18	0.18	0.13	0.64
ENST00000464166.1	ENSG00000073792.15	380	169.49	50.29	13.11	9.49	47.41
ENST00000466214.1	ENSG00000073792.15	138	1.29	0.00	0.00	0.00	0.00
ENST00000466476.1	ENSG00000073792.15	469	255.95	6.79	1.17	0.85	4.24
ENST00000493302.5	ENSG00000073792.15	358	148.69	0.00	0.00	0.00	0.00
ENST00000494906.1	ENSG00000073792.15	918	703.62	0.00	0.00	0.00	0.00
ENST00000496495.1	ENSG00000073792.15	472	258.90	7.43	1.27	0.92	4.58
ENST00000265026.7	ENSG00000073803.13	9876	9661.62	139.24	0.64	0.46	8.66
ENST00000420577.1	ENSG00000073803.13	740	525.69	0.00	0.00	0.00	0.00
ENST00000424227.5	ENSG00000073803.13	3156	2941.62	0.00	0.00	0.00	0.00
ENST00000428617.1	ENSG00000073803.13	573	359.03	0.00	0.00	0.00	0.00
ENST00000433092.5	ENSG00000073803.13	1460	1245.62	4.40	0.16	0.11	2.12
ENST00000438053.5	ENSG00000073803.13	2882	2667.62	0.00	0.00	0.00	0.00
ENST00000438798.1	ENSG00000073803.13	388	177.13	3.21	0.80	0.58	10.87
ENST00000439882.1	ENSG00000073803.13	911	696.62	0.00	0.00	0.00	0.00
ENST00000443863.5	ENSG00000073803.13	3025	2810.62	63.65	1.00	0.72	13.60
ENST00000446828.5	ENSG00000073803.13	2737	2522.62	49.17	0.86	0.62	11.71
ENST00000447637.1	ENSG00000073803.13	618	403.87	2.28	0.25	0.18	3.39
ENST00000448876.5	ENSG00000073803.13	1681	1466.62	80.59	2.43	1.76	33.01
ENST00000454237.1	ENSG00000073803.13	526	312.31	0.00	0.00	0.00	0.00
ENST00000455188.5	ENSG00000073803.13	982	767.62	10.93	0.63	0.46	8.55
ENST00000477582.1	ENSG00000073803.13	447	234.34	3.16	0.60	0.43	8.09
ENST00000169298.7	ENSG00000073849.14	4645	4430.62	569.51	5.68	4.11	3.60
ENST00000416235.5	ENSG00000073849.14	577	363.01	0.00	0.00	0.00	0.00
ENST00000417392.5	ENSG00000073849.14	707	492.72	69.66	6.25	4.52	3.96
ENST00000423451.5	ENSG00000073849.14	602	387.92	284.83	32.44	23.48	20.56
ENST00000427315.5	ENSG00000073849.14	544	330.18	0.00	0.00	0.00	0.00
ENST00000430309.5	ENSG00000073849.14	504	290.50	0.00	0.00	0.00	0.00
ENST00000438590.5	ENSG00000073849.14	608	393.90	0.00	0.00	0.00	0.00
ENST00000440338.5	ENSG00000073849.14	568	354.05	0.00	0.00	0.00	0.00
ENST00000442023.1	ENSG00000073849.14	570	356.04	0.00	0.00	0.00	0.00
ENST00000446170.1	ENSG00000073849.14	588	373.96	0.00	0.00	0.00	0.00
ENST00000448044.5	ENSG00000073849.14	4302	4087.62	3614.36	39.07	28.27	24.76
ENST00000448408.5	ENSG00000073849.14	1005	790.62	64.16	3.59	2.59	2.27
ENST00000448449.1	ENSG00000073849.14	1055	840.62	651.39	34.24	24.77	21.70
ENST00000455441.5	ENSG00000073849.14	596	381.94	0.00	0.00	0.00	0.00
ENST00000457772.6	ENSG00000073849.14	3947	3732.62	5.68	0.07	0.05	0.04
ENST00000458216.5	ENSG00000073849.14	507	293.47	0.00	0.00	0.00	0.00
ENST00000463542.1	ENSG00000073849.14	516	302.39	0.00	0.00	0.00	0.00
ENST00000464827.1	ENSG00000073849.14	494	280.61	197.65	31.12	22.52	19.73
ENST00000468614.1	ENSG00000073849.14	642	427.81	11.32	1.17	0.85	0.74
ENST00000470633.1	ENSG00000073849.14	4893	4678.62	176.44	1.67	1.21	1.06
ENST00000485105.1	ENSG00000073849.14	462	249.06	14.00	2.48	1.80	1.57
ENST00000487031.5	ENSG00000073849.14	592	377.95	0.00	0.00	0.00	0.00
ENST00000177694.1	ENSG00000073861.2	2572	2357.62	0.00	0.00	0.00	0.00
ENST00000581328.1	ENSG00000073861.2	718	503.71	0.00	0.00	0.00	0.00
ENST00000439229.2	ENSG00000073905.8	848	633.63	107.67	7.51	5.43	100.00
ENST00000380217.1	ENSG00000073910.19	650	435.80	12.58	1.27	0.92	70.58
ENST00000380250.7	ENSG00000073910.19	10688	10473.62	89.63	0.38	0.27	20.93
ENST00000418076.1	ENSG00000073910.19	437	224.56	0.00	0.00	0.00	0.00
ENST00000436046.1	ENSG00000073910.19	691	476.73	0.00	0.00	0.00	0.00
ENST00000463566.1	ENSG00000073910.19	502	288.52	0.00	0.00	0.00	0.00
ENST00000477712.2	ENSG00000073910.19	711	496.71	0.00	0.00	0.00	0.00
ENST00000542859.5	ENSG00000073910.19	13200	12985.62	20.63	0.07	0.05	3.89
ENST00000602645.1	ENSG00000073910.19	5611	5396.62	10.16	0.08	0.06	4.60
ENST00000356360.9	ENSG00000073921.17	1958	1743.62	229.37	5.81	4.21	5.17
ENST00000393346.7	ENSG00000073921.17	2340	2125.62	0.00	0.00	0.00	0.00
ENST00000525162.5	ENSG00000073921.17	548	334.16	0.00	0.00	0.00	0.00
ENST00000526033.5	ENSG00000073921.17	3613	3398.62	0.00	0.00	0.00	0.00
ENST00000526548.3	ENSG00000073921.17	738	523.69	332.69	28.07	20.31	24.98
ENST00000526907.1	ENSG00000073921.17	737	522.69	6.01	0.51	0.37	0.45
ENST00000526961.5	ENSG00000073921.17	802	587.65	0.00	0.00	0.00	0.00
ENST00000528256.1	ENSG00000073921.17	563	349.07	0.00	0.00	0.00	0.00
ENST00000528398.5	ENSG00000073921.17	2049	1834.62	584.99	14.09	10.19	12.54
ENST00000528411.1	ENSG00000073921.17	586	371.97	0.00	0.00	0.00	0.00
ENST00000529016.5	ENSG00000073921.17	757	542.67	0.00	0.00	0.00	0.00
ENST00000529760.5	ENSG00000073921.17	1153	938.62	714.43	33.63	24.34	29.93
ENST00000530542.1	ENSG00000073921.17	905	690.62	30.76	1.97	1.42	1.75
ENST00000530692.5	ENSG00000073921.17	963	748.62	51.17	3.02	2.19	2.69
ENST00000531558.1	ENSG00000073921.17	565	351.06	0.00	0.00	0.00	0.00
ENST00000531771.5	ENSG00000073921.17	631	416.84	13.13	1.39	1.01	1.24
ENST00000531930.5	ENSG00000073921.17	703	488.72	0.00	0.00	0.00	0.00
ENST00000532041.5	ENSG00000073921.17	699	484.73	0.00	0.00	0.00	0.00
ENST00000532317.5	ENSG00000073921.17	3474	3259.62	536.44	7.27	5.26	6.47
ENST00000532603.5	ENSG00000073921.17	566	352.06	0.00	0.00	0.00	0.00
ENST00000533350.1	ENSG00000073921.17	541	327.20	7.99	1.08	0.78	0.96
ENST00000534375.1	ENSG00000073921.17	390	179.05	22.55	5.56	4.03	4.95
ENST00000534412.5	ENSG00000073921.17	811	596.65	134.48	9.96	7.21	8.86
ENST00000630913.2	ENSG00000073921.17	2261	2046.62	0.00	0.00	0.00	0.00
ENST00000398238.8	ENSG00000073969.18	3983	3768.62	1254.16	14.70	10.64	50.34
ENST00000465370.1	ENSG00000073969.18	580	366.00	7.59	0.92	0.66	3.14
ENST00000486366.1	ENSG00000073969.18	447	234.34	9.31	1.76	1.27	6.01
ENST00000571172.5	ENSG00000073969.18	569	355.04	0.00	0.00	0.00	0.00
ENST00000571864.5	ENSG00000073969.18	548	334.16	0.00	0.00	0.00	0.00
ENST00000575068.5	ENSG00000073969.18	2667	2452.62	656.94	11.83	8.56	40.52
ENST00000576040.5	ENSG00000073969.18	364	154.33	0.00	0.00	0.00	0.00
ENST00000576346.5	ENSG00000073969.18	710	495.71	0.00	0.00	0.00	0.00
ENST00000341310.10	ENSG00000074047.21	4904	4689.62	0.00	0.00	0.00	0.00
ENST00000360874.10	ENSG00000074047.21	529	315.28	0.00	0.00	0.00	0.00
ENST00000361492.8	ENSG00000074047.21	6768	6553.62	48.06	0.32	0.23	55.42
ENST00000418323.5	ENSG00000074047.21	315	109.22	0.00	0.00	0.00	0.00
ENST00000433812.1	ENSG00000074047.21	1112	897.62	0.00	0.00	0.00	0.00
ENST00000435313.6	ENSG00000074047.21	2088	1873.62	7.82	0.18	0.13	31.54
ENST00000437950.5	ENSG00000074047.21	1904	1689.62	0.00	0.00	0.00	0.00
ENST00000438299.5	ENSG00000074047.21	3724	3509.62	0.00	0.00	0.00	0.00
ENST00000445186.5	ENSG00000074047.21	4955	4740.62	0.00	0.00	0.00	0.00
ENST00000452319.5	ENSG00000074047.21	6799	6584.62	0.00	0.00	0.00	0.00
ENST00000452692.5	ENSG00000074047.21	3673	3458.62	0.00	0.00	0.00	0.00
ENST00000472722.5	ENSG00000074047.21	864	649.63	1.12	0.08	0.06	13.04
ENST00000482119.5	ENSG00000074047.21	567	353.05	0.00	0.00	0.00	0.00
ENST00000263710.8	ENSG00000074054.17	8092	7877.62	450.41	2.53	1.83	6.16
ENST00000397587.7	ENSG00000074054.17	7915	7700.62	1181.63	6.78	4.91	16.54
ENST00000409078.7	ENSG00000074054.17	8002	7787.62	622.49	3.53	2.56	8.62
ENST00000418989.5	ENSG00000074054.17	663	448.78	0.00	0.00	0.00	0.00
ENST00000430234.5	ENSG00000074054.17	582	367.99	0.00	0.00	0.00	0.00
ENST00000449975.1	ENSG00000074054.17	555	341.11	0.00	0.00	0.00	0.00
ENST00000452274.6	ENSG00000074054.17	3966	3751.62	49.40	0.58	0.42	1.42
ENST00000455322.6	ENSG00000074054.17	5660	5445.62	9.84	0.08	0.06	0.19
ENST00000463621.3	ENSG00000074054.17	536	322.23	52.17	7.15	5.18	17.45
ENST00000472776.1	ENSG00000074054.17	1982	1767.62	22.12	0.55	0.40	1.35
ENST00000474065.5	ENSG00000074054.17	516	302.39	3.73	0.55	0.39	1.33
ENST00000480007.1	ENSG00000074054.17	569	355.04	0.00	0.00	0.00	0.00
ENST00000485112.1	ENSG00000074054.17	869	654.63	16.36	1.10	0.80	2.69
ENST00000491646.1	ENSG00000074054.17	599	384.93	9.18	1.05	0.76	2.57
ENST00000541377.5	ENSG00000074054.17	7909	7694.62	2974.67	17.08	12.36	41.67
ENST00000177742.7	ENSG00000074071.14	1040	825.62	17.54	0.94	0.68	6.84
ENST00000397375.6	ENSG00000074071.14	1024	809.62	153.90	8.40	6.08	61.18
ENST00000569585.1	ENSG00000074071.14	713	498.71	49.56	4.39	3.18	31.98
ENST00000263388.6	ENSG00000074181.8	8666	8451.62	583.13	3.05	2.21	92.72
ENST00000595045.1	ENSG00000074181.8	558	344.10	0.00	0.00	0.00	0.00
ENST00000595514.1	ENSG00000074181.8	564	350.07	0.00	0.00	0.00	0.00
ENST00000597756.1	ENSG00000074181.8	559	345.09	1.87	0.24	0.17	7.28
ENST00000600841.1	ENSG00000074181.8	748	533.68	0.00	0.00	0.00	0.00
ENST00000601011.1	ENSG00000074181.8	3858	3643.62	0.00	0.00	0.00	0.00
ENST00000263309.7	ENSG00000074201.8	1172	957.62	428.13	19.75	14.29	13.34
ENST00000525064.5	ENSG00000074201.8	1121	906.62	82.50	4.02	2.91	2.72
ENST00000525359.1	ENSG00000074201.8	283	81.39	103.86	56.38	40.80	38.08
ENST00000525428.5	ENSG00000074201.8	2993	2778.62	136.97	2.18	1.58	1.47
ENST00000526009.5	ENSG00000074201.8	747	532.68	0.00	0.00	0.00	0.00
ENST00000526761.5	ENSG00000074201.8	415	203.15	0.00	0.00	0.00	0.00
ENST00000527133.2	ENSG00000074201.8	667	452.77	13.93	1.36	0.98	0.92
ENST00000527265.1	ENSG00000074201.8	620	405.86	9.01	0.98	0.71	0.66
ENST00000527299.1	ENSG00000074201.8	387	176.17	50.99	12.79	9.25	8.64
ENST00000528364.1	ENSG00000074201.8	953	738.62	795.40	47.58	34.43	32.14
ENST00000532069.5	ENSG00000074201.8	898	683.62	29.19	1.89	1.37	1.27
ENST00000533957.1	ENSG00000074201.8	369	159.05	4.00	1.11	0.80	0.75
ENST00000314348.12	ENSG00000074211.13	579	365.00	0.00	0.00	0.00	0.00
ENST00000335585.9	ENSG00000074211.13	4092	3877.62	0.00	0.00	0.00	0.00
ENST00000382599.8	ENSG00000074211.13	1807	1592.62	0.00	0.00	0.00	0.00
ENST00000506140.5	ENSG00000074211.13	1780	1565.62	0.00	0.00	0.00	0.00
ENST00000507028.1	ENSG00000074211.13	579	365.00	0.00	0.00	0.00	0.00
ENST00000507294.1	ENSG00000074211.13	1667	1452.62	0.00	0.00	0.00	0.00
ENST00000509917.1	ENSG00000074211.13	533	319.25	0.00	0.00	0.00	0.00
ENST00000513943.5	ENSG00000074211.13	4538	4323.62	0.00	0.00	0.00	0.00
ENST00000515571.5	ENSG00000074211.13	1832	1617.62	0.00	0.00	0.00	0.00
ENST00000311227.6	ENSG00000074219.13	2164	1949.62	296.95	6.73	4.87	21.25
ENST00000377214.8	ENSG00000074219.13	2440	2225.62	137.06	2.72	1.97	8.59
ENST00000539846.5	ENSG00000074219.13	1444	1229.62	41.41	1.49	1.08	4.70
ENST00000593945.5	ENSG00000074219.13	2141	1926.62	477.47	10.95	7.92	34.57
ENST00000595233.1	ENSG00000074219.13	209	26.78	0.00	0.00	0.00	0.00
ENST00000596757.1	ENSG00000074219.13	579	365.00	0.00	0.00	0.00	0.00
ENST00000598397.1	ENSG00000074219.13	581	366.99	2.14	0.26	0.19	0.81
ENST00000598810.5	ENSG00000074219.13	2191	1976.62	79.05	1.77	1.28	5.58
ENST00000598823.5	ENSG00000074219.13	566	352.06	0.00	0.00	0.00	0.00
ENST00000601519.5	ENSG00000074219.13	2167	1952.62	342.91	7.76	5.61	24.50
ENST00000263360.10	ENSG00000074266.18	2223	2008.62	11.30	0.25	0.18	2.64
ENST00000327320.8	ENSG00000074266.18	2033	1818.62	40.91	0.99	0.72	10.54
ENST00000351625.10	ENSG00000074266.18	1696	1481.62	9.98	0.30	0.22	3.16
ENST00000524673.2	ENSG00000074266.18	1155	940.62	3.22	0.15	0.11	1.61
ENST00000525244.5	ENSG00000074266.18	1484	1269.62	97.98	3.41	2.47	36.17
ENST00000527888.1	ENSG00000074266.18	1422	1207.62	18.89	0.69	0.50	7.33
ENST00000528180.5	ENSG00000074266.18	1745	1530.62	17.39	0.50	0.36	5.33
ENST00000528250.1	ENSG00000074266.18	1235	1020.62	2.84	0.12	0.09	1.30
ENST00000533228.1	ENSG00000074266.18	528	314.29	17.22	2.42	1.75	25.68
ENST00000534564.5	ENSG00000074266.18	2767	2552.62	8.21	0.14	0.10	1.51
ENST00000534595.1	ENSG00000074266.18	713	498.71	5.04	0.45	0.32	4.74
ENST00000619993.1	ENSG00000074266.18	66	0.00	0.00	0.00	0.00	0.00
ENST00000261944.9	ENSG00000074276.10	4068	3853.62	0.00	0.00	0.00	0.00
ENST00000416365.2	ENSG00000074276.10	488	274.68	0.00	0.00	0.00	0.00
ENST00000506348.1	ENSG00000074276.10	4005	3790.62	0.00	0.00	0.00	0.00
ENST00000508085.1	ENSG00000074276.10	577	363.01	0.00	0.00	0.00	0.00
ENST00000510124.5	ENSG00000074276.10	575	361.02	0.00	0.00	0.00	0.00
ENST00000510636.5	ENSG00000074276.10	4509	4294.62	5.00	0.05	0.04	100.00
ENST00000513031.5	ENSG00000074276.10	849	634.63	0.00	0.00	0.00	0.00
ENST00000310112.7	ENSG00000074317.10	1383	1168.62	0.00	0.00	0.00	0.00
ENST00000393693.6	ENSG00000074317.10	1234	1019.62	0.00	0.00	0.00	0.00
ENST00000506696.1	ENSG00000074317.10	552	338.13	0.00	0.00	0.00	0.00
ENST00000508006.1	ENSG00000074317.10	969	754.62	0.00	0.00	0.00	0.00
ENST00000510387.5	ENSG00000074317.10	730	515.69	0.00	0.00	0.00	0.00
ENST00000614675.4	ENSG00000074317.10	1407	1192.62	0.00	0.00	0.00	0.00
ENST00000251968.3	ENSG00000074319.12	1824	1609.62	660.17	18.12	13.11	15.18
ENST00000438874.6	ENSG00000074319.12	581	366.99	6.39	0.77	0.56	0.64
ENST00000535077.1	ENSG00000074319.12	685	470.74	33.93	3.18	2.30	2.67
ENST00000536719.5	ENSG00000074319.12	2101	1886.62	5.04	0.12	0.09	0.10
ENST00000540555.1	ENSG00000074319.12	571	357.03	57.48	7.11	5.15	5.96
ENST00000542488.5	ENSG00000074319.12	304	99.47	0.00	0.00	0.00	0.00
ENST00000543054.5	ENSG00000074319.12	593	378.95	534.14	62.28	45.07	52.18
ENST00000543087.5	ENSG00000074319.12	714	499.71	1.69	0.15	0.11	0.12
ENST00000544804.5	ENSG00000074319.12	391	180.00	1.52	0.37	0.27	0.31
ENST00000545247.6	ENSG00000074319.12	783	568.66	248.29	19.29	13.96	16.16
ENST00000580814.1	ENSG00000074319.12	441	228.47	1.03	0.20	0.14	0.17
ENST00000584526.1	ENSG00000074319.12	912	697.62	122.29	7.74	5.60	6.49
ENST00000389005.5	ENSG00000074356.16	12770	12555.62	1311.46	4.61	3.34	15.82
ENST00000572988.1	ENSG00000074356.16	518	304.37	0.00	0.00	0.00	0.00
ENST00000574379.2	ENSG00000074356.16	918	703.62	251.18	15.77	11.41	54.06
ENST00000574911.5	ENSG00000074356.16	2701	2486.62	12.71	0.23	0.16	0.77
ENST00000575815.5	ENSG00000074356.16	4096	3881.62	676.20	7.70	5.57	26.38
ENST00000576523.1	ENSG00000074356.16	249	54.10	0.00	0.00	0.00	0.00
ENST00000577169.1	ENSG00000074356.16	645	430.81	8.46	0.87	0.63	2.97
ENST00000309890.11	ENSG00000074370.17	4826	4611.62	0.00	0.00	0.00	0.00
ENST00000352011.7	ENSG00000074370.17	3274	3059.62	0.00	0.00	0.00	0.00
ENST00000359983.7	ENSG00000074370.17	3290	3075.62	0.00	0.00	0.00	0.00
ENST00000397035.7	ENSG00000074370.17	4182	3967.62	0.00	0.00	0.00	0.00
ENST00000397041.7	ENSG00000074370.17	4675	4460.62	39.29	0.39	0.28	30.25
ENST00000397043.7	ENSG00000074370.17	3197	2982.62	5.39	0.08	0.06	6.20
ENST00000570773.5	ENSG00000074370.17	989	774.62	3.53	0.20	0.15	15.66
ENST00000570845.5	ENSG00000074370.17	604	389.91	0.00	0.00	0.00	0.00
ENST00000571245.5	ENSG00000074370.17	868	653.63	0.00	0.00	0.00	0.00
ENST00000572116.1	ENSG00000074370.17	429	216.76	0.00	0.00	0.00	0.00
ENST00000572176.1	ENSG00000074370.17	428	215.78	1.00	0.20	0.15	15.92
ENST00000572694.1	ENSG00000074370.17	894	679.62	0.00	0.00	0.00	0.00
ENST00000574202.1	ENSG00000074370.17	230	40.32	0.00	0.00	0.00	0.00
ENST00000574999.1	ENSG00000074370.17	776	561.66	0.00	0.00	0.00	0.00
ENST00000576957.1	ENSG00000074370.17	1159	944.62	8.79	0.41	0.30	31.97
ENST00000178638.7	ENSG00000074410.13	6413	6198.62	16.67	0.12	0.09	19.18
ENST00000344366.7	ENSG00000074410.13	2744	2529.62	6.14	0.11	0.08	17.32
ENST00000422263.2	ENSG00000074410.13	2556	2341.62	0.00	0.00	0.00	0.00
ENST00000558287.1	ENSG00000074410.13	561	347.08	1.16	0.15	0.11	23.86
ENST00000560293.1	ENSG00000074410.13	538	324.22	0.00	0.00	0.00	0.00
ENST00000560666.1	ENSG00000074410.13	580	366.00	2.03	0.25	0.18	39.64
ENST00000265052.9	ENSG00000074416.13	4642	4427.62	52.59	0.52	0.38	4.32
ENST00000398101.7	ENSG00000074416.13	1414	1199.62	9.98	0.37	0.27	3.03
ENST00000398104.5	ENSG00000074416.13	4235	4020.62	571.19	6.28	4.54	51.71
ENST00000434178.6	ENSG00000074416.13	4941	4726.62	0.00	0.00	0.00	0.00
ENST00000453507.6	ENSG00000074416.13	4552	4337.62	0.00	0.00	0.00	0.00
ENST00000465597.5	ENSG00000074416.13	446	233.36	0.00	0.00	0.00	0.00
ENST00000476654.1	ENSG00000074416.13	186	14.62	0.00	0.00	0.00	0.00
ENST00000476682.1	ENSG00000074416.13	3999	3784.62	22.66	0.26	0.19	2.18
ENST00000479967.5	ENSG00000074416.13	1059	844.62	4.47	0.23	0.17	1.93
ENST00000484451.1	ENSG00000074416.13	653	438.79	25.58	2.58	1.86	21.22
ENST00000487473.5	ENSG00000074416.13	549	335.15	0.00	0.00	0.00	0.00
ENST00000493611.1	ENSG00000074416.13	556	342.11	0.00	0.00	0.00	0.00
ENST00000494830.1	ENSG00000074416.13	410	198.31	0.00	0.00	0.00	0.00
ENST00000496306.5	ENSG00000074416.13	716	501.71	21.53	1.90	1.37	15.62
ENST00000343702.8	ENSG00000074527.11	3615	3400.62	36.49	0.47	0.34	3.39
ENST00000344911.8	ENSG00000074527.11	3152	2937.62	270.53	4.07	2.94	29.06
ENST00000538383.5	ENSG00000074527.11	1971	1756.62	375.98	9.46	6.84	67.55
ENST00000547980.1	ENSG00000074527.11	749	534.68	0.00	0.00	0.00	0.00
ENST00000550074.1	ENSG00000074527.11	287	84.78	0.00	0.00	0.00	0.00
ENST00000552603.1	ENSG00000074527.11	421	208.97	0.00	0.00	0.00	0.00
ENST00000553059.1	ENSG00000074527.11	1818	1603.62	0.00	0.00	0.00	0.00
ENST00000359273.7	ENSG00000074582.12	1454	1239.62	19.57	0.70	0.50	4.12
ENST00000392109.5	ENSG00000074582.12	1583	1368.62	0.00	0.00	0.00	0.00
ENST00000392110.6	ENSG00000074582.12	1525	1310.62	9.67	0.33	0.24	1.92
ENST00000392111.6	ENSG00000074582.12	1584	1369.62	0.00	0.00	0.00	0.00
ENST00000412366.5	ENSG00000074582.12	1430	1215.62	0.00	0.00	0.00	0.00
ENST00000423377.5	ENSG00000074582.12	583	368.98	6.54	0.78	0.57	4.63
ENST00000426649.5	ENSG00000074582.12	660	445.78	0.00	0.00	0.00	0.00
ENST00000428880.5	ENSG00000074582.12	804	589.65	3.69	0.28	0.20	1.63
ENST00000430322.5	ENSG00000074582.12	1036	821.62	0.00	0.00	0.00	0.00
ENST00000431802.5	ENSG00000074582.12	2015	1800.62	72.25	1.77	1.28	10.47
ENST00000436603.1	ENSG00000074582.12	552	338.13	0.00	0.00	0.00	0.00
ENST00000439945.5	ENSG00000074582.12	1483	1268.62	0.00	0.00	0.00	0.00
ENST00000443791.5	ENSG00000074582.12	580	366.00	13.61	1.64	1.19	9.71
ENST00000456050.5	ENSG00000074582.12	815	600.64	0.00	0.00	0.00	0.00
ENST00000460579.5	ENSG00000074582.12	985	770.62	27.01	1.55	1.12	9.15
ENST00000465706.1	ENSG00000074582.12	526	312.31	0.00	0.00	0.00	0.00
ENST00000471576.5	ENSG00000074582.12	747	532.68	7.50	0.62	0.45	3.67
ENST00000477422.5	ENSG00000074582.12	915	700.62	18.83	1.19	0.86	7.01
ENST00000490188.1	ENSG00000074582.12	647	432.80	28.15	2.87	2.08	16.97
ENST00000493376.1	ENSG00000074582.12	550	336.14	39.59	5.20	3.77	30.73
ENST00000261402.6	ENSG00000074590.13	6828	6613.62	83.00	0.55	0.40	100.00
ENST00000548902.1	ENSG00000074590.13	560	346.09	0.00	0.00	0.00	0.00
ENST00000549704.1	ENSG00000074590.13	569	355.04	0.00	0.00	0.00	0.00
ENST00000553094.1	ENSG00000074590.13	547	333.16	0.00	0.00	0.00	0.00
ENST00000300141.10	ENSG00000074603.18	3139	2924.62	308.83	4.67	3.38	23.36
ENST00000321147.10	ENSG00000074603.18	3125	2910.62	78.81	1.20	0.87	5.99
ENST00000341861.9	ENSG00000074603.18	8699	8484.62	552.10	2.87	2.08	14.39
ENST00000358939.8	ENSG00000074603.18	2822	2607.62	54.39	0.92	0.67	4.61
ENST00000395652.7	ENSG00000074603.18	3082	2867.62	13.93	0.21	0.16	1.07
ENST00000558363.1	ENSG00000074603.18	306	101.23	0.00	0.00	0.00	0.00
ENST00000558529.1	ENSG00000074603.18	906	691.62	69.40	4.43	3.21	22.20
ENST00000558559.1	ENSG00000074603.18	1083	868.62	0.00	0.00	0.00	0.00
ENST00000558786.5	ENSG00000074603.18	1182	967.62	6.47	0.30	0.21	1.48
ENST00000559233.5	ENSG00000074603.18	2953	2738.62	129.09	2.08	1.51	10.43
ENST00000559526.5	ENSG00000074603.18	677	462.75	4.08	0.39	0.28	1.95
ENST00000560048.2	ENSG00000074603.18	706	491.72	10.46	0.94	0.68	4.71
ENST00000560194.1	ENSG00000074603.18	561	347.08	1.93	0.25	0.18	1.23
ENST00000560436.1	ENSG00000074603.18	592	377.95	0.00	0.00	0.00	0.00
ENST00000560597.1	ENSG00000074603.18	680	465.75	11.77	1.12	0.81	5.59
ENST00000560665.1	ENSG00000074603.18	564	350.07	4.73	0.60	0.43	2.99
ENST00000261892.10	ENSG00000074621.13	5768	5553.62	383.06	3.05	2.21	12.08
ENST00000339868.10	ENSG00000074621.13	5678	5463.62	34.65	0.28	0.20	1.11
ENST00000399033.8	ENSG00000074621.13	3323	3108.62	49.22	0.70	0.51	2.77
ENST00000425561.3	ENSG00000074621.13	566	352.06	0.00	0.00	0.00	0.00
ENST00000434116.6	ENSG00000074621.13	5474	5259.62	646.71	5.43	3.93	21.53
ENST00000449142.2	ENSG00000074621.13	1461	1246.62	7.24	0.26	0.19	1.02
ENST00000505666.2	ENSG00000074621.13	854	639.63	0.00	0.00	0.00	0.00
ENST00000535950.1	ENSG00000074621.13	290	87.33	0.00	0.00	0.00	0.00
ENST00000537259.5	ENSG00000074621.13	3983	3768.62	212.69	2.49	1.80	9.88
ENST00000539516.1	ENSG00000074621.13	813	598.65	2.01	0.15	0.11	0.59
ENST00000544319.6	ENSG00000074621.13	3169	2954.62	861.20	12.88	9.32	51.03
ENST00000546330.1	ENSG00000074621.13	3246	3031.62	0.00	0.00	0.00	0.00
ENST00000336078.8	ENSG00000074657.13	6696	6481.62	379.34	2.59	1.87	2.45
ENST00000585662.5	ENSG00000074657.13	598	383.93	20.70	2.38	1.72	2.26
ENST00000586085.5	ENSG00000074657.13	561	347.08	0.00	0.00	0.00	0.00
ENST00000586158.1	ENSG00000074657.13	575	361.02	125.43	15.35	11.11	14.55
ENST00000586723.1	ENSG00000074657.13	572	358.03	1.00	0.12	0.09	0.12
ENST00000586997.1	ENSG00000074657.13	372	161.89	0.00	0.00	0.00	0.00
ENST00000587755.1	ENSG00000074657.13	562	348.08	2.37	0.30	0.22	0.29
ENST00000588456.5	ENSG00000074657.13	583	368.98	0.00	0.00	0.00	0.00
ENST00000588543.5	ENSG00000074657.13	490	276.66	0.00	0.00	0.00	0.00
ENST00000588601.5	ENSG00000074657.13	676	461.76	3.51	0.34	0.24	0.32
ENST00000588956.1	ENSG00000074657.13	1535	1320.62	0.00	0.00	0.00	0.00
ENST00000589131.5	ENSG00000074657.13	550	336.14	0.00	0.00	0.00	0.00
ENST00000589156.1	ENSG00000074657.13	539	325.21	2.93	0.40	0.29	0.38
ENST00000589288.5	ENSG00000074657.13	5585	5370.62	3351.98	27.58	19.95	26.14
ENST00000589403.1	ENSG00000074657.13	740	525.69	7.00	0.59	0.43	0.56
ENST00000589481.1	ENSG00000074657.13	672	457.76	0.00	0.00	0.00	0.00
ENST00000590157.5	ENSG00000074657.13	560	346.09	8.58	1.10	0.79	1.04
ENST00000590285.5	ENSG00000074657.13	578	364.00	0.00	0.00	0.00	0.00
ENST00000590287.5	ENSG00000074657.13	569	355.04	1.32	0.16	0.12	0.16
ENST00000590442.1	ENSG00000074657.13	4024	3809.62	282.46	3.28	2.37	3.11
ENST00000591049.1	ENSG00000074657.13	591	376.95	0.00	0.00	0.00	0.00
ENST00000591083.5	ENSG00000074657.13	5324	5109.62	67.36	0.58	0.42	0.55
ENST00000591230.5	ENSG00000074657.13	4450	4235.62	4584.55	47.82	34.61	45.33
ENST00000591808.5	ENSG00000074657.13	5171	4956.62	253.59	2.26	1.64	2.14
ENST00000592249.5	ENSG00000074657.13	1470	1255.62	0.00	0.00	0.00	0.00
ENST00000592452.5	ENSG00000074657.13	649	434.80	6.48	0.66	0.48	0.62
ENST00000263071.8	ENSG00000074660.15	3443	3228.62	0.00	0.00	0.00	0.00
ENST00000348987.4	ENSG00000074660.15	2619	2404.62	13.28	0.24	0.18	41.69
ENST00000434376.6	ENSG00000074660.15	3342	3127.62	4.32	0.06	0.04	10.42
ENST00000570902.1	ENSG00000074660.15	1060	845.62	0.00	0.00	0.00	0.00
ENST00000571272.5	ENSG00000074660.15	2871	2656.62	0.00	0.00	0.00	0.00
ENST00000573852.5	ENSG00000074660.15	2698	2483.62	8.83	0.16	0.11	26.85
ENST00000573867.1	ENSG00000074660.15	939	724.62	0.00	0.00	0.00	0.00
ENST00000574545.1	ENSG00000074660.15	894	679.62	0.00	0.00	0.00	0.00
ENST00000576012.5	ENSG00000074660.15	3292	3077.62	8.57	0.12	0.09	21.03
ENST00000251047.5	ENSG00000074695.5	5521	5306.62	3075.66	25.61	18.53	43.32
ENST00000587561.1	ENSG00000074695.5	1181	966.62	111.05	5.08	3.67	8.59
ENST00000587918.1	ENSG00000074695.5	678	463.75	88.14	8.40	6.08	14.20
ENST00000587940.1	ENSG00000074695.5	442	229.45	0.00	0.00	0.00	0.00
ENST00000592562.1	ENSG00000074695.5	576	362.01	164.15	20.03	14.50	33.89
ENST00000261875.9	ENSG00000074696.12	3228	3013.62	7245.12	106.22	76.86	68.36
ENST00000442729.6	ENSG00000074696.12	1332	1117.62	3.90	0.15	0.11	0.10
ENST00000561763.1	ENSG00000074696.12	483	269.75	6.34	1.04	0.75	0.67
ENST00000562832.1	ENSG00000074696.12	789	574.66	0.00	0.00	0.00	0.00
ENST00000562901.5	ENSG00000074696.12	1797	1582.62	2.56	0.07	0.05	0.05
ENST00000565299.5	ENSG00000074696.12	1465	1250.62	0.00	0.00	0.00	0.00
ENST00000566074.5	ENSG00000074696.12	1658	1443.62	0.00	0.00	0.00	0.00
ENST00000566239.1	ENSG00000074696.12	393	181.92	6.07	1.48	1.07	0.95
ENST00000566511.5	ENSG00000074696.12	1782	1567.62	14.96	0.42	0.31	0.27
ENST00000568793.5	ENSG00000074696.12	1824	1609.62	1541.02	42.30	30.61	27.22
ENST00000569894.5	ENSG00000074696.12	1471	1256.62	0.00	0.00	0.00	0.00
ENST00000624437.1	ENSG00000074696.12	2746	2531.62	212.02	3.70	2.68	2.38
ENST00000265198.8	ENSG00000074706.13	6689	6474.62	1.82	0.01	0.01	3.25
ENST00000367220.8	ENSG00000074706.13	1658	1443.62	8.01	0.25	0.18	64.05
ENST00000422970.6	ENSG00000074706.13	3267	3052.62	0.98	0.01	0.01	3.71
ENST00000470622.1	ENSG00000074706.13	498	284.57	0.00	0.00	0.00	0.00
ENST00000484827.1	ENSG00000074706.13	394	182.88	0.00	0.00	0.00	0.00
ENST00000517438.5	ENSG00000074706.13	580	366.00	0.64	0.08	0.06	20.16
ENST00000518162.1	ENSG00000074706.13	585	370.98	0.00	0.00	0.00	0.00
ENST00000519091.5	ENSG00000074706.13	607	392.90	0.00	0.00	0.00	0.00
ENST00000519190.1	ENSG00000074706.13	568	354.05	0.00	0.00	0.00	0.00
ENST00000519344.5	ENSG00000074706.13	1621	1406.62	0.00	0.00	0.00	0.00
ENST00000519405.5	ENSG00000074706.13	558	344.10	0.00	0.00	0.00	0.00
ENST00000520261.1	ENSG00000074706.13	485	271.72	0.00	0.00	0.00	0.00
ENST00000522590.1	ENSG00000074706.13	2245	2030.62	1.55	0.03	0.02	8.83
ENST00000381638.6	ENSG00000074755.14	11456	11241.62	825.04	3.24	2.35	17.99
ENST00000570365.1	ENSG00000074755.14	539	325.21	5.53	0.75	0.54	4.16
ENST00000571436.5	ENSG00000074755.14	2831	2616.62	51.37	0.87	0.63	4.81
ENST00000572426.5	ENSG00000074755.14	3226	3011.62	186.86	2.74	1.98	15.21
ENST00000572699.1	ENSG00000074755.14	689	474.74	4.17	0.39	0.28	2.15
ENST00000572831.1	ENSG00000074755.14	558	344.10	2.57	0.33	0.24	1.83
ENST00000573183.1	ENSG00000074755.14	2667	2452.62	184.40	3.32	2.40	18.43
ENST00000573536.1	ENSG00000074755.14	3190	2975.62	207.43	3.08	2.23	17.08
ENST00000573606.2	ENSG00000074755.14	865	650.63	24.75	1.68	1.22	9.32
ENST00000574474.1	ENSG00000074755.14	4047	3832.62	24.25	0.28	0.20	1.55
ENST00000575428.1	ENSG00000074755.14	563	349.07	10.63	1.35	0.97	7.47
ENST00000159060.2	ENSG00000074771.3	2042	1827.62	0.00	0.00	0.00	0.00
ENST00000234590.8	ENSG00000074800.13	1783	1568.62	5106.67	143.83	104.09	63.40
ENST00000464920.1	ENSG00000074800.13	2266	2051.62	1334.67	28.74	20.80	12.67
ENST00000486051.5	ENSG00000074800.13	536	322.23	46.68	6.40	4.63	2.82
ENST00000489867.1	ENSG00000074800.13	732	517.69	5.02	0.43	0.31	0.19
ENST00000492343.1	ENSG00000074800.13	826	611.64	656.96	47.46	34.34	20.92
ENST00000497492.1	ENSG00000074800.13	647	432.80	0.00	0.00	0.00	0.00
ENST00000330289.10	ENSG00000074803.17	1764	1549.62	0.00	0.00	0.00	0.00
ENST00000380993.7	ENSG00000074803.17	4707	4492.62	0.00	0.00	0.00	0.00
ENST00000396577.7	ENSG00000074803.17	4708	4493.62	0.00	0.00	0.00	0.00
ENST00000558252.5	ENSG00000074803.17	8614	8399.62	15.00	0.08	0.06	100.00
ENST00000558405.5	ENSG00000074803.17	3426	3211.62	0.00	0.00	0.00	0.00
ENST00000558805.1	ENSG00000074803.17	582	367.99	0.00	0.00	0.00	0.00
ENST00000559641.5	ENSG00000074803.17	2176	1961.62	0.00	0.00	0.00	0.00
ENST00000559723.2	ENSG00000074803.17	509	295.45	0.00	0.00	0.00	0.00
ENST00000560692.5	ENSG00000074803.17	8632	8417.62	0.00	0.00	0.00	0.00
ENST00000561031.1	ENSG00000074803.17	735	520.69	0.00	0.00	0.00	0.00
ENST00000561127.5	ENSG00000074803.17	664	449.77	0.00	0.00	0.00	0.00
ENST00000262947.7	ENSG00000074842.7	1018	803.62	203.32	11.18	8.09	65.50
ENST00000596031.1	ENSG00000074842.7	335	127.34	9.98	3.46	2.51	20.30
ENST00000599630.1	ENSG00000074842.7	713	498.71	24.51	2.17	1.57	12.72
ENST00000599761.5	ENSG00000074842.7	463	250.04	1.42	0.25	0.18	1.47
ENST00000159087.6	ENSG00000074855.10	4152	3937.62	80.30	0.90	0.65	12.36
ENST00000597643.5	ENSG00000074855.10	4618	4403.62	0.00	0.00	0.00	0.00
ENST00000600711.1	ENSG00000074855.10	678	463.75	1.01	0.10	0.07	1.32
ENST00000630631.1	ENSG00000074855.10	1905	1690.62	240.69	6.29	4.55	86.31
ENST00000368657.7	ENSG00000074935.13	726	511.70	12.84	1.11	0.80	5.58
ENST00000368662.9	ENSG00000074935.13	2142	1927.62	79.44	1.82	1.32	9.16
ENST00000441191.5	ENSG00000074935.13	625	410.85	0.00	0.00	0.00	0.00
ENST00000603621.1	ENSG00000074935.13	547	333.16	0.00	0.00	0.00	0.00
ENST00000603651.1	ENSG00000074935.13	559	345.09	20.54	2.63	1.90	13.24
ENST00000603722.1	ENSG00000074935.13	613	398.88	1.02	0.11	0.08	0.57
ENST00000604689.1	ENSG00000074935.13	3610	3395.62	180.06	2.34	1.70	11.79
ENST00000604743.5	ENSG00000074935.13	959	744.62	4.06	0.24	0.17	1.21
ENST00000604814.5	ENSG00000074935.13	1784	1569.62	160.10	4.51	3.26	22.68
ENST00000604967.1	ENSG00000074935.13	582	367.99	1.13	0.14	0.10	0.68
ENST00000605457.5	ENSG00000074935.13	1645	1430.62	225.81	6.97	5.05	35.09
ENST00000167825.5	ENSG00000074964.16	3018	2803.62	119.09	1.88	1.36	32.03
ENST00000361221.7	ENSG00000074964.16	4488	4273.62	0.00	0.00	0.00	0.00
ENST00000375408.7	ENSG00000074964.16	3685	3470.62	0.00	0.00	0.00	0.00
ENST00000375415.5	ENSG00000074964.16	4035	3820.62	168.22	1.95	1.41	33.20
ENST00000466782.1	ENSG00000074964.16	482	268.76	0.00	0.00	0.00	0.00
ENST00000469726.5	ENSG00000074964.16	4585	4370.62	4.48	0.05	0.03	0.77
ENST00000482359.1	ENSG00000074964.16	604	389.91	5.92	0.67	0.49	11.45
ENST00000482892.1	ENSG00000074964.16	539	325.21	3.00	0.41	0.29	6.96
ENST00000495593.1	ENSG00000074964.16	2261	2046.62	42.30	0.91	0.66	15.59
ENST00000264316.8	ENSG00000074966.10	2914	2699.62	14.58	0.24	0.17	19.48
ENST00000506073.1	ENSG00000074966.10	542	328.19	0.00	0.00	0.00	0.00
ENST00000507351.1	ENSG00000074966.10	1153	938.62	19.16	0.90	0.65	73.68
ENST00000509681.1	ENSG00000074966.10	743	528.68	0.00	0.00	0.00	0.00
ENST00000510457.1	ENSG00000074966.10	1208	993.62	0.00	0.00	0.00	0.00
ENST00000514937.5	ENSG00000074966.10	1407	1192.62	2.26	0.08	0.06	6.84
ENST00000332082.8	ENSG00000075035.9	4710	4495.62	0.00	0.00	0.00	0.00
ENST00000546401.1	ENSG00000075035.9	535	321.24	0.00	0.00	0.00	0.00
ENST00000546629.1	ENSG00000075035.9	574	360.02	0.00	0.00	0.00	0.00
ENST00000546811.1	ENSG00000075035.9	454	241.20	0.00	0.00	0.00	0.00
ENST00000547185.1	ENSG00000075035.9	433	220.66	0.00	0.00	0.00	0.00
ENST00000547525.5	ENSG00000075035.9	4481	4266.62	0.00	0.00	0.00	0.00
ENST00000549903.1	ENSG00000075035.9	3534	3319.62	0.00	0.00	0.00	0.00
ENST00000550529.5	ENSG00000075035.9	766	551.67	0.00	0.00	0.00	0.00
ENST00000551057.5	ENSG00000075035.9	565	351.06	0.00	0.00	0.00	0.00
ENST00000551106.1	ENSG00000075035.9	552	338.13	0.00	0.00	0.00	0.00
ENST00000551638.5	ENSG00000075035.9	569	355.04	0.00	0.00	0.00	0.00
ENST00000551734.1	ENSG00000075035.9	543	329.19	0.00	0.00	0.00	0.00
ENST00000552195.5	ENSG00000075035.9	554	340.12	0.00	0.00	0.00	0.00
ENST00000344425.7	ENSG00000075043.18	1426	1211.62	0.00	0.00	0.00	0.00
ENST00000344462.8	ENSG00000075043.18	2750	2535.62	0.00	0.00	0.00	0.00
ENST00000357249.6	ENSG00000075043.18	2594	2379.62	0.00	0.00	0.00	0.00
ENST00000359125.6	ENSG00000075043.18	3253	3038.62	0.00	0.00	0.00	0.00
ENST00000360480.7	ENSG00000075043.18	2775	2560.62	0.00	0.00	0.00	0.00
ENST00000370221.3	ENSG00000075043.18	1616	1401.62	0.00	0.00	0.00	0.00
ENST00000370224.5	ENSG00000075043.18	3004	2789.62	0.00	0.00	0.00	0.00
ENST00000482957.1	ENSG00000075043.18	600	385.92	0.00	0.00	0.00	0.00
ENST00000625514.2	ENSG00000075043.18	2925	2710.62	0.00	0.00	0.00	0.00
ENST00000626313.1	ENSG00000075043.18	540	326.21	0.00	0.00	0.00	0.00
ENST00000626684.1	ENSG00000075043.18	804	589.65	0.00	0.00	0.00	0.00
ENST00000626717.1	ENSG00000075043.18	268	69.00	0.00	0.00	0.00	0.00
ENST00000626839.2	ENSG00000075043.18	9213	8998.62	0.00	0.00	0.00	0.00
ENST00000627221.2	ENSG00000075043.18	688	473.74	0.00	0.00	0.00	0.00
ENST00000629241.2	ENSG00000075043.18	2853	2638.62	0.00	0.00	0.00	0.00
ENST00000629318.1	ENSG00000075043.18	545	331.17	0.00	0.00	0.00	0.00
ENST00000629498.2	ENSG00000075043.18	716	501.71	0.00	0.00	0.00	0.00
ENST00000629676.2	ENSG00000075043.18	2399	2184.62	0.00	0.00	0.00	0.00
ENST00000630274.2	ENSG00000075043.18	784	569.66	0.00	0.00	0.00	0.00
ENST00000635864.1	ENSG00000075043.18	100	0.00	0.00	0.00	0.00	0.00
ENST00000635867.1	ENSG00000075043.18	100	0.00	0.00	0.00	0.00	0.00
ENST00000636042.1	ENSG00000075043.18	103	0.00	0.00	0.00	0.00	0.00
ENST00000636065.1	ENSG00000075043.18	145	2.17	0.00	0.00	0.00	0.00
ENST00000636255.1	ENSG00000075043.18	984	769.62	0.00	0.00	0.00	0.00
ENST00000636499.1	ENSG00000075043.18	100	0.00	0.00	0.00	0.00	0.00
ENST00000636591.1	ENSG00000075043.18	100	0.00	0.00	0.00	0.00	0.00
ENST00000636614.1	ENSG00000075043.18	151	3.19	0.00	0.00	0.00	0.00
ENST00000636623.1	ENSG00000075043.18	119	0.00	0.00	0.00	0.00	0.00
ENST00000636638.1	ENSG00000075043.18	100	0.00	0.00	0.00	0.00	0.00
ENST00000636846.1	ENSG00000075043.18	176	10.41	0.00	0.00	0.00	0.00
ENST00000636858.1	ENSG00000075043.18	100	0.00	0.00	0.00	0.00	0.00
ENST00000636873.1	ENSG00000075043.18	159	4.97	0.00	0.00	0.00	0.00
ENST00000636959.1	ENSG00000075043.18	113	0.00	0.00	0.00	0.00	0.00
ENST00000637063.1	ENSG00000075043.18	100	0.00	0.00	0.00	0.00	0.00
ENST00000637133.1	ENSG00000075043.18	148	2.64	0.00	0.00	0.00	0.00
ENST00000637193.1	ENSG00000075043.18	2983	2768.62	0.00	0.00	0.00	0.00
ENST00000637338.1	ENSG00000075043.18	100	0.00	0.00	0.00	0.00	0.00
ENST00000637573.1	ENSG00000075043.18	100	0.00	0.00	0.00	0.00	0.00
ENST00000637584.1	ENSG00000075043.18	100	0.00	0.00	0.00	0.00	0.00
ENST00000637632.1	ENSG00000075043.18	108	0.00	0.00	0.00	0.00	0.00
ENST00000637639.1	ENSG00000075043.18	100	0.00	0.00	0.00	0.00	0.00
ENST00000637656.1	ENSG00000075043.18	100	0.00	0.00	0.00	0.00	0.00
ENST00000637704.1	ENSG00000075043.18	100	0.00	0.00	0.00	0.00	0.00
ENST00000637772.1	ENSG00000075043.18	100	0.00	0.00	0.00	0.00	0.00
ENST00000637803.1	ENSG00000075043.18	160	5.23	0.00	0.00	0.00	0.00
ENST00000637890.1	ENSG00000075043.18	100	0.00	0.00	0.00	0.00	0.00
ENST00000638073.1	ENSG00000075043.18	164	6.34	0.00	0.00	0.00	0.00
ENST00000373306.4	ENSG00000075073.14	2083	1868.62	0.00	0.00	0.00	0.00
ENST00000373307.5	ENSG00000075073.14	1740	1525.62	28.00	0.81	0.59	100.00
ENST00000619173.4	ENSG00000075073.14	1713	1498.62	0.00	0.00	0.00	0.00
ENST00000188312.6	ENSG00000075089.9	2464	2249.62	13.41	0.26	0.19	1.81
ENST00000546902.5	ENSG00000075089.9	1877	1662.62	29.60	0.79	0.57	5.40
ENST00000547458.5	ENSG00000075089.9	595	380.94	0.00	0.00	0.00	0.00
ENST00000548180.5	ENSG00000075089.9	1747	1532.62	58.06	1.67	1.21	11.49
ENST00000549977.5	ENSG00000075089.9	549	335.15	42.21	5.56	4.03	38.20
ENST00000550813.5	ENSG00000075089.9	351	142.14	0.00	0.00	0.00	0.00
ENST00000551440.1	ENSG00000075089.9	628	413.84	4.53	0.48	0.35	3.32
ENST00000551517.5	ENSG00000075089.9	568	354.05	13.54	1.69	1.22	11.60
ENST00000551617.1	ENSG00000075089.9	1715	1500.62	0.00	0.00	0.00	0.00
ENST00000551652.5	ENSG00000075089.9	582	367.99	31.50	3.78	2.74	25.96
ENST00000552064.5	ENSG00000075089.9	780	565.66	4.14	0.32	0.23	2.22
ENST00000552376.5	ENSG00000075089.9	1659	1444.62	0.00	0.00	0.00	0.00
ENST00000553038.5	ENSG00000075089.9	2045	1830.62	0.00	0.00	0.00	0.00
ENST00000261881.8	ENSG00000075131.9	1744	1529.62	109.27	3.16	2.28	7.17
ENST00000561773.1	ENSG00000075131.9	729	514.70	155.00	13.31	9.63	30.22
ENST00000562124.5	ENSG00000075131.9	1009	794.62	73.60	4.09	2.96	9.30
ENST00000566524.5	ENSG00000075131.9	1459	1244.62	47.21	1.68	1.21	3.81
ENST00000568216.5	ENSG00000075131.9	495	281.60	138.92	21.80	15.77	49.51
ENST00000570251.1	ENSG00000075131.9	685	470.74	0.00	0.00	0.00	0.00
ENST00000265729.6	ENSG00000075142.13	2010	1795.62	138.50	3.41	2.47	4.43
ENST00000394641.7	ENSG00000075142.13	653	438.79	0.00	0.00	0.00	0.00
ENST00000419179.5	ENSG00000075142.13	1307	1092.62	216.63	8.76	6.34	11.38
ENST00000431660.5	ENSG00000075142.13	1418	1203.62	25.24	0.93	0.67	1.20
ENST00000457606.5	ENSG00000075142.13	769	554.67	34.06	2.71	1.96	3.52
ENST00000472930.6	ENSG00000075142.13	903	688.62	432.56	27.75	20.08	36.04
ENST00000486860.5	ENSG00000075142.13	1024	809.62	50.08	2.73	1.98	3.55
ENST00000488015.5	ENSG00000075142.13	588	373.96	0.00	0.00	0.00	0.00
ENST00000489079.1	ENSG00000075142.13	557	343.10	14.08	1.81	1.31	2.35
ENST00000490437.5	ENSG00000075142.13	570	356.04	232.86	28.90	20.91	37.53
ENST00000264211.12	ENSG00000075151.20	5802	5587.62	8472.69	66.99	48.48	27.87
ENST00000356916.7	ENSG00000075151.20	2179	1964.62	21.87	0.49	0.36	0.20
ENST00000374933.3	ENSG00000075151.20	1136	921.62	70.23	3.37	2.44	1.40
ENST00000374935.7	ENSG00000075151.20	5567	5352.62	316.32	2.61	1.89	1.09
ENST00000400422.6	ENSG00000075151.20	5762	5547.62	2930.63	23.34	16.89	9.71
ENST00000411888.5	ENSG00000075151.20	1122	907.62	34.27	1.67	1.21	0.69
ENST00000435383.1	ENSG00000075151.20	616	401.87	1104.29	121.40	87.85	50.50
ENST00000438975.5	ENSG00000075151.20	1270	1055.62	0.00	0.00	0.00	0.00
ENST00000463775.1	ENSG00000075151.20	711	496.71	20.00	1.78	1.29	0.74
ENST00000476088.1	ENSG00000075151.20	406	194.44	0.00	0.00	0.00	0.00
ENST00000485722.1	ENSG00000075151.20	449	236.30	5.00	0.93	0.68	0.39
ENST00000602326.5	ENSG00000075151.20	6196	5981.62	0.00	0.00	0.00	0.00
ENST00000634778.1	ENSG00000075151.20	1343	1128.62	5.00	0.20	0.14	0.08
ENST00000634879.1	ENSG00000075151.20	5325	5110.62	2038.70	17.62	12.75	7.33
ENST00000251074.5	ENSG00000075188.8	1203	988.62	70.07	3.13	2.27	38.87
ENST00000543021.5	ENSG00000075188.8	784	569.66	0.00	0.00	0.00	0.00
ENST00000546385.5	ENSG00000075188.8	577	363.01	1.61	0.20	0.14	2.43
ENST00000547269.1	ENSG00000075188.8	798	583.65	0.00	0.00	0.00	0.00
ENST00000548994.1	ENSG00000075188.8	382	171.40	0.00	0.00	0.00	0.00
ENST00000550459.1	ENSG00000075188.8	645	430.81	0.00	0.00	0.00	0.00
ENST00000551200.5	ENSG00000075188.8	1158	943.62	78.23	3.66	2.65	45.47
ENST00000551744.2	ENSG00000075188.8	762	547.67	0.00	0.00	0.00	0.00
ENST00000552283.5	ENSG00000075188.8	2372	2157.62	52.09	1.07	0.77	13.24
ENST00000265362.8	ENSG00000075213.10	8225	8010.62	670.90	3.70	2.68	16.82
ENST00000420047.1	ENSG00000075213.10	553	339.13	0.00	0.00	0.00	0.00
ENST00000424555.5	ENSG00000075213.10	568	354.05	0.00	0.00	0.00	0.00
ENST00000436949.5	ENSG00000075213.10	2550	2335.62	967.10	18.29	13.24	83.18
ENST00000448879.5	ENSG00000075213.10	534	320.25	0.00	0.00	0.00	0.00
ENST00000471474.5	ENSG00000075213.10	688	473.74	0.00	0.00	0.00	0.00
ENST00000490883.1	ENSG00000075213.10	237	45.25	0.00	0.00	0.00	0.00
ENST00000454366.1	ENSG00000075218.18	3112	2897.62	471.98	7.20	5.21	48.99
ENST00000466510.5	ENSG00000075218.18	1330	1115.62	8.66	0.34	0.25	2.33
ENST00000479645.1	ENSG00000075218.18	1111	896.62	43.61	2.15	1.56	14.63
ENST00000491863.1	ENSG00000075218.18	751	536.68	60.75	5.00	3.62	34.05
ENST00000265361.7	ENSG00000075223.13	5174	4959.62	1819.22	16.21	11.73	89.93
ENST00000411788.5	ENSG00000075223.13	577	363.01	2.11	0.26	0.19	1.42
ENST00000419255.6	ENSG00000075223.13	2415	2200.62	2.67	0.05	0.04	0.30
ENST00000427167.5	ENSG00000075223.13	785	570.66	0.00	0.00	0.00	0.00
ENST00000458729.5	ENSG00000075223.13	1318	1103.62	0.00	0.00	0.00	0.00
ENST00000459652.1	ENSG00000075223.13	387	176.17	6.00	1.50	1.09	8.35
ENST00000470581.1	ENSG00000075223.13	542	328.19	0.00	0.00	0.00	0.00
ENST00000475955.1	ENSG00000075223.13	383	172.35	0.00	0.00	0.00	0.00
ENST00000487621.5	ENSG00000075223.13	582	367.99	0.00	0.00	0.00	0.00
ENST00000381031.7	ENSG00000075234.16	2610	2395.62	109.08	2.01	1.46	26.87
ENST00000417709.5	ENSG00000075234.16	630	415.84	4.98	0.53	0.38	7.07
ENST00000421359.5	ENSG00000075234.16	821	606.64	37.16	2.71	1.96	36.15
ENST00000422713.1	ENSG00000075234.16	828	613.64	25.30	1.82	1.32	24.33
ENST00000451998.1	ENSG00000075234.16	582	367.99	3.48	0.42	0.30	5.58
ENST00000475467.1	ENSG00000075234.16	479	265.80	0.00	0.00	0.00	0.00
ENST00000629918.1	ENSG00000075234.16	162	5.77	0.00	0.00	0.00	0.00
ENST00000265838.8	ENSG00000075239.13	1761	1546.62	161.62	4.62	3.34	37.39
ENST00000299355.10	ENSG00000075239.13	1345	1130.62	13.15	0.51	0.37	4.16
ENST00000524833.5	ENSG00000075239.13	506	292.48	4.35	0.66	0.48	5.33
ENST00000526119.1	ENSG00000075239.13	729	514.70	0.00	0.00	0.00	0.00
ENST00000527942.5	ENSG00000075239.13	493	279.62	0.00	0.00	0.00	0.00
ENST00000528370.1	ENSG00000075239.13	508	294.46	2.76	0.41	0.30	3.36
ENST00000531813.5	ENSG00000075239.13	2258	2043.62	17.86	0.39	0.28	3.13
ENST00000531853.5	ENSG00000075239.13	526	312.31	0.00	0.00	0.00	0.00
ENST00000532792.5	ENSG00000075239.13	674	459.76	18.69	1.80	1.30	14.55
ENST00000533597.1	ENSG00000075239.13	558	344.10	8.53	1.09	0.79	8.87
ENST00000533610.1	ENSG00000075239.13	566	352.06	12.93	1.62	1.17	13.14
ENST00000534773.1	ENSG00000075239.13	429	216.76	6.11	1.24	0.90	10.08
ENST00000361034.7	ENSG00000075240.16	4315	4100.62	192.07	2.07	1.50	31.29
ENST00000406902.5	ENSG00000075240.16	4484	4269.62	44.70	0.46	0.33	7.00
ENST00000408031.1	ENSG00000075240.16	2834	2619.62	2.68	0.05	0.03	0.68
ENST00000431155.1	ENSG00000075240.16	311	105.66	0.00	0.00	0.00	0.00
ENST00000447351.5	ENSG00000075240.16	375	164.73	0.00	0.00	0.00	0.00
ENST00000456069.1	ENSG00000075240.16	669	454.77	41.54	4.04	2.92	61.03
ENST00000490378.1	ENSG00000075240.16	193	17.97	0.00	0.00	0.00	0.00
ENST00000262738.7	ENSG00000075275.16	11389	11174.62	1022.37	4.04	2.93	27.32
ENST00000454637.1	ENSG00000075275.16	2446	2231.62	379.39	7.51	5.44	50.77
ENST00000468025.1	ENSG00000075275.16	623	408.86	0.00	0.00	0.00	0.00
ENST00000473624.1	ENSG00000075275.16	3453	3238.62	210.63	2.87	2.08	19.42
ENST00000497509.1	ENSG00000075275.16	767	552.67	4.61	0.37	0.27	2.49
ENST00000343737.5	ENSG00000075290.7	2112	1897.62	1.00	0.02	0.02	100.00
ENST00000264447.8	ENSG00000075292.18	6505	6290.62	3627.83	25.48	18.44	25.24
ENST00000409407.4	ENSG00000075292.18	4470	4255.62	257.37	2.67	1.93	2.65
ENST00000409544.5	ENSG00000075292.18	6821	6606.62	1004.96	6.72	4.86	6.66
ENST00000410075.5	ENSG00000075292.18	3518	3303.62	41.24	0.55	0.40	0.55
ENST00000417778.5	ENSG00000075292.18	760	545.67	0.00	0.00	0.00	0.00
ENST00000437658.2	ENSG00000075292.18	931	716.62	5.16	0.32	0.23	0.32
ENST00000454122.1	ENSG00000075292.18	731	516.69	0.00	0.00	0.00	0.00
ENST00000454278.5	ENSG00000075292.18	595	380.94	0.00	0.00	0.00	0.00
ENST00000455226.5	ENSG00000075292.18	585	370.98	0.00	0.00	0.00	0.00
ENST00000460310.1	ENSG00000075292.18	648	433.80	47.44	4.83	3.50	4.79
ENST00000461991.3	ENSG00000075292.18	846	631.63	0.00	0.00	0.00	0.00
ENST00000464375.5	ENSG00000075292.18	626	411.85	6.78	0.73	0.53	0.72
ENST00000466330.5	ENSG00000075292.18	746	531.68	0.00	0.00	0.00	0.00
ENST00000466975.5	ENSG00000075292.18	560	346.09	0.00	0.00	0.00	0.00
ENST00000472758.5	ENSG00000075292.18	535	321.24	72.25	9.94	7.19	9.84
ENST00000475743.1	ENSG00000075292.18	590	375.96	20.06	2.36	1.71	2.34
ENST00000483421.7	ENSG00000075292.18	2076	1861.62	21.83	0.52	0.37	0.51
ENST00000486494.1	ENSG00000075292.18	973	758.62	46.70	2.72	1.97	2.69
ENST00000487638.5	ENSG00000075292.18	4233	4018.62	3064.14	33.69	24.38	33.37
ENST00000487707.1	ENSG00000075292.18	592	377.95	0.00	0.00	0.00	0.00
ENST00000488126.2	ENSG00000075292.18	842	627.64	94.54	6.66	4.82	6.59
ENST00000491843.2	ENSG00000075292.18	332	124.60	2.38	0.84	0.61	0.84
ENST00000492262.1	ENSG00000075292.18	537	323.23	17.04	2.33	1.69	2.31
ENST00000493576.6	ENSG00000075292.18	1107	892.62	3.91	0.19	0.14	0.19
ENST00000494241.5	ENSG00000075292.18	703	488.72	4.35	0.39	0.28	0.39
ENST00000494621.5	ENSG00000075292.18	871	656.63	0.00	0.00	0.00	0.00
ENST00000601581.3	ENSG00000075292.18	574	360.02	0.00	0.00	0.00	0.00
ENST00000341119.9	ENSG00000075303.12	4045	3830.62	447.34	5.16	3.73	18.88
ENST00000429674.5	ENSG00000075303.12	1077	862.62	20.80	1.07	0.77	3.90
ENST00000444363.5	ENSG00000075303.12	702	487.72	2.10	0.19	0.14	0.70
ENST00000446236.5	ENSG00000075303.12	636	421.83	0.00	0.00	0.00	0.00
ENST00000470328.1	ENSG00000075303.12	748	533.68	16.00	1.32	0.96	4.85
ENST00000483810.1	ENSG00000075303.12	483	269.75	3.06	0.50	0.36	1.83
ENST00000491499.1	ENSG00000075303.12	499	285.55	0.00	0.00	0.00	0.00
ENST00000496348.5	ENSG00000075303.12	441	228.47	98.70	19.09	13.81	69.84
ENST00000169551.10	ENSG00000075336.11	3095	2880.62	159.97	2.45	1.78	5.23
ENST00000577952.1	ENSG00000075336.11	858	643.63	240.23	16.49	11.93	35.17
ENST00000579071.1	ENSG00000075336.11	821	606.64	44.61	3.25	2.35	6.93
ENST00000580087.5	ENSG00000075336.11	2524	2309.62	39.82	0.76	0.55	1.62
ENST00000581467.1	ENSG00000075336.11	579	365.00	40.86	4.95	3.58	10.55
ENST00000584925.1	ENSG00000075336.11	590	375.96	161.51	18.98	13.73	40.49
ENST00000264436.8	ENSG00000075340.22	9267	9052.62	1.75	0.01	0.01	1.80
ENST00000355733.7	ENSG00000075340.22	2654	2439.62	0.00	0.00	0.00	0.00
ENST00000403045.6	ENSG00000075340.22	3745	3530.62	0.00	0.00	0.00	0.00
ENST00000407644.6	ENSG00000075340.22	3741	3526.62	28.32	0.35	0.26	74.68
ENST00000413157.6	ENSG00000075340.22	3776	3561.62	0.00	0.00	0.00	0.00
ENST00000415348.5	ENSG00000075340.22	930	715.62	0.00	0.00	0.00	0.00
ENST00000425976.5	ENSG00000075340.22	721	506.70	0.00	0.00	0.00	0.00
ENST00000430656.5	ENSG00000075340.22	2332	2117.62	0.00	0.00	0.00	0.00
ENST00000447731.6	ENSG00000075340.22	582	367.99	0.00	0.00	0.00	0.00
ENST00000456320.7	ENSG00000075340.22	997	782.62	0.00	0.00	0.00	0.00
ENST00000473232.1	ENSG00000075340.22	582	367.99	0.93	0.11	0.08	23.53
ENST00000481675.1	ENSG00000075340.22	475	261.86	0.00	0.00	0.00	0.00
ENST00000496178.1	ENSG00000075340.22	551	337.14	0.00	0.00	0.00	0.00
ENST00000522886.5	ENSG00000075340.22	874	659.63	0.00	0.00	0.00	0.00
ENST00000168712.2	ENSG00000075388.3	3233	3018.62	0.00	0.00	0.00	0.00
ENST00000538040.1	ENSG00000075388.3	557	343.10	0.00	0.00	0.00	0.00
ENST00000367649.7	ENSG00000075391.16	4378	4163.62	331.91	3.52	2.55	40.88
ENST00000433130.2	ENSG00000075391.16	2385	2170.62	0.00	0.00	0.00	0.00
ENST00000462775.5	ENSG00000075391.16	14453	14238.62	615.70	1.91	1.38	22.18
ENST00000463079.1	ENSG00000075391.16	650	435.80	31.39	3.18	2.30	36.94
ENST00000465723.1	ENSG00000075391.16	718	503.71	0.00	0.00	0.00	0.00
ENST00000389386.7	ENSG00000075399.13	2748	2533.62	1.30	0.02	0.02	0.89
ENST00000561976.5	ENSG00000075399.13	2791	2576.62	140.88	2.42	1.75	95.35
ENST00000563798.1	ENSG00000075399.13	459	246.11	0.00	0.00	0.00	0.00
ENST00000565023.1	ENSG00000075399.13	775	560.66	0.00	0.00	0.00	0.00
ENST00000565452.1	ENSG00000075399.13	178	11.19	0.00	0.00	0.00	0.00
ENST00000567379.5	ENSG00000075399.13	694	479.73	1.03	0.10	0.07	3.76
ENST00000568691.5	ENSG00000075399.13	838	623.64	0.00	0.00	0.00	0.00
ENST00000351773.7	ENSG00000075407.18	7027	6812.62	568.52	3.69	2.67	40.87
ENST00000361085.9	ENSG00000075407.18	8738	8523.62	737.57	3.82	2.77	42.38
ENST00000477790.1	ENSG00000075407.18	685	470.74	14.63	1.37	0.99	15.22
ENST00000479469.5	ENSG00000075407.18	1148	933.62	0.00	0.00	0.00	0.00
ENST00000498773.5	ENSG00000075407.18	471	257.92	0.00	0.00	0.00	0.00
ENST00000638053.1	ENSG00000075407.18	4448	4233.62	13.28	0.14	0.10	1.54
ENST00000216288.11	ENSG00000075413.17	2911	2696.62	271.86	4.45	3.22	3.92
ENST00000303622.13	ENSG00000075413.17	3283	3068.62	0.00	0.00	0.00	0.00
ENST00000335102.9	ENSG00000075413.17	2331	2116.62	13.64	0.28	0.21	0.25
ENST00000416682.6	ENSG00000075413.17	2969	2754.62	0.00	0.00	0.00	0.00
ENST00000429436.6	ENSG00000075413.17	3371	3156.62	0.00	0.00	0.00	0.00
ENST00000440884.7	ENSG00000075413.17	2643	2428.62	26.28	0.48	0.35	0.42
ENST00000553942.5	ENSG00000075413.17	2298	2083.62	1397.81	29.64	21.45	26.08
ENST00000554627.5	ENSG00000075413.17	1571	1356.62	162.38	5.29	3.83	4.65
ENST00000555235.1	ENSG00000075413.17	2282	2067.62	75.28	1.61	1.16	1.42
ENST00000556463.5	ENSG00000075413.17	3584	3369.62	1335.34	17.51	12.67	15.41
ENST00000556744.1	ENSG00000075413.17	1051	836.62	1.32	0.07	0.05	0.06
ENST00000558223.5	ENSG00000075413.17	908	693.62	423.52	26.98	19.52	23.74
ENST00000558611.1	ENSG00000075413.17	687	472.74	16.85	1.58	1.14	1.39
ENST00000558698.5	ENSG00000075413.17	498	284.57	0.00	0.00	0.00	0.00
ENST00000558787.1	ENSG00000075413.17	758	543.67	103.13	8.38	6.06	7.37
ENST00000558953.1	ENSG00000075413.17	507	293.47	0.00	0.00	0.00	0.00
ENST00000559268.5	ENSG00000075413.17	560	346.09	0.00	0.00	0.00	0.00
ENST00000559274.1	ENSG00000075413.17	1053	838.62	294.89	15.54	11.24	13.67
ENST00000559328.5	ENSG00000075413.17	533	319.25	0.00	0.00	0.00	0.00
ENST00000560417.5	ENSG00000075413.17	579	365.00	1.37	0.17	0.12	0.15
ENST00000560603.5	ENSG00000075413.17	572	358.03	2.25	0.28	0.20	0.24
ENST00000560731.5	ENSG00000075413.17	432	219.68	0.00	0.00	0.00	0.00
ENST00000561071.5	ENSG00000075413.17	746	531.68	0.00	0.00	0.00	0.00
ENST00000561164.1	ENSG00000075413.17	598	383.93	0.00	0.00	0.00	0.00
ENST00000561225.1	ENSG00000075413.17	523	309.33	6.21	0.89	0.64	0.78
ENST00000561314.5	ENSG00000075413.17	724	509.70	5.87	0.51	0.37	0.45
ENST00000188376.9	ENSG00000075415.12	1909	1694.62	137.60	3.59	2.60	1.81
ENST00000228318.7	ENSG00000075415.12	1678	1463.62	12.73	0.38	0.28	0.19
ENST00000401722.7	ENSG00000075415.12	6087	5872.62	117.75	0.89	0.64	0.45
ENST00000546766.5	ENSG00000075415.12	3236	3021.62	588.09	8.60	6.22	4.34
ENST00000547444.1	ENSG00000075415.12	517	303.38	76.28	11.11	8.04	5.61
ENST00000547534.5	ENSG00000075415.12	556	342.11	282.71	36.51	26.42	18.44
ENST00000547869.1	ENSG00000075415.12	1018	803.62	103.36	5.68	4.11	2.87
ENST00000547908.1	ENSG00000075415.12	893	678.62	227.71	14.82	10.73	7.49
ENST00000548046.5	ENSG00000075415.12	550	336.14	0.00	0.00	0.00	0.00
ENST00000548480.1	ENSG00000075415.12	722	507.70	110.44	9.61	6.95	4.85
ENST00000548847.1	ENSG00000075415.12	1369	1154.62	0.00	0.00	0.00	0.00
ENST00000549338.5	ENSG00000075415.12	1285	1070.62	1603.61	66.18	47.89	33.42
ENST00000550695.1	ENSG00000075415.12	756	541.67	0.00	0.00	0.00	0.00
ENST00000551123.5	ENSG00000075415.12	1417	1202.62	17.03	0.63	0.45	0.32
ENST00000551265.5	ENSG00000075415.12	580	366.00	0.00	0.00	0.00	0.00
ENST00000551917.5	ENSG00000075415.12	1359	1144.62	0.00	0.00	0.00	0.00
ENST00000552981.5	ENSG00000075415.12	1351	1136.62	1029.69	40.03	28.96	20.21
ENST00000336824.8	ENSG00000075420.12	7904	7689.62	1564.74	8.99	6.51	21.16
ENST00000415807.6	ENSG00000075420.12	5083	4868.62	1456.83	13.22	9.57	31.12
ENST00000416957.5	ENSG00000075420.12	3684	3469.62	423.41	5.39	3.90	12.69
ENST00000421757.5	ENSG00000075420.12	946	731.62	12.68	0.77	0.55	1.80
ENST00000423424.5	ENSG00000075420.12	408	196.37	0.98	0.22	0.16	0.52
ENST00000443501.1	ENSG00000075420.12	678	463.75	0.00	0.00	0.00	0.00
ENST00000469491.5	ENSG00000075420.12	2916	2701.62	20.71	0.34	0.25	0.80
ENST00000476794.1	ENSG00000075420.12	682	467.75	0.00	0.00	0.00	0.00
ENST00000478016.1	ENSG00000075420.12	554	340.12	5.00	0.65	0.47	1.53
ENST00000483344.1	ENSG00000075420.12	666	451.77	82.00	8.02	5.80	18.88
ENST00000490832.1	ENSG00000075420.12	772	557.66	53.75	4.26	3.08	10.02
ENST00000494000.1	ENSG00000075420.12	2600	2385.62	33.90	0.63	0.45	1.48
ENST00000264716.8	ENSG00000075426.11	6708	6493.62	127.86	0.87	0.63	15.23
ENST00000379619.5	ENSG00000075426.11	5829	5614.62	545.77	4.29	3.11	75.18
ENST00000436647.1	ENSG00000075426.11	889	674.63	8.37	0.55	0.40	9.60
ENST00000460736.1	ENSG00000075426.11	393	181.92	0.00	0.00	0.00	0.00
ENST00000307139.4	ENSG00000075429.8	926	711.62	0.00	0.00	0.00	0.00
ENST00000533854.5	ENSG00000075429.8	1311	1096.62	0.00	0.00	0.00	0.00
ENST00000262138.3	ENSG00000075461.5	3380	3165.62	1.00	0.01	0.01	100.00
ENST00000302806.5	ENSG00000075539.13	2365	2150.62	125.65	2.58	1.87	5.37
ENST00000358350.8	ENSG00000075539.13	11706	11491.62	349.81	1.34	0.97	2.80
ENST00000502520.5	ENSG00000075539.13	441	228.47	0.00	0.00	0.00	0.00
ENST00000502925.1	ENSG00000075539.13	743	528.68	2.79	0.23	0.17	0.48
ENST00000503238.5	ENSG00000075539.13	11103	10888.62	128.92	0.52	0.38	1.09
ENST00000503339.5	ENSG00000075539.13	3482	3267.62	136.92	1.85	1.34	3.85
ENST00000505437.5	ENSG00000075539.13	443	230.43	0.00	0.00	0.00	0.00
ENST00000505759.1	ENSG00000075539.13	618	403.87	0.00	0.00	0.00	0.00
ENST00000506685.1	ENSG00000075539.13	1940	1725.62	8.01	0.20	0.15	0.43
ENST00000507711.5	ENSG00000075539.13	5277	5062.62	0.00	0.00	0.00	0.00
ENST00000507873.6	ENSG00000075539.13	7033	6818.62	1130.93	7.33	5.30	15.24
ENST00000509886.5	ENSG00000075539.13	692	477.73	0.00	0.00	0.00	0.00
ENST00000511343.1	ENSG00000075539.13	300	95.97	0.00	0.00	0.00	0.00
ENST00000512297.1	ENSG00000075539.13	548	334.16	1.84	0.24	0.18	0.51
ENST00000512810.1	ENSG00000075539.13	1665	1450.62	995.72	30.33	21.95	63.08
ENST00000513401.5	ENSG00000075539.13	3057	2842.62	136.46	2.12	1.53	4.41
ENST00000514617.5	ENSG00000075539.13	4364	4149.62	116.95	1.25	0.90	2.59
ENST00000514783.5	ENSG00000075539.13	2031	1816.62	3.00	0.07	0.05	0.15
ENST00000515684.1	ENSG00000075539.13	465	252.01	0.00	0.00	0.00	0.00
ENST00000186436.9	ENSG00000075568.16	6640	6425.62	9486.92	65.23	47.20	65.13
ENST00000409721.2	ENSG00000075568.16	426	213.83	9.34	1.93	1.40	1.93
ENST00000418629.6	ENSG00000075568.16	1105	890.62	0.00	0.00	0.00	0.00
ENST00000438715.1	ENSG00000075568.16	565	351.06	0.00	0.00	0.00	0.00
ENST00000465767.1	ENSG00000075568.16	569	355.04	25.68	3.20	2.31	3.19
ENST00000469447.1	ENSG00000075568.16	602	387.92	76.13	8.67	6.27	8.66
ENST00000480724.1	ENSG00000075568.16	637	422.82	157.22	16.43	11.89	16.40
ENST00000485245.2	ENSG00000075568.16	7476	7261.62	587.68	3.58	2.59	3.57
ENST00000489507.1	ENSG00000075568.16	568	354.05	9.03	1.13	0.82	1.13
ENST00000382361.7	ENSG00000075618.17	2777	2562.62	140.89	2.43	1.76	46.16
ENST00000405801.2	ENSG00000075618.17	550	336.14	8.92	1.17	0.85	22.28
ENST00000444748.5	ENSG00000075618.17	580	366.00	0.00	0.00	0.00	0.00
ENST00000447103.5	ENSG00000075618.17	713	498.71	0.00	0.00	0.00	0.00
ENST00000473330.1	ENSG00000075618.17	2215	2000.62	75.19	1.66	1.20	31.56
ENST00000331789.9	ENSG00000075624.13	1917	1702.62	52335.05	1358.06	982.76	53.31
ENST00000414620.1	ENSG00000075624.13	561	347.08	0.00	0.00	0.00	0.00
ENST00000417101.1	ENSG00000075624.13	472	258.90	0.00	0.00	0.00	0.00
ENST00000425660.5	ENSG00000075624.13	1845	1630.62	0.00	0.00	0.00	0.00
ENST00000432588.5	ENSG00000075624.13	568	354.05	0.00	0.00	0.00	0.00
ENST00000443528.5	ENSG00000075624.13	569	355.04	0.00	0.00	0.00	0.00
ENST00000462494.5	ENSG00000075624.13	2245	2030.62	5466.89	118.95	86.08	4.67
ENST00000464611.1	ENSG00000075624.13	715	500.71	0.00	0.00	0.00	0.00
ENST00000473257.1	ENSG00000075624.13	556	342.11	3021.06	390.16	282.33	15.32
ENST00000477812.1	ENSG00000075624.13	820	605.64	514.62	37.54	27.17	1.47
ENST00000480301.1	ENSG00000075624.13	657	442.79	81.73	8.16	5.90	0.32
ENST00000484841.5	ENSG00000075624.13	1032	817.62	759.57	41.05	29.70	1.61
ENST00000493945.5	ENSG00000075624.13	1236	1021.62	13726.13	593.61	429.57	23.30
ENST00000261326.5	ENSG00000075643.5	6160	5945.62	536.65	3.99	2.89	54.80
ENST00000588132.1	ENSG00000075643.5	432	219.68	16.35	3.29	2.38	45.20
ENST00000331659.2	ENSG00000075651.15	2906	2691.62	12.00	0.20	0.14	1.42
ENST00000351298.8	ENSG00000075651.15	5604	5389.62	312.29	2.56	1.85	18.42
ENST00000356327.9	ENSG00000075651.15	5855	5640.62	103.36	0.81	0.59	5.83
ENST00000418087.1	ENSG00000075651.15	621	406.86	10.78	1.17	0.85	8.43
ENST00000440204.5	ENSG00000075651.15	646	431.81	0.00	0.00	0.00	0.00
ENST00000446289.1	ENSG00000075651.15	839	624.64	1.83	0.13	0.09	0.93
ENST00000460926.1	ENSG00000075651.15	1012	797.62	26.00	1.44	1.04	10.36
ENST00000463281.1	ENSG00000075651.15	694	479.73	0.00	0.00	0.00	0.00
ENST00000465816.6	ENSG00000075651.15	701	486.72	0.00	0.00	0.00	0.00
ENST00000467432.1	ENSG00000075651.15	576	362.01	1.35	0.16	0.12	1.19
ENST00000471075.1	ENSG00000075651.15	1773	1558.62	10.82	0.31	0.22	2.21
ENST00000475273.6	ENSG00000075651.15	831	616.64	0.00	0.00	0.00	0.00
ENST00000481505.1	ENSG00000075651.15	491	277.65	26.63	4.24	3.07	30.50
ENST00000489995.1	ENSG00000075651.15	558	344.10	0.00	0.00	0.00	0.00
ENST00000497307.1	ENSG00000075651.15	1506	1291.62	0.00	0.00	0.00	0.00
ENST00000498278.5	ENSG00000075651.15	996	781.62	50.94	2.88	2.08	20.72
ENST00000627725.1	ENSG00000075651.15	174	9.66	0.00	0.00	0.00	0.00
ENST00000218548.10	ENSG00000075673.11	3732	3517.62	0.00	0.00	0.00	0.00
ENST00000381946.4	ENSG00000075673.11	4258	4043.62	7.00	0.08	0.06	100.00
ENST00000270301.11	ENSG00000075702.16	4632	4417.62	19.77	0.20	0.14	7.05
ENST00000378860.8	ENSG00000075702.16	1980	1765.62	1.11	0.03	0.02	0.99
ENST00000401500.6	ENSG00000075702.16	4682	4467.62	207.36	2.05	1.48	73.12
ENST00000427823.2	ENSG00000075702.16	955	740.62	0.00	0.00	0.00	0.00
ENST00000587391.5	ENSG00000075702.16	5971	5756.62	66.77	0.51	0.37	18.27
ENST00000589953.1	ENSG00000075702.16	664	449.77	0.00	0.00	0.00	0.00
ENST00000608676.1	ENSG00000075702.16	2960	2745.62	1.00	0.02	0.01	0.57
ENST00000346964.6	ENSG00000075711.20	5034	4819.62	0.00	0.00	0.00	0.00
ENST00000357674.8	ENSG00000075711.20	4931	4716.62	119.35	1.12	0.81	4.69
ENST00000392380.6	ENSG00000075711.20	716	501.71	0.00	0.00	0.00	0.00
ENST00000392381.7	ENSG00000075711.20	2833	2618.62	26.25	0.44	0.32	1.86
ENST00000392382.6	ENSG00000075711.20	2690	2475.62	0.00	0.00	0.00	0.00
ENST00000412364.2	ENSG00000075711.20	710	495.71	2.44	0.22	0.16	0.91
ENST00000419227.5	ENSG00000075711.20	1771	1556.62	4.87	0.14	0.10	0.58
ENST00000419354.5	ENSG00000075711.20	3994	3779.62	134.83	1.58	1.14	6.62
ENST00000419553.5	ENSG00000075711.20	582	367.99	0.00	0.00	0.00	0.00
ENST00000422288.5	ENSG00000075711.20	2854	2639.62	173.90	2.91	2.11	12.22
ENST00000434148.1	ENSG00000075711.20	309	103.88	0.00	0.00	0.00	0.00
ENST00000436682.5	ENSG00000075711.20	543	329.19	6.33	0.85	0.61	3.56
ENST00000443183.5	ENSG00000075711.20	2516	2301.62	0.00	0.00	0.00	0.00
ENST00000447466.1	ENSG00000075711.20	858	643.63	0.00	0.00	0.00	0.00
ENST00000448528.6	ENSG00000075711.20	2977	2762.62	0.00	0.00	0.00	0.00
ENST00000450955.5	ENSG00000075711.20	2682	2467.62	335.46	6.01	4.35	25.21
ENST00000452595.5	ENSG00000075711.20	3053	2838.62	0.00	0.00	0.00	0.00
ENST00000453607.5	ENSG00000075711.20	539	325.21	0.00	0.00	0.00	0.00
ENST00000456699.6	ENSG00000075711.20	629	414.84	1.62	0.17	0.12	0.72
ENST00000469073.1	ENSG00000075711.20	558	344.10	0.00	0.00	0.00	0.00
ENST00000469371.5	ENSG00000075711.20	4046	3831.62	57.98	0.67	0.48	2.81
ENST00000470629.1	ENSG00000075711.20	416	204.12	7.54	1.63	1.18	6.85
ENST00000471733.5	ENSG00000075711.20	2605	2390.62	49.63	0.92	0.66	3.85
ENST00000475394.5	ENSG00000075711.20	864	649.63	73.15	4.97	3.60	20.88
ENST00000477312.1	ENSG00000075711.20	732	517.69	2.62	0.22	0.16	0.94
ENST00000485409.5	ENSG00000075711.20	656	441.79	3.17	0.32	0.23	1.33
ENST00000486877.1	ENSG00000075711.20	479	265.80	6.54	1.09	0.79	4.56
ENST00000493937.1	ENSG00000075711.20	207	25.60	0.33	0.57	0.41	2.39
ENST00000265062.7	ENSG00000075785.12	2244	2029.62	16528.66	359.80	260.37	58.45
ENST00000464496.5	ENSG00000075785.12	576	362.01	1618.69	197.55	142.96	32.09
ENST00000482525.5	ENSG00000075785.12	1589	1374.62	10.75	0.35	0.25	0.06
ENST00000483906.5	ENSG00000075785.12	533	319.25	353.13	48.87	35.36	7.94
ENST00000485280.1	ENSG00000075785.12	507	293.47	1.95	0.29	0.21	0.05
ENST00000490093.5	ENSG00000075785.12	359	149.63	0.00	0.00	0.00	0.00
ENST00000491681.1	ENSG00000075785.12	552	338.13	66.83	8.73	6.32	1.42
ENST00000493186.5	ENSG00000075785.12	329	121.86	0.00	0.00	0.00	0.00
ENST00000005259.8	ENSG00000075790.10	4572	4357.62	98.91	1.00	0.73	1.31
ENST00000379117.6	ENSG00000075790.10	1946	1731.62	401.20	10.24	7.41	13.35
ENST00000379119.6	ENSG00000075790.10	5773	5558.62	4275.07	33.98	24.59	44.32
ENST00000421217.5	ENSG00000075790.10	474	260.87	0.00	0.00	0.00	0.00
ENST00000436699.2	ENSG00000075790.10	1059	844.62	1.13	0.06	0.04	0.08
ENST00000442065.5	ENSG00000075790.10	812	597.65	5.91	0.44	0.32	0.57
ENST00000445771.6	ENSG00000075790.10	1157	942.62	0.00	0.00	0.00	0.00
ENST00000457837.5	ENSG00000075790.10	998	783.62	0.00	0.00	0.00	0.00
ENST00000465919.5	ENSG00000075790.10	942	727.62	0.00	0.00	0.00	0.00
ENST00000466094.5	ENSG00000075790.10	793	578.65	4.34	0.33	0.24	0.43
ENST00000473124.1	ENSG00000075790.10	498	284.57	15.90	2.47	1.79	3.22
ENST00000479917.5	ENSG00000075790.10	746	531.68	37.67	3.13	2.27	4.08
ENST00000482371.5	ENSG00000075790.10	943	728.62	9.46	0.57	0.41	0.75
ENST00000486326.5	ENSG00000075790.10	512	298.42	21.68	3.21	2.32	4.19
ENST00000490060.1	ENSG00000075790.10	209	26.78	4.82	7.95	5.75	10.37
ENST00000491150.5	ENSG00000075790.10	885	670.63	183.46	12.09	8.75	15.77
ENST00000494086.5	ENSG00000075790.10	1075	860.62	23.35	1.20	0.87	1.56
ENST00000370345.7	ENSG00000075826.16	4612	4397.62	8.74	0.09	0.06	0.19
ENST00000462434.5	ENSG00000075826.16	4849	4634.62	106.38	1.01	0.73	2.17
ENST00000469546.6	ENSG00000075826.16	4396	4181.62	267.29	2.82	2.04	6.03
ENST00000469824.1	ENSG00000075826.16	512	298.42	10.04	1.49	1.08	3.18
ENST00000479697.5	ENSG00000075826.16	5087	4872.62	1084.20	9.83	7.11	21.00
ENST00000480905.1	ENSG00000075826.16	799	584.65	0.00	0.00	0.00	0.00
ENST00000482456.6	ENSG00000075826.16	3916	3701.62	49.81	0.59	0.43	1.27
ENST00000484848.5	ENSG00000075826.16	3298	3083.62	527.14	7.55	5.47	16.14
ENST00000485800.6	ENSG00000075826.16	2217	2002.62	81.89	1.81	1.31	3.86
ENST00000490567.1	ENSG00000075826.16	623	408.86	7.14	0.77	0.56	1.65
ENST00000492667.5	ENSG00000075826.16	2920	2705.62	1013.12	16.54	11.97	35.34
ENST00000494350.1	ENSG00000075826.16	524	310.32	0.00	0.00	0.00	0.00
ENST00000498298.1	ENSG00000075826.16	582	367.99	35.78	4.30	3.11	9.18
ENST00000228284.7	ENSG00000075856.11	4004	3789.62	103.57	1.21	0.87	2.33
ENST00000431469.6	ENSG00000075856.11	2834	2619.62	285.40	4.81	3.48	9.29
ENST00000546611.1	ENSG00000075856.11	1184	969.62	13.40	0.61	0.44	1.18
ENST00000546728.5	ENSG00000075856.11	3637	3422.62	467.83	6.04	4.37	11.66
ENST00000546808.5	ENSG00000075856.11	405	193.48	35.16	8.03	5.81	15.50
ENST00000546815.5	ENSG00000075856.11	2318	2103.62	305.79	6.42	4.65	12.40
ENST00000547397.1	ENSG00000075856.11	878	663.63	17.49	1.16	0.84	2.25
ENST00000547528.5	ENSG00000075856.11	1935	1720.62	11.88	0.31	0.22	0.59
ENST00000548077.1	ENSG00000075856.11	625	410.85	38.84	4.18	3.02	8.06
ENST00000548119.1	ENSG00000075856.11	558	344.10	9.07	1.16	0.84	2.25
ENST00000548582.5	ENSG00000075856.11	574	360.02	16.60	2.04	1.47	3.93
ENST00000550322.5	ENSG00000075856.11	582	367.99	125.94	15.12	10.94	29.18
ENST00000550619.1	ENSG00000075856.11	548	334.16	0.00	0.00	0.00	0.00
ENST00000551416.1	ENSG00000075856.11	559	345.09	5.00	0.64	0.46	1.24
ENST00000552221.1	ENSG00000075856.11	544	330.18	0.00	0.00	0.00	0.00
ENST00000619503.4	ENSG00000075856.11	770	555.67	1.01	0.08	0.06	0.16
ENST00000295095.10	ENSG00000075884.12	1775	1560.62	11.86	0.34	0.24	42.26
ENST00000409869.5	ENSG00000075884.12	2968	2753.62	0.00	0.00	0.00	0.00
ENST00000419455.1	ENSG00000075884.12	345	136.57	0.00	0.00	0.00	0.00
ENST00000460776.5	ENSG00000075884.12	521	307.35	0.00	0.00	0.00	0.00
ENST00000469117.5	ENSG00000075884.12	434	221.63	0.00	0.00	0.00	0.00
ENST00000473426.1	ENSG00000075884.12	1517	1302.62	1.00	0.03	0.02	4.27
ENST00000474474.5	ENSG00000075884.12	337	129.18	0.00	0.00	0.00	0.00
ENST00000548242.5	ENSG00000075884.12	540	326.21	0.00	0.00	0.00	0.00
ENST00000548800.1	ENSG00000075884.12	627	412.85	0.00	0.00	0.00	0.00
ENST00000548929.1	ENSG00000075884.12	623	408.86	1.66	0.18	0.13	22.62
ENST00000549060.1	ENSG00000075884.12	537	323.23	0.00	0.00	0.00	0.00
ENST00000549436.5	ENSG00000075884.12	842	627.64	3.48	0.25	0.18	30.85
ENST00000552289.1	ENSG00000075884.12	353	144.01	0.00	0.00	0.00	0.00
ENST00000552641.5	ENSG00000075884.12	1086	871.62	0.00	0.00	0.00	0.00
ENST00000321253.6	ENSG00000075886.10	1546	1331.62	48.81	1.62	1.17	100.00
ENST00000409047.2	ENSG00000075886.10	471	257.92	0.00	0.00	0.00	0.00
ENST00000355243.7	ENSG00000075891.21	4057	3842.62	0.00	0.00	0.00	0.00
ENST00000361791.7	ENSG00000075891.21	3193	2978.62	0.00	0.00	0.00	0.00
ENST00000370296.6	ENSG00000075891.21	4140	3925.62	0.00	0.00	0.00	0.00
ENST00000427256.5	ENSG00000075891.21	677	462.75	0.00	0.00	0.00	0.00
ENST00000428433.5	ENSG00000075891.21	4126	3911.62	0.00	0.00	0.00	0.00
ENST00000483202.2	ENSG00000075891.21	1216	1001.62	0.00	0.00	0.00	0.00
ENST00000553492.5	ENSG00000075891.21	507	293.47	0.00	0.00	0.00	0.00
ENST00000554172.2	ENSG00000075891.21	1755	1540.62	0.00	0.00	0.00	0.00
ENST00000554363.2	ENSG00000075891.21	582	367.99	0.00	0.00	0.00	0.00
ENST00000265564.7	ENSG00000075914.12	1055	840.62	55.43	2.91	2.11	21.56
ENST00000459856.1	ENSG00000075914.12	434	221.63	2.07	0.41	0.30	3.06
ENST00000461361.5	ENSG00000075914.12	1593	1378.62	0.00	0.00	0.00	0.00
ENST00000467846.5	ENSG00000075914.12	1149	934.62	46.87	2.22	1.60	16.40
ENST00000468667.5	ENSG00000075914.12	831	616.64	22.53	1.61	1.17	11.95
ENST00000477865.1	ENSG00000075914.12	219	32.98	0.00	0.00	0.00	0.00
ENST00000481405.1	ENSG00000075914.12	768	553.67	0.00	0.00	0.00	0.00
ENST00000482004.5	ENSG00000075914.12	559	345.09	4.18	0.53	0.39	3.96
ENST00000486727.1	ENSG00000075914.12	1647	1432.62	141.56	4.37	3.16	32.32
ENST00000491476.5	ENSG00000075914.12	1395	1180.62	33.36	1.25	0.90	9.24
ENST00000498168.1	ENSG00000075914.12	429	216.76	1.00	0.20	0.15	1.51
ENST00000361580.6	ENSG00000075945.12	2957	2742.62	1596.68	25.72	18.61	75.02
ENST00000367765.5	ENSG00000075945.12	4111	3896.62	5.99	0.07	0.05	0.20
ENST00000367767.5	ENSG00000075945.12	2718	2503.62	462.38	8.16	5.90	23.80
ENST00000474292.1	ENSG00000075945.12	454	241.20	1.01	0.19	0.13	0.54
ENST00000490550.1	ENSG00000075945.12	704	489.72	0.00	0.00	0.00	0.00
ENST00000538366.5	ENSG00000075945.12	3159	2944.62	9.93	0.15	0.11	0.43
ENST00000170447.11	ENSG00000075975.15	2848	2633.62	497.13	8.34	6.04	27.11
ENST00000411987.5	ENSG00000075975.15	1436	1221.62	596.33	21.57	15.61	70.10
ENST00000448482.1	ENSG00000075975.15	1679	1464.62	28.54	0.86	0.62	2.80
ENST00000264156.2	ENSG00000076003.4	3736	3521.62	1735.29	21.77	15.75	69.26
ENST00000483902.1	ENSG00000076003.4	577	363.01	13.92	1.69	1.23	5.39
ENST00000492091.1	ENSG00000076003.4	712	497.71	89.78	7.97	5.77	25.35
ENST00000265881.9	ENSG00000076043.9	1161	946.62	0.00	0.00	0.00	0.00
ENST00000538198.5	ENSG00000076043.9	449	236.30	2.33	0.44	0.31	1.68
ENST00000538403.5	ENSG00000076043.9	753	538.68	0.00	0.00	0.00	0.00
ENST00000538791.3	ENSG00000076043.9	1081	866.62	55.24	2.82	2.04	10.89
ENST00000539119.5	ENSG00000076043.9	664	449.77	6.44	0.63	0.46	2.45
ENST00000539275.5	ENSG00000076043.9	710	495.71	0.00	0.00	0.00	0.00
ENST00000539333.5	ENSG00000076043.9	651	436.80	0.00	0.00	0.00	0.00
ENST00000539754.5	ENSG00000076043.9	791	576.65	5.49	0.42	0.30	1.63
ENST00000539788.5	ENSG00000076043.9	626	411.85	0.00	0.00	0.00	0.00
ENST00000540492.1	ENSG00000076043.9	1088	873.62	6.22	0.31	0.23	1.22
ENST00000541703.5	ENSG00000076043.9	475	261.86	13.95	2.35	1.70	9.10
ENST00000542186.1	ENSG00000076043.9	463	250.04	0.00	0.00	0.00	0.00
ENST00000543131.5	ENSG00000076043.9	539	325.21	0.00	0.00	0.00	0.00
ENST00000543243.1	ENSG00000076043.9	552	338.13	4.08	0.53	0.39	2.06
ENST00000544010.5	ENSG00000076043.9	848	633.63	18.22	1.27	0.92	4.91
ENST00000544196.5	ENSG00000076043.9	452	239.24	0.00	0.00	0.00	0.00
ENST00000544507.1	ENSG00000076043.9	641	426.82	0.00	0.00	0.00	0.00
ENST00000544827.5	ENSG00000076043.9	880	665.63	0.00	0.00	0.00	0.00
ENST00000546316.5	ENSG00000076043.9	726	511.70	0.00	0.00	0.00	0.00
ENST00000611665.4	ENSG00000076043.9	1158	943.62	364.89	17.08	12.36	66.07
ENST00000375490.9	ENSG00000076053.10	2064	1849.62	80.70	1.93	1.40	34.20
ENST00000538134.1	ENSG00000076053.10	566	352.06	0.00	0.00	0.00	0.00
ENST00000540163.5	ENSG00000076053.10	4243	4028.62	30.54	0.33	0.24	5.94
ENST00000541475.5	ENSG00000076053.10	6725	6510.62	17.61	0.12	0.09	2.12
ENST00000542140.5	ENSG00000076053.10	1908	1693.62	0.00	0.00	0.00	0.00
ENST00000544313.5	ENSG00000076053.10	712	497.71	16.20	1.44	1.04	25.51
ENST00000544582.1	ENSG00000076053.10	692	477.73	19.65	1.82	1.32	32.24
ENST00000545678.1	ENSG00000076053.10	867	652.63	0.00	0.00	0.00	0.00
ENST00000624815.3	ENSG00000076053.10	3587	3372.62	0.00	0.00	0.00	0.00
ENST00000262031.9	ENSG00000076067.11	8382	8167.62	565.81	3.06	2.21	36.91
ENST00000542360.1	ENSG00000076067.11	1484	1269.62	5.23	0.18	0.13	2.20
ENST00000549945.5	ENSG00000076067.11	531	317.27	0.00	0.00	0.00	0.00
ENST00000550726.5	ENSG00000076067.11	1452	1237.62	0.00	0.00	0.00	0.00
ENST00000551369.5	ENSG00000076067.11	552	338.13	0.00	0.00	0.00	0.00
ENST00000552228.1	ENSG00000076067.11	495	281.60	9.51	1.49	1.08	18.00
ENST00000552247.6	ENSG00000076067.11	1471	1256.62	87.91	3.09	2.24	37.28
ENST00000552916.5	ENSG00000076067.11	1633	1418.62	14.93	0.47	0.34	5.61
ENST00000379441.7	ENSG00000076108.11	8831	8616.62	66.86	0.34	0.25	0.34
ENST00000546695.5	ENSG00000076108.11	722	507.70	0.00	0.00	0.00	0.00
ENST00000547453.1	ENSG00000076108.11	484	270.73	0.00	0.00	0.00	0.00
ENST00000547647.1	ENSG00000076108.11	570	356.04	105.17	13.05	9.44	13.12
ENST00000547650.1	ENSG00000076108.11	614	399.88	158.05	17.46	12.64	17.56
ENST00000548578.1	ENSG00000076108.11	1002	787.62	33.58	1.88	1.36	1.89
ENST00000549327.1	ENSG00000076108.11	421	208.97	12.04	2.55	1.84	2.56
ENST00000549506.5	ENSG00000076108.11	577	363.01	71.55	8.71	6.30	8.76
ENST00000549763.1	ENSG00000076108.11	657	442.79	48.32	4.82	3.49	4.85
ENST00000549787.5	ENSG00000076108.11	2773	2558.62	2.78	0.05	0.03	0.05
ENST00000549884.5	ENSG00000076108.11	6050	5835.62	277.21	2.10	1.52	2.11
ENST00000550730.1	ENSG00000076108.11	515	301.40	0.00	0.00	0.00	0.00
ENST00000551759.1	ENSG00000076108.11	833	618.64	42.81	3.06	2.21	3.07
ENST00000551812.5	ENSG00000076108.11	8600	8385.62	3254.55	17.15	12.41	17.24
ENST00000551959.1	ENSG00000076108.11	483	269.75	0.00	0.00	0.00	0.00
ENST00000551996.1	ENSG00000076108.11	849	634.63	385.24	26.82	19.41	26.97
ENST00000553222.1	ENSG00000076108.11	681	466.75	15.37	1.46	1.05	1.46
ENST00000265562.4	ENSG00000076201.14	5244	5029.62	894.69	7.86	5.69	81.84
ENST00000456221.5	ENSG00000076201.14	592	377.95	0.00	0.00	0.00	0.00
ENST00000462998.1	ENSG00000076201.14	260	62.61	0.00	0.00	0.00	0.00
ENST00000477276.2	ENSG00000076201.14	882	667.63	3.27	0.22	0.16	2.25
ENST00000495653.1	ENSG00000076201.14	676	461.76	11.80	1.13	0.82	11.76
ENST00000602307.5	ENSG00000076201.14	5119	4904.62	44.24	0.40	0.29	4.15
ENST00000231790.6	ENSG00000076242.14	2752	2537.62	211.88	3.69	2.67	3.56
ENST00000413212.1	ENSG00000076242.14	684	469.74	519.98	48.91	35.39	47.13
ENST00000413740.1	ENSG00000076242.14	342	133.79	0.00	0.00	0.00	0.00
ENST00000429117.5	ENSG00000076242.14	562	348.08	0.00	0.00	0.00	0.00
ENST00000432299.5	ENSG00000076242.14	928	713.62	2.35	0.15	0.11	0.14
ENST00000435176.5	ENSG00000076242.14	2428	2213.62	123.71	2.47	1.79	2.38
ENST00000441265.5	ENSG00000076242.14	917	702.62	0.00	0.00	0.00	0.00
ENST00000442249.5	ENSG00000076242.14	558	344.10	0.00	0.00	0.00	0.00
ENST00000447829.5	ENSG00000076242.14	608	393.90	109.10	12.24	8.86	11.79
ENST00000450420.5	ENSG00000076242.14	233	42.41	0.00	0.00	0.00	0.00
ENST00000454028.5	ENSG00000076242.14	570	356.04	0.00	0.00	0.00	0.00
ENST00000455445.6	ENSG00000076242.14	2296	2081.62	1198.78	25.44	18.41	24.52
ENST00000456676.6	ENSG00000076242.14	2230	2015.62	58.79	1.29	0.93	1.24
ENST00000457004.5	ENSG00000076242.14	668	453.77	2.06	0.20	0.14	0.19
ENST00000458009.5	ENSG00000076242.14	660	445.78	1.33	0.13	0.10	0.13
ENST00000458205.6	ENSG00000076242.14	2608	2393.62	36.68	0.68	0.49	0.65
ENST00000466900.5	ENSG00000076242.14	555	341.11	0.00	0.00	0.00	0.00
ENST00000476172.5	ENSG00000076242.14	429	216.76	0.00	0.00	0.00	0.00
ENST00000485889.1	ENSG00000076242.14	566	352.06	0.00	0.00	0.00	0.00
ENST00000492474.5	ENSG00000076242.14	589	374.96	0.00	0.00	0.00	0.00
ENST00000536378.5	ENSG00000076242.14	2567	2352.62	0.00	0.00	0.00	0.00
ENST00000539477.5	ENSG00000076242.14	2366	2151.62	113.86	2.34	1.69	2.25
ENST00000616768.4	ENSG00000076242.14	721	506.70	71.48	6.23	4.51	6.01
ENST00000242576.6	ENSG00000076248.10	2071	1856.62	166.29	3.96	2.86	19.37
ENST00000336865.6	ENSG00000076248.10	2130	1915.62	699.56	16.13	11.68	78.99
ENST00000446767.2	ENSG00000076248.10	2016	1801.62	0.00	0.00	0.00	0.00
ENST00000539287.5	ENSG00000076248.10	2234	2019.62	0.00	0.00	0.00	0.00
ENST00000540158.1	ENSG00000076248.10	498	284.57	2.15	0.33	0.24	1.64
ENST00000367749.3	ENSG00000076258.9	2252	2037.62	1358.37	29.45	21.31	97.48
ENST00000462992.1	ENSG00000076258.9	832	617.64	10.63	0.76	0.55	2.52
ENST00000475780.5	ENSG00000076258.9	719	504.70	0.00	0.00	0.00	0.00
ENST00000480136.1	ENSG00000076258.9	529	315.28	0.00	0.00	0.00	0.00
ENST00000497228.5	ENSG00000076258.9	537	323.23	0.00	0.00	0.00	0.00
ENST00000209884.4	ENSG00000076321.10	3421	3206.62	5199.60	71.64	51.84	32.64
ENST00000479505.5	ENSG00000076321.10	450	237.28	0.00	0.00	0.00	0.00
ENST00000483154.5	ENSG00000076321.10	921	706.62	2.44	0.15	0.11	0.07
ENST00000488983.1	ENSG00000076321.10	669	454.77	1511.25	146.82	106.25	66.89
ENST00000493170.1	ENSG00000076321.10	953	738.62	14.71	0.88	0.64	0.40
ENST00000168869.12	ENSG00000076344.15	2236	2021.62	421.28	9.21	6.66	71.04
ENST00000316163.9	ENSG00000076344.15	2376	2161.62	69.02	1.41	1.02	10.88
ENST00000359740.6	ENSG00000076344.15	1371	1156.62	0.00	0.00	0.00	0.00
ENST00000397770.7	ENSG00000076344.15	2390	2175.62	0.00	0.00	0.00	0.00
ENST00000472466.1	ENSG00000076344.15	361	151.50	0.00	0.00	0.00	0.00
ENST00000477143.5	ENSG00000076344.15	4294	4079.62	156.93	1.70	1.23	13.11
ENST00000481672.5	ENSG00000076344.15	772	557.66	0.00	0.00	0.00	0.00
ENST00000493449.5	ENSG00000076344.15	2104	1889.62	27.52	0.64	0.47	4.96
ENST00000578217.1	ENSG00000076351.12	596	381.94	0.00	0.00	0.00	0.00
ENST00000581516.1	ENSG00000076351.12	844	629.64	0.00	0.00	0.00	0.00
ENST00000582590.1	ENSG00000076351.12	1435	1220.62	190.73	6.90	5.00	62.42
ENST00000582735.1	ENSG00000076351.12	574	360.02	2.01	0.25	0.18	2.23
ENST00000584426.1	ENSG00000076351.12	564	350.07	0.00	0.00	0.00	0.00
ENST00000584995.5	ENSG00000076351.12	1030	815.62	0.00	0.00	0.00	0.00
ENST00000612814.4	ENSG00000076351.12	6376	6161.62	212.13	1.52	1.10	13.75
ENST00000618626.1	ENSG00000076351.12	5363	5148.62	8.16	0.07	0.05	0.63
ENST00000619923.1	ENSG00000076351.12	528	314.29	16.50	2.32	1.68	20.97
ENST00000367033.3	ENSG00000076356.6	11444	11229.62	440.23	1.73	1.25	68.05
ENST00000460870.1	ENSG00000076356.6	756	541.67	8.74	0.71	0.52	27.99
ENST00000463510.1	ENSG00000076356.6	498	284.57	0.00	0.00	0.00	0.00
ENST00000480053.1	ENSG00000076356.6	361	151.50	0.00	0.00	0.00	0.00
ENST00000483048.1	ENSG00000076356.6	2860	2645.62	6.03	0.10	0.07	3.96
ENST00000486969.1	ENSG00000076356.6	939	724.62	0.00	0.00	0.00	0.00
ENST00000321765.9	ENSG00000076382.16	4040	3825.62	743.70	8.59	6.22	32.67
ENST00000378976.5	ENSG00000076382.16	755	540.68	5.10	0.42	0.30	1.58
ENST00000536674.2	ENSG00000076382.16	870	655.63	0.00	0.00	0.00	0.00
ENST00000577259.1	ENSG00000076382.16	651	436.80	8.47	0.86	0.62	3.26
ENST00000578230.5	ENSG00000076382.16	335	127.34	1.00	0.35	0.25	1.32
ENST00000578479.1	ENSG00000076382.16	904	689.62	0.00	0.00	0.00	0.00
ENST00000580083.6	ENSG00000076382.16	978	763.62	0.00	0.00	0.00	0.00
ENST00000580377.2	ENSG00000076382.16	547	333.16	1.27	0.17	0.12	0.64
ENST00000580406.1	ENSG00000076382.16	937	722.62	11.33	0.69	0.50	2.63
ENST00000580567.6	ENSG00000076382.16	899	684.62	166.73	10.76	7.79	40.92
ENST00000580676.1	ENSG00000076382.16	1023	808.62	19.41	1.06	0.77	4.03
ENST00000580682.5	ENSG00000076382.16	635	420.83	6.04	0.63	0.46	2.41
ENST00000581133.5	ENSG00000076382.16	743	528.68	25.94	2.17	1.57	8.25
ENST00000582076.1	ENSG00000076382.16	719	504.70	0.00	0.00	0.00	0.00
ENST00000582175.1	ENSG00000076382.16	657	442.79	6.01	0.60	0.43	2.28
ENST00000584206.1	ENSG00000076382.16	715	500.71	0.00	0.00	0.00	0.00
ENST00000261739.8	ENSG00000076513.16	4148	3933.62	730.61	8.21	5.94	21.96
ENST00000546476.1	ENSG00000076513.16	896	681.62	42.05	2.73	1.97	7.30
ENST00000547419.6	ENSG00000076513.16	640	425.82	0.00	0.00	0.00	0.00
ENST00000547639.5	ENSG00000076513.16	904	689.62	12.03	0.77	0.56	2.06
ENST00000549826.1	ENSG00000076513.16	1033	818.62	6.78	0.37	0.26	0.98
ENST00000550404.1	ENSG00000076513.16	2350	2135.62	6.41	0.13	0.10	0.35
ENST00000551491.1	ENSG00000076513.16	561	347.08	1.31	0.17	0.12	0.45
ENST00000553025.5	ENSG00000076513.16	1455	1240.62	0.00	0.00	0.00	0.00
ENST00000553246.1	ENSG00000076513.16	762	547.67	9.12	0.74	0.53	1.97
ENST00000553251.5	ENSG00000076513.16	3315	3100.62	1702.36	24.26	17.55	64.93
ENST00000379096.9	ENSG00000076554.15	4041	3826.62	248.27	2.87	2.07	4.18
ENST00000379097.7	ENSG00000076554.15	2563	2348.62	1362.11	25.62	18.54	37.36
ENST00000448733.3	ENSG00000076554.15	4339	4124.62	0.00	0.00	0.00	0.00
ENST00000517427.5	ENSG00000076554.15	2596	2381.62	0.00	0.00	0.00	0.00
ENST00000517445.5	ENSG00000076554.15	461	248.08	0.00	0.00	0.00	0.00
ENST00000517462.6	ENSG00000076554.15	2702	2487.62	0.00	0.00	0.00	0.00
ENST00000518500.1	ENSG00000076554.15	460	247.10	15.47	2.77	2.00	4.03
ENST00000518517.5	ENSG00000076554.15	584	369.98	0.00	0.00	0.00	0.00
ENST00000518937.5	ENSG00000076554.15	2856	2641.62	171.20	2.86	2.07	4.17
ENST00000519250.5	ENSG00000076554.15	585	370.98	0.00	0.00	0.00	0.00
ENST00000519303.6	ENSG00000076554.15	1594	1379.62	609.76	19.53	14.13	28.47
ENST00000520035.5	ENSG00000076554.15	462	249.06	0.00	0.00	0.00	0.00
ENST00000520527.5	ENSG00000076554.15	2638	2423.62	0.00	0.00	0.00	0.00
ENST00000520741.1	ENSG00000076554.15	430	217.73	0.00	0.00	0.00	0.00
ENST00000520795.5	ENSG00000076554.15	445	232.38	0.00	0.00	0.00	0.00
ENST00000520877.5	ENSG00000076554.15	576	362.01	0.00	0.00	0.00	0.00
ENST00000521241.6	ENSG00000076554.15	723	508.70	7.03	0.61	0.44	0.89
ENST00000521354.5	ENSG00000076554.15	785	570.66	0.00	0.00	0.00	0.00
ENST00000521561.1	ENSG00000076554.15	570	356.04	0.00	0.00	0.00	0.00
ENST00000521618.1	ENSG00000076554.15	580	366.00	22.27	2.69	1.95	3.92
ENST00000522364.5	ENSG00000076554.15	716	501.71	14.13	1.24	0.90	1.81
ENST00000523193.5	ENSG00000076554.15	877	662.63	44.52	2.97	2.15	4.33
ENST00000523319.6	ENSG00000076554.15	863	648.63	44.32	3.02	2.18	4.40
ENST00000523395.5	ENSG00000076554.15	773	558.66	0.00	0.00	0.00	0.00
ENST00000523564.2	ENSG00000076554.15	480	266.79	0.00	0.00	0.00	0.00
ENST00000523753.5	ENSG00000076554.15	587	372.97	0.00	0.00	0.00	0.00
ENST00000523783.1	ENSG00000076554.15	548	334.16	0.00	0.00	0.00	0.00
ENST00000524194.5	ENSG00000076554.15	334	126.43	12.63	4.42	3.20	6.44
ENST00000602950.1	ENSG00000076554.15	340	131.94	0.00	0.00	0.00	0.00
ENST00000338432.11	ENSG00000076555.15	9360	9145.62	0.00	0.00	0.00	0.00
ENST00000377848.7	ENSG00000076555.15	9247	9032.62	478.27	2.34	1.69	7.10
ENST00000377854.9	ENSG00000076555.15	6588	6373.62	734.34	5.09	3.68	15.45
ENST00000396233.4	ENSG00000076555.15	1305	1090.62	85.72	3.47	2.51	10.54
ENST00000534852.1	ENSG00000076555.15	290	87.33	3.83	1.94	1.40	5.88
ENST00000536440.2	ENSG00000076555.15	959	744.62	12.92	0.77	0.55	2.33
ENST00000537279.1	ENSG00000076555.15	2379	2164.62	34.75	0.71	0.51	2.15
ENST00000537347.1	ENSG00000076555.15	1254	1039.62	31.84	1.35	0.98	4.11
ENST00000538526.5	ENSG00000076555.15	3654	3439.62	510.25	6.55	4.74	19.89
ENST00000539864.1	ENSG00000076555.15	583	368.98	0.00	0.00	0.00	0.00
ENST00000542524.1	ENSG00000076555.15	835	620.64	4.00	0.28	0.21	0.86
ENST00000543080.1	ENSG00000076555.15	583	368.98	40.66	4.87	3.52	14.78
ENST00000544651.1	ENSG00000076555.15	358	148.69	9.41	2.80	2.02	8.49
ENST00000544726.2	ENSG00000076555.15	678	463.75	0.00	0.00	0.00	0.00
ENST00000546328.1	ENSG00000076555.15	500	286.54	18.00	2.78	2.01	8.42
ENST00000262395.9	ENSG00000076604.14	2923	2708.62	282.85	4.61	3.34	21.13
ENST00000262396.10	ENSG00000076604.14	683	468.75	0.00	0.00	0.00	0.00
ENST00000394925.5	ENSG00000076604.14	702	487.72	0.00	0.00	0.00	0.00
ENST00000422344.5	ENSG00000076604.14	631	416.84	0.00	0.00	0.00	0.00
ENST00000444415.7	ENSG00000076604.14	1456	1241.62	289.66	10.31	7.46	47.20
ENST00000454852.6	ENSG00000076604.14	672	457.76	0.00	0.00	0.00	0.00
ENST00000461195.5	ENSG00000076604.14	787	572.66	4.11	0.32	0.23	1.45
ENST00000469529.6	ENSG00000076604.14	788	573.66	13.26	1.02	0.74	4.68
ENST00000473421.1	ENSG00000076604.14	585	370.98	0.00	0.00	0.00	0.00
ENST00000475329.5	ENSG00000076604.14	544	330.18	0.00	0.00	0.00	0.00
ENST00000478021.1	ENSG00000076604.14	718	503.71	3.00	0.26	0.19	1.21
ENST00000498540.2	ENSG00000076604.14	748	533.68	9.02	0.75	0.54	3.42
ENST00000578917.1	ENSG00000076604.14	484	270.73	3.26	0.53	0.39	2.44
ENST00000580073.1	ENSG00000076604.14	449	236.30	18.26	3.41	2.47	15.63
ENST00000584944.5	ENSG00000076604.14	825	610.64	8.60	0.62	0.45	2.85
ENST00000586813.5	ENSG00000076604.14	789	574.66	0.00	0.00	0.00	0.00
ENST00000618771.1	ENSG00000076604.14	543	329.19	0.00	0.00	0.00	0.00
ENST00000220597.4	ENSG00000076641.4	10744	10529.62	966.71	4.06	2.94	20.07
ENST00000519326.1	ENSG00000076641.4	364	154.33	0.00	0.00	0.00	0.00
ENST00000522811.1	ENSG00000076641.4	315	109.22	3.48	1.41	1.02	6.96
ENST00000523463.1	ENSG00000076641.4	876	661.63	220.82	14.75	10.67	72.97
ENST00000170564.6	ENSG00000076650.6	3492	3277.62	617.59	8.33	6.02	30.64
ENST00000590062.1	ENSG00000076650.6	513	299.42	115.48	17.04	12.33	62.72
ENST00000592165.1	ENSG00000076650.6	1584	1369.62	0.00	0.00	0.00	0.00
ENST00000592262.1	ENSG00000076650.6	1978	1763.62	71.93	1.80	1.30	6.63
ENST00000160262.9	ENSG00000076662.9	1934	1719.62	7.23	0.19	0.13	1.41
ENST00000585439.1	ENSG00000076662.9	1099	884.62	0.00	0.00	0.00	0.00
ENST00000587992.1	ENSG00000076662.9	2491	2276.62	131.84	2.56	1.85	19.47
ENST00000589249.1	ENSG00000076662.9	564	350.07	0.00	0.00	0.00	0.00
ENST00000589261.5	ENSG00000076662.9	2024	1809.62	0.00	0.00	0.00	0.00
ENST00000589580.1	ENSG00000076662.9	582	367.99	0.00	0.00	0.00	0.00
ENST00000589900.5	ENSG00000076662.9	2057	1842.62	0.00	0.00	0.00	0.00
ENST00000590569.1	ENSG00000076662.9	584	369.98	0.00	0.00	0.00	0.00
ENST00000592439.1	ENSG00000076662.9	905	690.62	106.65	6.82	4.94	51.93
ENST00000592945.1	ENSG00000076662.9	658	443.78	35.87	3.57	2.58	27.18
ENST00000343289.9	ENSG00000076685.18	3435	3220.62	0.00	0.00	0.00	0.00
ENST00000369857.8	ENSG00000076685.18	2625	2410.62	1179.43	21.62	15.64	50.70
ENST00000404739.7	ENSG00000076685.18	3365	3150.62	868.52	12.18	8.81	28.57
ENST00000421281.1	ENSG00000076685.18	440	227.49	0.00	0.00	0.00	0.00
ENST00000452156.5	ENSG00000076685.18	856	641.63	2.85	0.20	0.14	0.46
ENST00000458345.5	ENSG00000076685.18	597	382.93	1.61	0.19	0.13	0.44
ENST00000461461.5	ENSG00000076685.18	902	687.62	56.28	3.62	2.62	8.48
ENST00000467380.1	ENSG00000076685.18	427	214.81	3.00	0.62	0.45	1.45
ENST00000469228.1	ENSG00000076685.18	495	281.60	7.13	1.12	0.81	2.62
ENST00000470228.5	ENSG00000076685.18	891	676.62	47.56	3.11	2.25	7.28
ENST00000470299.1	ENSG00000076685.18	249	54.10	0.00	0.00	0.00	0.00
ENST00000481549.1	ENSG00000076685.18	421	208.97	0.00	0.00	0.00	0.00
ENST00000487810.5	ENSG00000076685.18	669	454.77	0.00	0.00	0.00	0.00
ENST00000552185.5	ENSG00000076685.18	642	427.81	0.00	0.00	0.00	0.00
ENST00000264036.5	ENSG00000076706.15	3313	3098.62	129.46	1.85	1.34	51.98
ENST00000524940.5	ENSG00000076706.15	206	25.02	0.00	0.00	0.00	0.00
ENST00000525555.5	ENSG00000076706.15	567	353.05	0.00	0.00	0.00	0.00
ENST00000525586.5	ENSG00000076706.15	4865	4650.62	12.66	0.12	0.09	3.39
ENST00000526190.5	ENSG00000076706.15	555	341.11	3.00	0.39	0.28	10.94
ENST00000526992.1	ENSG00000076706.15	574	360.02	0.00	0.00	0.00	0.00
ENST00000528502.5	ENSG00000076706.15	478	264.81	0.00	0.00	0.00	0.00
ENST00000528533.5	ENSG00000076706.15	3164	2949.62	79.88	1.20	0.87	33.69
ENST00000528976.1	ENSG00000076706.15	722	507.70	0.00	0.00	0.00	0.00
ENST00000529257.5	ENSG00000076706.15	563	349.07	0.00	0.00	0.00	0.00
ENST00000529295.5	ENSG00000076706.15	757	542.67	0.00	0.00	0.00	0.00
ENST00000529686.5	ENSG00000076706.15	563	349.07	0.00	0.00	0.00	0.00
ENST00000530006.5	ENSG00000076706.15	562	348.08	0.00	0.00	0.00	0.00
ENST00000530144.6	ENSG00000076706.15	909	694.62	0.00	0.00	0.00	0.00
ENST00000530706.5	ENSG00000076706.15	541	327.20	0.00	0.00	0.00	0.00
ENST00000530937.5	ENSG00000076706.15	588	373.96	0.00	0.00	0.00	0.00
ENST00000534522.5	ENSG00000076706.15	569	355.04	0.00	0.00	0.00	0.00
ENST00000616240.1	ENSG00000076706.15	63	0.00	0.00	0.00	0.00	0.00
ENST00000370828.3	ENSG00000076716.8	4960	4745.62	2745.00	25.56	18.49	100.00
ENST00000370839.7	ENSG00000076770.14	1575	1360.62	2.64	0.09	0.06	2.71
ENST00000370844.5	ENSG00000076770.14	1643	1428.62	0.00	0.00	0.00	0.00
ENST00000370849.7	ENSG00000076770.14	1444	1229.62	0.00	0.00	0.00	0.00
ENST00000370853.7	ENSG00000076770.14	2661	2446.62	0.00	0.00	0.00	0.00
ENST00000370857.7	ENSG00000076770.14	8760	8545.62	429.56	2.22	1.61	70.26
ENST00000394311.6	ENSG00000076770.14	11263	11048.62	182.01	0.73	0.53	23.03
ENST00000421707.1	ENSG00000076770.14	946	731.62	0.00	0.00	0.00	0.00
ENST00000436215.5	ENSG00000076770.14	891	676.62	0.00	0.00	0.00	0.00
ENST00000442191.5	ENSG00000076770.14	840	625.64	1.79	0.13	0.09	4.00
ENST00000465964.1	ENSG00000076770.14	400	188.65	0.00	0.00	0.00	0.00
ENST00000473364.1	ENSG00000076770.14	780	565.66	0.00	0.00	0.00	0.00
ENST00000538204.5	ENSG00000076770.14	11294	11079.62	0.00	0.00	0.00	0.00
ENST00000160298.8	ENSG00000076826.9	3889	3674.62	0.00	0.00	0.00	0.00
ENST00000446248.4	ENSG00000076826.9	4179	3964.62	0.00	0.00	0.00	0.00
ENST00000593434.1	ENSG00000076826.9	323	116.41	0.00	0.00	0.00	0.00
ENST00000595692.1	ENSG00000076826.9	1667	1452.62	0.00	0.00	0.00	0.00
ENST00000290101.8	ENSG00000076864.19	3584	3369.62	0.00	0.00	0.00	0.00
ENST00000317967.11	ENSG00000076864.19	600	385.92	0.00	0.00	0.00	0.00
ENST00000374757.7	ENSG00000076864.19	1328	1113.62	1.81	0.07	0.05	2.37
ENST00000374761.6	ENSG00000076864.19	3318	3103.62	0.00	0.00	0.00	0.00
ENST00000374763.6	ENSG00000076864.19	3334	3119.62	0.00	0.00	0.00	0.00
ENST00000374765.8	ENSG00000076864.19	3271	3056.62	13.90	0.20	0.15	6.62
ENST00000447293.5	ENSG00000076864.19	429	216.76	0.00	0.00	0.00	0.00
ENST00000464457.1	ENSG00000076864.19	409	197.34	0.00	0.00	0.00	0.00
ENST00000471600.6	ENSG00000076864.19	3238	3023.62	0.00	0.00	0.00	0.00
ENST00000482984.5	ENSG00000076864.19	331	123.68	0.00	0.00	0.00	0.00
ENST00000495204.5	ENSG00000076864.19	2489	2274.62	129.45	2.51	1.82	82.86
ENST00000542643.6	ENSG00000076864.19	3426	3211.62	0.00	0.00	0.00	0.00
ENST00000611549.4	ENSG00000076864.19	4294	4079.62	22.85	0.25	0.18	8.15
ENST00000358368.4	ENSG00000076924.11	2667	2452.62	569.96	10.27	7.43	88.18
ENST00000595288.5	ENSG00000076924.11	4555	4340.62	92.81	0.94	0.68	8.11
ENST00000596134.1	ENSG00000076924.11	543	329.19	0.00	0.00	0.00	0.00
ENST00000600230.1	ENSG00000076924.11	749	534.68	5.23	0.43	0.31	3.71
ENST00000337665.8	ENSG00000076928.17	3171	2956.62	358.82	5.36	3.88	4.07
ENST00000347545.8	ENSG00000076928.17	3091	2876.62	0.00	0.00	0.00	0.00
ENST00000354532.7	ENSG00000076928.17	3243	3028.62	0.00	0.00	0.00	0.00
ENST00000378152.8	ENSG00000076928.17	2986	2771.62	38.29	0.61	0.44	0.46
ENST00000593609.1	ENSG00000076928.17	576	362.01	8.39	1.02	0.74	0.78
ENST00000594044.1	ENSG00000076928.17	834	619.64	426.14	30.38	21.99	23.05
ENST00000594258.1	ENSG00000076928.17	919	704.62	83.00	5.20	3.77	3.95
ENST00000594417.1	ENSG00000076928.17	769	554.67	0.00	0.00	0.00	0.00
ENST00000594513.1	ENSG00000076928.17	325	118.22	0.00	0.00	0.00	0.00
ENST00000594521.5	ENSG00000076928.17	826	611.64	0.00	0.00	0.00	0.00
ENST00000595723.5	ENSG00000076928.17	872	657.63	0.00	0.00	0.00	0.00
ENST00000595770.1	ENSG00000076928.17	663	448.78	0.00	0.00	0.00	0.00
ENST00000595897.5	ENSG00000076928.17	2973	2758.62	279.63	4.48	3.24	3.40
ENST00000596957.1	ENSG00000076928.17	570	356.04	1.61	0.20	0.14	0.15
ENST00000598444.1	ENSG00000076928.17	425	212.86	44.00	9.13	6.61	6.93
ENST00000598587.1	ENSG00000076928.17	359	149.63	14.78	4.36	3.16	3.31
ENST00000598812.5	ENSG00000076928.17	588	373.96	2.69	0.32	0.23	0.24
ENST00000599589.5	ENSG00000076928.17	2636	2421.62	0.00	0.00	0.00	0.00
ENST00000599846.5	ENSG00000076928.17	3393	3178.62	0.00	0.00	0.00	0.00
ENST00000600274.5	ENSG00000076928.17	3439	3224.62	224.63	3.08	2.23	2.34
ENST00000600387.5	ENSG00000076928.17	2272	2057.62	120.79	2.59	1.88	1.97
ENST00000600517.1	ENSG00000076928.17	428	215.78	1.68	0.34	0.25	0.26
ENST00000617585.1	ENSG00000076928.17	737	522.69	765.57	64.71	46.83	49.10
ENST00000221283.9	ENSG00000076944.15	1876	1661.62	7.92	0.21	0.15	13.88
ENST00000414284.6	ENSG00000076944.15	1859	1644.62	0.00	0.00	0.00	0.00
ENST00000441779.6	ENSG00000076944.15	1914	1699.62	0.00	0.00	0.00	0.00
ENST00000593535.5	ENSG00000076944.15	549	335.15	0.00	0.00	0.00	0.00
ENST00000593854.5	ENSG00000076944.15	704	489.72	0.00	0.00	0.00	0.00
ENST00000594221.5	ENSG00000076944.15	747	532.68	1.81	0.15	0.11	9.90
ENST00000595181.5	ENSG00000076944.15	632	417.84	0.00	0.00	0.00	0.00
ENST00000595800.1	ENSG00000076944.15	1974	1759.62	1.00	0.03	0.02	1.65
ENST00000595861.1	ENSG00000076944.15	430	217.73	0.00	0.00	0.00	0.00
ENST00000595950.5	ENSG00000076944.15	552	338.13	0.00	0.00	0.00	0.00
ENST00000597068.5	ENSG00000076944.15	1785	1570.62	0.00	0.00	0.00	0.00
ENST00000597467.1	ENSG00000076944.15	821	606.64	0.00	0.00	0.00	0.00
ENST00000599278.1	ENSG00000076944.15	295	91.63	0.00	0.00	0.00	0.00
ENST00000599400.1	ENSG00000076944.15	811	596.65	0.00	0.00	0.00	0.00
ENST00000599558.1	ENSG00000076944.15	385	174.26	2.00	0.51	0.37	33.41
ENST00000599648.1	ENSG00000076944.15	472	258.90	1.27	0.22	0.16	14.24
ENST00000599737.5	ENSG00000076944.15	1523	1308.62	0.00	0.00	0.00	0.00
ENST00000599905.1	ENSG00000076944.15	589	374.96	0.00	0.00	0.00	0.00
ENST00000600702.5	ENSG00000076944.15	770	555.67	0.00	0.00	0.00	0.00
ENST00000601061.1	ENSG00000076944.15	706	491.72	0.00	0.00	0.00	0.00
ENST00000602355.1	ENSG00000076944.15	716	501.71	0.00	0.00	0.00	0.00
ENST00000612033.1	ENSG00000076944.15	1188	973.62	9.00	0.41	0.30	26.91
ENST00000397979.3	ENSG00000076984.17	3361	3146.62	747.90	10.50	7.60	84.92
ENST00000397981.7	ENSG00000076984.17	3430	3215.62	0.00	0.00	0.00	0.00
ENST00000397983.7	ENSG00000076984.17	3396	3181.62	0.00	0.00	0.00	0.00
ENST00000465324.1	ENSG00000076984.17	399	187.69	0.39	0.09	0.07	0.73
ENST00000468058.1	ENSG00000076984.17	1589	1374.62	5.97	0.19	0.14	1.55
ENST00000475022.1	ENSG00000076984.17	1519	1304.62	9.00	0.30	0.22	2.46
ENST00000494348.1	ENSG00000076984.17	724	509.70	14.74	1.28	0.92	10.33
ENST00000498118.1	ENSG00000076984.17	168	7.57	0.00	0.00	0.00	0.00
ENST00000168977.6	ENSG00000077009.13	1126	911.62	0.00	0.00	0.00	0.00
ENST00000593949.1	ENSG00000077009.13	869	654.63	0.00	0.00	0.00	0.00
ENST00000597889.1	ENSG00000077009.13	484	270.73	0.00	0.00	0.00	0.00
ENST00000599576.5	ENSG00000077009.13	691	476.73	0.00	0.00	0.00	0.00
ENST00000616156.4	ENSG00000077009.13	1139	924.62	0.00	0.00	0.00	0.00
ENST00000264057.6	ENSG00000077044.10	6297	6082.62	88.04	0.64	0.46	1.71
ENST00000409813.7	ENSG00000077044.10	6228	6013.62	863.86	6.35	4.59	16.96
ENST00000427930.5	ENSG00000077044.10	482	268.76	0.00	0.00	0.00	0.00
ENST00000430834.1	ENSG00000077044.10	5379	5164.62	108.32	0.93	0.67	2.48
ENST00000442524.4	ENSG00000077044.10	625	410.85	0.00	0.00	0.00	0.00
ENST00000447484.5	ENSG00000077044.10	494	280.61	0.00	0.00	0.00	0.00
ENST00000465569.1	ENSG00000077044.10	322	115.51	24.55	9.39	6.80	25.10
ENST00000471764.1	ENSG00000077044.10	270	70.63	12.59	7.88	5.70	21.05
ENST00000472732.5	ENSG00000077044.10	506	292.48	0.00	0.00	0.00	0.00
ENST00000474488.1	ENSG00000077044.10	1355	1140.62	79.88	3.09	2.24	8.27
ENST00000480535.5	ENSG00000077044.10	453	240.22	3.70	0.68	0.49	1.82
ENST00000489613.1	ENSG00000077044.10	890	675.63	0.00	0.00	0.00	0.00
ENST00000490764.5	ENSG00000077044.10	2902	2687.62	337.90	5.55	4.02	14.84
ENST00000495901.1	ENSG00000077044.10	535	321.24	21.16	2.91	2.11	7.78
ENST00000160373.7	ENSG00000077063.10	5970	5755.62	187.12	1.44	1.04	1.88
ENST00000412853.1	ENSG00000077063.10	470	256.93	0.00	0.00	0.00	0.00
ENST00000416239.1	ENSG00000077063.10	530	316.28	1.07	0.15	0.11	0.20
ENST00000434890.5	ENSG00000077063.10	578	364.00	0.00	0.00	0.00	0.00
ENST00000435233.5	ENSG00000077063.10	580	366.00	1.17	0.14	0.10	0.18
ENST00000441556.5	ENSG00000077063.10	5517	5302.62	1638.94	13.66	9.88	17.84
ENST00000445366.1	ENSG00000077063.10	760	545.67	744.13	60.25	43.60	78.70
ENST00000446636.5	ENSG00000077063.10	4250	4035.62	0.00	0.00	0.00	0.00
ENST00000454375.5	ENSG00000077063.10	570	356.04	0.00	0.00	0.00	0.00
ENST00000467088.1	ENSG00000077063.10	576	362.01	7.56	0.92	0.67	1.21
ENST00000482124.1	ENSG00000077063.10	521	307.35	0.00	0.00	0.00	0.00
ENST00000487820.1	ENSG00000077063.10	379	168.54	0.00	0.00	0.00	0.00
ENST00000160382.9	ENSG00000077080.9	1537	1322.62	0.00	0.00	0.00	0.00
ENST00000461605.1	ENSG00000077080.9	444	231.40	0.00	0.00	0.00	0.00
ENST00000485601.5	ENSG00000077080.9	1078	863.62	0.00	0.00	0.00	0.00
ENST00000487125.1	ENSG00000077080.9	947	732.62	1.00	0.06	0.04	100.00
ENST00000487225.5	ENSG00000077080.9	790	575.66	0.00	0.00	0.00	0.00
ENST00000489904.1	ENSG00000077080.9	309	103.88	0.00	0.00	0.00	0.00
ENST00000330688.8	ENSG00000077092.18	3084	2869.62	428.02	6.59	4.77	18.93
ENST00000383772.8	ENSG00000077092.18	1273	1058.62	199.59	8.33	6.03	23.93
ENST00000437042.6	ENSG00000077092.18	2775	2560.62	14.23	0.25	0.18	0.71
ENST00000458646.1	ENSG00000077092.18	2590	2375.62	272.15	5.06	3.66	14.54
ENST00000462272.5	ENSG00000077092.18	1258	1043.62	39.57	1.68	1.21	4.81
ENST00000479097.5	ENSG00000077092.18	1235	1020.62	187.87	8.13	5.89	23.36
ENST00000480001.5	ENSG00000077092.18	1191	976.62	96.12	4.35	3.15	12.49
ENST00000489694.5	ENSG00000077092.18	574	360.02	3.46	0.42	0.31	1.22
ENST00000264331.8	ENSG00000077097.14	5358	5143.62	2822.03	24.24	17.54	29.40
ENST00000413971.5	ENSG00000077097.14	2049	1834.62	1149.09	27.67	20.03	33.56
ENST00000424225.1	ENSG00000077097.14	3525	3310.62	974.41	13.00	9.41	15.77
ENST00000435706.6	ENSG00000077097.14	5389	5174.62	579.72	4.95	3.58	6.00
ENST00000470132.1	ENSG00000077097.14	451	238.26	57.41	10.65	7.70	12.91
ENST00000475717.1	ENSG00000077097.14	540	326.21	0.00	0.00	0.00	0.00
ENST00000491510.1	ENSG00000077097.14	584	369.98	16.33	1.95	1.41	2.37
ENST00000583412.1	ENSG00000077097.14	67	0.00	0.00	0.00	0.00	0.00
ENST00000371142.8	ENSG00000077147.14	6141	5926.62	2192.61	16.35	11.83	82.71
ENST00000443638.1	ENSG00000077147.14	868	653.63	0.00	0.00	0.00	0.00
ENST00000464654.1	ENSG00000077147.14	658	443.78	0.00	0.00	0.00	0.00
ENST00000475401.1	ENSG00000077147.14	511	297.43	1.00	0.15	0.11	0.75
ENST00000485093.1	ENSG00000077147.14	407	195.41	12.83	2.90	2.10	14.68
ENST00000490192.1	ENSG00000077147.14	884	669.63	5.56	0.37	0.27	1.86
ENST00000189444.10	ENSG00000077150.18	3011	2796.62	95.15	1.50	1.09	34.37
ENST00000336486.5	ENSG00000077150.18	851	636.63	0.00	0.00	0.00	0.00
ENST00000369966.7	ENSG00000077150.18	3101	2886.62	29.62	0.45	0.33	10.36
ENST00000428099.5	ENSG00000077150.18	3416	3201.62	0.00	0.00	0.00	0.00
ENST00000467116.5	ENSG00000077150.18	1634	1419.62	5.01	0.16	0.11	3.56
ENST00000471698.5	ENSG00000077150.18	472	258.90	0.00	0.00	0.00	0.00
ENST00000473400.1	ENSG00000077150.18	570	356.04	18.22	2.26	1.64	51.70
ENST00000593908.5	ENSG00000077150.18	562	348.08	0.00	0.00	0.00	0.00
ENST00000601386.5	ENSG00000077150.18	585	370.98	0.00	0.00	0.00	0.00
ENST00000367274.8	ENSG00000077152.9	922	707.62	152.63	9.53	6.90	68.87
ENST00000460852.1	ENSG00000077152.9	605	390.91	0.00	0.00	0.00	0.00
ENST00000487227.5	ENSG00000077152.9	885	670.63	65.37	4.31	3.12	31.13
ENST00000290419.9	ENSG00000077157.21	2227	2012.62	0.00	0.00	0.00	0.00
ENST00000356764.6	ENSG00000077157.21	1687	1472.62	0.00	0.00	0.00	0.00
ENST00000367269.2	ENSG00000077157.21	576	362.01	4.27	0.52	0.38	2.12
ENST00000391959.5	ENSG00000077157.21	15431	15216.62	1503.18	4.36	3.16	17.79
ENST00000434615.2	ENSG00000077157.21	380	169.49	18.59	4.85	3.51	19.76
ENST00000462074.1	ENSG00000077157.21	551	337.14	0.00	0.00	0.00	0.00
ENST00000464965.1	ENSG00000077157.21	382	171.40	0.00	0.00	0.00	0.00
ENST00000465284.5	ENSG00000077157.21	564	350.07	0.00	0.00	0.00	0.00
ENST00000466273.6	ENSG00000077157.21	350	141.21	8.15	2.55	1.85	10.40
ENST00000466968.1	ENSG00000077157.21	635	420.83	0.00	0.00	0.00	0.00
ENST00000476364.5	ENSG00000077157.21	1681	1466.62	0.99	0.03	0.02	0.12
ENST00000480184.5	ENSG00000077157.21	1808	1593.62	9.74	0.27	0.20	1.10
ENST00000488330.1	ENSG00000077157.21	728	513.70	17.86	1.54	1.11	6.26
ENST00000491336.5	ENSG00000077157.21	2046	1831.62	270.74	6.53	4.73	26.63
ENST00000498070.5	ENSG00000077157.21	2181	1966.62	79.10	1.78	1.29	7.25
ENST00000608999.5	ENSG00000077157.21	15248	15033.62	93.15	0.27	0.20	1.12
ENST00000618451.1	ENSG00000077157.21	2333	2118.62	47.00	0.98	0.71	4.00
ENST00000634903.1	ENSG00000077157.21	878	663.63	12.76	0.85	0.61	3.46
ENST00000264065.11	ENSG00000077232.16	20129	19914.62	1276.09	2.83	2.05	2.95
ENST00000418559.5	ENSG00000077232.16	2988	2773.62	1544.90	24.61	17.81	25.67
ENST00000444005.1	ENSG00000077232.16	605	390.91	207.19	23.42	16.95	24.43
ENST00000459930.1	ENSG00000077232.16	424	211.89	41.68	8.69	6.29	9.07
ENST00000469118.5	ENSG00000077232.16	545	331.17	37.16	4.96	3.59	5.17
ENST00000491074.5	ENSG00000077232.16	3962	3747.62	1138.06	13.42	9.71	13.99
ENST00000494462.1	ENSG00000077232.16	673	458.76	34.92	3.36	2.43	3.51
ENST00000537515.5	ENSG00000077232.16	1669	1454.62	43.24	1.31	0.95	1.37
ENST00000613960.1	ENSG00000077232.16	1010	795.62	31.17	1.73	1.25	1.81
ENST00000616986.4	ENSG00000077232.16	5783	5568.62	1454.58	11.54	8.35	12.04
ENST00000356183.8	ENSG00000077235.17	7018	6803.62	3071.20	19.94	14.43	45.36
ENST00000561623.5	ENSG00000077235.17	7015	6800.62	339.23	2.20	1.59	5.01
ENST00000562609.2	ENSG00000077235.17	2824	2609.62	21.92	0.37	0.27	0.84
ENST00000564664.5	ENSG00000077235.17	933	718.62	15.94	0.98	0.71	2.23
ENST00000564747.1	ENSG00000077235.17	2798	2583.62	6.25	0.11	0.08	0.24
ENST00000566779.1	ENSG00000077235.17	645	430.81	119.83	12.29	8.89	27.95
ENST00000567806.1	ENSG00000077235.17	584	369.98	0.00	0.00	0.00	0.00
ENST00000567843.1	ENSG00000077235.17	474	260.87	0.00	0.00	0.00	0.00
ENST00000568569.1	ENSG00000077235.17	540	326.21	24.44	3.31	2.40	7.53
ENST00000569394.5	ENSG00000077235.17	566	352.06	19.00	2.38	1.73	5.42
ENST00000569653.1	ENSG00000077235.17	897	682.62	0.00	0.00	0.00	0.00
ENST00000570129.1	ENSG00000077235.17	505	291.49	8.26	1.25	0.91	2.85
ENST00000571886.1	ENSG00000077235.17	721	506.70	12.92	1.13	0.82	2.56
ENST00000170630.6	ENSG00000077238.13	3380	3165.62	0.00	0.00	0.00	0.00
ENST00000395762.6	ENSG00000077238.13	3685	3470.62	0.00	0.00	0.00	0.00
ENST00000543915.6	ENSG00000077238.13	3539	3324.62	69.21	0.92	0.67	7.16
ENST00000561742.5	ENSG00000077238.13	379	168.54	0.00	0.00	0.00	0.00
ENST00000561946.5	ENSG00000077238.13	611	396.89	41.96	4.67	3.38	36.37
ENST00000562142.5	ENSG00000077238.13	518	304.37	1.32	0.19	0.14	1.49
ENST00000562968.1	ENSG00000077238.13	531	317.27	10.00	1.39	1.01	10.84
ENST00000563002.5	ENSG00000077238.13	541	327.20	0.00	0.00	0.00	0.00
ENST00000563787.1	ENSG00000077238.13	701	486.72	0.00	0.00	0.00	0.00
ENST00000563886.1	ENSG00000077238.13	734	519.69	0.00	0.00	0.00	0.00
ENST00000563926.5	ENSG00000077238.13	594	379.94	0.00	0.00	0.00	0.00
ENST00000565179.5	ENSG00000077238.13	579	365.00	0.00	0.00	0.00	0.00
ENST00000565352.1	ENSG00000077238.13	424	211.89	0.00	0.00	0.00	0.00
ENST00000565696.1	ENSG00000077238.13	533	319.25	36.16	5.00	3.62	38.96
ENST00000565915.5	ENSG00000077238.13	541	327.20	0.00	0.00	0.00	0.00
ENST00000566117.5	ENSG00000077238.13	529	315.28	0.00	0.00	0.00	0.00
ENST00000566318.5	ENSG00000077238.13	688	473.74	0.00	0.00	0.00	0.00
ENST00000568746.5	ENSG00000077238.13	2900	2685.62	40.35	0.66	0.48	5.17
ENST00000628578.1	ENSG00000077238.13	201	22.19	0.00	0.00	0.00	0.00
ENST00000357428.5	ENSG00000077254.14	4155	3940.62	0.00	0.00	0.00	0.00
ENST00000370792.7	ENSG00000077254.14	2917	2702.62	212.89	3.48	2.52	12.54
ENST00000370793.5	ENSG00000077254.14	4502	4287.62	0.00	0.00	0.00	0.00
ENST00000370794.7	ENSG00000077254.14	4327	4112.62	447.09	4.80	3.48	17.30
ENST00000461986.5	ENSG00000077254.14	954	739.62	10.68	0.64	0.46	2.30
ENST00000462192.1	ENSG00000077254.14	637	422.82	3.00	0.31	0.23	1.13
ENST00000472462.1	ENSG00000077254.14	457	244.15	17.00	3.08	2.23	11.08
ENST00000477949.1	ENSG00000077254.14	663	448.78	2.43	0.24	0.17	0.86
ENST00000481579.5	ENSG00000077254.14	2866	2651.62	0.00	0.00	0.00	0.00
ENST00000498328.1	ENSG00000077254.14	625	410.85	5.18	0.56	0.40	2.00
ENST00000524536.5	ENSG00000077254.14	949	734.62	150.24	9.04	6.54	32.55
ENST00000524778.1	ENSG00000077254.14	389	178.09	2.54	0.63	0.46	2.27
ENST00000525113.5	ENSG00000077254.14	497	283.58	0.00	0.00	0.00	0.00
ENST00000527390.1	ENSG00000077254.14	661	446.78	0.00	0.00	0.00	0.00
ENST00000528150.1	ENSG00000077254.14	500	286.54	17.52	2.70	1.95	9.73
ENST00000530709.5	ENSG00000077254.14	549	335.15	0.00	0.00	0.00	0.00
ENST00000531637.5	ENSG00000077254.14	384	173.31	5.43	1.39	1.00	4.99
ENST00000533928.1	ENSG00000077254.14	606	391.90	8.00	0.90	0.65	3.25
ENST00000262836.6	ENSG00000077264.14	2178	1963.62	2.13	0.05	0.03	38.21
ENST00000360648.8	ENSG00000077264.14	2241	2026.62	0.00	0.00	0.00	0.00
ENST00000372007.9	ENSG00000077264.14	8940	8725.62	1.29	0.01	0.00	5.20
ENST00000372010.5	ENSG00000077264.14	2606	2391.62	0.00	0.00	0.00	0.00
ENST00000417227.5	ENSG00000077264.14	2196	1981.62	0.00	0.00	0.00	0.00
ENST00000425146.5	ENSG00000077264.14	2477	2262.62	0.00	0.00	0.00	0.00
ENST00000429193.5	ENSG00000077264.14	573	359.03	0.58	0.07	0.05	56.59
ENST00000446737.5	ENSG00000077264.14	2550	2335.62	0.00	0.00	0.00	0.00
ENST00000484442.5	ENSG00000077264.14	710	495.71	0.00	0.00	0.00	0.00
ENST00000487802.1	ENSG00000077264.14	561	347.08	0.00	0.00	0.00	0.00
ENST00000518291.5	ENSG00000077264.14	2098	1883.62	0.00	0.00	0.00	0.00
ENST00000519681.5	ENSG00000077264.14	2638	2423.62	0.00	0.00	0.00	0.00
ENST00000620137.3	ENSG00000077264.14	2130	1915.62	0.00	0.00	0.00	0.00
ENST00000324068.1	ENSG00000077274.8	3568	3353.62	48.00	0.63	0.46	100.00
ENST00000338081.8	ENSG00000077279.17	9402	9187.62	0.00	0.00	0.00	0.00
ENST00000356220.8	ENSG00000077279.17	3019	2804.62	0.00	0.00	0.00	0.00
ENST00000358070.9	ENSG00000077279.17	9405	9190.62	0.00	0.00	0.00	0.00
ENST00000371993.6	ENSG00000077279.17	9231	9016.62	0.00	0.00	0.00	0.00
ENST00000468911.1	ENSG00000077279.17	518	304.37	0.00	0.00	0.00	0.00
ENST00000488120.2	ENSG00000077279.17	2476	2261.62	0.00	0.00	0.00	0.00
ENST00000496551.2	ENSG00000077279.17	1320	1105.62	0.00	0.00	0.00	0.00
ENST00000635795.1	ENSG00000077279.17	9163	8948.62	1.00	0.00	0.00	100.00
ENST00000636035.1	ENSG00000077279.17	9269	9054.62	0.00	0.00	0.00	0.00
ENST00000636381.1	ENSG00000077279.17	602	387.92	0.00	0.00	0.00	0.00
ENST00000637453.1	ENSG00000077279.17	2275	2060.62	0.00	0.00	0.00	0.00
ENST00000637570.1	ENSG00000077279.17	6162	5947.62	0.00	0.00	0.00	0.00
ENST00000243563.7	ENSG00000077312.8	1621	1406.62	327.59	10.29	7.45	26.27
ENST00000596860.1	ENSG00000077312.8	336	128.26	2.78	0.96	0.69	2.44
ENST00000597353.5	ENSG00000077312.8	538	324.22	0.00	0.00	0.00	0.00
ENST00000598452.1	ENSG00000077312.8	679	464.75	30.61	2.91	2.11	7.43
ENST00000598923.1	ENSG00000077312.8	952	737.62	101.97	6.11	4.42	15.59
ENST00000599362.5	ENSG00000077312.8	555	341.11	0.00	0.00	0.00	0.00
ENST00000599570.5	ENSG00000077312.8	925	710.62	0.00	0.00	0.00	0.00
ENST00000600456.1	ENSG00000077312.8	592	377.95	0.00	0.00	0.00	0.00
ENST00000601253.5	ENSG00000077312.8	519	305.36	0.00	0.00	0.00	0.00
ENST00000601393.1	ENSG00000077312.8	969	754.62	301.13	17.63	12.76	45.01
ENST00000601545.5	ENSG00000077312.8	695	480.73	13.93	1.28	0.93	3.27
ENST00000313311.10	ENSG00000077327.15	2421	2206.62	0.00	0.00	0.00	0.00
ENST00000376603.6	ENSG00000077327.15	2770	2555.62	0.00	0.00	0.00	0.00
ENST00000376624.7	ENSG00000077327.15	2605	2390.62	0.00	0.00	0.00	0.00
ENST00000435326.5	ENSG00000077327.15	853	638.63	0.00	0.00	0.00	0.00
ENST00000456231.6	ENSG00000077327.15	700	485.72	0.00	0.00	0.00	0.00
ENST00000487973.1	ENSG00000077327.15	557	343.10	0.00	0.00	0.00	0.00
ENST00000488555.5	ENSG00000077327.15	555	341.11	0.00	0.00	0.00	0.00
ENST00000490361.5	ENSG00000077327.15	875	660.63	0.00	0.00	0.00	0.00
ENST00000538630.2	ENSG00000077327.15	2376	2161.62	4.00	0.08	0.06	100.00
ENST00000221233.8	ENSG00000077348.8	1118	903.62	172.21	8.42	6.09	82.85
ENST00000593523.1	ENSG00000077348.8	716	501.71	19.79	1.74	1.26	17.15
ENST00000593771.1	ENSG00000077348.8	404	192.51	0.00	0.00	0.00	0.00
ENST00000596905.1	ENSG00000077348.8	826	611.64	0.00	0.00	0.00	0.00
ENST00000602129.1	ENSG00000077348.8	354	144.94	0.00	0.00	0.00	0.00
ENST00000340296.8	ENSG00000077380.15	2589	2374.62	633.74	11.79	8.53	5.30
ENST00000397119.7	ENSG00000077380.15	2604	2389.62	0.00	0.00	0.00	0.00
ENST00000409197.5	ENSG00000077380.15	2572	2357.62	3477.03	65.16	47.15	29.29
ENST00000409317.5	ENSG00000077380.15	2196	1981.62	0.00	0.00	0.00	0.00
ENST00000409453.5	ENSG00000077380.15	2552	2337.62	25.83	0.49	0.35	0.22
ENST00000409773.5	ENSG00000077380.15	2583	2368.62	0.00	0.00	0.00	0.00
ENST00000410079.7	ENSG00000077380.15	2159	1944.62	0.00	0.00	0.00	0.00
ENST00000411953.5	ENSG00000077380.15	582	367.99	5.39	0.65	0.47	0.29
ENST00000412370.5	ENSG00000077380.15	577	363.01	0.00	0.00	0.00	0.00
ENST00000422646.1	ENSG00000077380.15	564	350.07	28.12	3.55	2.57	1.60
ENST00000423910.5	ENSG00000077380.15	585	370.98	0.00	0.00	0.00	0.00
ENST00000425485.5	ENSG00000077380.15	622	407.86	1023.24	110.84	80.21	49.82
ENST00000430778.5	ENSG00000077380.15	566	352.06	0.00	0.00	0.00	0.00
ENST00000435234.5	ENSG00000077380.15	1047	832.62	0.00	0.00	0.00	0.00
ENST00000438879.5	ENSG00000077380.15	808	593.65	0.00	0.00	0.00	0.00
ENST00000443458.5	ENSG00000077380.15	589	374.96	0.00	0.00	0.00	0.00
ENST00000445378.5	ENSG00000077380.15	566	352.06	0.00	0.00	0.00	0.00
ENST00000452242.5	ENSG00000077380.15	980	765.62	0.00	0.00	0.00	0.00
ENST00000456808.5	ENSG00000077380.15	741	526.69	14.48	1.21	0.88	0.55
ENST00000470286.1	ENSG00000077380.15	587	372.97	51.80	6.14	4.44	2.76
ENST00000471482.5	ENSG00000077380.15	581	366.99	76.38	9.20	6.65	4.13
ENST00000476551.1	ENSG00000077380.15	474	260.87	0.00	0.00	0.00	0.00
ENST00000479806.1	ENSG00000077380.15	1798	1583.62	177.67	4.96	3.59	2.23
ENST00000482454.5	ENSG00000077380.15	2590	2375.62	19.02	0.35	0.26	0.16
ENST00000508530.5	ENSG00000077380.15	2494	2279.62	419.81	8.14	5.89	3.66
ENST00000356785.4	ENSG00000077420.15	1513	1298.62	13.69	0.47	0.34	36.92
ENST00000376236.8	ENSG00000077420.15	2771	2556.62	41.31	0.71	0.52	56.58
ENST00000493857.1	ENSG00000077420.15	753	538.68	1.00	0.08	0.06	6.50
ENST00000310300.10	ENSG00000077454.15	2552	2337.62	327.16	6.18	4.47	39.31
ENST00000467201.5	ENSG00000077454.15	4754	4539.62	44.36	0.43	0.31	2.74
ENST00000470184.1	ENSG00000077454.15	659	444.78	12.98	1.29	0.93	8.19
ENST00000476881.2	ENSG00000077454.15	1675	1460.62	159.28	4.82	3.49	30.63
ENST00000485554.5	ENSG00000077454.15	774	559.66	0.00	0.00	0.00	0.00
ENST00000485583.1	ENSG00000077454.15	571	357.03	4.87	0.60	0.44	3.83
ENST00000487697.1	ENSG00000077454.15	756	541.67	4.71	0.38	0.28	2.44
ENST00000490359.2	ENSG00000077454.15	540	326.21	6.20	0.84	0.61	5.33
ENST00000497245.2	ENSG00000077454.15	2014	1799.62	0.00	0.00	0.00	0.00
ENST00000498539.1	ENSG00000077454.15	819	604.64	16.19	1.18	0.86	7.52
ENST00000619071.4	ENSG00000077454.15	2098	1883.62	0.00	0.00	0.00	0.00
ENST00000358780.9	ENSG00000077458.12	3952	3737.62	53.12	0.63	0.45	4.54
ENST00000398187.6	ENSG00000077458.12	3823	3608.62	44.43	0.54	0.39	3.94
ENST00000535919.1	ENSG00000077458.12	451	238.26	0.00	0.00	0.00	0.00
ENST00000536839.1	ENSG00000077458.12	2546	2331.62	58.29	1.10	0.80	7.99
ENST00000537749.1	ENSG00000077458.12	754	539.68	11.71	0.96	0.69	6.93
ENST00000538047.5	ENSG00000077458.12	448	235.32	1.06	0.20	0.14	1.44
ENST00000538316.1	ENSG00000077458.12	585	370.98	0.00	0.00	0.00	0.00
ENST00000540054.5	ENSG00000077458.12	730	515.69	0.00	0.00	0.00	0.00
ENST00000541418.1	ENSG00000077458.12	553	339.13	9.67	1.26	0.91	9.11
ENST00000542135.5	ENSG00000077458.12	610	395.89	73.52	8.20	5.94	59.37
ENST00000543641.5	ENSG00000077458.12	1379	1164.62	0.00	0.00	0.00	0.00
ENST00000545654.5	ENSG00000077458.12	2001	1786.62	37.21	0.92	0.67	6.66
ENST00000545813.1	ENSG00000077458.12	625	410.85	0.00	0.00	0.00	0.00
ENST00000305232.10	ENSG00000077463.14	1506	1291.62	0.00	0.00	0.00	0.00
ENST00000337491.6	ENSG00000077463.14	1641	1426.62	13.80	0.43	0.31	7.29
ENST00000594279.5	ENSG00000077463.14	1507	1292.62	0.00	0.00	0.00	0.00
ENST00000594341.1	ENSG00000077463.14	371	160.94	12.83	3.52	2.55	60.10
ENST00000595670.5	ENSG00000077463.14	1057	842.62	2.06	0.11	0.08	1.84
ENST00000596119.5	ENSG00000077463.14	1537	1322.62	0.00	0.00	0.00	0.00
ENST00000596298.5	ENSG00000077463.14	717	502.71	4.16	0.37	0.26	6.24
ENST00000597896.5	ENSG00000077463.14	827	612.64	0.00	0.00	0.00	0.00
ENST00000599365.5	ENSG00000077463.14	1372	1157.62	0.00	0.00	0.00	0.00
ENST00000599394.1	ENSG00000077463.14	607	392.90	10.50	1.18	0.85	20.16
ENST00000600540.5	ENSG00000077463.14	1407	1192.62	0.00	0.00	0.00	0.00
ENST00000600938.5	ENSG00000077463.14	1473	1258.62	0.00	0.00	0.00	0.00
ENST00000601069.5	ENSG00000077463.14	1260	1045.62	5.27	0.22	0.16	3.80
ENST00000601488.5	ENSG00000077463.14	1361	1146.62	0.00	0.00	0.00	0.00
ENST00000601571.1	ENSG00000077463.14	716	501.71	0.38	0.03	0.02	0.57
ENST00000263321.5	ENSG00000077498.8	2485	2270.62	3056.00	59.46	43.03	100.00
ENST00000526139.1	ENSG00000077498.8	1446	1231.62	0.00	0.00	0.00	0.00
ENST00000528243.1	ENSG00000077498.8	530	316.28	0.00	0.00	0.00	0.00
ENST00000263681.6	ENSG00000077514.8	3821	3606.62	488.58	5.99	4.33	12.46
ENST00000524752.1	ENSG00000077514.8	710	495.71	11.04	0.98	0.71	2.05
ENST00000527458.5	ENSG00000077514.8	2122	1907.62	49.00	1.13	0.82	2.36
ENST00000528481.5	ENSG00000077514.8	513	299.42	24.93	3.68	2.66	7.66
ENST00000530163.1	ENSG00000077514.8	1055	840.62	40.69	2.14	1.55	4.45
ENST00000530511.5	ENSG00000077514.8	854	639.63	142.55	9.85	7.13	20.50
ENST00000531615.1	ENSG00000077514.8	544	330.18	108.74	14.55	10.53	30.29
ENST00000532497.5	ENSG00000077514.8	1700	1485.62	303.97	9.04	6.54	18.82
ENST00000532784.5	ENSG00000077514.8	575	361.02	5.51	0.67	0.49	1.40
ENST00000532954.1	ENSG00000077514.8	564	350.07	0.00	0.00	0.00	0.00
ENST00000366578.5	ENSG00000077522.12	4863	4648.62	10.45	0.10	0.07	47.66
ENST00000461367.1	ENSG00000077522.12	841	626.64	1.55	0.11	0.08	52.34
ENST00000492101.1	ENSG00000077522.12	341	132.87	0.00	0.00	0.00	0.00
ENST00000492634.5	ENSG00000077522.12	1632	1417.62	0.00	0.00	0.00	0.00
ENST00000494762.1	ENSG00000077522.12	453	240.22	0.00	0.00	0.00	0.00
ENST00000542672.5	ENSG00000077522.12	4906	4691.62	0.00	0.00	0.00	0.00
ENST00000546208.5	ENSG00000077522.12	5103	4888.62	0.00	0.00	0.00	0.00
ENST00000264202.7	ENSG00000077549.17	858	643.63	1215.07	83.41	60.36	70.30
ENST00000264203.7	ENSG00000077549.17	2068	1853.62	13.17	0.31	0.23	0.26
ENST00000375142.5	ENSG00000077549.17	1686	1471.62	6.04	0.18	0.13	0.15
ENST00000375144.5	ENSG00000077549.17	1568	1353.62	925.90	30.22	21.87	25.47
ENST00000433834.5	ENSG00000077549.17	1462	1247.62	103.13	3.65	2.64	3.08
ENST00000457768.5	ENSG00000077549.17	432	219.68	0.00	0.00	0.00	0.00
ENST00000459967.6	ENSG00000077549.17	579	365.00	0.00	0.00	0.00	0.00
ENST00000482808.1	ENSG00000077549.17	660	445.78	8.69	0.86	0.62	0.73
ENST00000489607.5	ENSG00000077549.17	488	274.68	0.00	0.00	0.00	0.00
ENST00000366591.4	ENSG00000077585.13	803	588.65	60.76	4.56	3.30	6.28
ENST00000366592.7	ENSG00000077585.13	2042	1827.62	1999.79	48.34	34.98	66.60
ENST00000419162.5	ENSG00000077585.13	1107	892.62	55.09	2.73	1.97	3.76
ENST00000454895.2	ENSG00000077585.13	1104	889.62	341.36	16.95	12.27	23.36
ENST00000477559.2	ENSG00000077585.13	329	121.86	0.00	0.00	0.00	0.00
ENST00000321955.8	ENSG00000077616.10	3035	2820.62	3.89	0.06	0.04	11.88
ENST00000375944.7	ENSG00000077616.10	1149	934.62	1.49	0.07	0.05	13.69
ENST00000524501.1	ENSG00000077616.10	2922	2707.62	1.57	0.03	0.02	4.99
ENST00000525171.5	ENSG00000077616.10	1613	1398.62	0.00	0.00	0.00	0.00
ENST00000525497.5	ENSG00000077616.10	730	515.69	0.00	0.00	0.00	0.00
ENST00000526637.1	ENSG00000077616.10	484	270.73	0.00	0.00	0.00	0.00
ENST00000527493.5	ENSG00000077616.10	2061	1846.62	0.00	0.00	0.00	0.00
ENST00000529090.5	ENSG00000077616.10	1504	1289.62	8.14	0.28	0.20	54.39
ENST00000532691.1	ENSG00000077616.10	1778	1563.62	0.00	0.00	0.00	0.00
ENST00000534061.5	ENSG00000077616.10	3600	3385.62	5.92	0.08	0.06	15.06
ENST00000226319.10	ENSG00000077684.15	5772	5557.62	0.00	0.00	0.00	0.00
ENST00000413543.6	ENSG00000077684.15	4012	3797.62	25.23	0.29	0.21	0.98
ENST00000452328.6	ENSG00000077684.15	5544	5329.62	2620.35	21.72	15.72	72.71
ENST00000503785.5	ENSG00000077684.15	584	369.98	0.00	0.00	0.00	0.00
ENST00000504089.5	ENSG00000077684.15	567	353.05	0.00	0.00	0.00	0.00
ENST00000507833.5	ENSG00000077684.15	552	338.13	0.00	0.00	0.00	0.00
ENST00000508997.1	ENSG00000077684.15	504	290.50	0.00	0.00	0.00	0.00
ENST00000510308.5	ENSG00000077684.15	564	350.07	0.00	0.00	0.00	0.00
ENST00000511647.5	ENSG00000077684.15	3560	3345.62	52.76	0.70	0.50	2.33
ENST00000511925.5	ENSG00000077684.15	529	315.28	0.00	0.00	0.00	0.00
ENST00000512960.5	ENSG00000077684.15	3000	2785.62	322.90	5.12	3.71	17.14
ENST00000514740.1	ENSG00000077684.15	532	318.26	0.00	0.00	0.00	0.00
ENST00000610919.4	ENSG00000077684.15	5644	5429.62	244.24	1.99	1.44	6.65
ENST00000611140.4	ENSG00000077684.15	5648	5433.62	6.52	0.05	0.04	0.18
ENST00000217909.7	ENSG00000077713.18	2783	2568.62	634.02	10.91	7.89	59.19
ENST00000484058.1	ENSG00000077713.18	358	148.69	0.00	0.00	0.00	0.00
ENST00000488158.5	ENSG00000077713.18	2699	2484.62	337.59	6.00	4.34	32.58
ENST00000493093.5	ENSG00000077713.18	896	681.62	23.39	1.52	1.10	8.23
ENST00000346330.6	ENSG00000077721.15	718	503.71	14.22	1.25	0.90	0.95
ENST00000371558.6	ENSG00000077721.15	1874	1659.62	1566.15	41.69	30.17	31.61
ENST00000371569.6	ENSG00000077721.15	2643	2428.62	690.47	12.56	9.09	9.52
ENST00000469205.2	ENSG00000077721.15	686	471.74	15.49	1.45	1.05	1.10
ENST00000625379.1	ENSG00000077721.15	704	489.72	6.57	0.59	0.43	0.45
ENST00000625938.2	ENSG00000077721.15	1381	1166.62	179.85	6.81	4.93	5.16
ENST00000628549.1	ENSG00000077721.15	934	719.62	453.31	27.83	20.14	21.10
ENST00000628734.1	ENSG00000077721.15	600	385.92	346.95	39.72	28.74	30.11
ENST00000629303.2	ENSG00000077721.15	557	343.10	0.00	0.00	0.00	0.00
ENST00000630695.2	ENSG00000077721.15	1771	1556.62	0.00	0.00	0.00	0.00
ENST00000631185.2	ENSG00000077721.15	1435	1220.62	0.00	0.00	0.00	0.00
ENST00000326324.10	ENSG00000077782.19	3816	3601.62	0.00	0.00	0.00	0.00
ENST00000335922.9	ENSG00000077782.19	4157	3942.62	0.00	0.00	0.00	0.00
ENST00000341462.8	ENSG00000077782.19	6054	5839.62	8.00	0.06	0.04	0.09
ENST00000356207.9	ENSG00000077782.19	3824	3609.62	166.44	2.04	1.47	2.98
ENST00000397090.4	ENSG00000077782.19	777	562.66	0.00	0.00	0.00	0.00
ENST00000397091.9	ENSG00000077782.19	5702	5487.62	0.00	0.00	0.00	0.00
ENST00000397103.5	ENSG00000077782.19	2953	2738.62	1352.47	21.82	15.79	31.89
ENST00000397108.8	ENSG00000077782.19	2870	2655.62	0.00	0.00	0.00	0.00
ENST00000397113.6	ENSG00000077782.19	3680	3465.62	197.03	2.51	1.82	3.67
ENST00000413133.6	ENSG00000077782.19	587	372.97	0.00	0.00	0.00	0.00
ENST00000425967.7	ENSG00000077782.19	5375	5160.62	455.44	3.90	2.82	5.70
ENST00000434187.5	ENSG00000077782.19	529	315.28	1.42	0.20	0.14	0.29
ENST00000440174.1	ENSG00000077782.19	389	178.09	0.00	0.00	0.00	0.00
ENST00000447712.6	ENSG00000077782.19	5900	5685.62	0.00	0.00	0.00	0.00
ENST00000464163.1	ENSG00000077782.19	545	331.17	2.00	0.27	0.19	0.39
ENST00000466021.5	ENSG00000077782.19	823	608.64	15.85	1.15	0.83	1.68
ENST00000470826.5	ENSG00000077782.19	2281	2066.62	68.23	1.46	1.06	2.13
ENST00000474970.1	ENSG00000077782.19	764	549.67	21.39	1.72	1.24	2.51
ENST00000475621.1	ENSG00000077782.19	485	271.72	6.70	1.09	0.79	1.59
ENST00000480571.1	ENSG00000077782.19	442	229.45	1.00	0.19	0.14	0.28
ENST00000484370.5	ENSG00000077782.19	826	611.64	0.00	0.00	0.00	0.00
ENST00000487647.5	ENSG00000077782.19	1608	1393.62	0.00	0.00	0.00	0.00
ENST00000496296.5	ENSG00000077782.19	1898	1683.62	43.83	1.15	0.83	1.68
ENST00000496629.1	ENSG00000077782.19	584	369.98	0.00	0.00	0.00	0.00
ENST00000524528.1	ENSG00000077782.19	486	272.71	13.43	2.18	1.57	3.18
ENST00000525001.5	ENSG00000077782.19	1155	940.62	0.00	0.00	0.00	0.00
ENST00000526570.5	ENSG00000077782.19	5528	5313.62	86.22	0.72	0.52	1.05
ENST00000526688.1	ENSG00000077782.19	570	356.04	0.00	0.00	0.00	0.00
ENST00000526742.5	ENSG00000077782.19	657	442.79	0.00	0.00	0.00	0.00
ENST00000527114.5	ENSG00000077782.19	1499	1284.62	28.54	0.98	0.71	1.43
ENST00000527203.5	ENSG00000077782.19	556	342.11	0.00	0.00	0.00	0.00
ENST00000527745.3	ENSG00000077782.19	790	575.66	21.73	1.67	1.21	2.44
ENST00000529552.5	ENSG00000077782.19	688	473.74	0.00	0.00	0.00	0.00
ENST00000530568.5	ENSG00000077782.19	467	253.98	0.00	0.00	0.00	0.00
ENST00000530701.1	ENSG00000077782.19	276	75.55	0.00	0.00	0.00	0.00
ENST00000531196.5	ENSG00000077782.19	842	627.64	251.67	17.72	12.82	25.89
ENST00000532386.5	ENSG00000077782.19	725	510.70	5.12	0.44	0.32	0.65
ENST00000532791.5	ENSG00000077782.19	5590	5375.62	234.82	1.93	1.40	2.82
ENST00000533619.5	ENSG00000077782.19	540	326.21	38.66	5.24	3.79	7.65
ENST00000533668.5	ENSG00000077782.19	571	357.03	0.00	0.00	0.00	0.00
ENST00000619564.3	ENSG00000077782.19	5482	5267.62	0.00	0.00	0.00	0.00
ENST00000252037.4	ENSG00000077800.11	1500	1285.62	0.00	0.00	0.00	0.00
```
