## Supplemental Data 2 for "ProTECT – Prediction of T-cell Epitopes for Cancer Therapy": rsem.isoforms.results (part 2 of 14)

```
ENST00000413573.6	ENSG00000077800.11	1507	1292.62	0.00	0.00	0.00	0.00
ENST00000429879.5	ENSG00000077800.11	1176	961.62	0.00	0.00	0.00	0.00
ENST00000431982.6	ENSG00000077800.11	1446	1231.62	0.00	0.00	0.00	0.00
ENST00000437013.2	ENSG00000077800.11	577	363.01	0.00	0.00	0.00	0.00
ENST00000442793.5	ENSG00000077800.11	778	563.66	0.00	0.00	0.00	0.00
ENST00000445032.5	ENSG00000077800.11	1933	1718.62	0.00	0.00	0.00	0.00
ENST00000357450.8	ENSG00000077935.16	4201	3986.62	151.54	1.68	1.22	23.63
ENST00000404354.3	ENSG00000077935.16	3636	3421.62	420.46	5.43	3.93	76.37
ENST00000262722.11	ENSG00000077942.18	2251	2036.62	723.14	15.69	11.35	77.25
ENST00000327858.10	ENSG00000077942.18	2896	2681.62	177.86	2.93	2.12	14.43
ENST00000340923.9	ENSG00000077942.18	2348	2133.62	0.00	0.00	0.00	0.00
ENST00000402984.7	ENSG00000077942.18	2355	2140.62	0.00	0.00	0.00	0.00
ENST00000411478.5	ENSG00000077942.18	568	354.05	0.00	0.00	0.00	0.00
ENST00000437711.1	ENSG00000077942.18	753	538.68	0.00	0.00	0.00	0.00
ENST00000439835.1	ENSG00000077942.18	572	358.03	0.00	0.00	0.00	0.00
ENST00000442170.6	ENSG00000077942.18	2531	2316.62	0.00	0.00	0.00	0.00
ENST00000445110.5	ENSG00000077942.18	512	298.42	0.00	0.00	0.00	0.00
ENST00000450975.1	ENSG00000077942.18	459	246.11	0.00	0.00	0.00	0.00
ENST00000451475.5	ENSG00000077942.18	544	330.18	0.00	0.00	0.00	0.00
ENST00000454279.5	ENSG00000077942.18	565	351.06	0.00	0.00	0.00	0.00
ENST00000455233.5	ENSG00000077942.18	671	456.76	0.00	0.00	0.00	0.00
ENST00000460300.2	ENSG00000077942.18	599	384.93	0.00	0.00	0.00	0.00
ENST00000460538.5	ENSG00000077942.18	543	329.19	1.52	0.20	0.15	1.00
ENST00000465578.1	ENSG00000077942.18	481	267.77	1.55	0.26	0.19	1.26
ENST00000476366.1	ENSG00000077942.18	872	657.63	0.00	0.00	0.00	0.00
ENST00000484531.1	ENSG00000077942.18	350	141.21	3.93	1.23	0.89	6.05
ENST00000378076.3	ENSG00000077943.7	6755	6540.62	55.00	0.37	0.27	72.77
ENST00000468882.1	ENSG00000077943.7	349	140.28	0.00	0.00	0.00	0.00
ENST00000477064.1	ENSG00000077943.7	850	635.63	2.00	0.14	0.10	27.23
ENST00000480798.1	ENSG00000077984.5	930	715.62	624.00	38.53	27.88	100.00
ENST00000199940.10	ENSG00000078018.19	2241	2026.62	81.21	1.77	1.28	12.10
ENST00000360351.8	ENSG00000078018.19	9711	9496.62	161.43	0.75	0.54	5.13
ENST00000361559.8	ENSG00000078018.19	2038	1823.62	0.00	0.00	0.00	0.00
ENST00000392193.5	ENSG00000078018.19	614	399.88	0.00	0.00	0.00	0.00
ENST00000392194.5	ENSG00000078018.19	5303	5088.62	1110.54	9.64	6.98	65.88
ENST00000445941.5	ENSG00000078018.19	2019	1804.62	14.93	0.37	0.26	2.50
ENST00000447185.5	ENSG00000078018.19	5472	5257.62	0.00	0.00	0.00	0.00
ENST00000452717.1	ENSG00000078018.19	624	409.85	0.00	0.00	0.00	0.00
ENST00000461253.1	ENSG00000078018.19	555	341.11	4.19	0.54	0.39	3.71
ENST00000464007.1	ENSG00000078018.19	594	379.94	9.70	1.13	0.82	7.71
ENST00000471619.5	ENSG00000078018.19	967	752.62	0.00	0.00	0.00	0.00
ENST00000473543.1	ENSG00000078018.19	450	237.28	0.00	0.00	0.00	0.00
ENST00000475600.5	ENSG00000078018.19	989	774.62	0.00	0.00	0.00	0.00
ENST00000478233.1	ENSG00000078018.19	814	599.64	0.00	0.00	0.00	0.00
ENST00000481649.1	ENSG00000078018.19	414	202.18	2.00	0.44	0.32	2.98
ENST00000482864.5	ENSG00000078018.19	563	349.07	0.00	0.00	0.00	0.00
ENST00000324794.11	ENSG00000078043.15	4543	4328.62	225.76	2.30	1.67	19.96
ENST00000398654.7	ENSG00000078043.15	2043	1828.62	89.07	2.15	1.56	18.64
ENST00000545673.5	ENSG00000078043.15	1590	1375.62	0.00	0.00	0.00	0.00
ENST00000585916.5	ENSG00000078043.15	11075	10860.62	341.35	1.39	1.00	12.03
ENST00000586170.1	ENSG00000078043.15	332	124.60	0.00	0.00	0.00	0.00
ENST00000586634.1	ENSG00000078043.15	585	370.98	0.00	0.00	0.00	0.00
ENST00000586953.1	ENSG00000078043.15	497	283.58	0.00	0.00	0.00	0.00
ENST00000587810.1	ENSG00000078043.15	447	234.34	0.00	0.00	0.00	0.00
ENST00000589819.1	ENSG00000078043.15	589	374.96	1.39	0.16	0.12	1.42
ENST00000589917.1	ENSG00000078043.15	561	347.08	6.42	0.82	0.59	7.08
ENST00000590127.5	ENSG00000078043.15	1838	1623.62	0.00	0.00	0.00	0.00
ENST00000590944.1	ENSG00000078043.15	404	192.51	0.00	0.00	0.00	0.00
ENST00000591865.1	ENSG00000078043.15	515	301.40	5.45	0.80	0.58	6.92
ENST00000592011.5	ENSG00000078043.15	1394	1179.62	94.59	3.54	2.56	30.69
ENST00000592212.5	ENSG00000078043.15	2790	2575.62	21.98	0.38	0.27	3.27
ENST00000592221.5	ENSG00000078043.15	502	288.52	0.00	0.00	0.00	0.00
ENST00000325590.9	ENSG00000078053.16	3145	2930.62	20.80	0.31	0.23	79.47
ENST00000356264.6	ENSG00000078053.16	3418	3203.62	0.00	0.00	0.00	0.00
ENST00000441628.5	ENSG00000078053.16	1735	1520.62	0.00	0.00	0.00	0.00
ENST00000450124.1	ENSG00000078053.16	665	450.77	0.00	0.00	0.00	0.00
ENST00000460887.1	ENSG00000078053.16	430	217.73	0.00	0.00	0.00	0.00
ENST00000462072.1	ENSG00000078053.16	575	361.02	0.00	0.00	0.00	0.00
ENST00000467580.5	ENSG00000078053.16	866	651.63	1.20	0.08	0.06	20.53
ENST00000471913.5	ENSG00000078053.16	1778	1563.62	0.00	0.00	0.00	0.00
ENST00000475581.5	ENSG00000078053.16	544	330.18	0.00	0.00	0.00	0.00
ENST00000290277.10	ENSG00000078061.12	2504	2289.62	137.93	2.66	1.93	4.94
ENST00000377039.2	ENSG00000078061.12	1271	1056.62	221.71	9.27	6.71	17.22
ENST00000377045.8	ENSG00000078061.12	2458	2243.62	1255.60	24.73	17.89	45.93
ENST00000469505.1	ENSG00000078061.12	559	345.09	52.41	6.71	4.86	12.46
ENST00000470206.1	ENSG00000078061.12	646	431.81	0.00	0.00	0.00	0.00
ENST00000489496.1	ENSG00000078061.12	472	258.90	61.35	10.47	7.58	19.45
ENST00000265594.8	ENSG00000078070.12	2545	2330.62	567.16	10.75	7.78	35.68
ENST00000464601.5	ENSG00000078070.12	759	544.67	13.16	1.07	0.77	3.54
ENST00000466650.5	ENSG00000078070.12	567	353.05	0.00	0.00	0.00	0.00
ENST00000473955.1	ENSG00000078070.12	222	34.93	7.78	9.85	7.13	32.67
ENST00000476176.5	ENSG00000078070.12	1906	1691.62	307.12	8.02	5.80	26.62
ENST00000486226.1	ENSG00000078070.12	581	366.99	0.00	0.00	0.00	0.00
ENST00000487634.5	ENSG00000078070.12	559	345.09	0.00	0.00	0.00	0.00
ENST00000489909.1	ENSG00000078070.12	458	245.13	0.00	0.00	0.00	0.00
ENST00000490284.5	ENSG00000078070.12	557	343.10	0.00	0.00	0.00	0.00
ENST00000492597.5	ENSG00000078070.12	2774	2559.62	0.00	0.00	0.00	0.00
ENST00000495767.5	ENSG00000078070.12	1860	1645.62	0.00	0.00	0.00	0.00
ENST00000497830.5	ENSG00000078070.12	2227	2012.62	13.02	0.29	0.21	0.95
ENST00000497959.5	ENSG00000078070.12	2874	2659.62	9.76	0.16	0.12	0.54
ENST00000610757.4	ENSG00000078070.12	2410	2195.62	0.00	0.00	0.00	0.00
ENST00000629669.2	ENSG00000078070.12	2316	2101.62	0.00	0.00	0.00	0.00
ENST00000265598.7	ENSG00000078081.7	3375	3160.62	20.07	0.28	0.20	19.20
ENST00000466939.1	ENSG00000078081.7	1453	1238.62	16.73	0.60	0.43	40.84
ENST00000470251.1	ENSG00000078081.7	829	614.64	0.00	0.00	0.00	0.00
ENST00000476015.1	ENSG00000078081.7	835	620.64	8.20	0.58	0.42	39.96
ENST00000486686.1	ENSG00000078081.7	469	255.95	0.00	0.00	0.00	0.00
ENST00000188790.8	ENSG00000078098.13	2780	2565.62	0.00	0.00	0.00	0.00
ENST00000422436.5	ENSG00000078098.13	1537	1322.62	109.54	3.66	2.65	32.51
ENST00000443424.5	ENSG00000078098.13	2598	2383.62	35.29	0.65	0.47	5.81
ENST00000447386.5	ENSG00000078098.13	578	364.00	0.00	0.00	0.00	0.00
ENST00000450031.2	ENSG00000078098.13	706	491.72	0.00	0.00	0.00	0.00
ENST00000461506.1	ENSG00000078098.13	452	239.24	12.17	2.25	1.63	19.96
ENST00000462608.5	ENSG00000078098.13	697	482.73	3.92	0.36	0.26	3.18
ENST00000465088.1	ENSG00000078098.13	488	274.68	9.37	1.51	1.09	13.38
ENST00000465424.1	ENSG00000078098.13	756	541.67	1.00	0.08	0.06	0.72
ENST00000480044.5	ENSG00000078098.13	2411	2196.62	37.44	0.75	0.55	6.69
ENST00000480838.1	ENSG00000078098.13	1366	1151.62	0.00	0.00	0.00	0.00
ENST00000493182.1	ENSG00000078098.13	562	348.08	0.00	0.00	0.00	0.00
ENST00000497414.1	ENSG00000078098.13	698	483.73	6.26	0.57	0.41	5.08
ENST00000627638.2	ENSG00000078098.13	2569	2354.62	75.94	1.42	1.03	12.66
ENST00000377119.5	ENSG00000078114.18	1599	1384.62	0.00	0.00	0.00	0.00
ENST00000377122.8	ENSG00000078114.18	9216	9001.62	10.14	0.05	0.04	14.17
ENST00000417816.2	ENSG00000078114.18	3008	2793.62	0.00	0.00	0.00	0.00
ENST00000434381.1	ENSG00000078114.18	633	418.83	2.86	0.30	0.22	85.83
ENST00000460652.1	ENSG00000078114.18	703	488.72	0.00	0.00	0.00	0.00
ENST00000464278.1	ENSG00000078114.18	1005	790.62	0.00	0.00	0.00	0.00
ENST00000473616.5	ENSG00000078114.18	448	235.32	0.00	0.00	0.00	0.00
ENST00000481592.5	ENSG00000078114.18	680	465.75	0.00	0.00	0.00	0.00
ENST00000482754.1	ENSG00000078114.18	460	247.10	0.00	0.00	0.00	0.00
ENST00000485750.1	ENSG00000078114.18	536	322.23	0.00	0.00	0.00	0.00
ENST00000492325.5	ENSG00000078114.18	505	291.49	0.00	0.00	0.00	0.00
ENST00000493005.5	ENSG00000078114.18	1870	1655.62	0.00	0.00	0.00	0.00
ENST00000498424.2	ENSG00000078114.18	272	72.26	0.00	0.00	0.00	0.00
ENST00000278544.9	ENSG00000078124.11	3500	3285.62	144.14	1.94	1.40	13.02
ENST00000525194.5	ENSG00000078124.11	846	631.63	0.00	0.00	0.00	0.00
ENST00000525325.1	ENSG00000078124.11	560	346.09	5.51	0.70	0.51	4.73
ENST00000525861.5	ENSG00000078124.11	2058	1843.62	0.00	0.00	0.00	0.00
ENST00000526597.5	ENSG00000078124.11	1269	1054.62	0.00	0.00	0.00	0.00
ENST00000527508.1	ENSG00000078124.11	531	317.27	0.00	0.00	0.00	0.00
ENST00000530182.5	ENSG00000078124.11	551	337.14	0.00	0.00	0.00	0.00
ENST00000530334.5	ENSG00000078124.11	931	716.62	5.70	0.35	0.25	2.36
ENST00000530921.1	ENSG00000078124.11	567	353.05	4.88	0.61	0.44	4.10
ENST00000531352.5	ENSG00000078124.11	2093	1878.62	263.91	6.21	4.49	41.71
ENST00000531461.5	ENSG00000078124.11	1292	1077.62	37.60	1.54	1.12	10.36
ENST00000532485.5	ENSG00000078124.11	7378	7163.62	572.26	3.53	2.55	23.72
ENST00000533873.1	ENSG00000078124.11	929	714.62	0.00	0.00	0.00	0.00
ENST00000534206.5	ENSG00000078124.11	834	619.64	0.00	0.00	0.00	0.00
ENST00000261427.9	ENSG00000078140.13	5245	5030.62	481.14	4.23	3.06	5.30
ENST00000438068.6	ENSG00000078140.13	2262	2047.62	211.38	4.56	3.30	5.72
ENST00000445950.2	ENSG00000078140.13	2175	1960.62	236.37	5.33	3.85	6.68
ENST00000503368.5	ENSG00000078140.13	891	676.62	88.00	5.75	4.16	7.20
ENST00000510719.1	ENSG00000078140.13	566	352.06	0.00	0.00	0.00	0.00
ENST00000510934.5	ENSG00000078140.13	589	374.96	337.22	39.73	28.75	49.81
ENST00000513231.5	ENSG00000078140.13	871	656.63	299.88	20.18	14.60	25.29
ENST00000262039.8	ENSG00000078142.11	9443	9228.62	1614.22	7.73	5.59	15.99
ENST00000398870.7	ENSG00000078142.11	9206	8991.62	34.09	0.17	0.12	0.35
ENST00000585528.5	ENSG00000078142.11	533	319.25	94.35	13.06	9.45	27.01
ENST00000586545.5	ENSG00000078142.11	1554	1339.62	4.48	0.15	0.11	0.31
ENST00000587261.5	ENSG00000078142.11	628	413.84	5.67	0.61	0.44	1.25
ENST00000587328.2	ENSG00000078142.11	536	322.23	4.88	0.67	0.48	1.38
ENST00000587402.2	ENSG00000078142.11	452	239.24	0.00	0.00	0.00	0.00
ENST00000588156.5	ENSG00000078142.11	733	518.69	66.69	5.68	4.11	11.75
ENST00000588631.5	ENSG00000078142.11	593	378.95	7.20	0.84	0.61	1.74
ENST00000589056.5	ENSG00000078142.11	2074	1859.62	62.35	1.48	1.07	3.06
ENST00000589550.1	ENSG00000078142.11	597	382.93	109.25	12.61	9.12	26.08
ENST00000590013.2	ENSG00000078142.11	639	424.82	0.00	0.00	0.00	0.00
ENST00000590220.1	ENSG00000078142.11	168	7.57	0.00	0.00	0.00	0.00
ENST00000591011.1	ENSG00000078142.11	686	471.74	1.66	0.16	0.11	0.32
ENST00000593098.5	ENSG00000078142.11	3634	3419.62	135.61	1.75	1.27	3.62
ENST00000597477.5	ENSG00000078142.11	618	403.87	31.54	3.45	2.50	7.14
ENST00000261435.10	ENSG00000078177.13	9744	9529.62	365.83	1.70	1.23	24.65
ENST00000511480.5	ENSG00000078177.13	9747	9532.62	345.97	1.60	1.16	23.30
ENST00000513269.1	ENSG00000078177.13	5361	5146.62	417.19	3.58	2.59	52.05
ENST00000515550.1	ENSG00000078177.13	724	509.70	0.00	0.00	0.00	0.00
ENST00000179259.5	ENSG00000078237.6	2782	2567.62	115.00	1.98	1.43	100.00
ENST00000537251.1	ENSG00000078237.6	527	313.30	0.00	0.00	0.00	0.00
ENST00000539671.1	ENSG00000078237.6	160	5.23	0.00	0.00	0.00	0.00
ENST00000635110.1	ENSG00000078237.6	3633	3418.62	0.00	0.00	0.00	0.00
ENST00000397132.6	ENSG00000078246.16	1951	1736.62	8.10	0.21	0.15	0.44
ENST00000448120.6	ENSG00000078246.16	3076	2861.62	1575.42	24.32	17.60	51.46
ENST00000538354.5	ENSG00000078246.16	1229	1014.62	213.58	9.30	6.73	19.68
ENST00000538704.1	ENSG00000078246.16	449	236.30	6.00	1.12	0.81	2.37
ENST00000540184.5	ENSG00000078246.16	978	763.62	28.94	1.67	1.21	3.54
ENST00000541678.5	ENSG00000078246.16	542	328.19	0.00	0.00	0.00	0.00
ENST00000544943.5	ENSG00000078246.16	548	334.16	55.14	7.29	5.28	15.43
ENST00000545331.5	ENSG00000078246.16	1373	1158.62	87.82	3.35	2.42	7.09
ENST00000355585.8	ENSG00000078269.13	7378	7163.62	403.34	2.49	1.80	67.76
ENST00000367112.1	ENSG00000078269.13	5091	4876.62	130.66	1.18	0.86	32.24
ENST00000367113.4	ENSG00000078269.13	499	285.55	0.00	0.00	0.00	0.00
ENST00000367122.6	ENSG00000078269.13	3029	2814.62	0.00	0.00	0.00	0.00
ENST00000449320.1	ENSG00000078269.13	547	333.16	0.00	0.00	0.00	0.00
ENST00000485863.1	ENSG00000078269.13	810	595.65	0.00	0.00	0.00	0.00
ENST00000338316.8	ENSG00000078295.16	6575	6360.62	0.00	0.00	0.00	0.00
ENST00000382531.7	ENSG00000078295.16	603	388.91	0.00	0.00	0.00	0.00
ENST00000484965.5	ENSG00000078295.16	571	357.03	0.00	0.00	0.00	0.00
ENST00000489501.1	ENSG00000078295.16	9908	9693.62	0.00	0.00	0.00	0.00
ENST00000493243.5	ENSG00000078295.16	756	541.67	0.00	0.00	0.00	0.00
ENST00000498598.1	ENSG00000078295.16	600	385.92	1.00	0.11	0.08	100.00
ENST00000513693.1	ENSG00000078295.16	1903	1688.62	0.00	0.00	0.00	0.00
ENST00000515681.1	ENSG00000078295.16	431	218.71	0.00	0.00	0.00	0.00
ENST00000328724.9	ENSG00000078304.19	4045	3830.62	939.05	10.83	7.84	18.24
ENST00000334743.9	ENSG00000078304.19	4328	4113.62	72.12	0.77	0.56	1.30
ENST00000350249.7	ENSG00000078304.19	3845	3630.62	77.51	0.94	0.68	1.59
ENST00000422945.6	ENSG00000078304.19	4481	4266.62	26.52	0.27	0.20	0.46
ENST00000445439.7	ENSG00000078304.19	1526	1311.62	355.77	11.98	8.67	20.19
ENST00000553554.1	ENSG00000078304.19	564	350.07	10.00	1.26	0.91	2.13
ENST00000553730.5	ENSG00000078304.19	1227	1012.62	26.85	1.17	0.85	1.97
ENST00000553842.1	ENSG00000078304.19	421	208.97	0.00	0.00	0.00	0.00
ENST00000553890.1	ENSG00000078304.19	492	278.63	5.71	0.91	0.66	1.53
ENST00000554137.5	ENSG00000078304.19	384	173.31	0.00	0.00	0.00	0.00
ENST00000554147.1	ENSG00000078304.19	488	274.68	4.20	0.68	0.49	1.14
ENST00000554442.5	ENSG00000078304.19	800	585.65	0.00	0.00	0.00	0.00
ENST00000554504.1	ENSG00000078304.19	448	235.32	2.26	0.42	0.31	0.71
ENST00000555237.5	ENSG00000078304.19	607	392.90	0.00	0.00	0.00	0.00
ENST00000556068.5	ENSG00000078304.19	3363	3148.62	114.09	1.60	1.16	2.70
ENST00000556086.1	ENSG00000078304.19	279	78.04	1.00	0.57	0.41	0.95
ENST00000556218.5	ENSG00000078304.19	987	772.62	10.40	0.59	0.43	1.00
ENST00000556260.6	ENSG00000078304.19	2013	1798.62	89.00	2.19	1.58	3.68
ENST00000556307.5	ENSG00000078304.19	601	386.92	1.14	0.13	0.09	0.22
ENST00000556373.1	ENSG00000078304.19	285	83.08	0.00	0.00	0.00	0.00
ENST00000556493.1	ENSG00000078304.19	457	244.15	0.00	0.00	0.00	0.00
ENST00000556570.5	ENSG00000078304.19	477	263.83	0.00	0.00	0.00	0.00
ENST00000556805.1	ENSG00000078304.19	558	344.10	62.10	7.97	5.77	13.43
ENST00000556946.1	ENSG00000078304.19	735	520.69	12.57	1.07	0.77	1.80
ENST00000557071.1	ENSG00000078304.19	798	583.65	0.00	0.00	0.00	0.00
ENST00000557095.5	ENSG00000078304.19	1307	1092.62	317.78	12.85	9.30	21.64
ENST00000557268.5	ENSG00000078304.19	2013	1798.62	122.78	3.02	2.18	5.08
ENST00000557534.1	ENSG00000078304.19	579	365.00	1.16	0.14	0.10	0.24
ENST00000557621.5	ENSG00000078304.19	759	544.67	0.00	0.00	0.00	0.00
ENST00000557714.1	ENSG00000078304.19	536	322.23	0.00	0.00	0.00	0.00
ENST00000557716.2	ENSG00000078304.19	645	430.81	0.00	0.00	0.00	0.00
ENST00000561006.5	ENSG00000078304.19	483	269.75	0.00	0.00	0.00	0.00
ENST00000607042.1	ENSG00000078304.19	317	111.01	0.00	0.00	0.00	0.00
ENST00000431037.1	ENSG00000078319.8	1044	829.62	592.89	31.57	22.85	100.00
ENST00000311745.9	ENSG00000078328.19	3268	3053.62	0.00	0.00	0.00	0.00
ENST00000340209.8	ENSG00000078328.19	4099	3884.62	0.00	0.00	0.00	0.00
ENST00000355637.8	ENSG00000078328.19	3321	3106.62	0.00	0.00	0.00	0.00
ENST00000422070.8	ENSG00000078328.19	1684	1469.62	0.00	0.00	0.00	0.00
ENST00000436368.6	ENSG00000078328.19	1530	1315.62	0.00	0.00	0.00	0.00
ENST00000535565.6	ENSG00000078328.19	1599	1384.62	0.00	0.00	0.00	0.00
ENST00000547338.5	ENSG00000078328.19	1513	1298.62	0.00	0.00	0.00	0.00
ENST00000547372.5	ENSG00000078328.19	3524	3309.62	5.00	0.07	0.05	21.48
ENST00000547427.5	ENSG00000078328.19	557	343.10	0.00	0.00	0.00	0.00
ENST00000547605.5	ENSG00000078328.19	1811	1596.62	0.00	0.00	0.00	0.00
ENST00000548749.5	ENSG00000078328.19	538	324.22	0.00	0.00	0.00	0.00
ENST00000550418.5	ENSG00000078328.19	4775	4560.62	0.00	0.00	0.00	0.00
ENST00000551752.5	ENSG00000078328.19	974	759.62	0.00	0.00	0.00	0.00
ENST00000552089.5	ENSG00000078328.19	1430	1215.62	0.00	0.00	0.00	0.00
ENST00000553186.5	ENSG00000078328.19	2196	1981.62	0.00	0.00	0.00	0.00
ENST00000564850.1	ENSG00000078328.19	293	89.91	0.00	0.00	0.00	0.00
ENST00000567470.1	ENSG00000078328.19	420	208.00	0.00	0.00	0.00	0.00
ENST00000569889.1	ENSG00000078328.19	503	289.51	0.00	0.00	0.00	0.00
ENST00000570188.1	ENSG00000078328.19	568	354.05	0.00	0.00	0.00	0.00
ENST00000570626.1	ENSG00000078328.19	725	510.70	0.00	0.00	0.00	0.00
ENST00000620507.4	ENSG00000078328.19	4018	3803.62	21.00	0.24	0.18	78.52
ENST00000378609.8	ENSG00000078369.17	3132	2917.62	4597.17	69.62	50.38	75.53
ENST00000434686.6	ENSG00000078369.17	684	469.74	0.00	0.00	0.00	0.00
ENST00000437146.1	ENSG00000078369.17	423	210.92	0.00	0.00	0.00	0.00
ENST00000439272.6	ENSG00000078369.17	602	387.92	0.00	0.00	0.00	0.00
ENST00000461893.5	ENSG00000078369.17	2438	2223.62	202.74	4.03	2.92	4.37
ENST00000471354.1	ENSG00000078369.17	1512	1297.62	205.11	6.98	5.05	7.58
ENST00000472614.2	ENSG00000078369.17	708	493.72	6.96	0.62	0.45	0.68
ENST00000607589.1	ENSG00000078369.17	567	353.05	1.14	0.14	0.10	0.15
ENST00000610897.4	ENSG00000078369.17	3145	2930.62	76.36	1.15	0.83	1.25
ENST00000615252.4	ENSG00000078369.17	3048	2833.62	617.53	9.63	6.97	10.45
ENST00000343483.6	ENSG00000078399.16	2060	1845.62	5.60	0.13	0.10	9.71
ENST00000384852.2	ENSG00000078399.16	84	0.00	0.00	0.00	0.00	0.00
ENST00000396345.1	ENSG00000078399.16	797	582.65	0.00	0.00	0.00	0.00
ENST00000465941.1	ENSG00000078399.16	657	442.79	0.00	0.00	0.00	0.00
ENST00000487384.5	ENSG00000078399.16	693	478.73	12.20	1.13	0.81	81.60
ENST00000489695.1	ENSG00000078399.16	521	307.35	0.00	0.00	0.00	0.00
ENST00000497089.1	ENSG00000078399.16	1393	1178.62	3.20	0.12	0.09	8.70
ENST00000379375.5	ENSG00000078401.6	2033	1818.62	76.00	1.85	1.34	100.00
ENST00000307729.11	ENSG00000078403.16	5032	4817.62	254.50	2.33	1.69	1.67
ENST00000377059.7	ENSG00000078403.16	4850	4635.62	3911.21	37.28	26.98	26.74
ENST00000377072.7	ENSG00000078403.16	5126	4911.62	203.22	1.83	1.32	1.31
ENST00000377091.6	ENSG00000078403.16	905	690.62	5.04	0.32	0.23	0.23
ENST00000377100.7	ENSG00000078403.16	1136	921.62	354.40	16.99	12.29	12.19
ENST00000420525.1	ENSG00000078403.16	538	324.22	34.18	4.66	3.37	3.34
ENST00000430455.1	ENSG00000078403.16	184	13.72	1.04	3.36	2.43	2.41
ENST00000438473.5	ENSG00000078403.16	1085	870.62	2.69	0.14	0.10	0.10
ENST00000462999.5	ENSG00000078403.16	344	135.64	0.00	0.00	0.00	0.00
ENST00000468309.1	ENSG00000078403.16	647	432.80	18.71	1.91	1.38	1.37
ENST00000471315.5	ENSG00000078403.16	319	112.81	36.42	14.26	10.32	10.23
ENST00000476557.5	ENSG00000078403.16	490	276.66	217.16	34.68	25.10	24.88
ENST00000479634.1	ENSG00000078403.16	165	6.63	0.00	0.00	0.00	0.00
ENST00000480415.5	ENSG00000078403.16	297	93.36	1.04	0.49	0.36	0.35
ENST00000495130.5	ENSG00000078403.16	744	529.68	253.38	21.13	15.29	15.16
ENST00000621220.4	ENSG00000078403.16	381	170.44	0.00	0.00	0.00	0.00
ENST00000631589.1	ENSG00000078403.16	4955	4740.62	0.00	0.00	0.00	0.00
ENST00000360951.8	ENSG00000078487.17	2110	1895.62	122.03	2.84	2.06	35.74
ENST00000398027.6	ENSG00000078487.17	2356	2141.62	38.18	0.79	0.57	9.90
ENST00000464510.5	ENSG00000078487.17	1300	1085.62	65.97	2.68	1.94	33.74
ENST00000471336.1	ENSG00000078487.17	822	607.64	1.40	0.10	0.07	1.28
ENST00000472716.1	ENSG00000078487.17	617	402.87	4.69	0.51	0.37	6.46
ENST00000479315.1	ENSG00000078487.17	666	451.77	0.00	0.00	0.00	0.00
ENST00000490089.1	ENSG00000078487.17	1754	1539.62	35.73	1.03	0.74	12.88
ENST00000490721.5	ENSG00000078487.17	2031	1816.62	0.00	0.00	0.00	0.00
ENST00000304166.8	ENSG00000078549.14	6487	6272.62	19.41	0.14	0.10	19.36
ENST00000396211.6	ENSG00000078549.14	1587	1372.62	0.00	0.00	0.00	0.00
ENST00000409363.5	ENSG00000078549.14	1889	1674.62	21.59	0.57	0.41	80.64
ENST00000409489.5	ENSG00000078549.14	1761	1546.62	0.00	0.00	0.00	0.00
ENST00000431811.5	ENSG00000078549.14	466	252.99	0.00	0.00	0.00	0.00
ENST00000436116.1	ENSG00000078549.14	441	228.47	0.00	0.00	0.00	0.00
ENST00000614107.4	ENSG00000078549.14	6575	6360.62	0.00	0.00	0.00	0.00
ENST00000180166.5	ENSG00000078579.8	1688	1473.62	0.00	0.00	0.00	0.00
ENST00000519941.1	ENSG00000078579.8	434	221.63	0.00	0.00	0.00	0.00
ENST00000171757.2	ENSG00000078589.12	1714	1499.62	0.00	0.00	0.00	0.00
ENST00000461541.5	ENSG00000078589.12	439	226.51	0.00	0.00	0.00	0.00
ENST00000475374.5	ENSG00000078589.12	791	576.65	0.39	0.03	0.02	36.93
ENST00000544091.1	ENSG00000078589.12	1597	1382.62	1.61	0.05	0.04	63.07
ENST00000373298.6	ENSG00000078596.10	1641	1426.62	19.75	0.61	0.44	23.54
ENST00000434584.2	ENSG00000078596.10	1698	1483.62	3.77	0.11	0.08	4.32
ENST00000461357.1	ENSG00000078596.10	291	88.19	0.00	0.00	0.00	0.00
ENST00000462038.1	ENSG00000078596.10	190	16.49	0.00	0.00	0.00	0.00
ENST00000469541.5	ENSG00000078596.10	879	664.63	26.85	1.78	1.29	68.67
ENST00000482194.1	ENSG00000078596.10	523	309.33	0.63	0.09	0.07	3.48
ENST00000352171.11	ENSG00000078618.20	3691	3476.62	2266.93	28.81	20.85	22.82
ENST00000354831.11	ENSG00000078618.20	3895	3680.62	19.34	0.23	0.17	0.18
ENST00000390787.2	ENSG00000078618.20	59	0.00	0.00	0.00	0.00	0.00
ENST00000440943.5	ENSG00000078618.20	1660	1445.62	0.00	0.00	0.00	0.00
ENST00000464385.1	ENSG00000078618.20	472	258.90	24.01	4.10	2.97	3.25
ENST00000468722.1	ENSG00000078618.20	754	539.68	0.00	0.00	0.00	0.00
ENST00000473805.5	ENSG00000078618.20	1013	798.62	420.69	23.27	16.84	18.43
ENST00000475310.5	ENSG00000078618.20	1025	810.62	32.08	1.75	1.27	1.39
ENST00000475715.1	ENSG00000078618.20	583	368.98	0.00	0.00	0.00	0.00
ENST00000483007.1	ENSG00000078618.20	810	595.65	48.43	3.59	2.60	2.85
ENST00000485608.5	ENSG00000078618.20	3149	2934.62	1818.94	27.38	19.82	21.69
ENST00000491410.1	ENSG00000078618.20	1020	805.62	659.94	36.19	26.19	28.67
ENST00000497358.1	ENSG00000078618.20	700	485.72	0.00	0.00	0.00	0.00
ENST00000539524.5	ENSG00000078618.20	3417	3202.62	53.96	0.74	0.54	0.59
ENST00000544028.5	ENSG00000078618.20	3819	3604.62	14.47	0.18	0.13	0.14
ENST00000022615.8	ENSG00000078668.13	1355	1140.62	590.04	22.86	16.54	78.59
ENST00000518495.5	ENSG00000078668.13	531	317.27	0.00	0.00	0.00	0.00
ENST00000518563.5	ENSG00000078668.13	719	504.70	2.16	0.19	0.14	0.65
ENST00000519072.5	ENSG00000078668.13	1123	908.62	13.26	0.64	0.47	2.22
ENST00000520115.5	ENSG00000078668.13	580	366.00	0.00	0.00	0.00	0.00
ENST00000521158.5	ENSG00000078668.13	949	734.62	0.00	0.00	0.00	0.00
ENST00000521348.5	ENSG00000078668.13	784	569.66	27.14	2.10	1.52	7.24
ENST00000522010.1	ENSG00000078668.13	631	416.84	0.00	0.00	0.00	0.00
ENST00000522069.5	ENSG00000078668.13	625	410.85	0.00	0.00	0.00	0.00
ENST00000522178.1	ENSG00000078668.13	272	72.26	2.15	1.32	0.95	4.52
ENST00000522572.5	ENSG00000078668.13	799	584.65	0.00	0.00	0.00	0.00
ENST00000524291.1	ENSG00000078668.13	533	319.25	14.25	1.97	1.43	6.78
ENST00000325083.12	ENSG00000078674.17	6820	6605.62	0.00	0.00	0.00	0.00
ENST00000327578.9	ENSG00000078674.17	8287	8072.62	491.83	2.69	1.95	1.35
ENST00000517545.5	ENSG00000078674.17	3440	3225.62	91.18	1.25	0.90	0.62
ENST00000517730.5	ENSG00000078674.17	2536	2321.62	0.00	0.00	0.00	0.00
ENST00000517836.5	ENSG00000078674.17	580	366.00	17.57	2.12	1.53	1.06
ENST00000518537.5	ENSG00000078674.17	2171	1956.62	189.51	4.28	3.10	2.14
ENST00000518762.1	ENSG00000078674.17	546	332.17	11.56	1.54	1.11	0.77
ENST00000518877.1	ENSG00000078674.17	316	110.12	0.00	0.00	0.00	0.00
ENST00000518930.1	ENSG00000078674.17	575	361.02	0.00	0.00	0.00	0.00
ENST00000518936.5	ENSG00000078674.17	710	495.71	30.79	2.74	1.99	1.37
ENST00000518985.1	ENSG00000078674.17	382	171.40	23.10	5.95	4.31	2.98
ENST00000519253.5	ENSG00000078674.17	6443	6228.62	6572.82	46.62	33.74	23.31
ENST00000519802.5	ENSG00000078674.17	796	581.65	291.13	22.11	16.00	11.06
ENST00000521338.1	ENSG00000078674.17	463	250.04	70.35	12.43	9.00	6.22
ENST00000522275.5	ENSG00000078674.17	2379	2164.62	2461.38	50.24	36.36	25.12
ENST00000522777.1	ENSG00000078674.17	682	467.75	18.02	1.70	1.23	0.85
ENST00000522998.1	ENSG00000078674.17	493	279.62	11.81	1.87	1.35	0.93
ENST00000523055.5	ENSG00000078674.17	1426	1211.62	54.94	2.00	1.45	1.00
ENST00000523540.1	ENSG00000078674.17	640	425.82	197.34	20.48	14.82	10.24
ENST00000523896.1	ENSG00000078674.17	740	525.69	14.89	1.25	0.91	0.63
ENST00000524203.1	ENSG00000078674.17	401	189.62	28.01	6.53	4.72	3.26
ENST00000524226.5	ENSG00000078674.17	5955	5740.62	786.11	6.05	4.38	3.03
ENST00000524356.1	ENSG00000078674.17	577	363.01	66.65	8.11	5.87	4.06
ENST00000301624.8	ENSG00000078687.17	9632	9417.62	30.90	0.14	0.10	0.51
ENST00000335749.4	ENSG00000078687.17	9740	9525.62	137.47	0.64	0.46	2.25
ENST00000585438.1	ENSG00000078687.17	682	467.75	0.00	0.00	0.00	0.00
ENST00000587990.1	ENSG00000078687.17	600	385.92	27.41	3.14	2.27	11.08
ENST00000588061.5	ENSG00000078687.17	8419	8204.62	402.79	2.17	1.57	7.66
ENST00000588549.1	ENSG00000078687.17	576	362.01	0.00	0.00	0.00	0.00
ENST00000588847.5	ENSG00000078687.17	8527	8312.62	1744.45	9.27	6.71	32.73
ENST00000591851.5	ENSG00000078687.17	1642	1427.62	122.09	3.78	2.73	13.34
ENST00000592251.1	ENSG00000078687.17	608	393.90	74.47	8.35	6.04	29.49
ENST00000592566.1	ENSG00000078687.17	544	330.18	1.00	0.13	0.10	0.47
ENST00000636222.1	ENSG00000078687.17	7093	6878.62	108.86	0.70	0.51	2.47
ENST00000342704.10	ENSG00000078699.21	2864	2649.62	1308.71	21.82	15.79	73.96
ENST00000344201.7	ENSG00000078699.21	1181	966.62	65.01	2.97	2.15	10.07
ENST00000346541.7	ENSG00000078699.21	7737	7522.62	269.92	1.59	1.15	5.37
ENST00000359606.3	ENSG00000078699.21	7274	7059.62	128.97	0.81	0.58	2.74
ENST00000375279.6	ENSG00000078699.21	7617	7402.62	7.18	0.04	0.03	0.15
ENST00000397800.5	ENSG00000078699.21	7449	7234.62	0.00	0.00	0.00	0.00
ENST00000471007.1	ENSG00000078699.21	712	497.71	2.71	0.24	0.17	0.82
ENST00000491618.1	ENSG00000078699.21	865	650.63	1.49	0.10	0.07	0.34
ENST00000492345.5	ENSG00000078699.21	7803	7588.62	53.05	0.31	0.22	1.05
ENST00000543126.1	ENSG00000078699.21	3502	3287.62	120.97	1.63	1.18	5.51
ENST00000265922.7	ENSG00000078725.12	3202	2987.62	0.00	0.00	0.00	0.00
ENST00000373964.2	ENSG00000078725.12	1641	1426.62	0.00	0.00	0.00	0.00
ENST00000482797.1	ENSG00000078725.12	572	358.03	0.00	0.00	0.00	0.00
ENST00000262650.10	ENSG00000078747.13	3089	2874.62	0.00	0.00	0.00	0.00
ENST00000374864.8	ENSG00000078747.13	6401	6186.62	3316.11	23.68	17.14	96.92
ENST00000461661.1	ENSG00000078747.13	450	237.28	0.00	0.00	0.00	0.00
ENST00000479215.1	ENSG00000078747.13	205	24.44	0.00	0.00	0.00	0.00
ENST00000483727.5	ENSG00000078747.13	1070	855.62	1.30	0.07	0.05	0.27
ENST00000486883.5	ENSG00000078747.13	703	488.72	7.59	0.69	0.50	2.81
ENST00000290431.5	ENSG00000078795.16	2202	1987.62	0.00	0.00	0.00	0.00
ENST00000414094.6	ENSG00000078795.16	930	715.62	0.00	0.00	0.00	0.00
ENST00000502810.5	ENSG00000078795.16	2185	1970.62	0.00	0.00	0.00	0.00
ENST00000503015.5	ENSG00000078795.16	1927	1712.62	2.00	0.05	0.04	11.80
ENST00000508638.5	ENSG00000078795.16	2333	2118.62	11.61	0.24	0.18	55.37
ENST00000508883.5	ENSG00000078795.16	2282	2067.62	0.00	0.00	0.00	0.00
ENST00000511176.1	ENSG00000078795.16	830	615.64	2.00	0.14	0.10	32.83
ENST00000374809.6	ENSG00000078804.12	4018	3803.62	1817.00	21.11	15.27	100.00
ENST00000374810.7	ENSG00000078804.12	4184	3969.62	0.00	0.00	0.00	0.00
ENST00000414082.1	ENSG00000078804.12	442	229.45	0.00	0.00	0.00	0.00
ENST00000451665.5	ENSG00000078804.12	477	263.83	0.00	0.00	0.00	0.00
ENST00000263741.11	ENSG00000078808.16	2079	1864.62	46.58	1.10	0.80	3.13
ENST00000360001.10	ENSG00000078808.16	1956	1741.62	722.47	18.33	13.26	52.04
ENST00000403997.2	ENSG00000078808.16	728	513.70	164.97	14.19	10.27	40.29
ENST00000459994.2	ENSG00000078808.16	604	389.91	0.00	0.00	0.00	0.00
ENST00000465727.5	ENSG00000078808.16	2095	1880.62	0.00	0.00	0.00	0.00
ENST00000478938.1	ENSG00000078808.16	2591	2376.62	68.01	1.26	0.91	3.59
ENST00000494748.1	ENSG00000078808.16	3516	3301.62	24.96	0.33	0.24	0.95
ENST00000262873.11	ENSG00000078814.15	6293	6078.62	0.00	0.00	0.00	0.00
ENST00000433934.2	ENSG00000078814.15	681	466.75	1.35	0.13	0.09	5.03
ENST00000435272.5	ENSG00000078814.15	699	484.73	0.00	0.00	0.00	0.00
ENST00000446156.5	ENSG00000078814.15	684	469.74	0.00	0.00	0.00	0.00
ENST00000453028.5	ENSG00000078814.15	618	403.87	0.00	0.00	0.00	0.00
ENST00000456649.1	ENSG00000078814.15	691	476.73	14.53	1.35	0.97	53.02
ENST00000470929.5	ENSG00000078814.15	1578	1363.62	12.43	0.40	0.29	15.86
ENST00000481922.1	ENSG00000078814.15	833	618.64	0.00	0.00	0.00	0.00
ENST00000618182.4	ENSG00000078814.15	6197	5982.62	89.69	0.66	0.48	26.08
ENST00000170150.3	ENSG00000078898.6	1898	1683.62	15.00	0.39	0.28	100.00
ENST00000346387.8	ENSG00000078900.14	4854	4639.62	0.00	0.00	0.00	0.00
ENST00000354437.8	ENSG00000078900.14	2140	1925.62	8.08	0.19	0.13	58.77
ENST00000357733.7	ENSG00000078900.14	4899	4684.62	0.00	0.00	0.00	0.00
ENST00000378280.5	ENSG00000078900.14	2062	1847.62	0.00	0.00	0.00	0.00
ENST00000378285.5	ENSG00000078900.14	2117	1902.62	0.00	0.00	0.00	0.00
ENST00000378288.8	ENSG00000078900.14	5120	4905.62	0.00	0.00	0.00	0.00
ENST00000378290.4	ENSG00000078900.14	1831	1616.62	0.00	0.00	0.00	0.00
ENST00000378295.8	ENSG00000078900.14	5188	4973.62	8.18	0.07	0.05	23.04
ENST00000603362.5	ENSG00000078900.14	1668	1453.62	0.00	0.00	0.00	0.00
ENST00000603364.5	ENSG00000078900.14	1551	1336.62	1.74	0.06	0.04	18.19
ENST00000604074.5	ENSG00000078900.14	4806	4591.62	0.00	0.00	0.00	0.00
ENST00000604194.1	ENSG00000078900.14	1092	877.62	0.00	0.00	0.00	0.00
ENST00000604479.5	ENSG00000078900.14	1623	1408.62	0.00	0.00	0.00	0.00
ENST00000604566.1	ENSG00000078900.14	1358	1143.62	0.00	0.00	0.00	0.00
ENST00000263646.11	ENSG00000078902.15	2283	2068.62	0.00	0.00	0.00	0.00
ENST00000317204.10	ENSG00000078902.15	3617	3402.62	84.19	1.09	0.79	53.80
ENST00000525159.5	ENSG00000078902.15	3429	3214.62	0.00	0.00	0.00	0.00
ENST00000527085.1	ENSG00000078902.15	595	380.94	0.00	0.00	0.00	0.00
ENST00000527638.1	ENSG00000078902.15	561	347.08	0.00	0.00	0.00	0.00
ENST00000527746.5	ENSG00000078902.15	590	375.96	1.40	0.16	0.12	8.10
ENST00000527886.5	ENSG00000078902.15	3666	3451.62	41.41	0.53	0.38	26.09
ENST00000527938.5	ENSG00000078902.15	549	335.15	0.00	0.00	0.00	0.00
ENST00000528719.1	ENSG00000078902.15	669	454.77	0.00	0.00	0.00	0.00
ENST00000530506.5	ENSG00000078902.15	1297	1082.62	0.00	0.00	0.00	0.00
ENST00000530541.1	ENSG00000078902.15	684	469.74	0.00	0.00	0.00	0.00
ENST00000530821.1	ENSG00000078902.15	428	215.78	0.00	0.00	0.00	0.00
ENST00000532551.1	ENSG00000078902.15	576	362.01	2.00	0.24	0.18	12.01
ENST00000222402.7	ENSG00000078967.12	3974	3759.62	336.23	3.95	2.86	18.20
ENST00000415051.5	ENSG00000078967.12	921	706.62	3.27	0.20	0.15	0.94
ENST00000440652.5	ENSG00000078967.12	1299	1084.62	306.62	12.49	9.04	57.53
ENST00000440899.5	ENSG00000078967.12	1040	825.62	0.00	0.00	0.00	0.00
ENST00000443780.5	ENSG00000078967.12	743	528.68	0.00	0.00	0.00	0.00
ENST00000446008.5	ENSG00000078967.12	783	568.66	45.83	3.56	2.58	16.40
ENST00000450743.5	ENSG00000078967.12	849	634.63	3.47	0.24	0.17	1.11
ENST00000454350.5	ENSG00000078967.12	789	574.66	0.00	0.00	0.00	0.00
ENST00000454428.5	ENSG00000078967.12	288	85.63	0.00	0.00	0.00	0.00
ENST00000473007.7	ENSG00000078967.12	478	264.81	0.00	0.00	0.00	0.00
ENST00000491770.1	ENSG00000078967.12	538	324.22	9.27	1.26	0.91	5.82
ENST00000338387.11	ENSG00000079101.16	1897	1682.62	40.34	1.06	0.77	3.43
ENST00000400606.6	ENSG00000079101.16	1943	1728.62	0.00	0.00	0.00	0.00
ENST00000540035.5	ENSG00000079101.16	2199	1984.62	13.99	0.31	0.23	1.01
ENST00000579443.5	ENSG00000079101.16	540	326.21	1.00	0.14	0.10	0.44
ENST00000579494.1	ENSG00000079101.16	1742	1527.62	283.14	8.19	5.93	26.51
ENST00000579912.5	ENSG00000079101.16	574	360.02	0.00	0.00	0.00	0.00
ENST00000580436.5	ENSG00000079101.16	692	477.73	22.22	2.05	1.49	6.65
ENST00000581619.5	ENSG00000079101.16	2449	2234.62	2.96	0.06	0.04	0.19
ENST00000582020.5	ENSG00000079101.16	501	287.53	0.00	0.00	0.00	0.00
ENST00000584046.1	ENSG00000079101.16	553	339.13	137.34	17.89	12.95	57.93
ENST00000584370.1	ENSG00000079101.16	625	410.85	11.01	1.18	0.86	3.84
ENST00000585155.1	ENSG00000079101.16	348	139.35	0.00	0.00	0.00	0.00
ENST00000620089.4	ENSG00000079101.16	1947	1732.62	0.00	0.00	0.00	0.00
ENST00000265814.4	ENSG00000079102.16	7284	7069.62	27.49	0.17	0.12	5.77
ENST00000360348.6	ENSG00000079102.16	2370	2155.62	33.79	0.69	0.50	23.25
ENST00000396218.5	ENSG00000079102.16	3463	3248.62	114.73	1.56	1.13	52.37
ENST00000422361.6	ENSG00000079102.16	2450	2235.62	0.00	0.00	0.00	0.00
ENST00000436581.6	ENSG00000079102.16	7454	7239.62	0.00	0.00	0.00	0.00
ENST00000517493.5	ENSG00000079102.16	708	493.72	0.00	0.00	0.00	0.00
ENST00000517792.5	ENSG00000079102.16	548	334.16	0.00	0.00	0.00	0.00
ENST00000517919.5	ENSG00000079102.16	782	567.66	0.00	0.00	0.00	0.00
ENST00000518256.5	ENSG00000079102.16	563	349.07	0.00	0.00	0.00	0.00
ENST00000518317.5	ENSG00000079102.16	574	360.02	0.00	0.00	0.00	0.00
ENST00000518361.1	ENSG00000079102.16	431	218.71	0.00	0.00	0.00	0.00
ENST00000518449.5	ENSG00000079102.16	553	339.13	0.00	0.00	0.00	0.00
ENST00000518823.5	ENSG00000079102.16	556	342.11	0.00	0.00	0.00	0.00
ENST00000518832.1	ENSG00000079102.16	591	376.95	0.00	0.00	0.00	0.00
ENST00000518844.5	ENSG00000079102.16	2453	2238.62	0.00	0.00	0.00	0.00
ENST00000518954.5	ENSG00000079102.16	548	334.16	0.00	0.00	0.00	0.00
ENST00000518992.5	ENSG00000079102.16	976	761.62	0.00	0.00	0.00	0.00
ENST00000519061.5	ENSG00000079102.16	544	330.18	0.00	0.00	0.00	0.00
ENST00000519422.5	ENSG00000079102.16	630	415.84	0.00	0.00	0.00	0.00
ENST00000519577.5	ENSG00000079102.16	586	371.97	0.00	0.00	0.00	0.00
ENST00000519847.5	ENSG00000079102.16	1044	829.62	0.00	0.00	0.00	0.00
ENST00000520047.1	ENSG00000079102.16	1872	1657.62	6.26	0.17	0.12	5.60
ENST00000520172.5	ENSG00000079102.16	569	355.04	0.00	0.00	0.00	0.00
ENST00000520428.5	ENSG00000079102.16	491	277.65	0.00	0.00	0.00	0.00
ENST00000520556.5	ENSG00000079102.16	574	360.02	0.00	0.00	0.00	0.00
ENST00000520583.5	ENSG00000079102.16	573	359.03	0.00	0.00	0.00	0.00
ENST00000520724.5	ENSG00000079102.16	2103	1888.62	0.00	0.00	0.00	0.00
ENST00000520974.5	ENSG00000079102.16	564	350.07	0.00	0.00	0.00	0.00
ENST00000520978.5	ENSG00000079102.16	882	667.63	0.00	0.00	0.00	0.00
ENST00000521054.5	ENSG00000079102.16	585	370.98	0.00	0.00	0.00	0.00
ENST00000521078.1	ENSG00000079102.16	781	566.66	2.42	0.19	0.14	6.34
ENST00000521319.5	ENSG00000079102.16	730	515.69	0.00	0.00	0.00	0.00
ENST00000521375.5	ENSG00000079102.16	596	381.94	0.00	0.00	0.00	0.00
ENST00000521553.5	ENSG00000079102.16	1346	1131.62	0.00	0.00	0.00	0.00
ENST00000521733.5	ENSG00000079102.16	572	358.03	0.00	0.00	0.00	0.00
ENST00000521751.5	ENSG00000079102.16	870	655.63	0.00	0.00	0.00	0.00
ENST00000521897.5	ENSG00000079102.16	557	343.10	0.00	0.00	0.00	0.00
ENST00000521902.5	ENSG00000079102.16	535	321.24	0.00	0.00	0.00	0.00
ENST00000522065.5	ENSG00000079102.16	542	328.19	0.00	0.00	0.00	0.00
ENST00000522163.5	ENSG00000079102.16	631	416.84	0.00	0.00	0.00	0.00
ENST00000522316.1	ENSG00000079102.16	504	290.50	0.00	0.00	0.00	0.00
ENST00000522467.5	ENSG00000079102.16	690	475.74	0.00	0.00	0.00	0.00
ENST00000522860.5	ENSG00000079102.16	547	333.16	0.00	0.00	0.00	0.00
ENST00000523168.5	ENSG00000079102.16	553	339.13	0.00	0.00	0.00	0.00
ENST00000523290.5	ENSG00000079102.16	2061	1846.62	8.30	0.20	0.14	6.67
ENST00000523629.5	ENSG00000079102.16	7537	7322.62	0.00	0.00	0.00	0.00
ENST00000524215.5	ENSG00000079102.16	565	351.06	0.00	0.00	0.00	0.00
ENST00000613302.4	ENSG00000079102.16	7687	7472.62	0.00	0.00	0.00	0.00
ENST00000613886.4	ENSG00000079102.16	7401	7186.62	0.00	0.00	0.00	0.00
ENST00000614812.4	ENSG00000079102.16	7483	7268.62	0.00	0.00	0.00	0.00
ENST00000615601.4	ENSG00000079102.16	7372	7157.62	0.00	0.00	0.00	0.00
ENST00000617740.4	ENSG00000079102.16	7627	7412.62	0.00	0.00	0.00	0.00
ENST00000027335.7	ENSG00000079112.9	3693	3478.62	0.00	0.00	0.00	0.00
ENST00000441892.6	ENSG00000079112.9	2204	1989.62	0.00	0.00	0.00	0.00
ENST00000450165.6	ENSG00000079112.9	2625	2410.62	1.25	0.02	0.02	22.63
ENST00000520952.1	ENSG00000079112.9	565	351.06	0.00	0.00	0.00	0.00
ENST00000521491.1	ENSG00000079112.9	637	422.82	0.75	0.08	0.06	77.37
ENST00000261600.10	ENSG00000079134.11	2087	1872.62	0.00	0.00	0.00	0.00
ENST00000577429.5	ENSG00000079134.11	751	536.68	102.76	8.46	6.12	15.77
ENST00000577552.5	ENSG00000079134.11	912	697.62	22.70	1.44	1.04	2.68
ENST00000578224.5	ENSG00000079134.11	789	574.66	2.01	0.15	0.11	0.29
ENST00000578529.5	ENSG00000079134.11	2681	2466.62	211.13	3.78	2.74	7.05
ENST00000579232.5	ENSG00000079134.11	2277	2062.62	400.08	8.57	6.20	15.98
ENST00000579891.5	ENSG00000079134.11	815	600.64	27.36	2.01	1.46	3.75
ENST00000580038.5	ENSG00000079134.11	2033	1818.62	59.46	1.44	1.05	2.69
ENST00000580544.1	ENSG00000079134.11	496	282.59	0.00	0.00	0.00	0.00
ENST00000580870.5	ENSG00000079134.11	552	338.13	1.00	0.13	0.09	0.24
ENST00000581116.1	ENSG00000079134.11	588	373.96	0.00	0.00	0.00	0.00
ENST00000581269.5	ENSG00000079134.11	559	345.09	0.00	0.00	0.00	0.00
ENST00000581576.1	ENSG00000079134.11	577	363.01	13.00	1.58	1.14	2.95
ENST00000582313.5	ENSG00000079134.11	1811	1596.62	215.07	5.95	4.31	11.10
ENST00000583228.5	ENSG00000079134.11	2791	2576.62	148.29	2.54	1.84	4.74
ENST00000584470.5	ENSG00000079134.11	2255	2040.62	72.18	1.56	1.13	2.91
ENST00000584642.1	ENSG00000079134.11	536	322.23	8.95	1.23	0.89	2.29
ENST00000585307.1	ENSG00000079134.11	546	332.17	25.58	3.40	2.46	6.34
ENST00000616322.4	ENSG00000079134.11	2078	1863.62	16.34	0.39	0.28	0.72
ENST00000621904.4	ENSG00000079134.11	1083	868.62	215.92	10.98	7.95	20.48
ENST00000631280.2	ENSG00000079134.11	2011	1796.62	0.16	0.00	0.00	0.01
ENST00000233092.10	ENSG00000079150.17	1030	815.62	17.55	0.95	0.69	0.60
ENST00000412612.1	ENSG00000079150.17	526	312.31	3.04	0.43	0.31	0.27
ENST00000419184.1	ENSG00000079150.17	638	423.82	75.40	7.86	5.69	5.00
ENST00000424785.6	ENSG00000079150.17	2834	2619.62	2212.65	37.32	27.01	23.74
ENST00000434643.6	ENSG00000079150.17	666	451.77	1120.51	109.58	79.30	69.71
ENST00000435079.1	ENSG00000079150.17	764	549.67	0.00	0.00	0.00	0.00
ENST00000464248.1	ENSG00000079150.17	1103	888.62	17.37	0.86	0.63	0.55
ENST00000470945.1	ENSG00000079150.17	555	341.11	1.48	0.19	0.14	0.12
ENST00000190611.8	ENSG00000079156.16	10513	10298.62	18.16	0.08	0.06	2.02
ENST00000315022.2	ENSG00000079156.16	2999	2784.62	0.00	0.00	0.00	0.00
ENST00000357080.8	ENSG00000079156.16	2217	2002.62	12.60	0.28	0.20	7.23
ENST00000359685.7	ENSG00000079156.16	7114	6899.62	180.22	1.15	0.84	29.99
ENST00000392505.6	ENSG00000079156.16	3637	3422.62	0.00	0.00	0.00	0.00
ENST00000409045.7	ENSG00000079156.16	3427	3212.62	149.04	2.05	1.48	53.26
ENST00000409631.5	ENSG00000079156.16	3273	3058.62	19.98	0.29	0.21	7.50
ENST00000477097.1	ENSG00000079156.16	542	328.19	0.00	0.00	0.00	0.00
ENST00000477646.1	ENSG00000079156.16	386	175.22	0.00	0.00	0.00	0.00
ENST00000265113.8	ENSG00000079215.13	4170	3955.62	21.93	0.24	0.18	22.63
ENST00000381918.3	ENSG00000079215.13	3652	3437.62	26.35	0.34	0.25	31.29
ENST00000416645.6	ENSG00000079215.13	558	344.10	0.00	0.00	0.00	0.00
ENST00000502864.5	ENSG00000079215.13	414	202.18	0.00	0.00	0.00	0.00
ENST00000504121.5	ENSG00000079215.13	583	368.98	0.00	0.00	0.00	0.00
ENST00000505202.5	ENSG00000079215.13	540	326.21	0.43	0.06	0.04	5.38
ENST00000505376.1	ENSG00000079215.13	567	353.05	0.00	0.00	0.00	0.00
ENST00000506178.1	ENSG00000079215.13	547	333.16	2.13	0.28	0.20	26.08
ENST00000506725.1	ENSG00000079215.13	1137	922.62	0.00	0.00	0.00	0.00
ENST00000509272.1	ENSG00000079215.13	545	331.17	0.00	0.00	0.00	0.00
ENST00000512374.1	ENSG00000079215.13	1096	881.62	0.00	0.00	0.00	0.00
ENST00000513646.1	ENSG00000079215.13	566	352.06	0.00	0.00	0.00	0.00
ENST00000513903.5	ENSG00000079215.13	784	569.66	0.00	0.00	0.00	0.00
ENST00000514563.5	ENSG00000079215.13	540	326.21	1.17	0.16	0.11	14.62
ENST00000612708.4	ENSG00000079215.13	3832	3617.62	0.00	0.00	0.00	0.00
ENST00000613445.4	ENSG00000079215.13	4030	3815.62	0.00	0.00	0.00	0.00
ENST00000392132.6	ENSG00000079246.15	3428	3213.62	6636.35	91.24	66.02	38.39
ENST00000392133.7	ENSG00000079246.15	3761	3546.62	0.00	0.00	0.00	0.00
ENST00000417391.1	ENSG00000079246.15	605	390.91	0.00	0.00	0.00	0.00
ENST00000429133.5	ENSG00000079246.15	576	362.01	85.42	10.43	7.54	4.39
ENST00000451695.5	ENSG00000079246.15	415	203.15	499.34	108.60	78.59	45.69
ENST00000460284.5	ENSG00000079246.15	2962	2747.62	831.11	13.36	9.67	5.62
ENST00000471649.1	ENSG00000079246.15	610	395.89	0.00	0.00	0.00	0.00
ENST00000476360.1	ENSG00000079246.15	610	395.89	88.88	9.92	7.18	4.17
ENST00000485763.1	ENSG00000079246.15	616	401.87	25.54	2.81	2.03	1.18
ENST00000493706.1	ENSG00000079246.15	564	350.07	10.35	1.31	0.95	0.55
ENST00000264265.3	ENSG00000079257.7	1116	901.62	173.00	8.48	6.13	100.00
ENST00000482640.5	ENSG00000079257.7	749	534.68	0.00	0.00	0.00	0.00
ENST00000343805.10	ENSG00000079263.18	2910	2695.62	0.00	0.00	0.00	0.00
ENST00000373645.3	ENSG00000079263.18	814	599.64	0.00	0.00	0.00	0.00
ENST00000392045.7	ENSG00000079263.18	3246	3031.62	0.00	0.00	0.00	0.00
ENST00000417495.7	ENSG00000079263.18	2895	2680.62	29.08	0.48	0.35	6.44
ENST00000420434.7	ENSG00000079263.18	3169	2954.62	0.00	0.00	0.00	0.00
ENST00000441657.1	ENSG00000079263.18	387	176.17	0.00	0.00	0.00	0.00
ENST00000456542.5	ENSG00000079263.18	580	366.00	0.00	0.00	0.00	0.00
ENST00000473711.1	ENSG00000079263.18	644	429.81	0.00	0.00	0.00	0.00
ENST00000476126.1	ENSG00000079263.18	463	250.04	0.00	0.00	0.00	0.00
ENST00000479539.1	ENSG00000079263.18	550	336.14	52.94	6.96	5.04	93.56
ENST00000486750.1	ENSG00000079263.18	537	323.23	0.00	0.00	0.00	0.00
ENST00000538494.1	ENSG00000079263.18	629	414.84	0.00	0.00	0.00	0.00
ENST00000543928.5	ENSG00000079263.18	640	425.82	0.00	0.00	0.00	0.00
ENST00000544128.5	ENSG00000079263.18	910	695.62	0.00	0.00	0.00	0.00
ENST00000341183.9	ENSG00000079277.19	2612	2397.62	0.00	0.00	0.00	0.00
ENST00000342571.7	ENSG00000079277.19	2422	2207.62	153.66	3.08	2.23	11.46
ENST00000371945.8	ENSG00000079277.19	2618	2403.62	195.57	3.59	2.60	13.39
ENST00000371946.8	ENSG00000079277.19	2719	2504.62	0.00	0.00	0.00	0.00
ENST00000428112.6	ENSG00000079277.19	1270	1055.62	0.00	0.00	0.00	0.00
ENST00000460098.1	ENSG00000079277.19	337	129.18	0.00	0.00	0.00	0.00
ENST00000465783.5	ENSG00000079277.19	464	251.03	1.08	0.19	0.14	0.71
ENST00000468852.2	ENSG00000079277.19	584	369.98	1.00	0.12	0.09	0.44
ENST00000470237.5	ENSG00000079277.19	562	348.08	6.89	0.87	0.63	3.26
ENST00000474868.1	ENSG00000079277.19	540	326.21	0.00	0.00	0.00	0.00
ENST00000477883.1	ENSG00000079277.19	696	481.73	11.00	1.01	0.73	3.76
ENST00000480531.5	ENSG00000079277.19	649	434.80	22.88	2.32	1.68	8.66
ENST00000484301.5	ENSG00000079277.19	3408	3193.62	90.72	1.26	0.91	4.68
ENST00000486716.5	ENSG00000079277.19	594	379.94	5.21	0.61	0.44	2.26
ENST00000496619.5	ENSG00000079277.19	738	523.69	0.00	0.00	0.00	0.00
ENST00000524417.1	ENSG00000079277.19	531	317.27	3.52	0.49	0.36	1.83
ENST00000524749.5	ENSG00000079277.19	786	571.66	74.72	5.77	4.18	21.52
ENST00000525888.5	ENSG00000079277.19	588	373.96	0.00	0.00	0.00	0.00
ENST00000526513.5	ENSG00000079277.19	682	467.75	0.00	0.00	0.00	0.00
ENST00000528077.5	ENSG00000079277.19	1557	1342.62	64.52	2.12	1.54	7.91
ENST00000528237.5	ENSG00000079277.19	540	326.21	0.00	0.00	0.00	0.00
ENST00000529170.5	ENSG00000079277.19	530	316.28	0.00	0.00	0.00	0.00
ENST00000530528.1	ENSG00000079277.19	553	339.13	22.31	2.91	2.10	10.83
ENST00000531355.5	ENSG00000079277.19	1121	906.62	8.67	0.42	0.31	1.57
ENST00000531769.5	ENSG00000079277.19	567	353.05	0.00	0.00	0.00	0.00
ENST00000532110.1	ENSG00000079277.19	494	280.61	0.00	0.00	0.00	0.00
ENST00000532783.5	ENSG00000079277.19	580	366.00	0.00	0.00	0.00	0.00
ENST00000532897.5	ENSG00000079277.19	795	580.65	27.25	2.07	1.50	7.73
ENST00000171887.8	ENSG00000079308.16	10331	10116.62	313.85	1.37	0.99	12.97
ENST00000310858.10	ENSG00000079308.16	1792	1577.62	0.00	0.00	0.00	0.00
ENST00000413280.5	ENSG00000079308.16	667	452.77	0.00	0.00	0.00	0.00
ENST00000413554.5	ENSG00000079308.16	1478	1263.62	0.00	0.00	0.00	0.00
ENST00000419504.5	ENSG00000079308.16	5921	5706.62	0.00	0.00	0.00	0.00
ENST00000423413.1	ENSG00000079308.16	548	334.16	0.00	0.00	0.00	0.00
ENST00000430930.5	ENSG00000079308.16	5900	5685.62	0.00	0.00	0.00	0.00
ENST00000439083.5	ENSG00000079308.16	538	324.22	1.15	0.16	0.11	1.48
ENST00000446688.5	ENSG00000079308.16	4292	4077.62	324.16	3.51	2.54	33.25
ENST00000446903.5	ENSG00000079308.16	2464	2249.62	0.00	0.00	0.00	0.00
ENST00000449814.1	ENSG00000079308.16	582	367.99	0.00	0.00	0.00	0.00
ENST00000453356.1	ENSG00000079308.16	601	386.92	0.00	0.00	0.00	0.00
ENST00000465306.1	ENSG00000079308.16	393	181.92	0.00	0.00	0.00	0.00
ENST00000479185.1	ENSG00000079308.16	2513	2298.62	17.83	0.34	0.25	3.24
ENST00000480416.1	ENSG00000079308.16	335	127.34	9.87	3.42	2.48	32.41
ENST00000480665.1	ENSG00000079308.16	758	543.67	2.60	0.21	0.15	2.00
ENST00000490566.1	ENSG00000079308.16	1652	1437.62	4.46	0.14	0.10	1.30
ENST00000492338.2	ENSG00000079308.16	957	742.62	2.24	0.13	0.10	1.26
ENST00000495556.1	ENSG00000079308.16	565	351.06	1.04	0.13	0.09	1.24
ENST00000611415.4	ENSG00000079308.16	6509	6294.62	0.00	0.00	0.00	0.00
ENST00000615025.4	ENSG00000079308.16	6488	6273.62	162.80	1.15	0.83	10.85
ENST00000170168.8	ENSG00000079313.12	4591	4376.62	163.29	1.65	1.19	26.25
ENST00000411312.1	ENSG00000079313.12	80	0.00	0.00	0.00	0.00	0.00
ENST00000586291.1	ENSG00000079313.12	544	330.18	5.72	0.77	0.55	12.20
ENST00000586343.2	ENSG00000079313.12	718	503.71	4.84	0.42	0.31	6.76
ENST00000587404.1	ENSG00000079313.12	279	78.04	1.28	0.72	0.52	11.51
ENST00000587524.1	ENSG00000079313.12	1390	1175.62	0.00	0.00	0.00	0.00
ENST00000588743.2	ENSG00000079313.12	369	159.05	3.03	0.84	0.61	13.42
ENST00000590936.5	ENSG00000079313.12	1271	1056.62	44.83	1.87	1.36	29.85
ENST00000373236.1	ENSG00000079332.14	437	224.56	60.73	11.95	8.65	27.15
ENST00000373238.5	ENSG00000079332.14	3227	3012.62	129.35	1.90	1.37	4.31
ENST00000373239.2	ENSG00000079332.14	468	254.96	0.00	0.00	0.00	0.00
ENST00000373241.8	ENSG00000079332.14	2996	2781.62	512.92	8.15	5.90	18.51
ENST00000373242.6	ENSG00000079332.14	5981	5766.62	9.41	0.07	0.05	0.16
ENST00000431664.6	ENSG00000079332.14	2810	2595.62	11.56	0.20	0.14	0.45
ENST00000452767.1	ENSG00000079332.14	672	457.76	182.56	17.62	12.75	40.04
ENST00000477464.1	ENSG00000079332.14	529	315.28	29.48	4.13	2.99	9.39
ENST00000336454.3	ENSG00000079335.18	4137	3922.62	48.84	0.55	0.40	11.06
ENST00000361544.10	ENSG00000079335.18	2417	2202.62	0.00	0.00	0.00	0.00
ENST00000370124.7	ENSG00000079335.18	1883	1668.62	18.90	0.50	0.36	10.07
ENST00000455467.5	ENSG00000079335.18	841	626.64	0.00	0.00	0.00	0.00
ENST00000469387.1	ENSG00000079335.18	818	603.64	2.00	0.15	0.11	2.94
ENST00000635056.1	ENSG00000079335.18	2056	1841.62	157.33	3.77	2.73	75.92
ENST00000389212.7	ENSG00000079337.15	3294	3079.62	0.00	0.00	0.00	0.00
ENST00000395358.7	ENSG00000079337.15	4092	3877.62	208.24	2.37	1.72	10.23
ENST00000395360.6	ENSG00000079337.15	2325	2110.62	126.64	2.65	1.92	11.43
ENST00000405493.6	ENSG00000079337.15	5751	5536.62	0.00	0.00	0.00	0.00
ENST00000449771.6	ENSG00000079337.15	6061	5846.62	197.73	1.49	1.08	6.44
ENST00000466322.5	ENSG00000079337.15	855	640.63	0.00	0.00	0.00	0.00
ENST00000473777.5	ENSG00000079337.15	726	511.70	0.00	0.00	0.00	0.00
ENST00000476259.1	ENSG00000079337.15	824	609.64	7.95	0.58	0.42	2.48
ENST00000479866.5	ENSG00000079337.15	3917	3702.62	75.19	0.90	0.65	3.87
ENST00000482843.5	ENSG00000079337.15	3395	3180.62	14.60	0.20	0.15	0.87
ENST00000488250.5	ENSG00000079337.15	1947	1732.62	55.88	1.43	1.03	6.14
ENST00000490387.1	ENSG00000079337.15	699	484.73	65.80	6.00	4.34	25.85
ENST00000494764.1	ENSG00000079337.15	783	568.66	12.92	1.00	0.73	4.33
ENST00000495465.6	ENSG00000079337.15	910	695.62	2.84	0.18	0.13	0.78
ENST00000495953.2	ENSG00000079337.15	648	433.80	0.00	0.00	0.00	0.00
ENST00000547856.5	ENSG00000079337.15	2659	2444.62	0.00	0.00	0.00	0.00
ENST00000548434.1	ENSG00000079337.15	695	480.73	61.46	5.65	4.09	24.34
ENST00000548919.5	ENSG00000079337.15	2776	2561.62	0.00	0.00	0.00	0.00
ENST00000549151.5	ENSG00000079337.15	3265	3050.62	0.00	0.00	0.00	0.00
ENST00000549347.1	ENSG00000079337.15	573	359.03	6.11	0.75	0.54	3.24
ENST00000161559.10	ENSG00000079385.21	3519	3304.62	4592.21	61.40	44.43	8.60
ENST00000344391.9	ENSG00000079385.21	1619	1404.62	186.05	5.85	4.23	0.82
ENST00000352591.9	ENSG00000079385.21	3170	2955.62	156.24	2.34	1.69	0.33
ENST00000358394.7	ENSG00000079385.21	1484	1269.62	216.27	7.53	5.45	1.05
ENST00000377806.7	ENSG00000079385.21	1773	1558.62	8441.92	239.30	173.17	33.51
ENST00000403136.1	ENSG00000079385.21	1778	1563.62	1573.47	44.46	32.17	6.23
ENST00000403444.7	ENSG00000079385.21	3427	3212.62	132.07	1.82	1.31	0.25
ENST00000403461.5	ENSG00000079385.21	1263	1048.62	4575.80	192.79	139.51	27.00
ENST00000465051.1	ENSG00000079385.21	321	114.61	57.60	22.21	16.07	3.11
ENST00000471298.2	ENSG00000079385.21	417	205.09	0.00	0.00	0.00	0.00
ENST00000485605.1	ENSG00000079385.21	678	463.75	1232.98	117.47	85.00	16.45
ENST00000488639.6	ENSG00000079385.21	429	216.76	8.15	1.66	1.20	0.23
ENST00000599389.1	ENSG00000079385.21	1342	1127.62	359.98	14.10	10.21	1.98
ENST00000600172.1	ENSG00000079385.21	434	221.63	16.24	3.24	2.34	0.45
ENST00000448372.5	ENSG00000079387.13	4679	4464.62	1422.74	14.08	10.19	41.66
ENST00000547181.5	ENSG00000079387.13	691	476.73	38.40	3.56	2.57	10.53
ENST00000547886.5	ENSG00000079387.13	965	750.62	0.00	0.00	0.00	0.00
ENST00000549518.5	ENSG00000079387.13	2260	2045.62	129.27	2.79	2.02	8.26
ENST00000549595.5	ENSG00000079387.13	1932	1717.62	0.00	0.00	0.00	0.00
ENST00000549882.1	ENSG00000079387.13	475	261.86	5.52	0.93	0.67	2.75
ENST00000551358.1	ENSG00000079387.13	452	239.24	4.45	0.82	0.59	2.43
ENST00000551592.5	ENSG00000079387.13	866	651.63	0.00	0.00	0.00	0.00
ENST00000551798.1	ENSG00000079387.13	562	348.08	55.74	7.08	5.12	20.94
ENST00000552189.5	ENSG00000079387.13	4967	4752.62	487.89	4.54	3.28	13.42
ENST00000308475.10	ENSG00000079393.20	1110	895.62	0.00	0.00	0.00	0.00
ENST00000372700.7	ENSG00000079393.20	781	566.66	0.00	0.00	0.00	0.00
ENST00000372702.7	ENSG00000079393.20	1778	1563.62	0.00	0.00	0.00	0.00
ENST00000394707.7	ENSG00000079393.20	1129	914.62	0.00	0.00	0.00	0.00
ENST00000464872.5	ENSG00000079393.20	684	469.74	0.00	0.00	0.00	0.00
ENST00000472493.6	ENSG00000079393.20	920	705.62	0.00	0.00	0.00	0.00
ENST00000473072.2	ENSG00000079393.20	628	413.84	0.00	0.00	0.00	0.00
ENST00000478873.6	ENSG00000079393.20	1335	1120.62	0.00	0.00	0.00	0.00
ENST00000479884.6	ENSG00000079393.20	1556	1341.62	0.00	0.00	0.00	0.00
ENST00000491677.6	ENSG00000079393.20	1770	1555.62	0.00	0.00	0.00	0.00
ENST00000494588.2	ENSG00000079393.20	1411	1196.62	0.00	0.00	0.00	0.00
ENST00000605915.5	ENSG00000079393.20	1015	800.62	0.00	0.00	0.00	0.00
ENST00000607009.1	ENSG00000079393.20	544	330.18	0.00	0.00	0.00	0.00
ENST00000607131.5	ENSG00000079393.20	1019	804.62	0.00	0.00	0.00	0.00
ENST00000607487.5	ENSG00000079393.20	780	565.66	0.00	0.00	0.00	0.00
ENST00000160740.7	ENSG00000079432.7	6111	5896.62	0.00	0.00	0.00	0.00
ENST00000571033.1	ENSG00000079432.7	458	245.13	23.89	4.31	3.12	32.29
ENST00000571942.2	ENSG00000079432.7	601	386.92	0.00	0.00	0.00	0.00
ENST00000572681.6	ENSG00000079432.7	8218	8003.62	152.36	0.84	0.61	6.31
ENST00000573349.5	ENSG00000079432.7	927	712.62	42.10	2.61	1.89	19.58
ENST00000575287.1	ENSG00000079432.7	846	631.63	3.28	0.23	0.17	1.72
ENST00000575354.6	ENSG00000079432.7	5473	5258.62	636.36	5.35	3.87	40.10
ENST00000575839.2	ENSG00000079432.7	335	127.34	0.00	0.00	0.00	0.00
ENST00000576505.6	ENSG00000079432.7	1304	1089.62	0.00	0.00	0.00	0.00
ENST00000244289.8	ENSG00000079435.9	3813	3598.62	86.19	1.06	0.77	23.17
ENST00000597001.1	ENSG00000079435.9	759	544.67	0.00	0.00	0.00	0.00
ENST00000597620.5	ENSG00000079435.9	915	700.62	0.00	0.00	0.00	0.00
ENST00000599211.1	ENSG00000079435.9	738	523.69	3.30	0.28	0.20	6.10
ENST00000599783.5	ENSG00000079435.9	1367	1152.62	3.58	0.14	0.10	3.01
ENST00000599918.1	ENSG00000079435.9	824	609.64	4.41	0.32	0.23	7.00
ENST00000600224.1	ENSG00000079435.9	812	597.65	37.51	2.77	2.01	60.72
ENST00000601189.1	ENSG00000079435.9	335	127.34	0.00	0.00	0.00	0.00
ENST00000602000.1	ENSG00000079435.9	722	507.70	0.00	0.00	0.00	0.00
ENST00000220584.8	ENSG00000079459.12	2176	1961.62	788.16	17.75	12.85	1.69
ENST00000443614.6	ENSG00000079459.12	1393	1178.62	1227.08	46.00	33.29	4.39
ENST00000446331.6	ENSG00000079459.12	1558	1343.62	3.99	0.13	0.09	0.01
ENST00000525283.5	ENSG00000079459.12	898	683.62	3235.06	209.08	151.30	19.95
ENST00000525551.1	ENSG00000079459.12	327	120.04	0.00	0.00	0.00	0.00
ENST00000525571.1	ENSG00000079459.12	810	595.65	0.00	0.00	0.00	0.00
ENST00000525607.5	ENSG00000079459.12	1773	1558.62	0.00	0.00	0.00	0.00
ENST00000525777.5	ENSG00000079459.12	1472	1257.62	1239.11	43.53	31.50	4.15
ENST00000525900.5	ENSG00000079459.12	1596	1381.62	1069.27	34.19	24.74	3.26
ENST00000525954.5	ENSG00000079459.12	1890	1675.62	189.08	4.99	3.61	0.48
ENST00000527045.1	ENSG00000079459.12	642	427.81	14.01	1.45	1.05	0.14
ENST00000528643.5	ENSG00000079459.12	1909	1694.62	144.65	3.77	2.73	0.36
ENST00000528729.1	ENSG00000079459.12	570	356.04	2714.53	336.85	243.76	32.14
ENST00000528812.5	ENSG00000079459.12	2013	1798.62	34.54	0.85	0.61	0.08
ENST00000529464.5	ENSG00000079459.12	932	717.62	2980.79	183.52	132.80	17.51
ENST00000529521.1	ENSG00000079459.12	418	206.06	355.63	76.25	55.18	7.28
ENST00000530337.5	ENSG00000079459.12	741	526.69	23.09	1.94	1.40	0.18
ENST00000530664.5	ENSG00000079459.12	1761	1546.62	31.85	0.91	0.66	0.09
ENST00000531249.2	ENSG00000079459.12	768	553.67	706.86	56.41	40.82	5.38
ENST00000531733.1	ENSG00000079459.12	712	497.71	145.89	12.95	9.37	1.24
ENST00000532266.5	ENSG00000079459.12	583	368.98	120.00	14.37	10.40	1.37
ENST00000538689.4	ENSG00000079459.12	2289	2074.62	14.03	0.30	0.22	0.03
ENST00000615631.4	ENSG00000079459.12	2462	2247.62	33.40	0.66	0.48	0.06
ENST00000618539.4	ENSG00000079459.12	2660	2445.62	0.00	0.00	0.00	0.00
ENST00000622850.2	ENSG00000079459.12	1987	1772.62	85.97	2.14	1.55	0.20
ENST00000623368.3	ENSG00000079459.12	2368	2153.62	0.00	0.00	0.00	0.00
ENST00000262890.7	ENSG00000079462.7	1003	788.62	294.81	16.52	11.95	42.04
ENST00000538771.5	ENSG00000079462.7	1098	883.62	88.36	4.42	3.20	11.25
ENST00000594989.5	ENSG00000079462.7	649	434.80	11.18	1.14	0.82	2.89
ENST00000595530.5	ENSG00000079462.7	582	367.99	76.97	9.24	6.69	23.52
ENST00000596265.5	ENSG00000079462.7	465	252.01	12.56	2.20	1.59	5.61
ENST00000597333.1	ENSG00000079462.7	726	511.70	66.81	5.77	4.17	14.69
ENST00000599778.1	ENSG00000079462.7	380	169.49	0.00	0.00	0.00	0.00
ENST00000601865.5	ENSG00000079462.7	646	431.81	0.00	0.00	0.00	0.00
ENST00000355520.5	ENSG00000079482.12	7879	7664.62	749.99	4.32	3.13	25.86
ENST00000467444.1	ENSG00000079482.12	737	522.69	0.00	0.00	0.00	0.00
ENST00000484842.1	ENSG00000079482.12	774	559.66	157.01	12.39	8.97	74.14
ENST00000486068.1	ENSG00000079482.12	120	0.00	0.00	0.00	0.00	0.00
ENST00000491714.1	ENSG00000079482.12	377	166.64	0.00	0.00	0.00	0.00
ENST00000226355.4	ENSG00000079557.4	2059	1844.62	0.00	0.00	0.00	0.00
ENST00000505794.1	ENSG00000079557.4	416	204.12	0.00	0.00	0.00	0.00
ENST00000160827.8	ENSG00000079616.12	2113	1898.62	142.26	3.31	2.40	13.75
ENST00000400751.9	ENSG00000079616.12	2493	2278.62	4.80	0.09	0.07	0.39
ENST00000561482.5	ENSG00000079616.12	2505	2290.62	0.00	0.00	0.00	0.00
ENST00000563263.1	ENSG00000079616.12	600	385.92	0.00	0.00	0.00	0.00
ENST00000563666.1	ENSG00000079616.12	1603	1388.62	125.68	4.00	2.89	16.61
ENST00000565736.1	ENSG00000079616.12	1568	1353.62	299.92	9.79	7.08	40.66
ENST00000568312.1	ENSG00000079616.12	781	566.66	0.00	0.00	0.00	0.00
ENST00000569382.2	ENSG00000079616.12	2020	1805.62	281.35	6.88	4.98	28.59
ENST00000569636.6	ENSG00000079616.12	834	619.64	0.00	0.00	0.00	0.00
ENST00000570173.5	ENSG00000079616.12	562	348.08	0.00	0.00	0.00	0.00
ENST00000334979.6	ENSG00000079689.13	704	489.72	0.00	0.00	0.00	0.00
ENST00000377961.2	ENSG00000079689.13	1447	1232.62	0.00	0.00	0.00	0.00
ENST00000612225.4	ENSG00000079689.13	1402	1187.62	0.00	0.00	0.00	0.00
ENST00000329474.6	ENSG00000079691.17	5431	5216.62	1654.95	14.02	10.14	77.92
ENST00000461945.1	ENSG00000079691.17	1290	1075.62	0.00	0.00	0.00	0.00
ENST00000476458.1	ENSG00000079691.17	1291	1076.62	0.00	0.00	0.00	0.00
ENST00000497227.1	ENSG00000079691.17	707	492.72	42.55	3.82	2.76	21.21
ENST00000635618.1	ENSG00000079691.17	3201	2986.62	10.50	0.16	0.11	0.86
ENST00000371083.4	ENSG00000079739.15	2657	2442.62	67.76	1.23	0.89	1.61
ENST00000371084.7	ENSG00000079739.15	2472	2257.62	458.27	8.97	6.49	11.80
ENST00000473117.2	ENSG00000079739.15	373	162.84	0.00	0.00	0.00	0.00
ENST00000483707.1	ENSG00000079739.15	612	397.89	107.79	11.97	8.66	15.75
ENST00000540265.5	ENSG00000079739.15	2345	2130.62	2596.07	53.83	38.96	70.84
ENST00000233084.7	ENSG00000079785.14	2739	2524.62	1230.76	21.54	15.59	19.18
ENST00000381341.6	ENSG00000079785.14	2817	2602.62	33.17	0.56	0.41	0.50
ENST00000434671.1	ENSG00000079785.14	500	286.54	1.00	0.15	0.11	0.14
ENST00000459706.1	ENSG00000079785.14	640	425.82	57.64	5.98	4.33	5.32
ENST00000470674.1	ENSG00000079785.14	556	342.11	85.55	11.05	8.00	9.84
ENST00000478695.1	ENSG00000079785.14	554	340.12	10.05	1.31	0.94	1.16
ENST00000617198.4	ENSG00000079785.14	2257	2042.62	0.00	0.00	0.00	0.00
ENST00000621973.1	ENSG00000079785.14	2183	1968.62	3195.83	71.72	51.90	63.86
ENST00000355667.10	ENSG00000079805.16	3541	3326.62	0.00	0.00	0.00	0.00
ENST00000359692.10	ENSG00000079805.16	3588	3373.62	242.33	3.17	2.30	7.83
ENST00000389253.8	ENSG00000079805.16	3581	3366.62	51.01	0.67	0.48	1.65
ENST00000408974.8	ENSG00000079805.16	3013	2798.62	254.47	4.02	2.91	9.91
ENST00000585892.5	ENSG00000079805.16	2774	2559.62	861.59	14.87	10.76	36.69
ENST00000586130.1	ENSG00000079805.16	312	106.55	1.00	0.41	0.30	1.02
ENST00000586939.5	ENSG00000079805.16	551	337.14	0.00	0.00	0.00	0.00
ENST00000587329.1	ENSG00000079805.16	498	284.57	17.35	2.69	1.95	6.64
ENST00000587485.1	ENSG00000079805.16	530	316.28	0.00	0.00	0.00	0.00
ENST00000587830.2	ENSG00000079805.16	868	653.63	0.00	0.00	0.00	0.00
ENST00000587991.5	ENSG00000079805.16	573	359.03	0.00	0.00	0.00	0.00
ENST00000588976.1	ENSG00000079805.16	536	322.23	1.00	0.14	0.10	0.34
ENST00000589106.1	ENSG00000079805.16	565	351.06	4.54	0.57	0.41	1.41
ENST00000590787.1	ENSG00000079805.16	4299	4084.62	74.60	0.81	0.58	1.99
ENST00000590806.5	ENSG00000079805.16	5651	5436.62	199.55	1.62	1.17	4.00
ENST00000591118.1	ENSG00000079805.16	576	362.01	1.01	0.12	0.09	0.30
ENST00000591266.1	ENSG00000079805.16	547	333.16	0.00	0.00	0.00	0.00
ENST00000591701.5	ENSG00000079805.16	863	648.63	64.64	4.40	3.19	10.86
ENST00000591818.1	ENSG00000079805.16	538	324.22	4.56	0.62	0.45	1.53
ENST00000591819.1	ENSG00000079805.16	597	382.93	0.00	0.00	0.00	0.00
ENST00000593203.1	ENSG00000079805.16	2507	2292.62	212.10	4.09	2.96	10.08
ENST00000593220.1	ENSG00000079805.16	561	347.08	18.26	2.32	1.68	5.73
ENST00000337057.7	ENSG00000079819.17	4457	4242.62	1351.54	14.07	10.19	18.48
ENST00000368126.2	ENSG00000079819.17	715	500.71	162.78	14.36	10.39	18.86
ENST00000368128.6	ENSG00000079819.17	4456	4241.62	0.00	0.00	0.00	0.00
ENST00000392427.7	ENSG00000079819.17	3369	3154.62	0.00	0.00	0.00	0.00
ENST00000445890.6	ENSG00000079819.17	3677	3462.62	0.00	0.00	0.00	0.00
ENST00000452150.6	ENSG00000079819.17	2994	2779.62	315.05	5.01	3.62	6.58
ENST00000456097.6	ENSG00000079819.17	1138	923.62	13.73	0.66	0.48	0.86
ENST00000524581.5	ENSG00000079819.17	3090	2875.62	175.49	2.70	1.95	3.54
ENST00000525193.5	ENSG00000079819.17	2121	1906.62	0.00	0.00	0.00	0.00
ENST00000525198.1	ENSG00000079819.17	981	766.62	0.00	0.00	0.00	0.00
ENST00000525271.5	ENSG00000079819.17	2568	2353.62	0.00	0.00	0.00	0.00
ENST00000526333.1	ENSG00000079819.17	549	335.15	0.00	0.00	0.00	0.00
ENST00000526782.1	ENSG00000079819.17	424	211.89	20.33	4.24	3.07	5.57
ENST00000526983.1	ENSG00000079819.17	552	338.13	0.00	0.00	0.00	0.00
ENST00000527017.6	ENSG00000079819.17	727	512.70	2.88	0.25	0.18	0.33
ENST00000527411.5	ENSG00000079819.17	4186	3971.62	0.00	0.00	0.00	0.00
ENST00000527423.5	ENSG00000079819.17	962	747.62	78.63	4.65	3.36	6.10
ENST00000527659.5	ENSG00000079819.17	2436	2221.62	0.00	0.00	0.00	0.00
ENST00000528179.5	ENSG00000079819.17	560	346.09	0.00	0.00	0.00	0.00
ENST00000528282.5	ENSG00000079819.17	3663	3448.62	0.00	0.00	0.00	0.00
ENST00000529208.5	ENSG00000079819.17	3023	2808.62	1787.40	28.12	20.35	36.93
ENST00000529709.1	ENSG00000079819.17	585	370.98	0.00	0.00	0.00	0.00
ENST00000530148.5	ENSG00000079819.17	664	449.77	0.00	0.00	0.00	0.00
ENST00000530481.5	ENSG00000079819.17	3914	3699.62	14.53	0.17	0.13	0.23
ENST00000530707.1	ENSG00000079819.17	565	351.06	0.00	0.00	0.00	0.00
ENST00000530757.5	ENSG00000079819.17	4360	4145.62	61.40	0.65	0.47	0.86
ENST00000531356.1	ENSG00000079819.17	588	373.96	0.00	0.00	0.00	0.00
ENST00000531410.5	ENSG00000079819.17	2926	2711.62	0.00	0.00	0.00	0.00
ENST00000532499.1	ENSG00000079819.17	591	376.95	0.00	0.00	0.00	0.00
ENST00000533912.1	ENSG00000079819.17	514	300.41	0.00	0.00	0.00	0.00
ENST00000534166.1	ENSG00000079819.17	572	358.03	10.24	1.26	0.91	1.66
ENST00000628542.2	ENSG00000079819.17	4247	4032.62	0.00	0.00	0.00	0.00
ENST00000264839.11	ENSG00000079841.18	7055	6840.62	0.00	0.00	0.00	0.00
ENST00000370419.6	ENSG00000079841.18	6674	6459.62	0.00	0.00	0.00	0.00
ENST00000370420.8	ENSG00000079841.18	2223	2008.62	0.00	0.00	0.00	0.00
ENST00000401910.7	ENSG00000079841.18	3542	3327.62	0.00	0.00	0.00	0.00
ENST00000414192.2	ENSG00000079841.18	1787	1572.62	0.00	0.00	0.00	0.00
ENST00000425662.6	ENSG00000079841.18	2799	2584.62	0.00	0.00	0.00	0.00
ENST00000431478.2	ENSG00000079841.18	1842	1627.62	0.00	0.00	0.00	0.00
ENST00000453976.6	ENSG00000079841.18	2500	2285.62	0.00	0.00	0.00	0.00
ENST00000463023.6	ENSG00000079841.18	1513	1298.62	0.00	0.00	0.00	0.00
ENST00000491071.6	ENSG00000079841.18	5047	4832.62	0.00	0.00	0.00	0.00
ENST00000517433.5	ENSG00000079841.18	3489	3274.62	0.00	0.00	0.00	0.00
ENST00000517827.5	ENSG00000079841.18	3065	2850.62	0.00	0.00	0.00	0.00
ENST00000517960.5	ENSG00000079841.18	4428	4213.62	0.00	0.00	0.00	0.00
ENST00000518273.5	ENSG00000079841.18	4116	3901.62	0.00	0.00	0.00	0.00
ENST00000520567.5	ENSG00000079841.18	4442	4227.62	0.00	0.00	0.00	0.00
ENST00000521978.5	ENSG00000079841.18	5079	4864.62	0.00	0.00	0.00	0.00
ENST00000522211.5	ENSG00000079841.18	2285	2070.62	0.00	0.00	0.00	0.00
ENST00000522291.5	ENSG00000079841.18	3876	3661.62	0.00	0.00	0.00	0.00
ENST00000523963.5	ENSG00000079841.18	3097	2882.62	0.00	0.00	0.00	0.00
ENST00000524197.1	ENSG00000079841.18	2276	2061.62	0.00	0.00	0.00	0.00
ENST00000336749.3	ENSG00000079931.14	2950	2735.62	19.49	0.31	0.23	30.82
ENST00000367963.7	ENSG00000079931.14	3059	2844.62	45.51	0.71	0.51	69.18
ENST00000392401.3	ENSG00000079931.14	2191	1976.62	0.00	0.00	0.00	0.00
ENST00000489128.1	ENSG00000079931.14	568	354.05	0.00	0.00	0.00	0.00
ENST00000367937.4	ENSG00000079950.13	1090	875.62	272.08	13.73	9.93	58.38
ENST00000367941.6	ENSG00000079950.13	15791	15576.62	723.80	2.05	1.49	8.73
ENST00000448348.3	ENSG00000079950.13	556	342.11	57.00	7.36	5.33	31.30
ENST00000475879.1	ENSG00000079950.13	585	370.98	3.12	0.37	0.27	1.58
ENST00000354869.7	ENSG00000079974.17	2140	1925.62	0.00	0.00	0.00	0.00
ENST00000395590.5	ENSG00000079974.17	2380	2165.62	88.21	1.80	1.30	1.38
ENST00000395591.5	ENSG00000079974.17	1987	1772.62	0.00	0.00	0.00	0.00
ENST00000395593.7	ENSG00000079974.17	2341	2126.62	6.80	0.14	0.10	0.11
ENST00000395595.7	ENSG00000079974.17	2428	2213.62	82.23	1.64	1.19	1.26
ENST00000395598.7	ENSG00000079974.17	2169	1954.62	0.00	0.00	0.00	0.00
ENST00000413505.1	ENSG00000079974.17	391	180.00	7.00	1.72	1.24	1.31
ENST00000425098.5	ENSG00000079974.17	1868	1653.62	9.09	0.24	0.18	0.19
ENST00000435118.5	ENSG00000079974.17	1126	911.62	18.60	0.90	0.65	0.69
ENST00000436958.5	ENSG00000079974.17	2049	1834.62	11.64	0.28	0.20	0.21
ENST00000464678.5	ENSG00000079974.17	831	616.64	512.74	36.74	26.59	28.10
ENST00000464740.1	ENSG00000079974.17	612	397.89	244.62	27.16	19.66	20.78
ENST00000465063.5	ENSG00000079974.17	2498	2283.62	1138.96	22.04	15.95	16.86
ENST00000468451.1	ENSG00000079974.17	561	347.08	1.32	0.17	0.12	0.13
ENST00000482308.1	ENSG00000079974.17	552	338.13	290.06	37.90	27.43	28.99
ENST00000171111.9	ENSG00000079999.13	2955	2740.62	0.00	0.00	0.00	0.00
ENST00000393623.6	ENSG00000079999.13	2648	2433.62	689.32	12.51	9.06	13.58
ENST00000585845.1	ENSG00000079999.13	774	559.66	0.00	0.00	0.00	0.00
ENST00000588024.1	ENSG00000079999.13	576	362.01	0.00	0.00	0.00	0.00
ENST00000590237.1	ENSG00000079999.13	451	238.26	418.25	77.56	56.12	84.13
ENST00000590593.1	ENSG00000079999.13	582	367.99	0.24	0.03	0.02	0.03
ENST00000591039.1	ENSG00000079999.13	960	745.62	0.00	0.00	0.00	0.00
ENST00000591419.2	ENSG00000079999.13	986	771.62	0.00	0.00	0.00	0.00
ENST00000592055.2	ENSG00000079999.13	979	764.62	0.00	0.00	0.00	0.00
ENST00000592478.5	ENSG00000079999.13	1044	829.62	39.19	2.09	1.51	2.26
ENST00000370336.4	ENSG00000080007.7	2513	2298.62	3.00	0.06	0.04	18.77
ENST00000464221.1	ENSG00000080007.7	568	354.05	2.00	0.25	0.18	81.23
ENST00000479773.1	ENSG00000080007.7	652	437.79	0.00	0.00	0.00	0.00
ENST00000263434.5	ENSG00000080031.9	3343	3128.62	64.31	0.91	0.66	9.03
ENST00000376350.7	ENSG00000080031.9	3877	3662.62	0.00	0.00	0.00	0.00
ENST00000586310.1	ENSG00000080031.9	582	367.99	3.11	0.37	0.27	3.72
ENST00000586852.5	ENSG00000080031.9	680	465.75	0.00	0.00	0.00	0.00
ENST00000587662.1	ENSG00000080031.9	571	357.03	0.00	0.00	0.00	0.00
ENST00000588370.5	ENSG00000080031.9	582	367.99	3.33	0.40	0.29	3.97
ENST00000588559.5	ENSG00000080031.9	2636	2421.62	459.25	8.38	6.06	83.29
ENST00000377028.9	ENSG00000080166.15	5064	4849.62	22426.61	204.31	147.85	53.51
ENST00000446125.1	ENSG00000080166.15	2395	2180.62	227.43	4.61	3.33	1.21
ENST00000472871.1	ENSG00000080166.15	3540	3325.62	589.41	7.83	5.67	2.05
ENST00000483392.6	ENSG00000080166.15	1548	1333.62	4983.55	165.10	119.48	43.24
ENST00000490854.1	ENSG00000080166.15	694	479.73	0.00	0.00	0.00	0.00
ENST00000243896.6	ENSG00000080189.14	2447	2232.62	229.12	4.53	3.28	16.74
ENST00000317734.12	ENSG00000080189.14	2175	1960.62	0.00	0.00	0.00	0.00
ENST00000372227.5	ENSG00000080189.14	2505	2290.62	0.00	0.00	0.00	0.00
ENST00000372230.9	ENSG00000080189.14	2246	2031.62	0.00	0.00	0.00	0.00
ENST00000420518.5	ENSG00000080189.14	588	373.96	0.00	0.00	0.00	0.00
ENST00000424568.1	ENSG00000080189.14	731	516.69	93.89	8.03	5.81	29.64
ENST00000480329.5	ENSG00000080189.14	919	704.62	0.00	0.00	0.00	0.00
ENST00000481809.1	ENSG00000080189.14	872	657.63	0.00	0.00	0.00	0.00
ENST00000484188.1	ENSG00000080189.14	854	639.63	0.00	0.00	0.00	0.00
ENST00000484318.5	ENSG00000080189.14	971	756.62	145.63	8.50	6.15	31.40
ENST00000487729.5	ENSG00000080189.14	803	588.65	36.32	2.73	1.97	10.07
ENST00000493599.1	ENSG00000080189.14	2510	2295.62	160.32	3.09	2.23	11.39
ENST00000543605.5	ENSG00000080189.14	5740	5525.62	25.72	0.21	0.15	0.76
ENST00000389622.6	ENSG00000080200.9	10729	10514.62	459.21	1.93	1.40	11.89
ENST00000485253.1	ENSG00000080200.9	1252	1037.62	335.97	14.31	10.35	88.11
ENST00000495403.1	ENSG00000080200.9	578	364.00	0.00	0.00	0.00	0.00
ENST00000389672.9	ENSG00000080224.17	3971	3756.62	0.00	0.00	0.00	0.00
ENST00000470610.6	ENSG00000080224.17	2058	1843.62	0.00	0.00	0.00	0.00
ENST00000477384.6	ENSG00000080224.17	1690	1475.62	0.00	0.00	0.00	0.00
ENST00000502694.1	ENSG00000080224.17	1582	1367.62	0.00	0.00	0.00	0.00
ENST00000503760.5	ENSG00000080224.17	1413	1198.62	0.00	0.00	0.00	0.00
ENST00000506349.1	ENSG00000080224.17	681	466.75	0.00	0.00	0.00	0.00
ENST00000506569.1	ENSG00000080224.17	1078	863.62	2.00	0.10	0.07	100.00
ENST00000508345.5	ENSG00000080224.17	1189	974.62	0.00	0.00	0.00	0.00
ENST00000514100.5	ENSG00000080224.17	1682	1467.62	0.00	0.00	0.00	0.00
ENST00000019103.7	ENSG00000080293.9	1865	1650.62	0.00	0.00	0.00	0.00
ENST00000485440.1	ENSG00000080293.9	2275	2060.62	0.00	0.00	0.00	0.00
ENST00000494326.5	ENSG00000080293.9	519	305.36	0.00	0.00	0.00	0.00
ENST00000627145.1	ENSG00000080293.9	770	555.67	0.00	0.00	0.00	0.00
ENST00000630739.2	ENSG00000080293.9	920	705.62	0.00	0.00	0.00	0.00
ENST00000302303.5	ENSG00000080298.15	1522	1307.62	11.92	0.40	0.29	8.75
ENST00000358730.6	ENSG00000080298.15	2971	2756.62	129.08	2.07	1.50	44.95
ENST00000381984.2	ENSG00000080298.15	364	154.33	0.00	0.00	0.00	0.00
ENST00000382004.7	ENSG00000080298.15	9307	9092.62	0.00	0.00	0.00	0.00
ENST00000420720.5	ENSG00000080298.15	492	278.63	0.00	0.00	0.00	0.00
ENST00000442560.5	ENSG00000080298.15	526	312.31	0.00	0.00	0.00	0.00
ENST00000449190.5	ENSG00000080298.15	869	654.63	0.00	0.00	0.00	0.00
ENST00000449234.1	ENSG00000080298.15	633	418.83	0.00	0.00	0.00	0.00
ENST00000451859.5	ENSG00000080298.15	740	525.69	0.00	0.00	0.00	0.00
ENST00000457373.5	ENSG00000080298.15	822	607.64	8.91	0.65	0.47	14.07
ENST00000458034.1	ENSG00000080298.15	814	599.64	5.07	0.37	0.27	8.12
ENST00000617270.4	ENSG00000080298.15	9253	9038.62	227.02	1.11	0.80	24.11
ENST00000243326.9	ENSG00000080345.17	15003	14788.62	1183.61	3.54	2.56	14.18
ENST00000414861.6	ENSG00000080345.17	2534	2319.62	0.00	0.00	0.00	0.00
ENST00000428287.6	ENSG00000080345.17	7722	7507.62	1724.77	10.15	7.35	40.72
ENST00000430328.6	ENSG00000080345.17	7992	7777.62	0.00	0.00	0.00	0.00
ENST00000444746.6	ENSG00000080345.17	7897	7682.62	0.00	0.00	0.00	0.00
ENST00000453091.6	ENSG00000080345.17	8053	7838.62	0.00	0.00	0.00	0.00
ENST00000454583.6	ENSG00000080345.17	3552	3337.62	139.62	1.85	1.34	7.41
ENST00000457745.1	ENSG00000080345.17	1006	791.62	3.81	0.21	0.15	0.85
ENST00000467762.2	ENSG00000080345.17	545	331.17	43.00	5.74	4.15	23.01
ENST00000484077.1	ENSG00000080345.17	782	567.66	37.19	2.89	2.09	11.61
ENST00000494333.1	ENSG00000080345.17	743	528.68	0.00	0.00	0.00	0.00
ENST00000498041.1	ENSG00000080345.17	776	561.66	7.00	0.55	0.40	2.21
ENST00000261263.4	ENSG00000080371.5	15546	15331.62	901.48	2.60	1.88	6.41
ENST00000358546.3	ENSG00000080371.5	761	546.67	333.39	26.94	19.50	66.48
ENST00000547246.1	ENSG00000080371.5	432	219.68	10.11	2.03	1.47	5.02
ENST00000552686.1	ENSG00000080371.5	404	192.51	39.02	8.95	6.48	22.09
ENST00000264485.10	ENSG00000080493.14	5852	5637.62	0.00	0.00	0.00	0.00
ENST00000340595.3	ENSG00000080493.14	7640	7425.62	147.02	0.87	0.63	40.12
ENST00000351898.10	ENSG00000080493.14	3771	3556.62	20.50	0.25	0.18	11.68
ENST00000425175.5	ENSG00000080493.14	7596	7381.62	91.11	0.55	0.39	25.01
ENST00000512686.5	ENSG00000080493.14	2316	2101.62	0.00	0.00	0.00	0.00
ENST00000514331.1	ENSG00000080493.14	2169	1954.62	22.37	0.51	0.37	23.19
ENST00000302401.8	ENSG00000080503.21	2242	2027.62	68.52	1.49	1.08	2.19
ENST00000324954.10	ENSG00000080503.21	1781	1566.62	36.74	1.04	0.75	1.52
ENST00000349721.7	ENSG00000080503.21	5761	5546.62	0.00	0.00	0.00	0.00
ENST00000357248.8	ENSG00000080503.21	5855	5640.62	0.00	0.00	0.00	0.00
ENST00000382183.6	ENSG00000080503.21	1178	963.62	374.56	17.17	12.43	25.22
ENST00000382185.6	ENSG00000080503.21	1584	1369.62	104.43	3.37	2.44	4.95
ENST00000382186.6	ENSG00000080503.21	955	740.62	0.00	0.00	0.00	0.00
ENST00000382194.6	ENSG00000080503.21	5679	5464.62	374.69	3.03	2.19	4.45
ENST00000382203.5	ENSG00000080503.21	5867	5652.62	0.00	0.00	0.00	0.00
ENST00000416751.2	ENSG00000080503.21	633	418.83	0.00	0.00	0.00	0.00
ENST00000417599.6	ENSG00000080503.21	980	765.62	14.34	0.83	0.60	1.22
ENST00000423555.6	ENSG00000080503.21	834	619.64	11.07	0.79	0.57	1.16
ENST00000439732.6	ENSG00000080503.21	755	540.68	0.00	0.00	0.00	0.00
ENST00000450198.6	ENSG00000080503.21	5602	5387.62	2.25	0.02	0.01	0.03
ENST00000452193.5	ENSG00000080503.21	750	535.68	0.00	0.00	0.00	0.00
ENST00000457226.2	ENSG00000080503.21	736	521.69	1.43	0.12	0.09	0.18
ENST00000491574.2	ENSG00000080503.21	645	430.81	0.00	0.00	0.00	0.00
ENST00000634271.1	ENSG00000080503.21	572	358.03	17.15	2.12	1.53	3.11
ENST00000634287.1	ENSG00000080503.21	424	211.89	0.00	0.00	0.00	0.00
ENST00000634338.1	ENSG00000080503.21	740	525.69	0.00	0.00	0.00	0.00
ENST00000634343.1	ENSG00000080503.21	792	577.65	47.08	3.60	2.61	5.29
ENST00000634403.1	ENSG00000080503.21	497	283.58	3.20	0.50	0.36	0.73
ENST00000634435.1	ENSG00000080503.21	744	529.68	0.00	0.00	0.00	0.00
ENST00000634536.1	ENSG00000080503.21	556	342.11	1.30	0.17	0.12	0.25
ENST00000634688.1	ENSG00000080503.21	897	682.62	9.10	0.59	0.43	0.86
ENST00000634706.1	ENSG00000080503.21	630	415.84	0.00	0.00	0.00	0.00
ENST00000634760.1	ENSG00000080503.21	5847	5632.62	0.00	0.00	0.00	0.00
ENST00000634772.1	ENSG00000080503.21	810	595.65	0.00	0.00	0.00	0.00
ENST00000634781.1	ENSG00000080503.21	1106	891.62	2.09	0.10	0.08	0.15
ENST00000634925.1	ENSG00000080503.21	1582	1367.62	235.45	7.61	5.50	11.17
ENST00000634931.1	ENSG00000080503.21	939	724.62	0.00	0.00	0.00	0.00
ENST00000634989.1	ENSG00000080503.21	1118	903.62	0.00	0.00	0.00	0.00
ENST00000635030.1	ENSG00000080503.21	571	357.03	0.00	0.00	0.00	0.00
ENST00000635129.1	ENSG00000080503.21	582	367.99	40.02	4.81	3.48	7.06
ENST00000635133.1	ENSG00000080503.21	758	543.67	0.00	0.00	0.00	0.00
ENST00000635185.1	ENSG00000080503.21	683	468.75	45.11	4.25	3.08	6.24
ENST00000635226.1	ENSG00000080503.21	640	425.82	0.00	0.00	0.00	0.00
ENST00000635273.1	ENSG00000080503.21	672	457.76	0.00	0.00	0.00	0.00
ENST00000635388.1	ENSG00000080503.21	711	496.71	0.00	0.00	0.00	0.00
ENST00000635392.1	ENSG00000080503.21	291	88.19	0.00	0.00	0.00	0.00
ENST00000635397.1	ENSG00000080503.21	578	364.00	1.01	0.12	0.09	0.18
ENST00000635530.1	ENSG00000080503.21	712	497.71	5.57	0.49	0.36	0.73
ENST00000635590.1	ENSG00000080503.21	1843	1628.62	0.00	0.00	0.00	0.00
ENST00000635659.1	ENSG00000080503.21	762	547.67	0.00	0.00	0.00	0.00
ENST00000635688.1	ENSG00000080503.21	616	401.87	1.75	0.19	0.14	0.28
ENST00000635739.1	ENSG00000080503.21	4272	4057.62	0.00	0.00	0.00	0.00
ENST00000636157.1	ENSG00000080503.21	3211	2996.62	0.00	0.00	0.00	0.00
ENST00000636221.1	ENSG00000080503.21	100	0.00	0.00	0.00	0.00	0.00
ENST00000636233.1	ENSG00000080503.21	100	0.00	0.00	0.00	0.00	0.00
ENST00000636367.1	ENSG00000080503.21	1889	1674.62	0.00	0.00	0.00	0.00
ENST00000636501.1	ENSG00000080503.21	100	0.00	0.00	0.00	0.00	0.00
ENST00000636559.1	ENSG00000080503.21	6853	6638.62	45.97	0.31	0.22	0.45
ENST00000636758.1	ENSG00000080503.21	100	0.00	0.00	0.00	0.00	0.00
ENST00000636903.1	ENSG00000080503.21	2471	2256.62	0.00	0.00	0.00	0.00
ENST00000636916.1	ENSG00000080503.21	111	0.00	0.00	0.00	0.00	0.00
ENST00000636969.1	ENSG00000080503.21	100	0.00	0.00	0.00	0.00	0.00
ENST00000637097.1	ENSG00000080503.21	100	0.00	0.00	0.00	0.00	0.00
ENST00000637103.1	ENSG00000080503.21	5657	5442.62	50.96	0.41	0.30	0.61
ENST00000637134.1	ENSG00000080503.21	100	0.00	0.00	0.00	0.00	0.00
ENST00000637352.1	ENSG00000080503.21	128	0.00	0.00	0.00	0.00	0.00
ENST00000637371.1	ENSG00000080503.21	99	0.00	0.00	0.00	0.00	0.00
ENST00000637383.1	ENSG00000080503.21	162	5.77	0.00	0.00	0.00	0.00
ENST00000637806.1	ENSG00000080503.21	7061	6846.62	0.00	0.00	0.00	0.00
ENST00000637856.1	ENSG00000080503.21	100	0.00	0.00	0.00	0.00	0.00
ENST00000638139.1	ENSG00000080503.21	2675	2460.62	833.21	14.96	10.83	21.97
ENST00000587782.1	ENSG00000080511.3	702	487.72	0.00	0.00	0.00	0.00
ENST00000589570.1	ENSG00000080511.3	430	217.73	0.00	0.00	0.00	0.00
ENST00000591589.1	ENSG00000080511.3	1715	1500.62	0.00	0.00	0.00	0.00
ENST00000302071.6	ENSG00000080546.13	2718	2503.62	0.00	0.00	0.00	0.00
ENST00000356644.7	ENSG00000080546.13	2676	2461.62	272.79	4.90	3.54	41.09
ENST00000368971.2	ENSG00000080546.13	592	377.95	30.42	3.56	2.57	29.85
ENST00000436639.6	ENSG00000080546.13	3509	3294.62	132.02	1.77	1.28	14.86
ENST00000517548.1	ENSG00000080546.13	381	170.44	0.00	0.00	0.00	0.00
ENST00000520364.1	ENSG00000080546.13	746	531.68	9.16	0.76	0.55	6.39
ENST00000523632.1	ENSG00000080546.13	920	705.62	14.88	0.93	0.67	7.82
ENST00000262843.10	ENSG00000080561.13	2876	2661.62	0.00	0.00	0.00	0.00
ENST00000443968.2	ENSG00000080561.13	2251	2036.62	8.59	0.19	0.13	58.66
ENST00000451923.1	ENSG00000080561.13	758	543.67	0.00	0.00	0.00	0.00
ENST00000474517.1	ENSG00000080561.13	689	474.74	1.41	0.13	0.10	41.34
ENST00000336387.4	ENSG00000080572.12	993	778.62	0.00	0.00	0.00	0.00
ENST00000372453.7	ENSG00000080572.12	1652	1437.62	1.00	0.03	0.02	100.00
ENST00000535523.5	ENSG00000080572.12	1926	1711.62	0.00	0.00	0.00	0.00
ENST00000264828.3	ENSG00000080573.6	6174	5959.62	75.00	0.56	0.40	100.00
ENST00000461214.1	ENSG00000080573.6	828	613.64	0.00	0.00	0.00	0.00
ENST00000262518.8	ENSG00000080603.16	11754	11539.62	457.30	1.75	1.27	2.80
ENST00000395059.6	ENSG00000080603.16	9126	8911.62	10695.72	53.03	38.37	84.70
ENST00000411466.6	ENSG00000080603.16	836	621.64	8.14	0.58	0.42	0.92
ENST00000474008.1	ENSG00000080603.16	730	515.69	47.11	4.04	2.92	6.45
ENST00000483083.3	ENSG00000080603.16	5937	5722.62	415.67	3.21	2.32	5.13
ENST00000382032.3	ENSG00000080608.9	458	245.13	0.00	0.00	0.00	0.00
ENST00000397885.2	ENSG00000080608.9	2321	2106.62	2235.82	46.89	33.93	64.64
ENST00000469168.1	ENSG00000080608.9	456	243.17	141.18	25.65	18.56	35.36
ENST00000490444.2	ENSG00000080608.9	340	131.94	0.00	0.00	0.00	0.00
ENST00000181383.8	ENSG00000080618.13	1717	1502.62	12.71	0.37	0.27	59.49
ENST00000439329.4	ENSG00000080618.13	1655	1440.62	8.29	0.25	0.18	40.51
ENST00000326828.5	ENSG00000080644.15	3202	2987.62	68.05	1.01	0.73	22.88
ENST00000348639.7	ENSG00000080644.15	2030	1815.62	0.00	0.00	0.00	0.00
ENST00000558903.1	ENSG00000080644.15	573	359.03	23.55	2.90	2.10	65.92
ENST00000559002.5	ENSG00000080644.15	333	125.51	1.40	0.49	0.36	11.20
ENST00000559080.1	ENSG00000080644.15	535	321.24	0.00	0.00	0.00	0.00
ENST00000559658.5	ENSG00000080644.15	1889	1674.62	0.00	0.00	0.00	0.00
ENST00000559941.1	ENSG00000080644.15	592	377.95	0.00	0.00	0.00	0.00
ENST00000561128.1	ENSG00000080644.15	499	285.55	0.00	0.00	0.00	0.00
ENST00000264773.7	ENSG00000080709.14	2512	2297.62	5.60	0.11	0.08	20.96
ENST00000503706.5	ENSG00000080709.14	1457	1242.62	0.00	0.00	0.00	0.00
ENST00000505491.1	ENSG00000080709.14	879	664.63	0.00	0.00	0.00	0.00
ENST00000506812.2	ENSG00000080709.14	741	526.69	0.00	0.00	0.00	0.00
ENST00000507750.5	ENSG00000080709.14	754	539.68	1.17	0.10	0.07	18.70
ENST00000512097.7	ENSG00000080709.14	3076	2861.62	0.00	0.00	0.00	0.00
ENST00000610748.4	ENSG00000080709.14	2091	1876.62	0.00	0.00	0.00	0.00
ENST00000631899.1	ENSG00000080709.14	2098	1883.62	13.22	0.31	0.22	60.34
ENST00000632892.1	ENSG00000080709.14	676	461.76	0.00	0.00	0.00	0.00
ENST00000315544.6	ENSG00000080802.18	3783	3568.62	0.00	0.00	0.00	0.00
ENST00000356162.5	ENSG00000080802.18	2594	2379.62	0.00	0.00	0.00	0.00
ENST00000361528.8	ENSG00000080802.18	2215	2000.62	1937.06	42.78	30.96	55.34
ENST00000414802.5	ENSG00000080802.18	1687	1472.62	290.01	8.70	6.30	11.26
ENST00000423368.6	ENSG00000080802.18	3297	3082.62	0.00	0.00	0.00	0.00
ENST00000428680.6	ENSG00000080802.18	4642	4427.62	231.66	2.31	1.67	2.99
ENST00000451834.5	ENSG00000080802.18	3507	3292.62	0.00	0.00	0.00	0.00
ENST00000465721.1	ENSG00000080802.18	556	342.11	0.00	0.00	0.00	0.00
ENST00000473470.1	ENSG00000080802.18	707	492.72	46.82	4.20	3.04	5.43
ENST00000491203.5	ENSG00000080802.18	538	324.22	0.00	0.00	0.00	0.00
ENST00000498534.5	ENSG00000080802.18	481	267.77	0.00	0.00	0.00	0.00
ENST00000541284.5	ENSG00000080802.18	3563	3348.62	1463.46	19.31	13.97	24.98
ENST00000324501.9	ENSG00000080815.18	6078	5863.62	529.14	3.99	2.89	8.17
ENST00000357710.8	ENSG00000080815.18	2776	2561.62	661.86	11.42	8.26	23.39
ENST00000394157.7	ENSG00000080815.18	1249	1034.62	12.65	0.54	0.39	1.11
ENST00000394164.5	ENSG00000080815.18	3046	2831.62	26.79	0.42	0.30	0.86
ENST00000406768.1	ENSG00000080815.18	4062	3847.62	9.91	0.11	0.08	0.23
ENST00000553447.6	ENSG00000080815.18	572	358.03	0.00	0.00	0.00	0.00
ENST00000553599.5	ENSG00000080815.18	591	376.95	4.52	0.53	0.38	1.08
ENST00000553719.5	ENSG00000080815.18	712	497.71	0.00	0.00	0.00	0.00
ENST00000553855.5	ENSG00000080815.18	1254	1039.62	0.00	0.00	0.00	0.00
ENST00000554131.5	ENSG00000080815.18	591	376.95	13.19	1.55	1.12	3.17
ENST00000554995.1	ENSG00000080815.18	592	377.95	15.99	1.87	1.35	3.83
ENST00000555254.5	ENSG00000080815.18	754	539.68	35.45	2.90	2.10	5.95
ENST00000555386.5	ENSG00000080815.18	1484	1269.62	9.50	0.33	0.24	0.68
ENST00000555867.1	ENSG00000080815.18	876	661.63	260.23	17.38	12.57	35.60
ENST00000556011.5	ENSG00000080815.18	442	229.45	0.00	0.00	0.00	0.00
ENST00000556066.1	ENSG00000080815.18	612	397.89	37.03	4.11	2.98	8.42
ENST00000556533.5	ENSG00000080815.18	550	336.14	1.63	0.21	0.15	0.44
ENST00000556864.5	ENSG00000080815.18	574	360.02	0.00	0.00	0.00	0.00
ENST00000556951.5	ENSG00000080815.18	552	338.13	2.76	0.36	0.26	0.74
ENST00000557037.5	ENSG00000080815.18	555	341.11	0.00	0.00	0.00	0.00
ENST00000557293.5	ENSG00000080815.18	576	362.01	25.36	3.09	2.24	6.34
ENST00000557356.5	ENSG00000080815.18	571	357.03	0.00	0.00	0.00	0.00
ENST00000557511.5	ENSG00000080815.18	1230	1015.62	0.00	0.00	0.00	0.00
ENST00000559361.5	ENSG00000080815.18	795	580.65	0.00	0.00	0.00	0.00
ENST00000560005.6	ENSG00000080815.18	699	484.73	0.00	0.00	0.00	0.00
ENST00000264193.2	ENSG00000080819.6	2825	2610.62	212.89	3.60	2.61	55.92
ENST00000510489.1	ENSG00000080819.6	526	312.31	13.85	1.96	1.42	30.41
ENST00000512905.5	ENSG00000080819.6	593	378.95	0.00	0.00	0.00	0.00
ENST00000513674.1	ENSG00000080819.6	826	611.64	0.00	0.00	0.00	0.00
ENST00000515041.1	ENSG00000080819.6	1030	815.62	16.26	0.88	0.64	13.67
ENST00000341181.10	ENSG00000080822.16	2161	1946.62	976.04	22.15	16.03	8.05
ENST00000394180.6	ENSG00000080822.16	2228	2013.62	40.58	0.89	0.64	0.32
ENST00000394181.6	ENSG00000080822.16	2170	1955.62	34.08	0.77	0.56	0.28
ENST00000394185.6	ENSG00000080822.16	2159	1944.62	0.00	0.00	0.00	0.00
ENST00000502288.5	ENSG00000080822.16	560	346.09	0.00	0.00	0.00	0.00
ENST00000502299.5	ENSG00000080822.16	865	650.63	0.00	0.00	0.00	0.00
ENST00000502980.1	ENSG00000080822.16	778	563.66	52.66	4.13	2.99	1.50
ENST00000503004.5	ENSG00000080822.16	2818	2603.62	3.78	0.06	0.05	0.02
ENST00000503621.5	ENSG00000080822.16	539	325.21	0.00	0.00	0.00	0.00
ENST00000503799.5	ENSG00000080822.16	569	355.04	61.66	7.67	5.55	2.79
ENST00000506575.1	ENSG00000080822.16	414	202.18	0.00	0.00	0.00	0.00
ENST00000506885.5	ENSG00000080822.16	750	535.68	0.00	0.00	0.00	0.00
ENST00000506927.1	ENSG00000080822.16	520	306.35	71.22	10.27	7.43	3.73
ENST00000507411.5	ENSG00000080822.16	815	600.64	308.01	22.66	16.40	8.24
ENST00000507874.5	ENSG00000080822.16	1380	1165.62	100.20	3.80	2.75	1.38
ENST00000507944.5	ENSG00000080822.16	903	688.62	0.00	0.00	0.00	0.00
ENST00000508071.1	ENSG00000080822.16	556	342.11	0.00	0.00	0.00	0.00
ENST00000508503.5	ENSG00000080822.16	707	492.72	0.00	0.00	0.00	0.00
ENST00000508659.5	ENSG00000080822.16	681	466.75	0.00	0.00	0.00	0.00
ENST00000508902.5	ENSG00000080822.16	916	701.62	15.54	0.98	0.71	0.36
ENST00000510541.5	ENSG00000080822.16	573	359.03	1.75	0.22	0.16	0.08
ENST00000510545.5	ENSG00000080822.16	2124	1909.62	0.00	0.00	0.00	0.00
ENST00000511081.5	ENSG00000080822.16	642	427.81	1129.09	116.61	84.38	42.39
ENST00000511667.5	ENSG00000080822.16	871	656.63	0.00	0.00	0.00	0.00
ENST00000512147.5	ENSG00000080822.16	582	367.99	0.00	0.00	0.00	0.00
ENST00000513287.5	ENSG00000080822.16	999	784.62	0.00	0.00	0.00	0.00
ENST00000513452.5	ENSG00000080822.16	862	647.63	1016.80	69.37	50.20	25.22
ENST00000513873.1	ENSG00000080822.16	538	324.22	0.00	0.00	0.00	0.00
ENST00000513988.1	ENSG00000080822.16	598	383.93	134.60	15.49	11.21	5.63
ENST00000514537.5	ENSG00000080822.16	1013	798.62	0.00	0.00	0.00	0.00
ENST00000515620.5	ENSG00000080822.16	663	448.78	0.00	0.00	0.00	0.00
ENST00000193029.10	ENSG00000080823.21	1725	1510.62	43.92	1.28	0.93	1.31
ENST00000361847.6	ENSG00000080823.21	1940	1725.62	4.38	0.11	0.08	0.11
ENST00000517537.5	ENSG00000080823.21	837	622.64	0.00	0.00	0.00	0.00
ENST00000517966.5	ENSG00000080823.21	1230	1015.62	0.00	0.00	0.00	0.00
ENST00000518045.1	ENSG00000080823.21	640	425.82	9.25	0.96	0.69	0.98
ENST00000518399.5	ENSG00000080823.21	610	395.89	0.00	0.00	0.00	0.00
ENST00000518482.5	ENSG00000080823.21	580	366.00	0.00	0.00	0.00	0.00
ENST00000518686.5	ENSG00000080823.21	2897	2682.62	251.39	4.14	3.00	4.23
ENST00000519058.5	ENSG00000080823.21	917	702.62	310.50	19.52	14.13	19.97
ENST00000519477.5	ENSG00000080823.21	707	492.72	4.81	0.43	0.31	0.44
ENST00000519569.5	ENSG00000080823.21	2355	2140.62	66.23	1.37	0.99	1.40
ENST00000519877.5	ENSG00000080823.21	557	343.10	10.29	1.33	0.96	1.36
ENST00000520046.1	ENSG00000080823.21	679	464.75	109.58	10.42	7.54	10.65
ENST00000520238.1	ENSG00000080823.21	617	402.87	0.00	0.00	0.00	0.00
ENST00000520252.5	ENSG00000080823.21	639	424.82	8.59	0.89	0.65	0.91
ENST00000520266.5	ENSG00000080823.21	878	663.63	104.03	6.93	5.01	7.08
ENST00000521249.1	ENSG00000080823.21	3809	3594.62	1064.74	13.09	9.47	13.38
ENST00000521388.5	ENSG00000080823.21	770	555.67	4.88	0.39	0.28	0.40
ENST00000521493.5	ENSG00000080823.21	556	342.11	0.00	0.00	0.00	0.00
ENST00000521766.5	ENSG00000080823.21	2736	2521.62	713.41	12.50	9.05	12.78
ENST00000521937.1	ENSG00000080823.21	559	345.09	4.00	0.51	0.37	0.52
ENST00000521966.5	ENSG00000080823.21	544	330.18	0.00	0.00	0.00	0.00
ENST00000522093.5	ENSG00000080823.21	549	335.15	3.39	0.45	0.32	0.46
ENST00000522534.5	ENSG00000080823.21	796	581.65	0.00	0.00	0.00	0.00
ENST00000522537.5	ENSG00000080823.21	608	393.90	0.00	0.00	0.00	0.00
ENST00000522867.1	ENSG00000080823.21	1883	1668.62	29.27	0.78	0.56	0.79
ENST00000522874.5	ENSG00000080823.21	1890	1675.62	0.00	0.00	0.00	0.00
ENST00000523169.1	ENSG00000080823.21	471	257.92	0.00	0.00	0.00	0.00
ENST00000523231.5	ENSG00000080823.21	1114	899.62	3.85	0.19	0.14	0.19
ENST00000523485.5	ENSG00000080823.21	2705	2490.62	26.98	0.48	0.35	0.49
ENST00000524019.5	ENSG00000080823.21	649	434.80	0.00	0.00	0.00	0.00
ENST00000524120.5	ENSG00000080823.21	546	332.17	0.00	0.00	0.00	0.00
ENST00000524207.5	ENSG00000080823.21	574	360.02	3.05	0.37	0.27	0.38
ENST00000524214.5	ENSG00000080823.21	1539	1324.62	0.00	0.00	0.00	0.00
ENST00000524370.5	ENSG00000080823.21	1165	950.62	0.00	0.00	0.00	0.00
ENST00000557823.5	ENSG00000080823.21	635	420.83	19.06	2.00	1.45	2.05
ENST00000559138.5	ENSG00000080823.21	2041	1826.62	419.07	10.14	7.34	10.37
ENST00000559512.5	ENSG00000080823.21	748	533.68	0.00	0.00	0.00	0.00
ENST00000559838.5	ENSG00000080823.21	643	428.81	55.80	5.75	4.16	5.88
ENST00000561150.5	ENSG00000080823.21	568	354.05	30.08	3.75	2.72	3.84
ENST00000562292.5	ENSG00000080823.21	735	520.69	0.00	0.00	0.00	0.00
ENST00000216281.12	ENSG00000080824.18	3379	3164.62	70941.41	990.42	716.72	67.25
ENST00000334701.11	ENSG00000080824.18	3510	3295.62	2265.61	30.37	21.98	2.06
ENST00000553585.5	ENSG00000080824.18	581	366.99	0.00	0.00	0.00	0.00
ENST00000554401.1	ENSG00000080824.18	1710	1495.62	407.62	12.04	8.71	0.82
ENST00000555662.1	ENSG00000080824.18	429	216.76	113.43	23.12	16.73	1.57
ENST00000556554.1	ENSG00000080824.18	552	338.13	2472.25	323.03	233.76	21.94
ENST00000557089.1	ENSG00000080824.18	694	479.73	510.71	47.04	34.04	3.19
ENST00000557234.1	ENSG00000080824.18	584	369.98	129.20	15.43	11.16	1.05
ENST00000558600.1	ENSG00000080824.18	595	380.94	1.02	0.12	0.09	0.01
ENST00000560130.1	ENSG00000080824.18	488	274.68	193.16	31.07	22.48	2.11
ENST00000344359.7	ENSG00000080839.11	3225	3010.62	1149.31	16.87	12.21	85.13
ENST00000373664.7	ENSG00000080839.11	5684	5469.62	318.42	2.57	1.86	12.98
ENST00000525052.1	ENSG00000080839.11	763	548.67	0.00	0.00	0.00	0.00
ENST00000527999.1	ENSG00000080839.11	599	384.93	3.27	0.38	0.27	1.89
ENST00000339266.9	ENSG00000080845.17	5016	4801.62	0.00	0.00	0.00	0.00
ENST00000340491.8	ENSG00000080845.17	2392	2177.62	955.42	19.38	14.03	23.65
ENST00000373907.6	ENSG00000080845.17	3337	3122.62	0.00	0.00	0.00	0.00
ENST00000373913.7	ENSG00000080845.17	5056	4841.62	0.00	0.00	0.00	0.00
ENST00000401952.6	ENSG00000080845.17	4881	4666.62	0.00	0.00	0.00	0.00
ENST00000475894.5	ENSG00000080845.17	3110	2895.62	3181.82	48.55	35.13	59.22
ENST00000477195.1	ENSG00000080845.17	490	276.66	17.03	2.72	1.97	3.32
ENST00000478910.5	ENSG00000080845.17	2674	2459.62	246.66	4.43	3.21	5.40
ENST00000479220.5	ENSG00000080845.17	577	363.01	34.94	4.25	3.08	5.19
ENST00000479951.1	ENSG00000080845.17	631	416.84	0.00	0.00	0.00	0.00
ENST00000482037.5	ENSG00000080845.17	603	388.91	0.00	0.00	0.00	0.00
ENST00000482872.5	ENSG00000080845.17	839	624.64	17.62	1.25	0.90	1.52
ENST00000489701.5	ENSG00000080845.17	2396	2181.62	68.98	1.40	1.01	1.70
ENST00000491207.5	ENSG00000080845.17	469	255.95	0.00	0.00	0.00	0.00
ENST00000495241.5	ENSG00000080845.17	794	579.65	0.00	0.00	0.00	0.00
ENST00000497862.1	ENSG00000080845.17	467	253.98	0.00	0.00	0.00	0.00
ENST00000321016.12	ENSG00000080854.14	4050	3835.62	2.29	0.03	0.02	5.81
ENST00000526663.1	ENSG00000080854.14	565	351.06	0.00	0.00	0.00	0.00
ENST00000527648.2	ENSG00000080854.14	2004	1789.62	0.94	0.02	0.02	5.08
ENST00000530957.2	ENSG00000080854.14	328	120.95	0.00	0.00	0.00	0.00
ENST00000533160.1	ENSG00000080854.14	618	403.87	0.77	0.08	0.06	18.62
ENST00000533871.6	ENSG00000080854.14	5050	4835.62	0.00	0.00	0.00	0.00
ENST00000564347.1	ENSG00000080854.14	904	689.62	5.00	0.32	0.23	70.49
ENST00000367415.6	ENSG00000080910.11	1059	844.62	0.00	0.00	0.00	0.00
ENST00000473386.1	ENSG00000080910.11	599	384.93	0.00	0.00	0.00	0.00
ENST00000476712.6	ENSG00000080910.11	1020	805.62	0.00	0.00	0.00	0.00
ENST00000485647.1	ENSG00000080910.11	376	165.68	0.00	0.00	0.00	0.00
ENST00000489703.1	ENSG00000080910.11	424	211.89	0.00	0.00	0.00	0.00
ENST00000496448.5	ENSG00000080910.11	811	596.65	0.00	0.00	0.00	0.00
ENST00000263511.8	ENSG00000080947.14	5368	5153.62	485.26	4.16	3.01	77.77
ENST00000420820.6	ENSG00000080947.14	1947	1732.62	0.00	0.00	0.00	0.00
ENST00000589964.1	ENSG00000080947.14	255	58.70	0.00	0.00	0.00	0.00
ENST00000590118.5	ENSG00000080947.14	574	360.02	6.58	0.81	0.58	15.11
ENST00000591316.1	ENSG00000080947.14	1563	1348.62	10.00	0.33	0.24	6.12
ENST00000591348.5	ENSG00000080947.14	1695	1480.62	1.78	0.05	0.04	0.99
ENST00000261597.8	ENSG00000080986.12	2172	1957.62	211.82	4.78	3.46	84.42
ENST00000574096.1	ENSG00000080986.12	442	229.45	4.00	0.77	0.56	13.60
ENST00000574567.1	ENSG00000080986.12	289	86.48	0.00	0.00	0.00	0.00
ENST00000575515.1	ENSG00000080986.12	553	339.13	0.00	0.00	0.00	0.00
ENST00000576274.2	ENSG00000080986.12	1075	860.62	2.18	0.11	0.08	1.98
ENST00000261842.9	ENSG00000081014.10	6758	6543.62	140.48	0.95	0.69	11.40
ENST00000558439.5	ENSG00000081014.10	4165	3950.62	117.97	1.32	0.95	15.86
ENST00000560508.1	ENSG00000081014.10	6653	6438.62	335.11	2.30	1.66	27.65
ENST00000561004.1	ENSG00000081014.10	503	289.51	0.00	0.00	0.00	0.00
ENST00000561393.5	ENSG00000081014.10	4024	3809.62	0.00	0.00	0.00	0.00
ENST00000561397.1	ENSG00000081014.10	1233	1018.62	86.44	3.75	2.71	45.08
ENST00000561441.5	ENSG00000081014.10	1603	1388.62	0.00	0.00	0.00	0.00
ENST00000261441.9	ENSG00000081019.13	6621	6406.62	0.00	0.00	0.00	0.00
ENST00000369581.2	ENSG00000081019.13	498	284.57	97.47	15.13	10.95	53.07
ENST00000476412.5	ENSG00000081019.13	3772	3557.62	0.00	0.00	0.00	0.00
ENST00000612242.4	ENSG00000081019.13	6592	6377.62	364.90	2.53	1.83	8.86
ENST00000615321.1	ENSG00000081019.13	2418	2203.62	532.37	10.67	7.72	37.43
ENST00000616024.4	ENSG00000081019.13	2703	2488.62	10.26	0.18	0.13	0.64
ENST00000307546.13	ENSG00000081026.18	6430	6215.62	228.73	1.63	1.18	65.88
ENST00000369611.4	ENSG00000081026.18	3596	3381.62	0.00	0.00	0.00	0.00
ENST00000369615.5	ENSG00000081026.18	6508	6293.62	45.23	0.32	0.23	12.87
ENST00000369617.8	ENSG00000081026.18	3911	3696.62	0.00	0.00	0.00	0.00
ENST00000477955.1	ENSG00000081026.18	890	675.63	7.00	0.46	0.33	18.55
ENST00000486456.1	ENSG00000081026.18	897	682.62	1.03	0.07	0.05	2.71
ENST00000296031.4	ENSG00000081041.8	577	363.01	2.05	0.25	0.18	13.62
ENST00000508487.2	ENSG00000081041.8	1218	1003.62	5.10	0.22	0.16	12.28
ENST00000510048.1	ENSG00000081041.8	568	354.05	10.85	1.35	0.98	74.10
ENST00000226359.2	ENSG00000081051.7	1914	1699.62	0.00	0.00	0.00	0.00
ENST00000395792.6	ENSG00000081051.7	2484	2269.62	0.00	0.00	0.00	0.00
ENST00000506820.1	ENSG00000081051.7	476	262.84	0.00	0.00	0.00	0.00
ENST00000508838.5	ENSG00000081051.7	728	513.70	0.00	0.00	0.00	0.00
ENST00000513720.5	ENSG00000081051.7	197	20.03	0.00	0.00	0.00	0.00
ENST00000514279.5	ENSG00000081051.7	693	478.73	0.00	0.00	0.00	0.00
ENST00000515675.1	ENSG00000081051.7	317	111.01	0.00	0.00	0.00	0.00
ENST00000396625.3	ENSG00000081052.11	9895	9680.62	7.00	0.03	0.02	100.00
ENST00000342854.9	ENSG00000081059.19	3045	2830.62	15.43	0.24	0.17	3.46
ENST00000378560.8	ENSG00000081059.19	2929	2714.62	10.70	0.17	0.13	2.50
ENST00000395023.5	ENSG00000081059.19	2815	2600.62	236.27	4.01	2.90	57.69
ENST00000395029.5	ENSG00000081059.19	3330	3115.62	0.00	0.00	0.00	0.00
ENST00000517478.1	ENSG00000081059.19	572	358.03	0.00	0.00	0.00	0.00
ENST00000517741.5	ENSG00000081059.19	796	581.65	0.00	0.00	0.00	0.00
ENST00000517799.5	ENSG00000081059.19	570	356.04	0.00	0.00	0.00	0.00
ENST00000517851.5	ENSG00000081059.19	600	385.92	0.00	0.00	0.00	0.00
ENST00000517855.5	ENSG00000081059.19	799	584.65	0.00	0.00	0.00	0.00
ENST00000518887.5	ENSG00000081059.19	584	369.98	0.00	0.00	0.00	0.00
ENST00000518915.5	ENSG00000081059.19	1254	1039.62	0.00	0.00	0.00	0.00
ENST00000519037.5	ENSG00000081059.19	547	333.16	0.00	0.00	0.00	0.00
ENST00000519165.1	ENSG00000081059.19	1137	922.62	1.14	0.05	0.04	0.79
ENST00000519238.1	ENSG00000081059.19	1965	1750.62	44.97	1.13	0.82	16.31
ENST00000519447.5	ENSG00000081059.19	553	339.13	0.00	0.00	0.00	0.00
ENST00000520652.5	ENSG00000081059.19	651	436.80	0.00	0.00	0.00	0.00
ENST00000520699.1	ENSG00000081059.19	459	246.11	0.00	0.00	0.00	0.00
ENST00000520958.5	ENSG00000081059.19	1408	1193.62	0.00	0.00	0.00	0.00
ENST00000521639.5	ENSG00000081059.19	539	325.21	0.00	0.00	0.00	0.00
ENST00000521970.1	ENSG00000081059.19	602	387.92	3.89	0.44	0.32	6.37
ENST00000522375.5	ENSG00000081059.19	557	343.10	0.00	0.00	0.00	0.00
ENST00000522561.5	ENSG00000081059.19	769	554.67	0.00	0.00	0.00	0.00
ENST00000522653.5	ENSG00000081059.19	5340	5125.62	61.50	0.53	0.38	7.62
ENST00000524342.5	ENSG00000081059.19	3366	3151.62	26.11	0.37	0.26	5.26
ENST00000193322.7	ENSG00000081087.14	4467	4252.62	344.35	3.58	2.59	8.91
ENST00000440575.6	ENSG00000081087.14	724	509.70	255.02	22.11	16.00	55.06
ENST00000467960.1	ENSG00000081087.14	764	549.67	3.99	0.32	0.23	0.80
ENST00000472669.5	ENSG00000081087.14	716	501.71	160.63	14.15	10.24	35.23
ENST00000477774.1	ENSG00000081087.14	411	199.27	0.00	0.00	0.00	0.00
ENST00000492070.1	ENSG00000081087.14	560	346.09	0.00	0.00	0.00	0.00
ENST00000492130.1	ENSG00000081087.14	2465	2250.62	0.00	0.00	0.00	0.00
ENST00000323011.7	ENSG00000081138.13	2728	2513.62	0.00	0.00	0.00	0.00
ENST00000397968.3	ENSG00000081138.13	12231	12016.62	0.00	0.00	0.00	0.00
ENST00000536984.6	ENSG00000081138.13	3766	3551.62	0.00	0.00	0.00	0.00
ENST00000581601.1	ENSG00000081138.13	741	526.69	0.00	0.00	0.00	0.00
ENST00000193391.7	ENSG00000081148.11	8337	8122.62	10.00	0.05	0.04	100.00
ENST00000265260.7	ENSG00000081154.11	2342	2127.62	352.33	7.32	5.29	8.24
ENST00000460231.5	ENSG00000081154.11	2165	1950.62	827.49	18.74	13.56	21.11
ENST00000465366.1	ENSG00000081154.11	771	556.67	90.38	7.17	5.19	8.08
ENST00000469941.5	ENSG00000081154.11	2028	1813.62	82.09	2.00	1.45	2.25
ENST00000470490.1	ENSG00000081154.11	589	374.96	62.68	7.39	5.34	8.32
ENST00000486406.5	ENSG00000081154.11	742	527.68	373.76	31.29	22.65	35.25
ENST00000498274.5	ENSG00000081154.11	786	571.66	192.27	14.86	10.75	16.74
ENST00000627393.1	ENSG00000081154.11	136	1.10	0.00	0.00	0.00	0.00
ENST00000312994.9	ENSG00000081177.18	5107	4892.62	168.24	1.52	1.10	8.45
ENST00000409014.5	ENSG00000081177.18	3404	3189.62	0.00	0.00	0.00	0.00
ENST00000409018.7	ENSG00000081177.18	3252	3037.62	99.71	1.45	1.05	8.07
ENST00000409242.5	ENSG00000081177.18	2496	2281.62	0.00	0.00	0.00	0.00
ENST00000409675.5	ENSG00000081177.18	2828	2613.62	763.05	12.90	9.33	71.77
ENST00000409949.5	ENSG00000081177.18	2688	2473.62	0.00	0.00	0.00	0.00
ENST00000413191.1	ENSG00000081177.18	1143	928.62	0.00	0.00	0.00	0.00
ENST00000461908.5	ENSG00000081177.18	579	365.00	0.00	0.00	0.00	0.00
ENST00000465286.1	ENSG00000081177.18	678	463.75	14.49	1.38	1.00	7.68
ENST00000487724.5	ENSG00000081177.18	544	330.18	0.00	0.00	0.00	0.00
ENST00000489133.6	ENSG00000081177.18	521	307.35	0.00	0.00	0.00	0.00
ENST00000492815.5	ENSG00000081177.18	3243	3028.62	49.51	0.72	0.52	4.02
ENST00000494629.1	ENSG00000081177.18	493	279.62	0.00	0.00	0.00	0.00
ENST00000261783.3	ENSG00000081181.7	2045	1830.62	577.14	13.93	10.08	87.29
ENST00000556491.1	ENSG00000081181.7	457	244.15	0.00	0.00	0.00	0.00
ENST00000557120.5	ENSG00000081181.7	836	621.64	15.33	1.09	0.79	6.83
ENST00000557319.1	ENSG00000081181.7	627	412.85	8.78	0.94	0.68	5.88
ENST00000340208.9	ENSG00000081189.14	6192	5977.62	0.00	0.00	0.00	0.00
ENST00000424173.6	ENSG00000081189.14	6336	6121.62	0.00	0.00	0.00	0.00
ENST00000437473.6	ENSG00000081189.14	4340	4125.62	45.17	0.48	0.35	0.98
ENST00000502831.5	ENSG00000081189.14	851	636.63	63.15	4.38	3.17	8.92
ENST00000502983.5	ENSG00000081189.14	609	394.89	0.00	0.00	0.00	0.00
ENST00000503075.1	ENSG00000081189.14	773	558.66	6.19	0.49	0.35	1.00
ENST00000503554.4	ENSG00000081189.14	1345	1130.62	0.00	0.00	0.00	0.00
ENST00000503955.1	ENSG00000081189.14	344	135.64	0.00	0.00	0.00	0.00
ENST00000504921.6	ENSG00000081189.14	7561	7346.62	10.59	0.06	0.05	0.13
ENST00000506554.5	ENSG00000081189.14	3469	3254.62	0.00	0.00	0.00	0.00
ENST00000506716.5	ENSG00000081189.14	854	639.63	25.97	1.79	1.30	3.65
ENST00000507984.5	ENSG00000081189.14	623	408.86	0.00	0.00	0.00	0.00
ENST00000508569.5	ENSG00000081189.14	1882	1667.62	650.32	17.23	12.47	35.08
ENST00000508610.5	ENSG00000081189.14	557	343.10	0.00	0.00	0.00	0.00
ENST00000509349.1	ENSG00000081189.14	582	367.99	0.00	0.00	0.00	0.00
ENST00000509373.1	ENSG00000081189.14	573	359.03	4.43	0.54	0.39	1.11
ENST00000510942.5	ENSG00000081189.14	3446	3231.62	10.41	0.14	0.10	0.29
ENST00000510980.1	ENSG00000081189.14	527	313.30	7.82	1.10	0.80	2.25
ENST00000511086.1	ENSG00000081189.14	689	474.74	100.51	9.35	6.77	19.04
ENST00000513252.5	ENSG00000081189.14	1063	848.62	12.37	0.64	0.47	1.31
ENST00000514015.5	ENSG00000081189.14	2772	2557.62	0.00	0.00	0.00	0.00
ENST00000514028.5	ENSG00000081189.14	3393	3178.62	0.00	0.00	0.00	0.00
ENST00000515093.1	ENSG00000081189.14	503	289.51	0.00	0.00	0.00	0.00
ENST00000515715.2	ENSG00000081189.14	520	306.35	20.13	2.90	2.10	5.91
ENST00000625585.2	ENSG00000081189.14	3467	3252.62	0.00	0.00	0.00	0.00
ENST00000625674.2	ENSG00000081189.14	4343	4128.62	0.00	0.00	0.00	0.00
ENST00000626391.2	ENSG00000081189.14	1182	967.62	0.00	0.00	0.00	0.00
ENST00000627170.2	ENSG00000081189.14	722	507.70	0.00	0.00	0.00	0.00
ENST00000627659.2	ENSG00000081189.14	2393	2178.62	14.44	0.29	0.21	0.60
ENST00000627717.2	ENSG00000081189.14	815	600.64	3.47	0.25	0.18	0.52
ENST00000628656.2	ENSG00000081189.14	1254	1039.62	84.67	3.60	2.60	7.33
ENST00000629612.2	ENSG00000081189.14	2851	2636.62	0.00	0.00	0.00	0.00
ENST00000629847.1	ENSG00000081189.14	421	208.97	0.00	0.00	0.00	0.00
ENST00000631026.2	ENSG00000081189.14	914	699.62	0.00	0.00	0.00	0.00
ENST00000635837.1	ENSG00000081189.14	160	5.23	0.00	0.00	0.00	0.00
ENST00000635898.1	ENSG00000081189.14	125	0.00	0.00	0.00	0.00	0.00
ENST00000636061.1	ENSG00000081189.14	100	0.00	0.00	0.00	0.00	0.00
ENST00000636143.1	ENSG00000081189.14	2247	2032.62	0.00	0.00	0.00	0.00
ENST00000636294.1	ENSG00000081189.14	2576	2361.62	0.00	0.00	0.00	0.00
ENST00000636336.1	ENSG00000081189.14	100	0.00	0.00	0.00	0.00	0.00
ENST00000636349.1	ENSG00000081189.14	100	0.00	0.00	0.00	0.00	0.00
ENST00000636517.1	ENSG00000081189.14	100	0.00	0.00	0.00	0.00	0.00
ENST00000636541.1	ENSG00000081189.14	527	313.30	7.46	1.05	0.76	2.14
ENST00000636998.1	ENSG00000081189.14	5936	5721.62	370.95	2.86	2.07	5.83
ENST00000637048.1	ENSG00000081189.14	100	0.00	0.00	0.00	0.00	0.00
ENST00000637167.1	ENSG00000081189.14	100	0.00	0.00	0.00	0.00	0.00
ENST00000637231.1	ENSG00000081189.14	100	0.00	0.00	0.00	0.00	0.00
ENST00000637372.1	ENSG00000081189.14	140	1.51	0.00	0.00	0.00	0.00
ENST00000637481.1	ENSG00000081189.14	6088	5873.62	201.96	1.52	1.10	3.09
ENST00000637506.1	ENSG00000081189.14	100	0.00	0.00	0.00	0.00	0.00
ENST00000637531.1	ENSG00000081189.14	100	0.00	0.00	0.00	0.00	0.00
ENST00000637663.1	ENSG00000081189.14	432	219.68	2.00	0.40	0.29	0.82
ENST00000637664.1	ENSG00000081189.14	100	0.00	0.00	0.00	0.00	0.00
ENST00000637732.1	ENSG00000081189.14	3347	3132.62	0.00	0.00	0.00	0.00
ENST00000637754.1	ENSG00000081189.14	29	0.00	0.00	0.00	0.00	0.00
ENST00000637801.1	ENSG00000081189.14	100	0.00	0.00	0.00	0.00	0.00
ENST00000348564.10	ENSG00000081237.18	4626	4411.62	160.77	1.61	1.17	72.53
ENST00000367364.5	ENSG00000081237.18	1017	802.62	0.00	0.00	0.00	0.00
ENST00000367367.8	ENSG00000081237.18	2291	2076.62	0.00	0.00	0.00	0.00
ENST00000367379.5	ENSG00000081237.18	517	303.38	0.00	0.00	0.00	0.00
ENST00000391970.3	ENSG00000081237.18	408	196.37	0.58	0.13	0.09	5.84
ENST00000413409.6	ENSG00000081237.18	1338	1123.62	2.00	0.08	0.06	3.54
ENST00000418674.1	ENSG00000081237.18	462	249.06	0.00	0.00	0.00	0.00
ENST00000427110.6	ENSG00000081237.18	264	65.79	0.00	0.00	0.00	0.00
ENST00000442510.6	ENSG00000081237.18	5164	4949.62	13.07	0.12	0.08	5.26
ENST00000462363.6	ENSG00000081237.18	926	711.62	2.00	0.12	0.09	5.59
ENST00000484135.1	ENSG00000081237.18	612	397.89	0.00	0.00	0.00	0.00
ENST00000491302.1	ENSG00000081237.18	648	433.80	1.58	0.16	0.12	7.24
ENST00000529828.5	ENSG00000081237.18	2336	2121.62	0.00	0.00	0.00	0.00
ENST00000530727.5	ENSG00000081237.18	1962	1747.62	0.00	0.00	0.00	0.00
ENST00000362061.3	ENSG00000081248.10	6166	5951.62	0.00	0.00	0.00	0.00
ENST00000367338.7	ENSG00000081248.10	5996	5781.62	0.00	0.00	0.00	0.00
ENST00000263946.7	ENSG00000081277.12	5447	5232.62	0.00	0.00	0.00	0.00
ENST00000352845.3	ENSG00000081277.12	2244	2029.62	0.00	0.00	0.00	0.00
ENST00000367324.7	ENSG00000081277.12	5384	5169.62	1.00	0.01	0.01	100.00
ENST00000475988.1	ENSG00000081277.12	931	716.62	0.00	0.00	0.00	0.00
ENST00000477817.1	ENSG00000081277.12	631	416.84	0.00	0.00	0.00	0.00
ENST00000264991.8	ENSG00000081307.12	2850	2635.62	178.36	2.99	2.16	18.87
ENST00000356232.8	ENSG00000081307.12	3705	3490.62	12.77	0.16	0.12	1.02
ENST00000464068.5	ENSG00000081307.12	657	442.79	0.00	0.00	0.00	0.00
ENST00000464101.2	ENSG00000081307.12	570	356.04	4.04	0.50	0.36	3.16
ENST00000468022.5	ENSG00000081307.12	662	447.78	0.00	0.00	0.00	0.00
ENST00000468227.5	ENSG00000081307.12	3902	3687.62	108.90	1.30	0.94	8.24
ENST00000469158.1	ENSG00000081307.12	584	369.98	5.09	0.61	0.44	3.84
ENST00000473651.5	ENSG00000081307.12	1513	1298.62	174.61	5.94	4.30	37.50
ENST00000480955.1	ENSG00000081307.12	894	679.62	0.00	0.00	0.00	0.00
ENST00000489361.1	ENSG00000081307.12	417	205.09	4.61	0.99	0.72	6.27
ENST00000493720.6	ENSG00000081307.12	2058	1843.62	0.00	0.00	0.00	0.00
ENST00000494112.1	ENSG00000081307.12	505	291.49	13.07	1.98	1.43	12.50
ENST00000494238.6	ENSG00000081307.12	2997	2782.62	85.82	1.36	0.99	8.60
ENST00000505777.5	ENSG00000081307.12	576	362.01	0.00	0.00	0.00	0.00
ENST00000263955.8	ENSG00000081320.10	5287	5072.62	24.42	0.21	0.15	39.33
ENST00000409228.5	ENSG00000081320.10	1441	1226.62	0.00	0.00	0.00	0.00
ENST00000420683.1	ENSG00000081320.10	507	293.47	0.00	0.00	0.00	0.00
ENST00000449152.1	ENSG00000081320.10	567	353.05	0.00	0.00	0.00	0.00
ENST00000606789.1	ENSG00000081320.10	562	348.08	2.58	0.33	0.24	60.67
ENST00000375240.7	ENSG00000081377.16	2547	2332.62	222.04	4.21	3.04	48.07
ENST00000375241.5	ENSG00000081377.16	5589	5374.62	42.72	0.35	0.25	4.01
ENST00000375242.7	ENSG00000081377.16	2965	2750.62	0.00	0.00	0.00	0.00
ENST00000412285.6	ENSG00000081377.16	5271	5056.62	300.97	2.63	1.90	30.06
ENST00000415608.1	ENSG00000081377.16	684	469.74	0.00	0.00	0.00	0.00
ENST00000452280.5	ENSG00000081377.16	804	589.65	1.39	0.10	0.08	1.19
ENST00000463547.5	ENSG00000081377.16	553	339.13	0.00	0.00	0.00	0.00
ENST00000463569.5	ENSG00000081377.16	1734	1519.62	7.44	0.22	0.16	2.47
ENST00000474602.5	ENSG00000081377.16	4960	4745.62	17.22	0.16	0.12	1.83
ENST00000480920.5	ENSG00000081377.16	459	246.11	0.00	0.00	0.00	0.00
ENST00000481149.1	ENSG00000081377.16	689	474.74	10.16	0.95	0.68	10.81
ENST00000484948.1	ENSG00000081377.16	350	141.21	0.00	0.00	0.00	0.00
ENST00000496750.5	ENSG00000081377.16	649	434.80	1.33	0.14	0.10	1.55
ENST00000223428.8	ENSG00000081386.12	5154	4939.62	309.96	2.77	2.01	34.87
ENST00000374641.3	ENSG00000081386.12	675	460.76	34.60	3.32	2.40	41.73
ENST00000375231.5	ENSG00000081386.12	5616	5401.62	23.28	0.19	0.14	2.39
ENST00000472201.1	ENSG00000081386.12	455	242.19	9.15	1.67	1.21	21.00
ENST00000263816.7	ENSG00000081479.12	15808	15593.62	133.17	0.38	0.27	9.63
ENST00000443831.1	ENSG00000081479.12	4007	3792.62	22.86	0.27	0.19	6.80
ENST00000461418.1	ENSG00000081479.12	557	343.10	0.00	0.00	0.00	0.00
ENST00000491228.1	ENSG00000081479.12	556	342.11	5.68	0.73	0.53	18.72
ENST00000493501.1	ENSG00000081479.12	567	353.05	20.30	2.54	1.84	64.85
ENST00000443905.6	ENSG00000081665.13	4095	3880.62	0.00	0.00	0.00	0.00
ENST00000450683.6	ENSG00000081665.13	1385	1170.62	42.33	1.60	1.16	13.88
ENST00000540806.6	ENSG00000081665.13	1424	1209.62	30.01	1.10	0.79	9.52
ENST00000545006.1	ENSG00000081665.13	1007	792.62	60.89	3.39	2.46	29.49
ENST00000586260.5	ENSG00000081665.13	892	677.62	0.00	0.00	0.00	0.00
ENST00000587452.5	ENSG00000081665.13	575	361.02	0.00	0.00	0.00	0.00
ENST00000587461.5	ENSG00000081665.13	831	616.64	0.00	0.00	0.00	0.00
ENST00000587822.1	ENSG00000081665.13	4090	3875.62	196.29	2.24	1.62	19.44
ENST00000590319.1	ENSG00000081665.13	571	357.03	9.65	1.19	0.86	10.38
ENST00000590766.5	ENSG00000081665.13	429	216.76	0.00	0.00	0.00	0.00
ENST00000591639.5	ENSG00000081665.13	4140	3925.62	176.74	1.99	1.44	17.28
ENST00000595825.1	ENSG00000081665.13	562	348.08	0.00	0.00	0.00	0.00
ENST00000366758.7	ENSG00000081692.12	2595	2380.62	0.00	0.00	0.00	0.00
ENST00000438896.2	ENSG00000081692.12	2502	2287.62	9.32	0.18	0.13	8.72
ENST00000465251.1	ENSG00000081692.12	528	314.29	3.35	0.47	0.34	22.80
ENST00000480590.1	ENSG00000081692.12	891	676.62	17.83	1.16	0.84	56.40
ENST00000485807.1	ENSG00000081692.12	3749	3534.62	11.30	0.14	0.10	6.84
ENST00000615711.4	ENSG00000081692.12	2591	2376.62	0.00	0.00	0.00	0.00
ENST00000620518.4	ENSG00000081692.12	2432	2217.62	5.43	0.11	0.08	5.24
ENST00000367943.4	ENSG00000081721.11	1270	1055.62	256.61	10.74	7.77	37.61
ENST00000463365.1	ENSG00000081721.11	398	186.73	50.15	11.87	8.59	41.56
ENST00000464004.2	ENSG00000081721.11	740	525.69	65.13	5.47	3.96	19.17
ENST00000484291.5	ENSG00000081721.11	1252	1037.62	11.11	0.47	0.34	1.66
ENST00000490591.1	ENSG00000081721.11	657	442.79	0.00	0.00	0.00	0.00
ENST00000316519.10	ENSG00000081760.16	3316	3101.62	116.24	1.66	1.20	36.74
ENST00000316543.14	ENSG00000081760.16	3115	2900.62	83.20	1.27	0.92	28.12
ENST00000398953.2	ENSG00000081760.16	482	268.76	0.00	0.00	0.00	0.00
ENST00000418937.6	ENSG00000081760.16	1235	1020.62	1.92	0.08	0.06	1.84
ENST00000441247.6	ENSG00000081760.16	2536	2321.62	9.46	0.18	0.13	4.00
ENST00000536118.5	ENSG00000081760.16	2922	2707.62	9.39	0.15	0.11	3.40
ENST00000537477.5	ENSG00000081760.16	429	216.76	0.21	0.04	0.03	0.97
ENST00000537564.5	ENSG00000081760.16	573	359.03	0.00	0.00	0.00	0.00
ENST00000538851.5	ENSG00000081760.16	1757	1542.62	9.45	0.27	0.20	6.01
ENST00000539251.5	ENSG00000081760.16	555	341.11	2.72	0.35	0.26	7.82
ENST00000543665.2	ENSG00000081760.16	2272	2057.62	3.04	0.07	0.05	1.45
ENST00000545511.5	ENSG00000081760.16	6646	6431.62	63.36	0.44	0.31	9.66
ENST00000194118.8	ENSG00000081791.8	2203	1988.62	4.67	0.10	0.08	0.27
ENST00000432126.6	ENSG00000081791.8	4970	4755.62	967.02	8.98	6.50	23.32
ENST00000502729.1	ENSG00000081791.8	833	618.64	97.76	6.98	5.05	18.12
ENST00000506775.1	ENSG00000081791.8	686	471.74	206.52	19.34	14.00	50.21
ENST00000507481.2	ENSG00000081791.8	1342	1127.62	0.00	0.00	0.00	0.00
ENST00000508751.1	ENSG00000081791.8	998	783.62	0.00	0.00	0.00	0.00
ENST00000509110.1	ENSG00000081791.8	712	497.71	35.03	3.11	2.25	8.07
ENST00000194130.6	ENSG00000081800.8	3815	3600.62	0.00	0.00	0.00	0.00
ENST00000427975.5	ENSG00000081800.8	2861	2646.62	0.00	0.00	0.00	0.00
ENST00000439260.5	ENSG00000081800.8	2457	2242.62	0.00	0.00	0.00	0.00
ENST00000539873.1	ENSG00000081800.8	2222	2007.62	0.00	0.00	0.00	0.00
ENST00000313070.11	ENSG00000081803.15	6065	5850.62	0.00	0.00	0.00	0.00
ENST00000334010.11	ENSG00000081803.15	6045	5830.62	0.00	0.00	0.00	0.00
ENST00000397721.4	ENSG00000081803.15	2826	2611.62	1726.52	29.21	21.14	72.91
ENST00000412584.6	ENSG00000081803.15	4308	4093.62	917.95	9.91	7.17	24.73
ENST00000449022.6	ENSG00000081803.15	4073	3858.62	0.00	0.00	0.00	0.00
ENST00000462699.5	ENSG00000081803.15	2238	2023.62	0.00	0.00	0.00	0.00
ENST00000476131.1	ENSG00000081803.15	572	358.03	0.00	0.00	0.00	0.00
ENST00000615869.4	ENSG00000081803.15	6066	5851.62	125.52	0.95	0.69	2.37
ENST00000194152.3	ENSG00000081818.3	3825	3610.62	54.00	0.66	0.48	100.00
ENST00000623478.1	ENSG00000081818.3	1206	991.62	0.00	0.00	0.00	0.00
ENST00000378126.4	ENSG00000081842.17	3267	3052.62	0.00	0.00	0.00	0.00
ENST00000527624.1	ENSG00000081842.17	2231	2016.62	0.00	0.00	0.00	0.00
ENST00000529310.5	ENSG00000081842.17	5374	5159.62	0.00	0.00	0.00	0.00
ENST00000394576.2	ENSG00000081853.14	4605	4390.62	46.76	0.47	0.34	66.23
ENST00000528330.2	ENSG00000081853.14	4543	4328.62	23.51	0.24	0.17	33.77
ENST00000194214.9	ENSG00000081870.11	915	700.62	19.19	1.21	0.88	14.51
ENST00000371376.1	ENSG00000081870.11	765	550.67	3.37	0.27	0.20	3.24
ENST00000371377.3	ENSG00000081870.11	760	545.67	58.76	4.76	3.44	57.06
ENST00000371378.6	ENSG00000081870.11	894	679.62	4.49	0.29	0.21	3.50
ENST00000488884.1	ENSG00000081870.11	463	250.04	0.00	0.00	0.00	0.00
ENST00000489675.1	ENSG00000081870.11	879	664.63	27.20	1.81	1.31	21.68
ENST00000262719.9	ENSG00000081913.13	6390	6175.62	2586.45	18.50	13.39	50.30
ENST00000487409.1	ENSG00000081913.13	665	450.77	0.00	0.00	0.00	0.00
ENST00000497351.5	ENSG00000081913.13	572	358.03	36.26	4.47	3.24	12.16
ENST00000588452.5	ENSG00000081913.13	559	345.09	0.00	0.00	0.00	0.00
ENST00000588953.1	ENSG00000081913.13	2198	1983.62	12.01	0.27	0.19	0.73
ENST00000591106.1	ENSG00000081913.13	549	335.15	74.13	9.77	7.07	26.56
ENST00000591386.1	ENSG00000081913.13	591	376.95	32.15	3.77	2.73	10.24
ENST00000283684.8	ENSG00000081923.11	5818	5603.62	213.45	1.68	1.22	19.35
ENST00000585322.1	ENSG00000081923.11	527	313.30	0.00	0.00	0.00	0.00
ENST00000588255.1	ENSG00000081923.11	489	275.67	41.88	6.71	4.86	77.17
ENST00000589147.5	ENSG00000081923.11	540	326.21	0.00	0.00	0.00	0.00
ENST00000591728.1	ENSG00000081923.11	532	318.26	2.18	0.30	0.22	3.48
ENST00000262345.5	ENSG00000081985.10	4040	3825.62	882.07	10.19	7.37	44.48
ENST00000371000.5	ENSG00000081985.10	2454	2239.62	101.61	2.00	1.45	8.75
ENST00000441640.3	ENSG00000081985.10	687	472.74	6.03	0.56	0.41	2.46
ENST00000465396.1	ENSG00000081985.10	604	389.91	83.95	9.51	6.88	41.53
ENST00000541374.5	ENSG00000081985.10	3849	3634.62	0.00	0.00	0.00	0.00
ENST00000544434.5	ENSG00000081985.10	3782	3567.62	51.34	0.64	0.46	2.78
ENST00000262188.12	ENSG00000082014.16	1993	1778.62	0.00	0.00	0.00	0.00
ENST00000356800.6	ENSG00000082014.16	1669	1454.62	35.50	1.08	0.78	5.01
ENST00000392811.6	ENSG00000082014.16	2018	1803.62	0.00	0.00	0.00	0.00
ENST00000460431.1	ENSG00000082014.16	673	458.76	1.13	0.11	0.08	0.50
ENST00000469154.5	ENSG00000082014.16	2415	2200.62	176.29	3.54	2.56	16.45
ENST00000470588.1	ENSG00000082014.16	1755	1540.62	66.58	1.91	1.38	8.87
ENST00000472103.5	ENSG00000082014.16	798	583.65	19.49	1.48	1.07	6.86
ENST00000472789.1	ENSG00000082014.16	863	648.63	19.11	1.30	0.94	6.05
ENST00000472988.5	ENSG00000082014.16	1654	1439.62	220.86	6.78	4.91	31.50
ENST00000477169.5	ENSG00000082014.16	802	587.65	0.00	0.00	0.00	0.00
ENST00000485592.5	ENSG00000082014.16	820	605.64	27.19	1.98	1.44	9.22
ENST00000485610.5	ENSG00000082014.16	1480	1265.62	84.60	2.95	2.14	13.73
ENST00000489503.5	ENSG00000082014.16	378	167.59	0.00	0.00	0.00	0.00
ENST00000491651.1	ENSG00000082014.16	613	398.88	0.00	0.00	0.00	0.00
ENST00000496530.1	ENSG00000082014.16	468	254.96	2.25	0.39	0.28	1.81
ENST00000265107.8	ENSG00000082068.8	2983	2768.62	283.12	4.52	3.27	30.11
ENST00000504564.1	ENSG00000082068.8	1526	1311.62	39.40	1.33	0.96	8.85
ENST00000505799.1	ENSG00000082068.8	365	155.27	0.00	0.00	0.00	0.00
ENST00000507136.5	ENSG00000082068.8	759	544.67	1.36	0.11	0.08	0.73
ENST00000508730.1	ENSG00000082068.8	556	342.11	0.00	0.00	0.00	0.00
ENST00000510699.1	ENSG00000082068.8	690	475.74	91.21	8.47	6.13	56.46
ENST00000511906.5	ENSG00000082068.8	5716	5501.62	71.93	0.58	0.42	3.85
ENST00000351578.10	ENSG00000082074.15	4750	4535.62	60.92	0.59	0.43	6.63
ENST00000503065.1	ENSG00000082074.15	505	291.49	0.00	0.00	0.00	0.00
ENST00000504542.1	ENSG00000082074.15	594	379.94	0.00	0.00	0.00	0.00
ENST00000505428.5	ENSG00000082074.15	2789	2574.62	26.41	0.45	0.33	5.07
ENST00000506557.5	ENSG00000082074.15	688	473.74	0.00	0.00	0.00	0.00
ENST00000509072.5	ENSG00000082074.15	589	374.96	0.00	0.00	0.00	0.00
ENST00000510188.1	ENSG00000082074.15	676	461.76	4.89	0.47	0.34	5.24
ENST00000512138.1	ENSG00000082074.15	583	368.98	0.00	0.00	0.00	0.00
ENST00000512982.2	ENSG00000082074.15	2747	2532.62	214.10	3.73	2.70	41.75
ENST00000515010.5	ENSG00000082074.15	2578	2363.62	197.68	3.70	2.67	41.31
ENST00000315506.11	ENSG00000082126.17	2330	2115.62	0.00	0.00	0.00	0.00
ENST00000359962.9	ENSG00000082126.17	2436	2221.62	0.00	0.00	0.00	0.00
ENST00000396886.7	ENSG00000082126.17	2250	2035.62	0.00	0.00	0.00	0.00
ENST00000409143.5	ENSG00000082126.17	2082	1867.62	6.00	0.14	0.10	100.00
ENST00000409474.7	ENSG00000082126.17	2462	2247.62	0.00	0.00	0.00	0.00
ENST00000409818.7	ENSG00000082126.17	1760	1545.62	0.00	0.00	0.00	0.00
ENST00000428900.6	ENSG00000082126.17	2320	2105.62	0.00	0.00	0.00	0.00
ENST00000447335.6	ENSG00000082126.17	2050	1835.62	0.00	0.00	0.00	0.00
ENST00000483841.2	ENSG00000082126.17	1715	1500.62	0.00	0.00	0.00	0.00
ENST00000486212.6	ENSG00000082126.17	2220	2005.62	0.00	0.00	0.00	0.00
ENST00000602867.1	ENSG00000082126.17	540	326.21	0.00	0.00	0.00	0.00
ENST00000620095.4	ENSG00000082126.17	2364	2149.62	0.00	0.00	0.00	0.00
ENST00000194530.7	ENSG00000082146.12	2293	2078.62	2681.19	56.99	41.24	39.10
ENST00000392249.6	ENSG00000082146.12	2190	1975.62	772.74	17.28	12.51	11.86
ENST00000415688.1	ENSG00000082146.12	616	401.87	111.14	12.22	8.84	8.38
ENST00000447698.5	ENSG00000082146.12	576	362.01	0.00	0.00	0.00	0.00
ENST00000458269.6	ENSG00000082146.12	772	557.66	3.95	0.31	0.23	0.21
ENST00000466770.1	ENSG00000082146.12	707	492.72	123.78	11.10	8.03	7.62
ENST00000468123.1	ENSG00000082146.12	725	510.70	384.25	33.24	24.06	22.81
ENST00000484098.5	ENSG00000082146.12	560	346.09	19.78	2.52	1.83	1.73
ENST00000488196.5	ENSG00000082146.12	424	211.89	0.00	0.00	0.00	0.00
ENST00000498648.5	ENSG00000082146.12	535	321.24	87.79	12.07	8.74	8.28
ENST00000359893.4	ENSG00000082153.17	779	564.66	21.26	1.66	1.20	3.25
ENST00000409226.5	ENSG00000082153.17	2455	2240.62	1764.09	34.79	25.17	67.85
ENST00000409600.5	ENSG00000082153.17	6875	6660.62	626.15	4.15	3.01	8.10
ENST00000410110.6	ENSG00000082153.17	1075	860.62	3.56	0.18	0.13	0.36
ENST00000419090.1	ENSG00000082153.17	557	343.10	0.00	0.00	0.00	0.00
ENST00000447069.5	ENSG00000082153.17	557	343.10	1.50	0.19	0.14	0.38
ENST00000450637.5	ENSG00000082153.17	578	364.00	0.00	0.00	0.00	0.00
ENST00000452206.5	ENSG00000082153.17	1059	844.62	1.99	0.10	0.08	0.20
ENST00000452790.6	ENSG00000082153.17	1473	1258.62	0.00	0.00	0.00	0.00
ENST00000460660.1	ENSG00000082153.17	265	66.59	0.00	0.00	0.00	0.00
ENST00000463310.1	ENSG00000082153.17	582	367.99	67.18	8.07	5.84	15.73
ENST00000464483.1	ENSG00000082153.17	530	316.28	12.46	1.74	1.26	3.40
ENST00000491576.1	ENSG00000082153.17	492	278.63	2.38	0.38	0.27	0.74
ENST00000263463.9	ENSG00000082175.14	2496	2281.62	0.00	0.00	0.00	0.00
ENST00000325455.9	ENSG00000082175.14	13748	13533.62	4.72	0.02	0.01	72.98
ENST00000526300.5	ENSG00000082175.14	2365	2150.62	0.28	0.01	0.00	27.02
ENST00000528960.5	ENSG00000082175.14	2633	2418.62	0.00	0.00	0.00	0.00
ENST00000530764.1	ENSG00000082175.14	620	405.86	0.00	0.00	0.00	0.00
ENST00000533207.5	ENSG00000082175.14	2224	2009.62	0.00	0.00	0.00	0.00
ENST00000534013.5	ENSG00000082175.14	1901	1686.62	0.00	0.00	0.00	0.00
ENST00000534780.5	ENSG00000082175.14	2750	2535.62	0.00	0.00	0.00	0.00
ENST00000617858.4	ENSG00000082175.14	2816	2601.62	0.00	0.00	0.00	0.00
ENST00000619228.2	ENSG00000082175.14	3038	2823.62	0.00	0.00	0.00	0.00
ENST00000632634.1	ENSG00000082175.14	551	337.14	0.00	0.00	0.00	0.00
ENST00000231338.7	ENSG00000082196.20	1959	1744.62	1819.22	46.07	33.34	38.34
ENST00000382065.7	ENSG00000082196.20	2802	2587.62	281.79	4.81	3.48	4.00
ENST00000508398.1	ENSG00000082196.20	1556	1341.62	252.93	8.33	6.03	6.93
ENST00000508434.1	ENSG00000082196.20	677	462.75	30.90	2.95	2.13	2.46
ENST00000513065.1	ENSG00000082196.20	421	208.97	0.00	0.00	0.00	0.00
ENST00000513471.5	ENSG00000082196.20	1393	1178.62	1547.23	58.00	41.97	48.27
ENST00000321341.9	ENSG00000082212.11	9100	8885.62	383.94	1.91	1.38	3.61
ENST00000382927.3	ENSG00000082212.11	2492	2277.62	700.02	13.58	9.83	25.70
ENST00000585680.1	ENSG00000082212.11	670	455.76	203.91	19.77	14.30	37.41
ENST00000589330.1	ENSG00000082212.11	532	318.26	70.97	9.85	7.13	18.65
ENST00000591925.1	ENSG00000082212.11	395	183.84	32.16	7.73	5.59	14.63
ENST00000325366.13	ENSG00000082213.17	3612	3397.62	289.25	3.76	2.72	46.01
ENST00000504464.5	ENSG00000082213.17	914	699.62	0.00	0.00	0.00	0.00
ENST00000504866.1	ENSG00000082213.17	2447	2232.62	16.29	0.32	0.23	3.94
ENST00000507818.6	ENSG00000082213.17	568	354.05	0.00	0.00	0.00	0.00
ENST00000510530.1	ENSG00000082213.17	771	556.67	8.96	0.71	0.51	8.69
ENST00000510659.5	ENSG00000082213.17	3117	2902.62	40.99	0.62	0.45	7.63
ENST00000511208.2	ENSG00000082213.17	583	368.98	0.00	0.00	0.00	0.00
ENST00000513967.5	ENSG00000082213.17	978	763.62	0.00	0.00	0.00	0.00
ENST00000515409.5	ENSG00000082213.17	505	291.49	9.25	1.40	1.02	17.16
ENST00000517780.1	ENSG00000082213.17	810	595.65	18.26	1.35	0.98	16.57
ENST00000264157.9	ENSG00000082258.12	6917	6702.62	264.64	1.74	1.26	6.52
ENST00000295238.10	ENSG00000082258.12	4491	4276.62	1411.45	14.58	10.55	54.54
ENST00000417175.1	ENSG00000082258.12	811	596.65	8.35	0.62	0.45	2.31
ENST00000419781.5	ENSG00000082258.12	5414	5199.62	376.64	3.20	2.32	11.97
ENST00000438691.1	ENSG00000082258.12	632	417.84	8.06	0.85	0.62	3.19
ENST00000446247.5	ENSG00000082258.12	663	448.78	0.00	0.00	0.00	0.00
ENST00000452521.1	ENSG00000082258.12	638	423.82	13.80	1.44	1.04	5.38
ENST00000452839.5	ENSG00000082258.12	2363	2148.62	133.88	2.75	1.99	10.30
ENST00000464932.1	ENSG00000082258.12	723	508.70	2.06	0.18	0.13	0.67
ENST00000475094.1	ENSG00000082258.12	606	391.90	12.13	1.37	0.99	5.12
ENST00000194672.11	ENSG00000082269.16	5198	4983.62	30.57	0.27	0.20	2.89
ENST00000361499.7	ENSG00000082269.16	5042	4827.62	316.12	2.89	2.09	30.82
ENST00000370479.7	ENSG00000082269.16	5930	5715.62	100.26	0.78	0.56	8.26
ENST00000393299.6	ENSG00000082269.16	1780	1565.62	83.90	2.37	1.71	25.22
ENST00000418814.6	ENSG00000082269.16	6415	6200.62	0.00	0.00	0.00	0.00
ENST00000425415.2	ENSG00000082269.16	2475	2260.62	21.99	0.43	0.31	4.58
ENST00000457062.6	ENSG00000082269.16	5282	5067.62	0.80	0.01	0.01	0.07
ENST00000505675.1	ENSG00000082269.16	1622	1407.62	20.26	0.64	0.46	6.77
ENST00000505769.5	ENSG00000082269.16	4806	4591.62	0.00	0.00	0.00	0.00
ENST00000505868.1	ENSG00000082269.16	5173	4958.62	75.09	0.67	0.48	7.13
ENST00000507049.1	ENSG00000082269.16	561	347.08	8.35	1.06	0.77	11.32
ENST00000507085.5	ENSG00000082269.16	641	426.82	2.66	0.28	0.20	2.93
ENST00000508844.5	ENSG00000082269.16	595	380.94	0.00	0.00	0.00	0.00
ENST00000514185.5	ENSG00000082269.16	529	315.28	0.00	0.00	0.00	0.00
ENST00000515280.5	ENSG00000082269.16	546	332.17	0.00	0.00	0.00	0.00
ENST00000515323.5	ENSG00000082269.16	1926	1711.62	0.00	0.00	0.00	0.00
ENST00000455415.1	ENSG00000082293.12	256	59.48	0.00	0.00	0.00	0.00
ENST00000476656.1	ENSG00000082293.12	1515	1300.62	17.00	0.58	0.42	3.14
ENST00000478620.2	ENSG00000082293.12	589	374.96	7.00	0.82	0.60	4.48
ENST00000483745.1	ENSG00000082293.12	550	336.14	5.36	0.70	0.51	3.82
ENST00000620364.4	ENSG00000082293.12	6233	6018.62	2221.64	16.31	11.80	88.56
ENST00000341928.6	ENSG00000082397.17	4706	4491.62	2.03	0.02	0.01	0.28
ENST00000342933.7	ENSG00000082397.17	4270	4055.62	0.00	0.00	0.00	0.00
ENST00000400111.8	ENSG00000082397.17	4259	4044.62	0.00	0.00	0.00	0.00
ENST00000540638.6	ENSG00000082397.17	3370	3155.62	0.00	0.00	0.00	0.00
ENST00000542652.6	ENSG00000082397.17	3261	3046.62	261.88	3.80	2.75	54.15
ENST00000544123.5	ENSG00000082397.17	3972	3757.62	2.28	0.03	0.02	0.38
ENST00000545076.5	ENSG00000082397.17	3190	2975.62	79.61	1.18	0.86	16.85
ENST00000578196.5	ENSG00000082397.17	549	335.15	0.00	0.00	0.00	0.00
ENST00000578395.1	ENSG00000082397.17	561	347.08	0.00	0.00	0.00	0.00
ENST00000578431.1	ENSG00000082397.17	570	356.04	0.00	0.00	0.00	0.00
ENST00000578432.2	ENSG00000082397.17	226	37.59	0.00	0.00	0.00	0.00
ENST00000578503.5	ENSG00000082397.17	553	339.13	0.00	0.00	0.00	0.00
ENST00000578524.5	ENSG00000082397.17	973	758.62	1.36	0.08	0.06	1.13
ENST00000578618.5	ENSG00000082397.17	4908	4693.62	28.57	0.27	0.19	3.83
ENST00000579271.5	ENSG00000082397.17	591	376.95	0.00	0.00	0.00	0.00
ENST00000579951.2	ENSG00000082397.17	596	381.94	0.00	0.00	0.00	0.00
ENST00000580179.2	ENSG00000082397.17	496	282.59	0.00	0.00	0.00	0.00
ENST00000580308.5	ENSG00000082397.17	492	278.63	0.00	0.00	0.00	0.00
ENST00000580316.5	ENSG00000082397.17	564	350.07	5.67	0.72	0.52	10.20
ENST00000580647.5	ENSG00000082397.17	569	355.04	1.76	0.22	0.16	3.13
ENST00000580866.2	ENSG00000082397.17	489	275.67	0.00	0.00	0.00	0.00
ENST00000580989.5	ENSG00000082397.17	552	338.13	0.00	0.00	0.00	0.00
ENST00000581292.5	ENSG00000082397.17	551	337.14	0.00	0.00	0.00	0.00
ENST00000581387.5	ENSG00000082397.17	583	368.98	0.00	0.00	0.00	0.00
ENST00000581454.5	ENSG00000082397.17	484	270.73	0.00	0.00	0.00	0.00
ENST00000581757.1	ENSG00000082397.17	481	267.77	0.00	0.00	0.00	0.00
ENST00000581833.5	ENSG00000082397.17	572	358.03	0.00	0.00	0.00	0.00
ENST00000582592.1	ENSG00000082397.17	553	339.13	0.00	0.00	0.00	0.00
ENST00000582703.5	ENSG00000082397.17	551	337.14	0.00	0.00	0.00	0.00
ENST00000582729.5	ENSG00000082397.17	663	448.78	0.00	0.00	0.00	0.00
ENST00000584015.5	ENSG00000082397.17	500	286.54	0.00	0.00	0.00	0.00
ENST00000584055.1	ENSG00000082397.17	731	516.69	8.10	0.69	0.50	9.88
ENST00000584651.5	ENSG00000082397.17	546	332.17	0.00	0.00	0.00	0.00
ENST00000584670.1	ENSG00000082397.17	542	328.19	0.00	0.00	0.00	0.00
ENST00000585142.5	ENSG00000082397.17	567	353.05	0.00	0.00	0.00	0.00
ENST00000637651.1	ENSG00000082397.17	6962	6747.62	1.75	0.01	0.01	0.16
ENST00000342193.8	ENSG00000082438.15	4898	4683.62	109.61	1.03	0.75	4.87
ENST00000375458.6	ENSG00000082438.15	9367	9152.62	0.00	0.00	0.00	0.00
ENST00000392717.6	ENSG00000082438.15	9523	9308.62	140.49	0.67	0.48	3.14
ENST00000409184.7	ENSG00000082438.15	4636	4421.62	766.99	7.66	5.55	36.06
ENST00000414843.5	ENSG00000082438.15	575	361.02	0.00	0.00	0.00	0.00
ENST00000434366.5	ENSG00000082438.15	519	305.36	0.00	0.00	0.00	0.00
ENST00000439313.5	ENSG00000082438.15	565	351.06	0.00	0.00	0.00	0.00
ENST00000444537.5	ENSG00000082438.15	737	522.69	1.48	0.12	0.09	0.59
ENST00000445474.2	ENSG00000082438.15	575	361.02	0.00	0.00	0.00	0.00
ENST00000448708.5	ENSG00000082438.15	549	335.15	0.00	0.00	0.00	0.00
ENST00000452626.5	ENSG00000082438.15	772	557.66	0.00	0.00	0.00	0.00
ENST00000456171.5	ENSG00000082438.15	1793	1578.62	0.00	0.00	0.00	0.00
ENST00000456693.5	ENSG00000082438.15	750	535.68	0.00	0.00	0.00	0.00
ENST00000460238.1	ENSG00000082438.15	580	366.00	11.67	1.41	1.02	6.63
ENST00000474975.1	ENSG00000082438.15	562	348.08	1.30	0.16	0.12	0.77
ENST00000480873.1	ENSG00000082438.15	714	499.71	0.00	0.00	0.00	0.00
ENST00000483743.5	ENSG00000082438.15	541	327.20	1.04	0.14	0.10	0.66
ENST00000489955.1	ENSG00000082438.15	4421	4206.62	16.96	0.18	0.13	0.84
ENST00000491126.6	ENSG00000082438.15	604	389.91	0.00	0.00	0.00	0.00
ENST00000493713.1	ENSG00000082438.15	539	325.21	43.57	5.92	4.28	27.85
ENST00000493868.5	ENSG00000082438.15	6332	6117.62	32.73	0.24	0.17	1.11
ENST00000493921.1	ENSG00000082438.15	507	293.47	0.00	0.00	0.00	0.00
ENST00000495084.1	ENSG00000082438.15	472	258.90	0.00	0.00	0.00	0.00
ENST00000496396.1	ENSG00000082438.15	944	729.62	0.00	0.00	0.00	0.00
ENST00000629362.2	ENSG00000082438.15	3868	3653.62	307.17	3.71	2.69	17.48
ENST00000194900.8	ENSG00000082458.11	6112	5897.62	9.84	0.07	0.05	0.36
ENST00000374355.7	ENSG00000082458.11	5074	4859.62	271.32	2.47	1.79	11.96
ENST00000374360.7	ENSG00000082458.11	5905	5690.62	0.00	0.00	0.00	0.00
ENST00000461646.1	ENSG00000082458.11	794	579.65	185.09	14.11	10.21	68.40
ENST00000463252.5	ENSG00000082458.11	4626	4411.62	0.00	0.00	0.00	0.00
ENST00000466140.5	ENSG00000082458.11	768	553.67	2.96	0.24	0.17	1.15
ENST00000489733.5	ENSG00000082458.11	710	495.71	0.00	0.00	0.00	0.00
ENST00000494493.1	ENSG00000082458.11	719	504.70	0.00	0.00	0.00	0.00
ENST00000496931.1	ENSG00000082458.11	604	389.91	4.33	0.49	0.36	2.38
ENST00000542398.1	ENSG00000082458.11	4529	4314.62	317.45	3.25	2.35	15.76
ENST00000391894.6	ENSG00000082482.13	1491	1276.62	7.28	0.25	0.18	1.14
ENST00000391895.6	ENSG00000082482.13	1410	1195.62	0.00	0.00	0.00	0.00
ENST00000444842.6	ENSG00000082482.13	3379	3164.62	1497.17	20.90	15.13	94.95
ENST00000457122.1	ENSG00000082482.13	644	429.81	0.00	0.00	0.00	0.00
ENST00000467031.5	ENSG00000082482.13	1200	985.62	0.00	0.00	0.00	0.00
ENST00000470177.5	ENSG00000082482.13	961	746.62	0.00	0.00	0.00	0.00
ENST00000474771.5	ENSG00000082482.13	1130	915.62	4.55	0.22	0.16	1.00
ENST00000478774.5	ENSG00000082482.13	566	352.06	0.00	0.00	0.00	0.00
ENST00000486921.5	ENSG00000082482.13	1662	1447.62	21.01	0.64	0.46	2.91
ENST00000367012.3	ENSG00000082497.11	5219	5004.62	74.86	0.66	0.48	92.12
ENST00000482421.1	ENSG00000082497.11	494	280.61	0.00	0.00	0.00	0.00
ENST00000483884.1	ENSG00000082497.11	378	167.59	0.00	0.00	0.00	0.00
ENST00000490620.5	ENSG00000082497.11	1103	888.62	1.14	0.06	0.04	7.88
ENST00000261464.9	ENSG00000082512.14	3972	3757.62	15.99	0.19	0.14	0.42
ENST00000336184.6	ENSG00000082512.14	3972	3757.62	0.00	0.00	0.00	0.00
ENST00000367004.3	ENSG00000082512.14	1827	1612.62	704.08	19.29	13.96	43.10
ENST00000462410.5	ENSG00000082512.14	4958	4743.62	191.97	1.79	1.29	4.00
ENST00000473385.1	ENSG00000082512.14	3491	3276.62	1688.29	22.76	16.47	50.87
ENST00000488428.1	ENSG00000082512.14	905	690.62	5.91	0.38	0.27	0.85
ENST00000494355.1	ENSG00000082512.14	437	224.56	1.75	0.34	0.25	0.77
ENST00000265229.12	ENSG00000082515.17	3035	2820.62	0.00	0.00	0.00	0.00
ENST00000439747.7	ENSG00000082515.17	784	569.66	17.42	1.35	0.98	57.22
ENST00000518364.1	ENSG00000082515.17	481	267.77	0.00	0.00	0.00	0.00
ENST00000519059.5	ENSG00000082515.17	511	297.43	4.68	0.70	0.50	29.45
ENST00000520040.5	ENSG00000082515.17	2344	2129.62	8.14	0.17	0.12	7.15
ENST00000522038.5	ENSG00000082515.17	3162	2947.62	4.68	0.07	0.05	2.97
ENST00000523037.5	ENSG00000082515.17	3176	2961.62	5.09	0.08	0.05	3.21
ENST00000285873.7	ENSG00000082516.8	5397	5182.62	3217.74	27.43	19.85	83.70
ENST00000522075.1	ENSG00000082516.8	573	359.03	17.60	2.17	1.57	6.61
ENST00000523355.1	ENSG00000082516.8	557	343.10	24.67	3.18	2.30	9.69
ENST00000265572.7	ENSG00000082556.10	5014	4799.62	0.00	0.00	0.00	0.00
ENST00000520287.5	ENSG00000082556.10	1602	1387.62	0.00	0.00	0.00	0.00
ENST00000522508.1	ENSG00000082556.10	2041	1826.62	2.00	0.05	0.04	100.00
ENST00000524278.5	ENSG00000082556.10	1195	980.62	0.00	0.00	0.00	0.00
ENST00000612786.4	ENSG00000082556.10	5196	4981.62	0.00	0.00	0.00	0.00
ENST00000613482.1	ENSG00000082556.10	4682	4467.62	0.00	0.00	0.00	0.00
ENST00000357480.9	ENSG00000082641.15	4672	4457.62	1397.34	13.85	10.02	18.05
ENST00000361665.7	ENSG00000082641.15	4729	4514.62	172.23	1.69	1.22	2.20
ENST00000362042.7	ENSG00000082641.15	4774	4559.62	1409.01	13.65	9.88	17.79
ENST00000536222.5	ENSG00000082641.15	2172	1957.62	0.00	0.00	0.00	0.00
ENST00000577411.5	ENSG00000082641.15	562	348.08	150.54	19.11	13.83	24.90
ENST00000577431.1	ENSG00000082641.15	583	368.98	0.00	0.00	0.00	0.00
ENST00000579481.1	ENSG00000082641.15	564	350.07	0.00	0.00	0.00	0.00
ENST00000579537.5	ENSG00000082641.15	372	161.89	0.00	0.00	0.00	0.00
ENST00000579889.1	ENSG00000082641.15	568	354.05	227.89	28.44	20.58	37.06
ENST00000580037.1	ENSG00000082641.15	583	368.98	0.00	0.00	0.00	0.00
ENST00000580050.1	ENSG00000082641.15	476	262.84	0.00	0.00	0.00	0.00
ENST00000581319.1	ENSG00000082641.15	481	267.77	0.00	0.00	0.00	0.00
ENST00000581441.1	ENSG00000082641.15	552	338.13	0.00	0.00	0.00	0.00
ENST00000582155.5	ENSG00000082641.15	1998	1783.62	0.00	0.00	0.00	0.00
ENST00000582574.1	ENSG00000082641.15	556	342.11	0.00	0.00	0.00	0.00
ENST00000583060.1	ENSG00000082641.15	477	263.83	0.00	0.00	0.00	0.00
ENST00000583210.5	ENSG00000082641.15	512	298.42	0.00	0.00	0.00	0.00
ENST00000583378.5	ENSG00000082641.15	2051	1836.62	0.00	0.00	0.00	0.00
ENST00000584137.5	ENSG00000082641.15	529	315.28	0.00	0.00	0.00	0.00
ENST00000584634.5	ENSG00000082641.15	588	373.96	0.00	0.00	0.00	0.00
ENST00000585062.1	ENSG00000082641.15	556	342.11	0.00	0.00	0.00	0.00
ENST00000585291.5	ENSG00000082641.15	4390	4175.62	0.00	0.00	0.00	0.00
ENST00000585299.1	ENSG00000082641.15	537	323.23	0.00	0.00	0.00	0.00
ENST00000195173.8	ENSG00000082684.14	4523	4308.62	0.00	0.00	0.00	0.00
ENST00000357599.7	ENSG00000082684.14	4792	4577.62	0.00	0.00	0.00	0.00
ENST00000393583.6	ENSG00000082684.14	3791	3576.62	0.00	0.00	0.00	0.00
ENST00000421053.5	ENSG00000082684.14	716	501.71	0.00	0.00	0.00	0.00
ENST00000449546.1	ENSG00000082684.14	558	344.10	0.00	0.00	0.00	0.00
ENST00000451055.6	ENSG00000082684.14	4579	4364.62	43.22	0.44	0.32	6.58
ENST00000451541.5	ENSG00000082684.14	1542	1327.62	186.78	6.22	4.50	93.42
ENST00000465147.1	ENSG00000082684.14	612	397.89	0.00	0.00	0.00	0.00
ENST00000475244.5	ENSG00000082684.14	4733	4518.62	0.00	0.00	0.00	0.00
ENST00000477001.1	ENSG00000082684.14	543	329.19	0.00	0.00	0.00	0.00
ENST00000616742.4	ENSG00000082684.14	4933	4718.62	0.00	0.00	0.00	0.00
ENST00000264235.12	ENSG00000082701.14	7711	7496.62	1533.16	9.04	6.54	25.92
ENST00000316626.5	ENSG00000082701.14	1636	1421.62	816.77	25.38	18.37	72.81
ENST00000473886.1	ENSG00000082701.14	438	225.54	0.00	0.00	0.00	0.00
ENST00000474830.1	ENSG00000082701.14	518	304.37	3.07	0.45	0.32	1.28
ENST00000296181.8	ENSG00000082781.11	4372	4157.62	796.71	8.47	6.13	13.09
ENST00000460797.5	ENSG00000082781.11	2228	2013.62	96.22	2.11	1.53	3.26
ENST00000461306.1	ENSG00000082781.11	577	363.01	321.27	39.10	28.30	60.47
ENST00000465464.5	ENSG00000082781.11	1164	949.62	0.00	0.00	0.00	0.00
ENST00000474838.1	ENSG00000082781.11	475	261.86	0.00	0.00	0.00	0.00
ENST00000476988.2	ENSG00000082781.11	492	278.63	0.00	0.00	0.00	0.00
ENST00000481591.5	ENSG00000082781.11	1202	987.62	314.04	14.05	10.17	21.73
ENST00000483168.5	ENSG00000082781.11	576	362.01	0.00	0.00	0.00	0.00
ENST00000488466.5	ENSG00000082781.11	971	756.62	9.35	0.55	0.40	0.84
ENST00000496703.1	ENSG00000082781.11	789	574.66	0.00	0.00	0.00	0.00
ENST00000608107.1	ENSG00000082781.11	548	334.16	0.00	0.00	0.00	0.00
ENST00000608657.5	ENSG00000082781.11	825	610.64	5.42	0.39	0.28	0.61
ENST00000608945.1	ENSG00000082781.11	267	68.20	0.00	0.00	0.00	0.00
ENST00000347735.10	ENSG00000082805.19	4955	4740.62	0.00	0.00	0.00	0.00
ENST00000355446.9	ENSG00000082805.19	5796	5581.62	59.84	0.47	0.34	0.93
ENST00000360905.8	ENSG00000082805.19	5789	5574.62	0.00	0.00	0.00	0.00
ENST00000397203.6	ENSG00000082805.19	9118	8903.62	0.00	0.00	0.00	0.00
ENST00000440394.7	ENSG00000082805.19	7040	6825.62	0.00	0.00	0.00	0.00
ENST00000515210.2	ENSG00000082805.19	591	376.95	0.00	0.00	0.00	0.00
ENST00000536573.6	ENSG00000082805.19	1832	1617.62	130.95	3.58	2.59	7.02
ENST00000538971.6	ENSG00000082805.19	2267	2052.62	588.68	12.67	9.17	24.86
ENST00000539007.5	ENSG00000082805.19	748	533.68	115.89	9.59	6.94	18.83
ENST00000539802.2	ENSG00000082805.19	550	336.14	0.00	0.00	0.00	0.00
ENST00000541503.1	ENSG00000082805.19	531	317.27	38.52	5.36	3.88	10.52
ENST00000542302.6	ENSG00000082805.19	4323	4108.62	0.00	0.00	0.00	0.00
ENST00000543086.7	ENSG00000082805.19	9241	9026.62	0.00	0.00	0.00	0.00
ENST00000543151.1	ENSG00000082805.19	2447	2232.62	10.55	0.21	0.15	0.41
ENST00000543263.2	ENSG00000082805.19	513	299.42	81.98	12.10	8.75	23.74
ENST00000544277.1	ENSG00000082805.19	319	112.81	0.00	0.00	0.00	0.00
ENST00000545318.2	ENSG00000082805.19	546	332.17	0.00	0.00	0.00	0.00
ENST00000545948.5	ENSG00000082805.19	2881	2666.62	6.73	0.11	0.08	0.22
ENST00000546231.6	ENSG00000082805.19	4390	4175.62	172.11	1.82	1.32	3.57
ENST00000587595.1	ENSG00000082805.19	256	59.48	0.00	0.00	0.00	0.00
ENST00000588412.5	ENSG00000082805.19	2071	1856.62	0.00	0.00	0.00	0.00
ENST00000589028.5	ENSG00000082805.19	9202	8987.62	1026.75	5.05	3.65	9.90
ENST00000589132.1	ENSG00000082805.19	868	653.63	0.00	0.00	0.00	0.00
ENST00000592048.5	ENSG00000082805.19	1275	1060.62	0.00	0.00	0.00	0.00
ENST00000611180.4	ENSG00000082805.19	2832	2617.62	0.00	0.00	0.00	0.00
ENST00000401558.6	ENSG00000082898.16	4915	4700.62	488.44	4.59	3.32	7.94
ENST00000404992.6	ENSG00000082898.16	4105	3890.62	18.31	0.21	0.15	0.36
ENST00000406957.5	ENSG00000082898.16	3479	3264.62	811.75	10.99	7.95	19.00
ENST00000420673.5	ENSG00000082898.16	682	467.75	25.12	2.37	1.72	4.10
ENST00000422552.5	ENSG00000082898.16	382	171.40	1.93	0.50	0.36	0.86
ENST00000428210.5	ENSG00000082898.16	6776	6561.62	170.35	1.15	0.83	1.98
ENST00000436018.1	ENSG00000082898.16	318	111.91	0.00	0.00	0.00	0.00
ENST00000437159.5	ENSG00000082898.16	537	323.23	0.00	0.00	0.00	0.00
ENST00000443240.5	ENSG00000082898.16	565	351.06	0.00	0.00	0.00	0.00
ENST00000449444.5	ENSG00000082898.16	579	365.00	12.20	1.48	1.07	2.55
ENST00000451765.5	ENSG00000082898.16	643	428.81	2.43	0.25	0.18	0.43
ENST00000457483.5	ENSG00000082898.16	488	274.68	4.23	0.68	0.49	1.18
ENST00000460037.1	ENSG00000082898.16	573	359.03	47.73	5.87	4.25	10.16
ENST00000461407.5	ENSG00000082898.16	2676	2461.62	132.17	2.37	1.72	4.10
ENST00000468259.1	ENSG00000082898.16	600	385.92	5.00	0.57	0.41	0.99
ENST00000469337.1	ENSG00000082898.16	568	354.05	28.37	3.54	2.56	6.12
ENST00000475744.1	ENSG00000082898.16	249	54.10	4.22	3.44	2.49	5.95
ENST00000476585.5	ENSG00000082898.16	342	133.79	2.42	0.80	0.58	1.38
ENST00000481073.5	ENSG00000082898.16	3706	3491.62	353.58	4.47	3.24	7.74
ENST00000481214.1	ENSG00000082898.16	720	505.70	21.45	1.87	1.36	3.24
ENST00000489954.1	ENSG00000082898.16	583	368.98	16.93	2.03	1.47	3.50
ENST00000492182.5	ENSG00000082898.16	827	612.64	44.27	3.19	2.31	5.52
ENST00000494468.1	ENSG00000082898.16	562	348.08	48.85	6.20	4.49	10.72
ENST00000495003.1	ENSG00000082898.16	568	354.05	10.02	1.25	0.91	2.16
ENST00000504943.1	ENSG00000082929.8	524	310.32	0.00	0.00	0.00	0.00
ENST00000505296.1	ENSG00000082929.8	659	444.78	20.95	2.08	1.51	18.77
ENST00000515342.4	ENSG00000082929.8	576	362.01	2.64	0.32	0.23	2.90
ENST00000623565.3	ENSG00000082929.8	873	658.63	129.41	8.68	6.28	78.32
ENST00000344229.7	ENSG00000082996.19	2866	2651.62	0.00	0.00	0.00	0.00
ENST00000361785.10	ENSG00000082996.19	1939	1724.62	583.36	14.94	10.81	8.24
ENST00000392894.7	ENSG00000082996.19	2843	2628.62	171.89	2.89	2.09	1.59
ENST00000459632.5	ENSG00000082996.19	1008	793.62	0.00	0.00	0.00	0.00
ENST00000466478.5	ENSG00000082996.19	593	378.95	0.00	0.00	0.00	0.00
ENST00000466795.5	ENSG00000082996.19	586	371.97	26.19	3.11	2.25	1.71
ENST00000467977.5	ENSG00000082996.19	761	546.67	0.24	0.02	0.01	0.01
ENST00000467996.1	ENSG00000082996.19	767	552.67	196.66	15.72	11.38	8.67
ENST00000468289.1	ENSG00000082996.19	820	605.64	184.40	13.45	9.73	7.42
ENST00000468648.5	ENSG00000082996.19	570	356.04	7.05	0.88	0.63	0.48
ENST00000470151.5	ENSG00000082996.19	701	486.72	0.00	0.00	0.00	0.00
ENST00000474348.5	ENSG00000082996.19	1027	812.62	62.47	3.40	2.46	1.87
ENST00000482083.7	ENSG00000082996.19	777	562.66	307.59	24.15	17.48	13.32
ENST00000490631.5	ENSG00000082996.19	583	368.98	7.61	0.91	0.66	0.50
ENST00000491086.5	ENSG00000082996.19	1104	889.62	0.00	0.00	0.00	0.00
ENST00000493238.1	ENSG00000082996.19	815	600.64	1385.54	101.92	73.75	56.19
ENST00000354500.6	ENSG00000083067.22	4459	4244.62	18.36	0.19	0.14	7.91
ENST00000357533.6	ENSG00000083067.22	5145	4930.62	0.00	0.00	0.00	0.00
ENST00000358082.7	ENSG00000083067.22	4710	4495.62	10.37	0.10	0.07	4.22
ENST00000360823.6	ENSG00000083067.22	5966	5751.62	12.83	0.10	0.07	4.08
ENST00000361823.9	ENSG00000083067.22	1260	1045.62	23.54	0.99	0.72	41.16
ENST00000377097.3	ENSG00000083067.22	554	340.12	5.77	0.75	0.54	31.03
ENST00000377101.5	ENSG00000083067.22	2075	1860.62	2.86	0.07	0.05	2.81
ENST00000377105.5	ENSG00000083067.22	5957	5742.62	0.00	0.00	0.00	0.00
ENST00000377110.7	ENSG00000083067.22	12258	12043.62	21.30	0.08	0.06	3.23
ENST00000377111.6	ENSG00000083067.22	4618	4403.62	0.00	0.00	0.00	0.00
ENST00000396280.9	ENSG00000083067.22	4671	4456.62	0.00	0.00	0.00	0.00
ENST00000396283.5	ENSG00000083067.22	3484	3269.62	9.96	0.13	0.10	5.57
ENST00000396285.5	ENSG00000083067.22	4701	4486.62	0.00	0.00	0.00	0.00
ENST00000396292.8	ENSG00000083067.22	4740	4525.62	0.00	0.00	0.00	0.00
ENST00000408909.6	ENSG00000083067.22	4701	4486.62	0.00	0.00	0.00	0.00
ENST00000437699.3	ENSG00000083067.22	400	188.65	0.00	0.00	0.00	0.00
ENST00000261584.8	ENSG00000083093.9	4003	3788.62	1494.33	17.43	12.61	62.93
ENST00000561514.1	ENSG00000083093.9	815	600.64	8.28	0.61	0.44	2.20
ENST00000565038.1	ENSG00000083093.9	344	135.64	0.00	0.00	0.00	0.00
ENST00000566069.5	ENSG00000083093.9	626	411.85	0.00	0.00	0.00	0.00
ENST00000567003.1	ENSG00000083093.9	789	574.66	0.00	0.00	0.00	0.00
ENST00000568219.5	ENSG00000083093.9	3963	3748.62	819.39	9.66	6.99	34.87
ENST00000237163.9	ENSG00000083097.14	7995	7780.62	0.00	0.00	0.00	0.00
ENST00000349129.6	ENSG00000083097.14	8210	7995.62	192.47	1.06	0.77	11.52
ENST00000369739.7	ENSG00000083097.14	7743	7528.62	188.96	1.11	0.80	12.02
ENST00000481979.1	ENSG00000083097.14	746	531.68	37.36	3.10	2.25	33.64
ENST00000484282.1	ENSG00000083097.14	5473	5258.62	324.95	2.73	1.98	29.58
ENST00000493541.1	ENSG00000083097.14	631	416.84	1.26	0.13	0.10	1.45
ENST00000604380.1	ENSG00000083097.14	511	297.43	7.32	1.09	0.79	11.79
ENST00000412237.6	ENSG00000083099.10	1941	1726.62	33.36	0.85	0.62	1.18
ENST00000517396.5	ENSG00000083099.10	2835	2620.62	64.34	1.08	0.78	1.50
ENST00000520318.1	ENSG00000083099.10	677	462.75	116.39	11.11	8.04	15.37
ENST00000520441.5	ENSG00000083099.10	791	576.65	0.00	0.00	0.00	0.00
ENST00000520897.5	ENSG00000083099.10	844	629.64	0.00	0.00	0.00	0.00
ENST00000521961.1	ENSG00000083099.10	565	351.06	85.59	10.77	7.79	14.90
ENST00000523075.1	ENSG00000083099.10	608	393.90	292.43	32.80	23.74	45.36
ENST00000523377.1	ENSG00000083099.10	5353	5138.62	387.25	3.33	2.41	4.60
ENST00000523793.5	ENSG00000083099.10	1317	1102.62	5.34	0.21	0.15	0.30
ENST00000524153.5	ENSG00000083099.10	721	506.70	139.28	12.14	8.79	16.80
ENST00000626778.2	ENSG00000083099.10	696	481.73	0.00	0.00	0.00	0.00
ENST00000320393.8	ENSG00000083123.14	3692	3477.62	505.65	6.42	4.65	37.71
ENST00000356489.9	ENSG00000083123.14	1514	1299.62	288.45	9.81	7.10	57.57
ENST00000369760.8	ENSG00000083123.14	743	528.68	7.90	0.66	0.48	3.88
ENST00000468520.1	ENSG00000083123.14	237	45.25	0.00	0.00	0.00	0.00
ENST00000486968.1	ENSG00000083123.14	300	95.97	0.00	0.00	0.00	0.00
ENST00000491328.1	ENSG00000083123.14	522	308.34	1.00	0.14	0.10	0.84
ENST00000265713.6	ENSG00000083168.9	9153	8938.62	5506.74	27.22	19.70	84.63
ENST00000396930.3	ENSG00000083168.9	9285	9070.62	0.00	0.00	0.00	0.00
ENST00000406337.5	ENSG00000083168.9	9241	9026.62	0.00	0.00	0.00	0.00
ENST00000418721.5	ENSG00000083168.9	3279	3064.62	89.99	1.30	0.94	4.03
ENST00000426524.5	ENSG00000083168.9	588	373.96	0.00	0.00	0.00	0.00
ENST00000463961.1	ENSG00000083168.9	506	292.48	5.79	0.87	0.63	2.72
ENST00000470574.1	ENSG00000083168.9	700	485.72	28.79	2.62	1.89	8.14
ENST00000485568.5	ENSG00000083168.9	3592	3377.62	11.69	0.15	0.11	0.48
ENST00000277141.10	ENSG00000083223.17	5724	5509.62	406.88	3.26	2.36	16.23
ENST00000375947.1	ENSG00000083223.17	611	396.89	3.45	0.38	0.28	1.91
ENST00000375948.2	ENSG00000083223.17	958	743.62	8.58	0.51	0.37	2.54
ENST00000375957.5	ENSG00000083223.17	2262	2047.62	0.00	0.00	0.00	0.00
ENST00000375960.6	ENSG00000083223.17	4939	4724.62	40.20	0.38	0.27	1.87
ENST00000375963.7	ENSG00000083223.17	5379	5164.62	1764.43	15.09	10.92	75.07
ENST00000469004.1	ENSG00000083223.17	625	410.85	4.46	0.48	0.35	2.39
ENST00000361658.6	ENSG00000083290.19	3908	3693.62	172.37	2.06	1.49	5.98
ENST00000395544.8	ENSG00000083290.19	6010	5795.62	664.14	5.06	3.66	14.69
ENST00000570983.2	ENSG00000083290.19	3096	2881.62	34.00	0.52	0.38	1.51
ENST00000571137.1	ENSG00000083290.19	615	400.88	1.50	0.17	0.12	0.48
ENST00000571177.5	ENSG00000083290.19	492	278.63	82.44	13.07	9.46	37.94
ENST00000571454.2	ENSG00000083290.19	562	348.08	4.26	0.54	0.39	1.57
ENST00000574732.6	ENSG00000083290.19	564	350.07	47.25	5.96	4.32	17.31
ENST00000574854.1	ENSG00000083290.19	493	279.62	0.00	0.00	0.00	0.00
ENST00000575432.1	ENSG00000083290.19	594	379.94	0.00	0.00	0.00	0.00
ENST00000580118.2	ENSG00000083290.19	577	363.01	0.00	0.00	0.00	0.00
ENST00000580130.5	ENSG00000083290.19	627	412.85	66.03	7.07	5.11	20.51
ENST00000251808.7	ENSG00000083307.10	5239	5024.62	5.00	0.04	0.03	100.00
ENST00000395927.1	ENSG00000083307.10	2140	1925.62	0.00	0.00	0.00	0.00
ENST00000472106.2	ENSG00000083307.10	1178	963.62	0.00	0.00	0.00	0.00
ENST00000474338.1	ENSG00000083307.10	388	177.13	0.00	0.00	0.00	0.00
ENST00000517674.5	ENSG00000083307.10	324	117.32	0.00	0.00	0.00	0.00
ENST00000521085.1	ENSG00000083307.10	236	44.53	0.00	0.00	0.00	0.00
ENST00000337273.9	ENSG00000083312.17	11183	10968.62	2329.94	9.39	6.79	18.59
ENST00000503084.1	ENSG00000083312.17	623	408.86	1.92	0.21	0.15	0.41
ENST00000505082.1	ENSG00000083312.17	543	329.19	0.00	0.00	0.00	0.00
ENST00000506351.6	ENSG00000083312.17	3028	2813.62	568.56	8.93	6.46	17.69
ENST00000506528.5	ENSG00000083312.17	422	209.94	0.00	0.00	0.00	0.00
ENST00000508762.5	ENSG00000083312.17	564	350.07	0.00	0.00	0.00	0.00
ENST00000509030.5	ENSG00000083312.17	490	276.66	0.00	0.00	0.00	0.00
ENST00000511754.5	ENSG00000083312.17	433	220.66	0.00	0.00	0.00	0.00
ENST00000513944.5	ENSG00000083312.17	569	355.04	2.27	0.28	0.20	0.56
ENST00000515483.5	ENSG00000083312.17	549	335.15	0.00	0.00	0.00	0.00
ENST00000518279.5	ENSG00000083312.17	563	349.07	0.00	0.00	0.00	0.00
ENST00000520850.5	ENSG00000083312.17	863	648.63	0.00	0.00	0.00	0.00
ENST00000523768.5	ENSG00000083312.17	2632	2417.62	1704.97	31.16	22.55	61.72
ENST00000605210.1	ENSG00000083312.17	752	537.68	6.34	0.52	0.38	1.03
ENST00000196061.4	ENSG00000083444.16	2940	2725.62	5853.92	94.89	68.67	49.98
ENST00000358133.5	ENSG00000083444.16	819	604.64	13.23	0.97	0.70	0.51
ENST00000429000.6	ENSG00000083444.16	886	671.63	20.32	1.34	0.97	0.70
ENST00000449038.5	ENSG00000083444.16	762	547.67	21.29	1.72	1.24	0.90
ENST00000465920.1	ENSG00000083444.16	871	656.63	146.92	9.89	7.15	5.21
ENST00000470133.1	ENSG00000083444.16	362	152.44	33.87	9.81	7.10	5.17
ENST00000481933.1	ENSG00000083444.16	2339	2124.62	75.79	1.58	1.14	0.83
ENST00000485046.5	ENSG00000083444.16	991	776.62	1224.67	69.67	50.42	36.70
ENST00000491536.5	ENSG00000083444.16	639	424.82	0.00	0.00	0.00	0.00
ENST00000225328.9	ENSG00000083454.21	2309	2094.62	0.00	0.00	0.00	0.00
ENST00000345901.7	ENSG00000083454.21	2031	1816.62	0.00	0.00	0.00	0.00
ENST00000547178.5	ENSG00000083454.21	1998	1783.62	0.00	0.00	0.00	0.00
ENST00000547933.1	ENSG00000083454.21	1111	896.62	0.00	0.00	0.00	0.00
ENST00000549063.1	ENSG00000083454.21	1967	1752.62	0.00	0.00	0.00	0.00
ENST00000550772.1	ENSG00000083454.21	429	216.76	0.00	0.00	0.00	0.00
ENST00000551178.5	ENSG00000083454.21	1863	1648.62	0.00	0.00	0.00	0.00
ENST00000552050.5	ENSG00000083454.21	1536	1321.62	2.00	0.07	0.05	49.07
ENST00000552276.5	ENSG00000083454.21	1642	1427.62	0.00	0.00	0.00	0.00
ENST00000552456.1	ENSG00000083454.21	851	636.63	1.00	0.07	0.05	50.93
ENST00000552723.1	ENSG00000083454.21	858	643.63	0.00	0.00	0.00	0.00
ENST00000263087.8	ENSG00000083457.11	3858	3643.62	1.13	0.01	0.01	0.90
ENST00000570360.1	ENSG00000083457.11	721	506.70	0.00	0.00	0.00	0.00
ENST00000570415.5	ENSG00000083457.11	1115	900.62	0.00	0.00	0.00	0.00
ENST00000571185.1	ENSG00000083457.11	1004	789.62	0.00	0.00	0.00	0.00
ENST00000571937.1	ENSG00000083457.11	1982	1767.62	5.91	0.15	0.11	9.76
ENST00000572121.1	ENSG00000083457.11	354	144.94	0.00	0.00	0.00	0.00
ENST00000572179.5	ENSG00000083457.11	672	457.76	6.71	0.65	0.47	42.77
ENST00000572433.5	ENSG00000083457.11	731	516.69	8.25	0.71	0.51	46.56
ENST00000574026.2	ENSG00000083457.11	416	204.12	0.00	0.00	0.00	0.00
ENST00000377767.8	ENSG00000083520.14	10604	10389.62	1896.43	8.06	5.84	19.05
ENST00000377780.8	ENSG00000083520.14	5232	5017.62	54.15	0.48	0.35	1.13
ENST00000475871.1	ENSG00000083520.14	716	501.71	0.00	0.00	0.00	0.00
ENST00000490646.1	ENSG00000083520.14	2934	2719.62	487.49	7.92	5.73	18.70
ENST00000545453.5	ENSG00000083520.14	3651	3436.62	2013.25	25.88	18.73	61.13
ENST00000326291.10	ENSG00000083535.15	3154	2939.62	320.57	4.82	3.49	13.95
ENST00000469712.1	ENSG00000083535.15	574	360.02	0.00	0.00	0.00	0.00
ENST00000486330.1	ENSG00000083535.15	316	110.12	0.00	0.00	0.00	0.00
ENST00000489797.1	ENSG00000083535.15	616	401.87	9.42	1.04	0.75	3.00
ENST00000489922.5	ENSG00000083535.15	632	417.84	0.00	0.00	0.00	0.00
ENST00000492803.1	ENSG00000083535.15	395	183.84	7.90	1.90	1.37	5.49
ENST00000615625.1	ENSG00000083535.15	1098	883.62	229.90	11.50	8.32	33.28
ENST00000617689.4	ENSG00000083535.15	2882	2667.62	923.22	15.29	11.06	44.27
ENST00000196169.7	ENSG00000083544.13	3019	2804.62	0.00	0.00	0.00	0.00
ENST00000377881.6	ENSG00000083544.13	2532	2317.62	594.37	11.33	8.20	45.44
ENST00000377882.7	ENSG00000083544.13	660	445.78	0.00	0.00	0.00	0.00
ENST00000377894.6	ENSG00000083544.13	2484	2269.62	145.88	2.84	2.06	11.39
ENST00000463109.2	ENSG00000083544.13	723	508.70	4.16	0.36	0.26	1.45
ENST00000471710.2	ENSG00000083544.13	3234	3019.62	44.92	0.66	0.48	2.64
ENST00000484389.6	ENSG00000083544.13	1863	1648.62	70.13	1.88	1.36	7.54
ENST00000535286.5	ENSG00000083544.13	2579	2364.62	0.00	0.00	0.00	0.00
ENST00000621840.4	ENSG00000083544.13	2497	2282.62	406.54	7.87	5.69	31.55
ENST00000456270.1	ENSG00000083622.8	376	165.68	0.00	0.00	0.00	0.00
ENST00000379161.4	ENSG00000083635.7	3492	3277.62	936.14	12.62	9.13	100.00
ENST00000315596.14	ENSG00000083642.18	7497	7282.62	257.14	1.56	1.13	3.49
ENST00000447833.1	ENSG00000083642.18	906	691.62	418.19	26.71	19.33	59.81
ENST00000450460.5	ENSG00000083642.18	5246	5031.62	1606.81	14.11	10.21	31.59
ENST00000466078.1	ENSG00000083642.18	1889	1674.62	3.00	0.08	0.06	0.18
ENST00000474274.1	ENSG00000083642.18	797	582.65	0.00	0.00	0.00	0.00
ENST00000481616.1	ENSG00000083642.18	684	469.74	16.28	1.53	1.11	3.43
ENST00000482955.5	ENSG00000083642.18	581	366.99	0.00	0.00	0.00	0.00
ENST00000493653.1	ENSG00000083642.18	972	757.62	7.33	0.43	0.31	0.96
ENST00000498550.5	ENSG00000083642.18	4238	4023.62	22.26	0.24	0.18	0.55
ENST00000196371.9	ENSG00000083720.12	3388	3173.62	331.41	4.61	3.34	7.66
ENST00000503374.1	ENSG00000083720.12	364	154.33	2.00	0.57	0.41	0.95
ENST00000508557.5	ENSG00000083720.12	596	381.94	151.28	17.50	12.66	29.06
ENST00000509987.1	ENSG00000083720.12	1441	1226.62	650.52	23.43	16.96	38.90
ENST00000510634.5	ENSG00000083720.12	1441	1226.62	391.79	14.11	10.21	23.43
ENST00000512084.5	ENSG00000083720.12	1593	1378.62	0.00	0.00	0.00	0.00
ENST00000513081.5	ENSG00000083720.12	350	141.21	0.00	0.00	0.00	0.00
ENST00000514723.1	ENSG00000083720.12	241	48.15	0.00	0.00	0.00	0.00
ENST00000262850.7	ENSG00000083750.12	1573	1358.62	362.80	11.80	8.54	12.46
ENST00000374941.8	ENSG00000083750.12	2061	1846.62	780.58	18.68	13.51	19.72
ENST00000414239.5	ENSG00000083750.12	644	429.81	211.04	21.69	15.70	22.91
ENST00000474757.1	ENSG00000083750.12	709	494.71	41.23	3.68	2.66	3.89
ENST00000475061.1	ENSG00000083750.12	376	165.68	76.22	20.33	14.71	21.46
ENST00000498762.1	ENSG00000083750.12	507	293.47	123.12	18.54	13.41	19.57
ENST00000261172.7	ENSG00000083782.7	1539	1324.62	0.00	0.00	0.00	0.00
ENST00000550203.1	ENSG00000083782.7	669	454.77	0.00	0.00	0.00	0.00
ENST00000551767.1	ENSG00000083782.7	790	575.66	0.00	0.00	0.00	0.00
ENST00000311559.13	ENSG00000083799.17	5371	5156.62	0.00	0.00	0.00	0.00
ENST00000398568.6	ENSG00000083799.17	3536	3321.62	0.03	0.00	0.00	0.00
ENST00000427738.7	ENSG00000083799.17	8503	8288.62	377.79	2.01	1.46	14.84
ENST00000562884.1	ENSG00000083799.17	725	510.70	4.36	0.38	0.27	2.78
ENST00000563629.1	ENSG00000083799.17	2568	2353.62	244.94	4.60	3.33	33.89
ENST00000563976.1	ENSG00000083799.17	547	333.16	1.03	0.14	0.10	1.00
ENST00000564326.5	ENSG00000083799.17	3259	3044.62	313.11	4.54	3.29	33.49
ENST00000564634.5	ENSG00000083799.17	539	325.21	5.67	0.77	0.56	5.67
ENST00000566024.1	ENSG00000083799.17	409	197.34	0.00	0.00	0.00	0.00
ENST00000566206.5	ENSG00000083799.17	3104	2889.62	0.00	0.00	0.00	0.00
ENST00000566679.6	ENSG00000083799.17	1158	943.62	0.00	0.00	0.00	0.00
ENST00000568704.2	ENSG00000083799.17	3292	3077.62	0.00	0.00	0.00	0.00
ENST00000568744.1	ENSG00000083799.17	370	159.99	0.00	0.00	0.00	0.00
ENST00000569418.5	ENSG00000083799.17	3513	3298.62	70.50	0.94	0.68	6.96
ENST00000569681.5	ENSG00000083799.17	777	562.66	0.00	0.00	0.00	0.00
ENST00000569891.5	ENSG00000083799.17	4665	4450.62	18.58	0.18	0.13	1.36
ENST00000263093.6	ENSG00000083807.9	2361	2146.62	0.00	0.00	0.00	0.00
ENST00000593745.1	ENSG00000083807.9	5032	4817.62	11.00	0.10	0.07	2.55
ENST00000594683.1	ENSG00000083807.9	564	350.07	0.00	0.00	0.00	0.00
ENST00000594786.1	ENSG00000083807.9	643	428.81	25.71	2.65	1.92	67.06
ENST00000595851.5	ENSG00000083807.9	2003	1788.62	37.34	0.92	0.67	23.35
ENST00000599700.1	ENSG00000083807.9	474	260.87	0.00	0.00	0.00	0.00
ENST00000601355.1	ENSG00000083807.9	1987	1772.62	0.00	0.00	0.00	0.00
ENST00000601997.1	ENSG00000083807.9	575	361.02	2.27	0.28	0.20	7.03
ENST00000196482.3	ENSG00000083812.11	3000	2785.62	1.66	0.03	0.02	1.13
ENST00000535298.5	ENSG00000083812.11	1006	791.62	10.98	0.61	0.44	26.16
ENST00000536459.6	ENSG00000083812.11	5653	5438.62	209.69	1.70	1.23	72.72
ENST00000593925.1	ENSG00000083812.11	2330	2115.62	0.00	0.00	0.00	0.00
ENST00000317398.10	ENSG00000083814.13	2431	2216.62	0.00	0.00	0.00	0.00
ENST00000594803.1	ENSG00000083814.13	460	247.10	0.00	0.00	0.00	0.00
ENST00000596939.1	ENSG00000083814.13	977	762.62	35.00	2.03	1.47	39.63
ENST00000599961.1	ENSG00000083814.13	418	206.06	0.00	0.00	0.00	0.00
ENST00000600125.5	ENSG00000083814.13	2903	2688.62	38.59	0.63	0.46	12.39
ENST00000601584.1	ENSG00000083814.13	1932	1717.62	95.41	2.45	1.78	47.97
ENST00000196489.3	ENSG00000083817.8	2561	2346.62	139.00	2.62	1.89	100.00
ENST00000391702.3	ENSG00000083828.15	2265	2050.62	0.00	0.00	0.00	0.00
ENST00000396150.4	ENSG00000083828.15	1977	1762.62	70.38	1.76	1.28	37.06
ENST00000396154.6	ENSG00000083828.15	2163	1948.62	41.62	0.94	0.68	19.82
ENST00000598183.1	ENSG00000083828.15	603	388.91	17.00	1.93	1.40	40.57
ENST00000598885.5	ENSG00000083828.15	578	364.00	1.00	0.12	0.09	2.55
ENST00000599802.1	ENSG00000083828.15	581	366.99	0.00	0.00	0.00	0.00
ENST00000335841.8	ENSG00000083838.15	1889	1674.62	0.00	0.00	0.00	0.00
ENST00000391694.4	ENSG00000083838.15	2154	1939.62	5.21	0.12	0.09	6.07
ENST00000594369.5	ENSG00000083838.15	2238	2023.62	0.00	0.00	0.00	0.00
ENST00000594468.1	ENSG00000083838.15	997	782.62	24.21	1.37	0.99	69.90
ENST00000596341.5	ENSG00000083838.15	3922	3707.62	39.41	0.47	0.34	24.02
ENST00000600013.5	ENSG00000083838.15	569	355.04	0.00	0.00	0.00	0.00
ENST00000610298.1	ENSG00000083838.15	1869	1654.62	0.00	0.00	0.00	0.00
ENST00000622313.4	ENSG00000083838.15	1884	1669.62	0.00	0.00	0.00	0.00
ENST00000263095.10	ENSG00000083844.10	12163	11948.62	520.98	1.93	1.39	24.17
ENST00000536056.1	ENSG00000083844.10	2078	1863.62	193.62	4.59	3.32	57.60
ENST00000594126.1	ENSG00000083844.10	359	149.63	0.00	0.00	0.00	0.00
ENST00000597447.5	ENSG00000083844.10	681	466.75	0.00	0.00	0.00	0.00
ENST00000599653.1	ENSG00000083844.10	705	490.72	14.24	1.28	0.93	16.09
ENST00000600531.5	ENSG00000083844.10	774	559.66	2.16	0.17	0.12	2.14
ENST00000196551.7	ENSG00000083845.8	740	525.69	2714.30	228.13	165.08	90.44
ENST00000596046.1	ENSG00000083845.8	1520	1305.62	101.19	3.42	2.48	1.36
ENST00000596314.5	ENSG00000083845.8	718	503.71	7.84	0.69	0.50	0.27
ENST00000598098.5	ENSG00000083845.8	536	322.23	0.00	0.00	0.00	0.00
ENST00000598495.5	ENSG00000083845.8	800	585.65	0.00	0.00	0.00	0.00
ENST00000598807.1	ENSG00000083845.8	970	755.62	138.20	8.08	5.85	3.20
ENST00000599232.1	ENSG00000083845.8	1747	1532.62	72.51	2.09	1.51	0.83
ENST00000599909.1	ENSG00000083845.8	523	309.33	21.46	3.06	2.22	1.21
ENST00000601521.5	ENSG00000083845.8	1203	988.62	151.19	6.76	4.89	2.68
ENST00000441802.6	ENSG00000083857.13	14786	14571.62	156.07	0.47	0.34	3.57
ENST00000500085.2	ENSG00000083857.13	2224	2009.62	175.68	3.86	2.80	29.12
ENST00000503253.1	ENSG00000083857.13	462	249.06	0.00	0.00	0.00	0.00
ENST00000507105.1	ENSG00000083857.13	854	639.63	20.30	1.40	1.01	10.57
ENST00000507662.1	ENSG00000083857.13	428	215.78	0.25	0.05	0.04	0.38
ENST00000508035.1	ENSG00000083857.13	341	132.87	8.63	2.87	2.08	21.65
ENST00000509537.1	ENSG00000083857.13	479	265.80	0.00	0.00	0.00	0.00
ENST00000509647.1	ENSG00000083857.13	1852	1637.62	1.27	0.03	0.02	0.26
ENST00000509927.1	ENSG00000083857.13	357	147.75	0.00	0.00	0.00	0.00
ENST00000512347.1	ENSG00000083857.13	512	298.42	0.00	0.00	0.00	0.00
ENST00000512772.5	ENSG00000083857.13	1305	1090.62	112.79	4.57	3.31	34.45
ENST00000614102.4	ENSG00000083857.13	14758	14543.62	0.00	0.00	0.00	0.00
ENST00000344157.8	ENSG00000083896.12	6232	6017.62	90.57	0.66	0.48	0.34
ENST00000355665.7	ENSG00000083896.12	3244	3029.62	2196.47	32.03	23.18	16.58
ENST00000505251.1	ENSG00000083896.12	265	66.59	162.33	107.71	77.94	55.77
ENST00000506175.1	ENSG00000083896.12	581	366.99	150.88	18.16	13.14	9.40
ENST00000507529.1	ENSG00000083896.12	689	474.74	81.38	7.57	5.48	3.92
ENST00000510746.1	ENSG00000083896.12	515	301.40	40.02	5.87	4.25	3.04
ENST00000579690.5	ENSG00000083896.12	2983	2768.62	1324.35	21.13	15.29	10.94
ENST00000263780.8	ENSG00000083937.8	2557	2342.62	552.51	10.42	7.54	90.79
ENST00000466696.1	ENSG00000083937.8	664	449.77	5.56	0.55	0.39	4.76
ENST00000471660.5	ENSG00000083937.8	2528	2313.62	16.05	0.31	0.22	2.67
ENST00000472024.2	ENSG00000083937.8	836	621.64	2.88	0.20	0.15	1.79
ENST00000494980.5	ENSG00000083937.8	1175	960.62	0.00	0.00	0.00	0.00
ENST00000372708.5	ENSG00000084070.11	2473	2258.62	511.81	10.01	7.25	69.82
ENST00000372718.7	ENSG00000084070.11	2939	2724.62	116.74	1.89	1.37	13.20
ENST00000435168.6	ENSG00000084070.11	666	451.77	3.08	0.30	0.22	2.10
ENST00000487871.1	ENSG00000084070.11	362	152.44	7.36	2.13	1.54	14.87
ENST00000539317.2	ENSG00000084070.11	2501	2286.62	0.00	0.00	0.00	0.00
ENST00000614549.4	ENSG00000084070.11	2570	2355.62	0.00	0.00	0.00	0.00
ENST00000324379.9	ENSG00000084072.16	1277	1062.62	49.10	2.04	1.48	7.21
ENST00000356511.6	ENSG00000084072.16	1079	864.62	0.32	0.02	0.01	0.06
ENST00000372830.5	ENSG00000084072.16	1198	983.62	52.24	2.35	1.70	8.29
ENST00000372835.9	ENSG00000084072.16	842	627.64	0.00	0.00	0.00	0.00
ENST00000456578.6	ENSG00000084072.16	615	400.88	12.04	1.33	0.96	4.69
ENST00000467741.2	ENSG00000084072.16	626	411.85	0.00	0.00	0.00	0.00
ENST00000470018.5	ENSG00000084072.16	947	732.62	0.00	0.00	0.00	0.00
ENST00000470213.5	ENSG00000084072.16	927	712.62	15.64	0.97	0.70	3.43
ENST00000474804.5	ENSG00000084072.16	793	578.65	2.81	0.21	0.16	0.76
ENST00000475350.5	ENSG00000084072.16	1213	998.62	40.02	1.77	1.28	6.26
ENST00000480169.1	ENSG00000084072.16	891	676.62	1.43	0.09	0.07	0.33
ENST00000482751.5	ENSG00000084072.16	2564	2349.62	117.41	2.21	1.60	7.80
ENST00000485507.5	ENSG00000084072.16	783	568.66	6.73	0.52	0.38	1.85
ENST00000495526.5	ENSG00000084072.16	4651	4436.62	932.59	9.29	6.72	32.81
ENST00000497370.5	ENSG00000084072.16	913	698.62	118.66	7.50	5.43	26.51
ENST00000372759.3	ENSG00000084073.8	3108	2893.62	1059.59	16.18	11.71	87.64
ENST00000472583.1	ENSG00000084073.8	537	323.23	3.28	0.45	0.32	2.43
ENST00000474142.1	ENSG00000084073.8	530	316.28	13.13	1.83	1.33	9.94
ENST00000479131.5	ENSG00000084073.8	561	347.08	0.00	0.00	0.00	0.00
ENST00000337288.9	ENSG00000084090.13	3368	3153.62	5834.56	81.74	59.15	70.92
ENST00000443962.1	ENSG00000084090.13	742	527.68	2.40	0.20	0.15	0.17
ENST00000462501.1	ENSG00000084090.13	753	538.68	139.53	11.44	8.28	9.93
ENST00000479456.1	ENSG00000084090.13	2949	2734.62	668.70	10.80	7.82	9.37
ENST00000488084.1	ENSG00000084090.13	384	173.31	21.42	5.46	3.95	4.74
ENST00000495687.1	ENSG00000084090.13	274	73.90	9.38	5.61	4.06	4.87
ENST00000264230.4	ENSG00000084092.6	3415	3200.62	893.00	12.33	8.92	100.00
ENST00000309042.11	ENSG00000084093.15	7300	7085.62	568.08	3.54	2.56	5.20
ENST00000503522.1	ENSG00000084093.15	457	244.15	0.00	0.00	0.00	0.00
ENST00000511065.5	ENSG00000084093.15	513	299.42	0.00	0.00	0.00	0.00
ENST00000514063.1	ENSG00000084093.15	578	364.00	66.64	8.09	5.85	11.86
ENST00000611211.1	ENSG00000084093.15	1103	888.62	874.67	43.49	31.47	63.79
ENST00000612429.4	ENSG00000084093.15	1376	1161.62	0.00	0.00	0.00	0.00
ENST00000616975.4	ENSG00000084093.15	1370	1155.62	0.00	0.00	0.00	0.00
ENST00000619101.4	ENSG00000084093.15	7114	6899.62	2039.61	13.06	9.45	19.16
ENST00000622863.4	ENSG00000084093.15	1106	891.62	0.00	0.00	0.00	0.00
ENST00000261208.7	ENSG00000084110.10	3913	3698.62	4.81	0.06	0.04	2.87
ENST00000538703.5	ENSG00000084110.10	2637	2422.62	4.18	0.08	0.06	3.81
ENST00000541929.5	ENSG00000084110.10	3846	3631.62	0.00	0.00	0.00	0.00
ENST00000544080.6	ENSG00000084110.10	2804	2589.62	0.10	0.00	0.00	0.09
ENST00000546579.1	ENSG00000084110.10	697	482.73	0.00	0.00	0.00	0.00
ENST00000546999.5	ENSG00000084110.10	2271	2056.62	0.00	0.00	0.00	0.00
ENST00000548636.1	ENSG00000084110.10	370	159.99	0.00	0.00	0.00	0.00
ENST00000548808.1	ENSG00000084110.10	753	538.68	0.90	0.07	0.05	3.70
ENST00000549376.1	ENSG00000084110.10	352	143.08	4.00	1.24	0.89	61.66
ENST00000551562.1	ENSG00000084110.10	450	237.28	3.00	0.56	0.40	27.88
ENST00000552509.5	ENSG00000084110.10	1026	811.62	0.00	0.00	0.00	0.00
ENST00000326470.9	ENSG00000084112.14	2432	2217.62	84.69	1.69	1.22	6.40
ENST00000326495.9	ENSG00000084112.14	13040	12825.62	1504.61	5.18	3.75	19.66
ENST00000546433.5	ENSG00000084112.14	5621	5406.62	1155.22	9.44	6.83	35.80
ENST00000546697.1	ENSG00000084112.14	583	368.98	0.00	0.00	0.00	0.00
ENST00000546812.1	ENSG00000084112.14	588	373.96	0.00	0.00	0.00	0.00
ENST00000547381.1	ENSG00000084112.14	476	262.84	18.00	3.03	2.19	11.48
ENST00000547862.6	ENSG00000084112.14	625	410.85	6.65	0.72	0.52	2.71
ENST00000548522.5	ENSG00000084112.14	602	387.92	0.00	0.00	0.00	0.00
ENST00000551165.5	ENSG00000084112.14	2354	2139.62	305.82	6.32	4.57	23.95
ENST00000398603.5	ENSG00000084207.15	700	485.72	0.00	0.00	0.00	0.00
ENST00000398606.7	ENSG00000084207.15	965	750.62	433.44	25.51	18.46	78.10
ENST00000467591.1	ENSG00000084207.15	736	521.69	26.08	2.21	1.60	6.76
ENST00000489040.1	ENSG00000084207.15	523	309.33	8.17	1.17	0.84	3.57
ENST00000494593.1	ENSG00000084207.15	1681	1466.62	45.64	1.37	0.99	4.21
ENST00000495996.1	ENSG00000084207.15	221	34.27	0.00	0.00	0.00	0.00
ENST00000498765.5	ENSG00000084207.15	723	508.70	27.67	2.40	1.74	7.36
ENST00000263574.9	ENSG00000084234.16	3727	3512.62	5288.06	66.51	48.13	24.36
ENST00000278756.7	ENSG00000084234.16	3687	3472.62	10749.41	136.76	98.97	50.08
ENST00000338167.9	ENSG00000084234.16	3270	3055.62	0.00	0.00	0.00	0.00
ENST00000345598.9	ENSG00000084234.16	1862	1647.62	0.00	0.00	0.00	0.00
ENST00000461918.2	ENSG00000084234.16	553	339.13	0.00	0.00	0.00	0.00
ENST00000525215.1	ENSG00000084234.16	478	264.81	22.17	3.70	2.68	1.35
ENST00000525604.1	ENSG00000084234.16	1590	1375.62	99.10	3.18	2.30	1.17
ENST00000526330.5	ENSG00000084234.16	582	367.99	0.00	0.00	0.00	0.00
ENST00000527702.5	ENSG00000084234.16	579	365.00	0.00	0.00	0.00	0.00
ENST00000528499.5	ENSG00000084234.16	2530	2315.62	2305.02	43.98	31.83	16.11
ENST00000529235.5	ENSG00000084234.16	537	323.23	74.66	10.21	7.39	3.74
ENST00000529483.1	ENSG00000084234.16	323	116.41	0.00	0.00	0.00	0.00
ENST00000529701.1	ENSG00000084234.16	573	359.03	0.00	0.00	0.00	0.00
ENST00000530132.5	ENSG00000084234.16	542	328.19	0.00	0.00	0.00	0.00
ENST00000530493.1	ENSG00000084234.16	1322	1107.62	48.99	1.95	1.41	0.72
ENST00000532456.5	ENSG00000084234.16	664	449.77	0.00	0.00	0.00	0.00
ENST00000533195.5	ENSG00000084234.16	560	346.09	0.00	0.00	0.00	0.00
ENST00000533532.5	ENSG00000084234.16	584	369.98	0.00	0.00	0.00	0.00
ENST00000533616.5	ENSG00000084234.16	2041	1826.62	29.34	0.71	0.51	0.26
ENST00000533618.5	ENSG00000084234.16	574	360.02	46.03	5.65	4.09	2.07
ENST00000533713.5	ENSG00000084234.16	560	346.09	0.00	0.00	0.00	0.00
ENST00000533860.5	ENSG00000084234.16	1424	1209.62	11.21	0.41	0.30	0.15
ENST00000534001.1	ENSG00000084234.16	585	370.98	0.00	0.00	0.00	0.00
ENST00000534582.5	ENSG00000084234.16	556	342.11	0.00	0.00	0.00	0.00
ENST00000534761.5	ENSG00000084234.16	551	337.14	0.00	0.00	0.00	0.00
ENST00000197268.12	ENSG00000084444.13	4808	4593.62	122.00	1.17	0.85	100.00
ENST00000416494.6	ENSG00000084444.13	2623	2408.62	0.00	0.00	0.00	0.00
ENST00000535974.1	ENSG00000084444.13	578	364.00	0.00	0.00	0.00	0.00
ENST00000537625.1	ENSG00000084444.13	2011	1796.62	0.00	0.00	0.00	0.00
ENST00000540455.1	ENSG00000084444.13	539	325.21	0.00	0.00	0.00	0.00
ENST00000541950.1	ENSG00000084444.13	1586	1371.62	0.00	0.00	0.00	0.00
ENST00000307378.10	ENSG00000084453.16	7682	7467.62	111.29	0.66	0.48	25.60
ENST00000413682.5	ENSG00000084453.16	543	329.19	0.00	0.00	0.00	0.00
ENST00000416627.1	ENSG00000084453.16	356	146.81	0.00	0.00	0.00	0.00
ENST00000421287.5	ENSG00000084453.16	702	487.72	0.00	0.00	0.00	0.00
ENST00000421294.5	ENSG00000084453.16	448	235.32	0.69	0.13	0.09	5.00
ENST00000422327.5	ENSG00000084453.16	580	366.00	0.00	0.00	0.00	0.00
ENST00000430803.1	ENSG00000084453.16	559	345.09	0.00	0.00	0.00	0.00
ENST00000435179.5	ENSG00000084453.16	562	348.08	1.36	0.17	0.13	6.73
ENST00000445053.1	ENSG00000084453.16	559	345.09	0.00	0.00	0.00	0.00
ENST00000450590.5	ENSG00000084453.16	569	355.04	0.00	0.00	0.00	0.00
ENST00000453443.5	ENSG00000084453.16	717	502.71	0.00	0.00	0.00	0.00
ENST00000458504.5	ENSG00000084453.16	2008	1793.62	0.00	0.00	0.00	0.00
ENST00000463718.5	ENSG00000084453.16	2423	2208.62	14.69	0.29	0.21	11.42
ENST00000473830.5	ENSG00000084453.16	873	658.63	0.00	0.00	0.00	0.00
ENST00000480394.5	ENSG00000084453.16	3834	3619.62	107.97	1.32	0.95	51.24
ENST00000544020.5	ENSG00000084453.16	2322	2107.62	0.00	0.00	0.00	0.00
ENST00000544290.5	ENSG00000084453.16	2382	2167.62	0.00	0.00	0.00	0.00
ENST00000261167.6	ENSG00000084463.7	4646	4431.62	3018.82	30.10	21.78	35.36
ENST00000535328.1	ENSG00000084463.7	494	280.61	0.00	0.00	0.00	0.00
ENST00000535638.5	ENSG00000084463.7	787	572.66	682.88	52.69	38.13	61.91
ENST00000543316.1	ENSG00000084463.7	554	340.12	4.15	0.54	0.39	0.63
ENST00000544764.5	ENSG00000084463.7	564	350.07	14.15	1.79	1.29	2.10
ENST00000355082.9	ENSG00000084623.11	564	350.07	1.85	0.23	0.17	0.22
ENST00000373586.1	ENSG00000084623.11	1458	1243.62	1319.08	46.86	33.91	43.46
ENST00000471486.5	ENSG00000084623.11	825	610.64	672.17	48.63	35.19	45.10
ENST00000474371.1	ENSG00000084623.11	643	428.81	30.19	3.11	2.25	2.88
ENST00000483517.5	ENSG00000084623.11	744	529.68	0.00	0.00	0.00	0.00
ENST00000489353.5	ENSG00000084623.11	527	313.30	63.71	8.98	6.50	8.33
ENST00000373736.6	ENSG00000084628.9	2589	2374.62	20.00	0.37	0.27	100.00
ENST00000526106.5	ENSG00000084628.9	569	355.04	0.00	0.00	0.00	0.00
ENST00000528449.1	ENSG00000084628.9	585	370.98	0.00	0.00	0.00	0.00
ENST00000530145.1	ENSG00000084628.9	562	348.08	0.00	0.00	0.00	0.00
ENST00000533581.1	ENSG00000084628.9	512	298.42	0.00	0.00	0.00	0.00
ENST00000373667.4	ENSG00000084636.17	924	709.62	0.00	0.00	0.00	0.00
ENST00000373668.7	ENSG00000084636.17	3643	3428.62	11.34	0.15	0.11	0.71
ENST00000373672.7	ENSG00000084636.17	5736	5521.62	135.04	1.08	0.78	5.25
ENST00000440437.1	ENSG00000084636.17	672	457.76	0.00	0.00	0.00	0.00
ENST00000458715.5	ENSG00000084636.17	706	491.72	26.23	2.36	1.71	11.46
ENST00000461217.1	ENSG00000084636.17	852	637.63	55.64	3.86	2.79	18.74
ENST00000466829.5	ENSG00000084636.17	254	57.93	0.00	0.00	0.00	0.00
ENST00000468459.5	ENSG00000084636.17	620	405.86	0.00	0.00	0.00	0.00
ENST00000470799.5	ENSG00000084636.17	826	611.64	0.00	0.00	0.00	0.00
ENST00000474000.5	ENSG00000084636.17	676	461.76	0.00	0.00	0.00	0.00
ENST00000479100.1	ENSG00000084636.17	740	525.69	30.89	2.60	1.88	12.62
ENST00000482478.5	ENSG00000084636.17	797	582.65	0.00	0.00	0.00	0.00
ENST00000482910.1	ENSG00000084636.17	676	461.76	0.00	0.00	0.00	0.00
ENST00000488128.6	ENSG00000084636.17	2854	2639.62	406.72	6.81	4.93	33.10
ENST00000488897.5	ENSG00000084636.17	2423	2208.62	33.98	0.68	0.49	3.30
ENST00000529928.1	ENSG00000084636.17	581	366.99	24.06	2.90	2.10	14.08
ENST00000532877.1	ENSG00000084636.17	534	320.25	1.10	0.15	0.11	0.74
ENST00000373609.1	ENSG00000084652.15	5012	4797.62	1132.12	10.43	7.54	43.42
ENST00000373610.7	ENSG00000084652.15	4854	4639.62	1426.88	13.59	9.83	56.58
ENST00000233242.5	ENSG00000084674.14	14121	13906.62	5.00	0.02	0.01	100.00
ENST00000399256.4	ENSG00000084674.14	3128	2913.62	0.00	0.00	0.00	0.00
ENST00000288599.9	ENSG00000084676.15	6952	6737.62	720.83	4.73	3.42	14.87
ENST00000348332.7	ENSG00000084676.15	6895	6680.62	502.37	3.32	2.40	10.45
ENST00000395856.3	ENSG00000084676.15	6828	6613.62	2801.66	18.72	13.54	58.87
ENST00000405141.5	ENSG00000084676.15	7405	7190.62	43.84	0.27	0.19	0.85
ENST00000406961.5	ENSG00000084676.15	7289	7074.62	0.00	0.00	0.00	0.00
ENST00000407230.5	ENSG00000084676.15	4745	4530.62	50.31	0.49	0.36	1.54
ENST00000469850.5	ENSG00000084676.15	537	323.23	0.00	0.00	0.00	0.00
ENST00000483904.5	ENSG00000084676.15	711	496.71	42.49	3.78	2.74	11.89
ENST00000486198.1	ENSG00000084676.15	715	500.71	5.49	0.48	0.35	1.53
ENST00000493773.1	ENSG00000084676.15	533	319.25	0.00	0.00	0.00	0.00
ENST00000496333.5	ENSG00000084676.15	501	287.53	0.00	0.00	0.00	0.00
ENST00000323064.12	ENSG00000084693.15	2382	2167.62	855.36	17.43	12.62	56.69
ENST00000360131.4	ENSG00000084693.15	3177	2962.62	56.61	0.84	0.61	2.75
ENST00000421915.5	ENSG00000084693.15	559	345.09	0.00	0.00	0.00	0.00
ENST00000437006.1	ENSG00000084693.15	489	275.67	1.01	0.16	0.12	0.52
ENST00000441931.1	ENSG00000084693.15	481	267.77	44.59	7.36	5.32	23.92
ENST00000451003.5	ENSG00000084693.15	581	366.99	0.00	0.00	0.00	0.00
ENST00000453161.5	ENSG00000084693.15	673	458.76	0.00	0.00	0.00	0.00
ENST00000477136.5	ENSG00000084693.15	2165	1950.62	115.33	2.61	1.89	8.49
ENST00000487078.5	ENSG00000084693.15	3261	3046.62	50.63	0.73	0.53	2.39
ENST00000489683.5	ENSG00000084693.15	1850	1635.62	59.55	1.61	1.16	5.23
ENST00000264719.5	ENSG00000084710.13	1980	1765.62	0.00	0.00	0.00	0.00
ENST00000401432.7	ENSG00000084710.13	5162	4947.62	522.71	4.67	3.38	23.67
ENST00000402191.5	ENSG00000084710.13	3685	3470.62	0.00	0.00	0.00	0.00
ENST00000403714.7	ENSG00000084710.13	7434	7219.62	2460.29	15.06	10.90	76.33
ENST00000405108.5	ENSG00000084710.13	2432	2217.62	0.00	0.00	0.00	0.00
ENST00000264712.7	ENSG00000084731.14	5344	5129.62	1057.26	9.11	6.59	22.60
ENST00000405914.1	ENSG00000084731.14	3180	2965.62	20.07	0.30	0.22	0.74
ENST00000417737.5	ENSG00000084731.14	5452	5237.62	0.00	0.00	0.00	0.00
ENST00000455394.5	ENSG00000084731.14	5462	5247.62	0.00	0.00	0.00	0.00
ENST00000475453.1	ENSG00000084731.14	730	515.69	293.13	25.11	18.17	62.33
ENST00000488341.5	ENSG00000084731.14	875	660.63	8.67	0.58	0.42	1.44
ENST00000496378.1	ENSG00000084731.14	296	92.50	10.87	5.19	3.76	12.89
ENST00000264710.4	ENSG00000084733.10	3535	3320.62	3168.97	42.16	30.51	66.06
ENST00000462003.5	ENSG00000084733.10	584	369.98	0.00	0.00	0.00	0.00
ENST00000473035.1	ENSG00000084733.10	571	357.03	160.75	19.89	14.40	31.16
ENST00000495146.5	ENSG00000084733.10	1292	1077.62	43.27	1.77	1.28	2.78
ENST00000264717.6	ENSG00000084734.8	2186	1971.62	0.00	0.00	0.00	0.00
ENST00000411584.1	ENSG00000084734.8	789	574.66	1.00	0.08	0.06	4.87
ENST00000417872.5	ENSG00000084734.8	568	354.05	0.00	0.00	0.00	0.00
ENST00000453813.1	ENSG00000084734.8	701	486.72	0.00	0.00	0.00	0.00
ENST00000472290.1	ENSG00000084734.8	1302	1087.62	34.00	1.38	1.00	87.47
ENST00000478147.1	ENSG00000084734.8	579	365.00	1.00	0.12	0.09	7.67
ENST00000380649.7	ENSG00000084754.10	3037	2822.62	7133.27	111.66	80.80	70.61
ENST00000461025.1	ENSG00000084754.10	431	218.71	1.28	0.26	0.19	0.16
ENST00000471743.1	ENSG00000084754.10	690	475.74	69.62	6.47	4.68	4.09
ENST00000492433.1	ENSG00000084754.10	752	537.68	483.83	39.76	28.77	25.14
ENST00000233121.6	ENSG00000084764.10	1892	1677.62	131.92	3.47	2.51	35.48
ENST00000402218.1	ENSG00000084764.10	1001	786.62	0.00	0.00	0.00	0.00
ENST00000405074.7	ENSG00000084764.10	1801	1586.62	71.28	1.99	1.44	20.27
ENST00000458529.5	ENSG00000084764.10	878	663.63	0.00	0.00	0.00	0.00
ENST00000474367.1	ENSG00000084764.10	551	337.14	0.00	0.00	0.00	0.00
ENST00000475633.5	ENSG00000084764.10	1160	945.62	42.80	2.00	1.45	20.42
ENST00000481222.5	ENSG00000084764.10	833	618.64	0.00	0.00	0.00	0.00
ENST00000491354.5	ENSG00000084764.10	486	272.71	0.00	0.00	0.00	0.00
ENST00000494788.1	ENSG00000084764.10	574	360.02	19.00	2.33	1.69	23.82
ENST00000264705.8	ENSG00000084774.13	7265	7050.62	2183.84	13.68	9.90	18.12
ENST00000403525.5	ENSG00000084774.13	6900	6685.62	30.85	0.20	0.15	0.27
ENST00000428460.1	ENSG00000084774.13	953	738.62	60.75	3.63	2.63	4.81
ENST00000456311.1	ENSG00000084774.13	837	622.64	3.03	0.22	0.16	0.29
ENST00000458503.1	ENSG00000084774.13	806	591.65	8.97	0.67	0.48	0.89
ENST00000464159.1	ENSG00000084774.13	589	374.96	229.44	27.03	19.56	35.80
ENST00000475695.1	ENSG00000084774.13	687	472.74	29.64	2.77	2.00	3.67
ENST00000479002.1	ENSG00000084774.13	614	399.88	17.40	1.92	1.39	2.55
ENST00000487239.5	ENSG00000084774.13	748	533.68	5.72	0.47	0.34	0.63
ENST00000491461.1	ENSG00000084774.13	366	156.21	0.00	0.00	0.00	0.00
ENST00000491891.1	ENSG00000084774.13	662	447.78	252.37	24.90	18.02	32.98
ENST00000351554.7	ENSG00000085063.14	1775	1560.62	3935.22	111.41	80.62	36.70
ENST00000395850.7	ENSG00000085063.14	1889	1674.62	3374.74	89.04	64.43	29.33
ENST00000415002.6	ENSG00000085063.14	1878	1663.62	532.77	14.15	10.24	4.66
ENST00000426650.6	ENSG00000085063.14	741	526.69	878.79	73.72	53.35	24.29
ENST00000437761.6	ENSG00000085063.14	758	543.67	0.00	0.00	0.00	0.00
ENST00000445143.6	ENSG00000085063.14	825	610.64	0.00	0.00	0.00	0.00
ENST00000525763.5	ENSG00000085063.14	789	574.66	149.40	11.49	8.31	3.78
ENST00000527577.5	ENSG00000085063.14	686	471.74	0.00	0.00	0.00	0.00
ENST00000527926.5	ENSG00000085063.14	633	418.83	0.00	0.00	0.00	0.00
ENST00000528700.1	ENSG00000085063.14	652	437.79	0.00	0.00	0.00	0.00
ENST00000528987.1	ENSG00000085063.14	3716	3501.62	264.57	3.34	2.42	1.10
ENST00000533181.1	ENSG00000085063.14	424	211.89	0.00	0.00	0.00	0.00
ENST00000533403.5	ENSG00000085063.14	1847	1632.62	14.50	0.39	0.28	0.13
ENST00000534312.5	ENSG00000085063.14	572	358.03	0.00	0.00	0.00	0.00
ENST00000227155.8	ENSG00000085117.11	2289	2074.62	3.19	0.07	0.05	23.76
ENST00000342935.7	ENSG00000085117.11	967	752.62	0.00	0.00	0.00	0.00
ENST00000524704.5	ENSG00000085117.11	584	369.98	0.00	0.00	0.00	0.00
ENST00000524750.1	ENSG00000085117.11	757	542.67	0.00	0.00	0.00	0.00
ENST00000525210.5	ENSG00000085117.11	468	254.96	0.00	0.00	0.00	0.00
ENST00000525813.5	ENSG00000085117.11	573	359.03	0.00	0.00	0.00	0.00
ENST00000525898.5	ENSG00000085117.11	1405	1190.62	0.00	0.00	0.00	0.00
ENST00000526958.5	ENSG00000085117.11	538	324.22	0.00	0.00	0.00	0.00
ENST00000527737.5	ENSG00000085117.11	654	439.79	0.00	0.00	0.00	0.00
ENST00000529277.5	ENSG00000085117.11	582	367.99	1.38	0.17	0.12	57.92
ENST00000529853.1	ENSG00000085117.11	679	464.75	0.00	0.00	0.00	0.00
ENST00000530601.1	ENSG00000085117.11	581	366.99	0.43	0.05	0.04	18.32
ENST00000530931.1	ENSG00000085117.11	891	676.62	0.00	0.00	0.00	0.00
ENST00000532544.5	ENSG00000085117.11	580	366.00	0.00	0.00	0.00	0.00
ENST00000218147.11	ENSG00000085185.15	6860	6645.62	844.19	5.61	4.06	48.17
ENST00000441294.1	ENSG00000085185.15	2221	2006.62	67.61	1.49	1.08	12.78
ENST00000456822.5	ENSG00000085185.15	5648	5433.62	208.73	1.70	1.23	14.57
ENST00000488135.6	ENSG00000085185.15	857	642.63	37.60	2.59	1.87	22.19
ENST00000540052.5	ENSG00000085185.15	7127	6912.62	41.86	0.27	0.19	2.30
ENST00000607874.1	ENSG00000085185.15	468	254.96	0.00	0.00	0.00	0.00
ENST00000373344.9	ENSG00000085224.21	11220	11005.62	802.73	3.22	2.33	2.09
ENST00000395603.7	ENSG00000085224.21	10218	10003.62	10265.00	45.34	32.81	29.43
ENST00000400866.4	ENSG00000085224.21	814	599.64	9.95	0.73	0.53	0.48
ENST00000460639.2	ENSG00000085224.21	461	248.08	42.86	7.63	5.52	4.96
ENST00000479487.1	ENSG00000085224.21	408	196.37	11.24	2.53	1.83	1.64
ENST00000480283.5	ENSG00000085224.21	10455	10240.62	62.32	0.27	0.19	0.17
ENST00000493470.2	ENSG00000085224.21	2967	2752.62	190.68	3.06	2.21	1.99
ENST00000622960.1	ENSG00000085224.21	628	413.84	36.86	3.94	2.85	2.55
ENST00000623242.3	ENSG00000085224.21	725	510.70	21.36	1.85	1.34	1.20
ENST00000623316.1	ENSG00000085224.21	803	588.65	1.56	0.12	0.08	0.08
ENST00000623321.3	ENSG00000085224.21	1860	1645.62	0.00	0.00	0.00	0.00
ENST00000623706.3	ENSG00000085224.21	7245	7030.62	351.85	2.21	1.60	1.44
ENST00000624032.3	ENSG00000085224.21	3071	2856.62	933.05	14.43	10.44	9.37
ENST00000624166.3	ENSG00000085224.21	4272	4057.62	3435.75	37.41	27.07	24.29
ENST00000624193.1	ENSG00000085224.21	463	250.04	0.00	0.00	0.00	0.00
ENST00000624403.1	ENSG00000085224.21	583	368.98	77.98	9.34	6.76	6.06
ENST00000624668.3	ENSG00000085224.21	583	368.98	9.98	1.20	0.87	0.78
ENST00000624766.1	ENSG00000085224.21	580	366.00	150.22	18.13	13.12	11.77
ENST00000625063.3	ENSG00000085224.21	593	378.95	22.61	2.64	1.91	1.71
ENST00000635865.1	ENSG00000085224.21	100	0.00	0.00	0.00	0.00	0.00
ENST00000636152.1	ENSG00000085224.21	100	0.00	0.00	0.00	0.00	0.00
ENST00000636868.1	ENSG00000085224.21	100	0.00	0.00	0.00	0.00	0.00
ENST00000637175.1	ENSG00000085224.21	100	0.00	0.00	0.00	0.00	0.00
ENST00000637959.1	ENSG00000085224.21	86	0.00	0.00	0.00	0.00	0.00
ENST00000380818.7	ENSG00000085231.13	1183	968.62	22.04	1.01	0.73	21.02
ENST00000380822.8	ENSG00000085231.13	1648	1433.62	2.71	0.08	0.06	1.75
ENST00000502819.5	ENSG00000085231.13	743	528.68	5.52	0.46	0.33	9.64
ENST00000512561.5	ENSG00000085231.13	587	372.97	25.26	2.99	2.17	62.58
ENST00000618980.1	ENSG00000085231.13	483	269.75	1.46	0.24	0.17	5.00
ENST00000371806.3	ENSG00000085265.10	1286	1071.62	3.83	0.16	0.11	82.41
ENST00000616356.4	ENSG00000085265.10	4369	4154.62	3.17	0.03	0.02	17.59
ENST00000349841.9	ENSG00000085274.15	4999	4784.62	39.10	0.36	0.26	3.34
ENST00000356716.8	ENSG00000085274.15	2833	2618.62	488.90	8.25	5.97	76.24
ENST00000544106.5	ENSG00000085274.15	4815	4600.62	22.05	0.21	0.15	1.96
ENST00000602391.1	ENSG00000085274.15	880	665.63	11.03	0.73	0.53	6.77
ENST00000602751.5	ENSG00000085274.15	2630	2415.62	69.17	1.27	0.92	11.69
ENST00000264674.7	ENSG00000085276.17	4900	4685.62	0.00	0.00	0.00	0.00
ENST00000433243.6	ENSG00000085276.17	3508	3293.62	0.00	0.00	0.00	0.00
ENST00000460814.5	ENSG00000085276.17	3374	3159.62	0.00	0.00	0.00	0.00
ENST00000460890.5	ENSG00000085276.17	1792	1577.62	0.00	0.00	0.00	0.00
ENST00000461430.1	ENSG00000085276.17	418	206.06	0.00	0.00	0.00	0.00
ENST00000464456.5	ENSG00000085276.17	5732	5517.62	0.00	0.00	0.00	0.00
ENST00000466623.1	ENSG00000085276.17	468	254.96	2.00	0.35	0.25	16.14
ENST00000468789.5	ENSG00000085276.17	3691	3476.62	0.00	0.00	0.00	0.00
ENST00000472280.5	ENSG00000085276.17	3593	3378.62	0.00	0.00	0.00	0.00
ENST00000475754.5	ENSG00000085276.17	580	366.00	0.00	0.00	0.00	0.00
ENST00000481315.1	ENSG00000085276.17	379	168.54	0.00	0.00	0.00	0.00
ENST00000484519.5	ENSG00000085276.17	638	423.82	0.00	0.00	0.00	0.00
ENST00000485957.1	ENSG00000085276.17	895	680.62	0.00	0.00	0.00	0.00
ENST00000486748.1	ENSG00000085276.17	393	181.92	0.00	0.00	0.00	0.00
ENST00000487503.5	ENSG00000085276.17	1533	1318.62	0.00	0.00	0.00	0.00
ENST00000492586.1	ENSG00000085276.17	965	750.62	5.64	0.33	0.24	15.46
ENST00000494292.5	ENSG00000085276.17	3939	3724.62	18.38	0.22	0.16	10.15
ENST00000494597.5	ENSG00000085276.17	1097	882.62	1.14	0.06	0.04	2.65
ENST00000628990.2	ENSG00000085276.17	4835	4620.62	124.84	1.19	0.86	55.59
ENST00000320280.8	ENSG00000085365.17	3766	3551.62	125.45	1.56	1.13	9.72
ENST00000506858.2	ENSG00000085365.17	1603	1388.62	43.02	1.37	0.99	8.53
ENST00000510030.2	ENSG00000085365.17	477	263.83	0.00	0.00	0.00	0.00
ENST00000511551.2	ENSG00000085365.17	559	345.09	0.00	0.00	0.00	0.00
ENST00000614488.4	ENSG00000085365.17	1276	1061.62	0.00	0.00	0.00	0.00
ENST00000618166.4	ENSG00000085365.17	1358	1143.62	295.48	11.42	8.26	71.11
ENST00000621999.4	ENSG00000085365.17	4509	4294.62	166.05	1.71	1.24	10.64
ENST00000369110.7	ENSG00000085377.13	2905	2690.62	1386.00	22.76	16.47	97.22
ENST00000448705.1	ENSG00000085377.13	961	746.62	11.00	0.65	0.47	2.78
ENST00000262903.8	ENSG00000085382.11	4576	4361.62	66.87	0.68	0.49	12.89
ENST00000369125.6	ENSG00000085382.11	3102	2887.62	0.00	0.00	0.00	0.00
ENST00000369127.8	ENSG00000085382.11	5318	5103.62	19.96	0.17	0.13	3.29
ENST00000416605.6	ENSG00000085382.11	4729	4514.62	0.00	0.00	0.00	0.00
ENST00000517424.1	ENSG00000085382.11	1866	1651.62	112.83	3.02	2.18	57.43
ENST00000517995.5	ENSG00000085382.11	2809	2594.62	65.18	1.11	0.80	21.12
ENST00000518228.1	ENSG00000085382.11	2663	2448.62	7.90	0.14	0.10	2.71
ENST00000518402.5	ENSG00000085382.11	1521	1306.62	0.00	0.00	0.00	0.00
ENST00000518503.5	ENSG00000085382.11	1608	1393.62	4.26	0.13	0.10	2.57
ENST00000519645.5	ENSG00000085382.11	859	644.63	0.00	0.00	0.00	0.00
ENST00000521962.1	ENSG00000085382.11	561	347.08	0.00	0.00	0.00	0.00
ENST00000524020.1	ENSG00000085382.11	622	407.86	0.00	0.00	0.00	0.00
ENST00000262124.15	ENSG00000085415.15	3494	3279.62	907.79	12.23	8.85	48.37
ENST00000399892.6	ENSG00000085415.15	1846	1631.62	226.05	6.12	4.43	24.21
ENST00000585730.5	ENSG00000085415.15	582	367.99	7.03	0.84	0.61	3.34
ENST00000587761.1	ENSG00000085415.15	863	648.63	13.08	0.89	0.64	3.52
ENST00000588251.1	ENSG00000085415.15	789	574.66	0.00	0.00	0.00	0.00
ENST00000589446.5	ENSG00000085415.15	655	440.79	27.42	2.75	1.99	10.87
ENST00000590032.1	ENSG00000085415.15	764	549.67	17.84	1.43	1.04	5.67
ENST00000590843.1	ENSG00000085415.15	5206	4991.62	26.94	0.24	0.17	0.94
ENST00000592170.5	ENSG00000085415.15	787	572.66	4.92	0.38	0.27	1.50
ENST00000592582.5	ENSG00000085415.15	4072	3857.62	34.94	0.40	0.29	1.58
ENST00000357672.7	ENSG00000085433.15	4144	3929.62	49.70	0.56	0.40	5.92
ENST00000361054.7	ENSG00000085433.15	4115	3900.62	239.54	2.71	1.96	28.74
ENST00000369962.7	ENSG00000085433.15	4199	3984.62	393.70	4.37	3.16	46.24
ENST00000369965.8	ENSG00000085433.15	4240	4025.62	0.00	0.00	0.00	0.00
ENST00000400794.7	ENSG00000085433.15	4134	3919.62	160.07	1.80	1.31	19.11
ENST00000528747.1	ENSG00000085433.15	580	366.00	0.00	0.00	0.00	0.00
ENST00000529074.1	ENSG00000085433.15	586	371.97	0.00	0.00	0.00	0.00
ENST00000530772.5	ENSG00000085433.15	556	342.11	0.00	0.00	0.00	0.00
ENST00000531337.1	ENSG00000085433.15	469	255.95	0.00	0.00	0.00	0.00
ENST00000233055.8	ENSG00000085449.14	4660	4445.62	1598.95	15.89	11.50	72.79
ENST00000429915.1	ENSG00000085449.14	719	504.70	0.00	0.00	0.00	0.00
ENST00000462702.1	ENSG00000085449.14	361	151.50	1.03	0.30	0.22	1.37
ENST00000483061.1	ENSG00000085449.14	864	649.63	12.76	0.87	0.63	3.98
ENST00000491453.1	ENSG00000085449.14	308	103.00	8.42	3.61	2.61	16.55
ENST00000493001.1	ENSG00000085449.14	551	337.14	8.84	1.16	0.84	5.31
ENST00000369732.3	ENSG00000085465.12	2243	2028.62	36.87	0.80	0.58	87.28
ENST00000481495.1	ENSG00000085465.12	640	425.82	1.13	0.12	0.08	12.72
ENST00000494622.1	ENSG00000085465.12	482	268.76	0.00	0.00	0.00	0.00
ENST00000264128.13	ENSG00000085491.15	3320	3105.62	39.61	0.56	0.41	7.27
ENST00000370041.4	ENSG00000085491.15	3404	3189.62	398.63	5.52	4.00	71.26
ENST00000565488.5	ENSG00000085491.15	4271	4056.62	150.23	1.64	1.18	21.12
ENST00000569674.1	ENSG00000085491.15	2357	2142.62	1.32	0.03	0.02	0.35
ENST00000348824.11	ENSG00000085511.19	5295	5080.62	312.93	2.72	1.97	15.10
ENST00000366919.6	ENSG00000085511.19	5397	5182.62	145.26	1.24	0.90	6.87
ENST00000366920.6	ENSG00000085511.19	5445	5230.62	0.00	0.00	0.00	0.00
ENST00000392142.8	ENSG00000085511.19	5490	5275.62	0.00	0.00	0.00	0.00
ENST00000446500.1	ENSG00000085511.19	326	119.13	0.00	0.00	0.00	0.00
ENST00000448119.2	ENSG00000085511.19	225	36.92	0.00	0.00	0.00	0.00
ENST00000490904.6	ENSG00000085511.19	5451	5236.62	6.67	0.06	0.04	0.31
ENST00000536852.1	ENSG00000085511.19	2526	2311.62	25.55	0.49	0.35	2.71
ENST00000539610.1	ENSG00000085511.19	295	91.63	0.78	0.37	0.27	2.08
ENST00000540205.1	ENSG00000085511.19	589	374.96	26.30	3.10	2.24	17.19
ENST00000541901.5	ENSG00000085511.19	797	582.65	45.47	3.45	2.50	19.13
ENST00000542851.5	ENSG00000085511.19	625	410.85	15.75	1.69	1.23	9.40
ENST00000542952.5	ENSG00000085511.19	629	414.84	22.87	2.44	1.76	13.52
ENST00000543421.5	ENSG00000085511.19	581	366.99	19.36	2.33	1.69	12.93
ENST00000544041.5	ENSG00000085511.19	5444	5229.62	16.05	0.14	0.10	0.75
ENST00000544733.5	ENSG00000085511.19	645	430.81	0.00	0.00	0.00	0.00
ENST00000198536.6	ENSG00000085514.15	1316	1101.62	106.07	4.25	3.08	29.74
ENST00000350573.2	ENSG00000085514.15	1011	796.62	9.00	0.50	0.36	3.49
ENST00000394000.6	ENSG00000085514.15	909	694.62	0.00	0.00	0.00	0.00
ENST00000432297.6	ENSG00000085514.15	664	449.77	54.33	5.34	3.86	37.31
ENST00000453419.5	ENSG00000085514.15	1043	828.62	11.28	0.60	0.44	4.21
ENST00000474013.1	ENSG00000085514.15	683	468.75	0.00	0.00	0.00	0.00
ENST00000484934.1	ENSG00000085514.15	892	677.62	55.43	3.61	2.62	25.26
ENST00000361509.7	ENSG00000085552.16	3996	3781.62	0.00	0.00	0.00	0.00
ENST00000368094.5	ENSG00000085552.16	4044	3829.62	0.00	0.00	0.00	0.00
ENST00000476102.1	ENSG00000085552.16	3888	3673.62	0.00	0.00	0.00	0.00
ENST00000493195.5	ENSG00000085552.16	4205	3990.62	0.00	0.00	0.00	0.00
ENST00000496645.5	ENSG00000085552.16	3563	3348.62	0.00	0.00	0.00	0.00
ENST00000611023.1	ENSG00000085552.16	2663	2448.62	0.00	0.00	0.00	0.00
ENST00000265724.7	ENSG00000085563.14	4645	4430.62	17.27	0.17	0.12	54.46
ENST00000416177.1	ENSG00000085563.14	461	248.08	0.00	0.00	0.00	0.00
ENST00000475929.5	ENSG00000085563.14	787	572.66	0.00	0.00	0.00	0.00
ENST00000476862.1	ENSG00000085563.14	582	367.99	0.00	0.00	0.00	0.00
ENST00000482527.1	ENSG00000085563.14	555	341.11	0.52	0.07	0.05	21.41
ENST00000483831.1	ENSG00000085563.14	642	427.81	0.00	0.00	0.00	0.00
ENST00000488737.6	ENSG00000085563.14	1864	1649.62	0.00	0.00	0.00	0.00
ENST00000491360.1	ENSG00000085563.14	539	325.21	0.00	0.00	0.00	0.00
ENST00000496821.5	ENSG00000085563.14	913	698.62	1.21	0.08	0.06	24.14
ENST00000543898.5	ENSG00000085563.14	4524	4309.62	0.00	0.00	0.00	0.00
ENST00000622132.4	ENSG00000085563.14	4778	4563.62	0.00	0.00	0.00	0.00
ENST00000396878.7	ENSG00000085644.13	3313	3098.62	0.00	0.00	0.00	0.00
ENST00000416391.6	ENSG00000085644.13	2996	2781.62	0.00	0.00	0.00	0.00
ENST00000572647.5	ENSG00000085644.13	1368	1153.62	1.12	0.04	0.03	0.66
ENST00000573771.1	ENSG00000085644.13	549	335.15	10.37	1.37	0.99	20.96
ENST00000574575.2	ENSG00000085644.13	821	606.64	0.00	0.00	0.00	0.00
ENST00000574902.5	ENSG00000085644.13	3208	2993.62	331.01	4.89	3.54	74.87
ENST00000574928.5	ENSG00000085644.13	5889	5674.62	29.50	0.23	0.17	3.52
ENST00000576416.5	ENSG00000085644.13	2240	2025.62	0.00	0.00	0.00	0.00
ENST00000576863.1	ENSG00000085644.13	3245	3030.62	0.00	0.00	0.00	0.00
ENST00000285930.8	ENSG00000085662.13	1409	1194.62	953.79	35.28	25.53	61.84
ENST00000426422.1	ENSG00000085662.13	521	307.35	7.44	1.07	0.77	1.88
ENST00000434222.5	ENSG00000085662.13	1852	1637.62	0.00	0.00	0.00	0.00
ENST00000462784.1	ENSG00000085662.13	598	383.93	3.14	0.36	0.26	0.63
ENST00000465351.5	ENSG00000085662.13	1930	1715.62	273.69	7.05	5.10	12.36
ENST00000467251.1	ENSG00000085662.13	723	508.70	16.36	1.42	1.03	2.49
ENST00000467829.1	ENSG00000085662.13	561	347.08	10.00	1.27	0.92	2.23
ENST00000484592.5	ENSG00000085662.13	639	424.82	0.00	0.00	0.00	0.00
ENST00000487438.5	ENSG00000085662.13	557	343.10	0.00	0.00	0.00	0.00
ENST00000489022.5	ENSG00000085662.13	577	363.01	3.00	0.37	0.26	0.64
ENST00000491741.5	ENSG00000085662.13	1188	973.62	0.00	0.00	0.00	0.00
ENST00000497983.5	ENSG00000085662.13	534	320.25	0.00	0.00	0.00	0.00
ENST00000498373.1	ENSG00000085662.13	549	335.15	68.92	9.08	6.57	15.93
ENST00000498771.5	ENSG00000085662.13	858	643.63	16.65	1.14	0.83	2.00
ENST00000517354.5	ENSG00000085719.12	566	352.06	93.08	11.68	8.45	15.91
ENST00000517391.5	ENSG00000085719.12	785	570.66	173.32	13.42	9.71	18.28
ENST00000517490.5	ENSG00000085719.12	4865	4650.62	4069.11	38.66	27.97	52.66
ENST00000517862.1	ENSG00000085719.12	654	439.79	34.33	3.45	2.50	4.70
ENST00000522240.1	ENSG00000085719.12	446	233.36	0.00	0.00	0.00	0.00
ENST00000523469.5	ENSG00000085719.12	656	441.79	0.00	0.00	0.00	0.00
ENST00000523588.1	ENSG00000085719.12	426	213.83	4.00	0.83	0.60	1.13
ENST00000614678.1	ENSG00000085719.12	4201	3986.62	475.01	5.26	3.81	7.17
ENST00000620393.4	ENSG00000085719.12	680	465.75	1.15	0.11	0.08	0.15
ENST00000621245.4	ENSG00000085719.12	581	366.99	0.00	0.00	0.00	0.00
ENST00000621526.4	ENSG00000085719.12	279	78.04	0.00	0.00	0.00	0.00
ENST00000621783.4	ENSG00000085719.12	817	602.64	0.00	0.00	0.00	0.00
ENST00000622183.1	ENSG00000085719.12	156	4.24	0.00	0.00	0.00	0.00
ENST00000198767.10	ENSG00000085721.12	3762	3547.62	567.16	7.06	5.11	49.80
ENST00000327307.11	ENSG00000085721.12	2039	1824.62	145.41	3.52	2.55	24.82
ENST00000429751.6	ENSG00000085721.12	2198	1983.62	45.53	1.01	0.73	7.15
ENST00000561685.1	ENSG00000085721.12	615	400.88	21.73	2.40	1.73	16.89
ENST00000563559.5	ENSG00000085721.12	2128	1913.62	0.00	0.00	0.00	0.00
ENST00000564131.1	ENSG00000085721.12	1001	786.62	3.38	0.19	0.14	1.34
ENST00000301843.12	ENSG00000085733.15	3272	3057.62	1174.98	16.98	12.29	15.92
ENST00000346329.7	ENSG00000085733.15	3272	3057.62	95.33	1.38	1.00	1.29
ENST00000376561.7	ENSG00000085733.15	2247	2032.62	92.48	2.01	1.45	1.89
ENST00000393747.3	ENSG00000085733.15	1315	1100.62	0.00	0.00	0.00	0.00
ENST00000415461.2	ENSG00000085733.15	1021	806.62	377.71	20.69	14.97	19.40
ENST00000482755.6	ENSG00000085733.15	1087	872.62	206.97	10.48	7.58	9.83
ENST00000483662.2	ENSG00000085733.15	736	521.69	150.01	12.70	9.19	11.91
ENST00000498223.3	ENSG00000085733.15	523	309.33	2.96	0.42	0.31	0.40
ENST00000525276.1	ENSG00000085733.15	584	369.98	116.00	13.85	10.02	12.99
ENST00000525852.3	ENSG00000085733.15	1470	1255.62	299.12	10.53	7.62	9.87
ENST00000527622.5	ENSG00000085733.15	597	382.93	0.00	0.00	0.00	0.00
ENST00000527962.5	ENSG00000085733.15	587	372.97	33.22	3.94	2.85	3.69
ENST00000529736.5	ENSG00000085733.15	952	737.62	0.00	0.00	0.00	0.00
ENST00000532334.1	ENSG00000085733.15	481	267.77	62.35	10.29	7.44	9.65
ENST00000533931.1	ENSG00000085733.15	567	353.05	26.88	3.36	2.43	3.15
ENST00000322563.7	ENSG00000085741.12	1930	1715.62	2.00	0.05	0.04	100.00
ENST00000529461.1	ENSG00000085741.12	453	240.22	0.00	0.00	0.00	0.00
ENST00000532150.1	ENSG00000085741.12	461	248.08	0.00	0.00	0.00	0.00
ENST00000621122.1	ENSG00000085741.12	789	574.66	0.00	0.00	0.00	0.00
ENST00000263629.8	ENSG00000085760.14	2528	2313.62	1116.10	21.31	15.42	16.97
ENST00000366137.6	ENSG00000085760.14	955	740.62	24.98	1.49	1.08	1.19
ENST00000394600.7	ENSG00000085760.14	2221	2006.62	4141.17	91.18	65.98	72.58
ENST00000403721.5	ENSG00000085760.14	2386	2171.62	81.47	1.66	1.20	1.32
ENST00000404297.1	ENSG00000085760.14	437	224.56	29.27	5.76	4.17	4.58
ENST00000412530.1	ENSG00000085760.14	580	366.00	0.00	0.00	0.00	0.00
ENST00000417363.5	ENSG00000085760.14	566	352.06	5.37	0.67	0.49	0.54
ENST00000417741.5	ENSG00000085760.14	658	443.78	23.02	2.29	1.66	1.82
ENST00000418823.4	ENSG00000085760.14	903	688.62	0.00	0.00	0.00	0.00
ENST00000420637.5	ENSG00000085760.14	517	303.38	0.00	0.00	0.00	0.00
ENST00000441307.5	ENSG00000085760.14	583	368.98	9.06	1.09	0.79	0.86
ENST00000446660.5	ENSG00000085760.14	865	650.63	2.55	0.17	0.13	0.14
ENST00000397166.6	ENSG00000085788.13	4921	4706.62	39.08	0.37	0.27	0.27
ENST00000517385.5	ENSG00000085788.13	4113	3898.62	34.34	0.39	0.28	0.29
ENST00000519857.5	ENSG00000085788.13	1668	1453.62	131.89	4.01	2.90	2.95
ENST00000520176.5	ENSG00000085788.13	3165	2950.62	35.45	0.53	0.38	0.39
ENST00000520272.6	ENSG00000085788.13	4532	4317.62	618.41	6.33	4.58	4.65
ENST00000524545.1	ENSG00000085788.13	699	484.73	34.91	3.18	2.30	2.34
ENST00000526071.1	ENSG00000085788.13	359	149.63	0.00	0.00	0.00	0.00
ENST00000526144.1	ENSG00000085788.13	774	559.66	254.16	20.06	14.52	14.76
ENST00000526237.5	ENSG00000085788.13	697	482.73	0.00	0.00	0.00	0.00
ENST00000526370.1	ENSG00000085788.13	575	361.02	0.00	0.00	0.00	0.00
ENST00000527415.5	ENSG00000085788.13	1124	909.62	47.19	2.29	1.66	1.69
ENST00000527834.5	ENSG00000085788.13	568	354.05	0.00	0.00	0.00	0.00
ENST00000528148.1	ENSG00000085788.13	266	67.39	24.08	15.79	11.42	11.61
ENST00000528358.5	ENSG00000085788.13	600	385.92	1.89	0.22	0.16	0.16
ENST00000528504.5	ENSG00000085788.13	830	615.64	650.05	46.65	33.76	34.31
ENST00000528613.1	ENSG00000085788.13	604	389.91	9.37	1.06	0.77	0.78
ENST00000528888.5	ENSG00000085788.13	861	646.63	125.80	8.60	6.22	6.32
ENST00000529642.1	ENSG00000085788.13	358	148.69	0.00	0.00	0.00	0.00
ENST00000529845.5	ENSG00000085788.13	945	730.62	16.98	1.03	0.74	0.76
ENST00000529872.1	ENSG00000085788.13	410	198.31	0.00	0.00	0.00	0.00
ENST00000531344.1	ENSG00000085788.13	574	360.02	58.35	7.16	5.18	5.27
ENST00000532106.1	ENSG00000085788.13	548	334.16	111.90	14.79	10.71	10.88
ENST00000532222.5	ENSG00000085788.13	696	481.73	36.64	3.36	2.43	2.47
ENST00000533100.5	ENSG00000085788.13	683	468.75	1.51	0.14	0.10	0.11
ENST00000262675.11	ENSG00000085831.15	2173	1958.62	31.89	0.72	0.52	11.99
ENST00000262676.9	ENSG00000085831.15	6287	6072.62	11.27	0.08	0.06	1.37
ENST00000371747.7	ENSG00000085831.15	1876	1661.62	0.00	0.00	0.00	0.00
ENST00000371750.9	ENSG00000085831.15	2021	1806.62	0.00	0.00	0.00	0.00
ENST00000380849.6	ENSG00000085831.15	769	554.67	0.00	0.00	0.00	0.00
ENST00000401051.7	ENSG00000085831.15	547	333.16	0.00	0.00	0.00	0.00
ENST00000411642.6	ENSG00000085831.15	931	716.62	0.00	0.00	0.00	0.00
ENST00000413473.6	ENSG00000085831.15	2718	2503.62	0.00	0.00	0.00	0.00
ENST00000422925.5	ENSG00000085831.15	850	635.63	0.00	0.00	0.00	0.00
ENST00000431927.5	ENSG00000085831.15	678	463.75	6.62	0.63	0.46	10.51
ENST00000439482.5	ENSG00000085831.15	978	763.62	0.00	0.00	0.00	0.00
ENST00000447632.6	ENSG00000085831.15	2790	2575.62	0.00	0.00	0.00	0.00
ENST00000524442.1	ENSG00000085831.15	413	201.21	0.00	0.00	0.00	0.00
ENST00000525906.1	ENSG00000085831.15	429	216.76	4.05	0.83	0.60	13.77
ENST00000527205.1	ENSG00000085831.15	577	363.01	0.00	0.00	0.00	0.00
ENST00000530004.5	ENSG00000085831.15	1780	1565.62	45.29	1.28	0.92	21.31
ENST00000532836.5	ENSG00000085831.15	519	305.36	0.00	0.00	0.00	0.00
ENST00000534098.1	ENSG00000085831.15	930	715.62	39.88	2.46	1.78	41.05
ENST00000371727.5	ENSG00000085832.16	1773	1558.62	16.61	0.47	0.34	1.01
ENST00000371730.6	ENSG00000085832.16	4736	4521.62	0.00	0.00	0.00	0.00
ENST00000371733.7	ENSG00000085832.16	5225	5010.62	4160.63	36.69	26.55	78.40
ENST00000464478.5	ENSG00000085832.16	698	483.73	0.00	0.00	0.00	0.00
ENST00000465467.1	ENSG00000085832.16	374	163.79	0.00	0.00	0.00	0.00
ENST00000471391.1	ENSG00000085832.16	731	516.69	0.00	0.00	0.00	0.00
ENST00000478657.1	ENSG00000085832.16	445	232.38	19.70	3.75	2.71	8.01
ENST00000486505.5	ENSG00000085832.16	631	416.84	0.00	0.00	0.00	0.00
ENST00000493793.1	ENSG00000085832.16	987	772.62	103.06	5.89	4.26	12.59
ENST00000371566.1	ENSG00000085840.12	3080	2865.62	138.00	2.13	1.54	100.00
ENST00000371568.7	ENSG00000085840.12	3157	2942.62	0.00	0.00	0.00	0.00
ENST00000265498.5	ENSG00000085871.8	801	586.65	165.50	12.46	9.02	77.99
ENST00000502587.1	ENSG00000085871.8	663	448.78	9.11	0.90	0.65	5.61
ENST00000503816.1	ENSG00000085871.8	1780	1565.62	17.55	0.50	0.36	3.10
ENST00000506797.5	ENSG00000085871.8	634	419.83	18.86	1.98	1.44	12.42
ENST00000515067.1	ENSG00000085871.8	437	224.56	0.00	0.00	0.00	0.00
ENST00000515137.5	ENSG00000085871.8	1013	798.62	2.54	0.14	0.10	0.88
ENST00000616265.4	ENSG00000085871.8	1278	1063.62	0.00	0.00	0.00	0.00
ENST00000198939.6	ENSG00000085872.14	4084	3869.62	81.31	0.93	0.67	1.38
ENST00000544299.5	ENSG00000085872.14	1755	1540.62	91.44	2.62	1.90	3.89
ENST00000546361.6	ENSG00000085872.14	4173	3958.62	667.19	7.45	5.39	11.05
ENST00000546538.1	ENSG00000085872.14	1429	1214.62	112.41	4.09	2.96	6.07
ENST00000551747.1	ENSG00000085872.14	886	671.63	5.27	0.35	0.25	0.51
ENST00000597261.1	ENSG00000085872.14	674	459.76	478.28	45.96	33.26	68.18
ENST00000600432.1	ENSG00000085872.14	554	340.12	46.32	6.02	4.35	8.93
ENST00000347464.9	ENSG00000085978.21	2915	2700.62	41.10	0.67	0.49	5.38
ENST00000373525.9	ENSG00000085978.21	2767	2552.62	2.16	0.04	0.03	0.30
ENST00000392017.8	ENSG00000085978.21	3405	3190.62	0.00	0.00	0.00	0.00
ENST00000392018.1	ENSG00000085978.21	3313	3098.62	0.00	0.00	0.00	0.00
ENST00000392020.8	ENSG00000085978.21	3213	2998.62	130.14	1.92	1.39	15.35
ENST00000392021.7	ENSG00000085978.21	3301	3086.62	26.57	0.38	0.28	3.05
ENST00000417017.5	ENSG00000085978.21	684	469.74	0.00	0.00	0.00	0.00
ENST00000419681.5	ENSG00000085978.21	644	429.81	0.00	0.00	0.00	0.00
ENST00000431917.5	ENSG00000085978.21	589	374.96	0.00	0.00	0.00	0.00
ENST00000444735.5	ENSG00000085978.21	691	476.73	0.00	0.00	0.00	0.00
ENST00000464645.5	ENSG00000085978.21	560	346.09	0.00	0.00	0.00	0.00
ENST00000472242.1	ENSG00000085978.21	911	696.62	38.44	2.44	1.76	19.52
ENST00000473865.1	ENSG00000085978.21	805	590.65	0.00	0.00	0.00	0.00
ENST00000474148.5	ENSG00000085978.21	4208	3993.62	111.68	1.24	0.89	9.89
ENST00000479942.5	ENSG00000085978.21	3559	3344.62	320.82	4.24	3.07	33.93
ENST00000485623.5	ENSG00000085978.21	568	354.05	4.80	0.60	0.43	4.79
ENST00000492298.5	ENSG00000085978.21	591	376.95	8.29	0.97	0.70	7.78
ENST00000498620.5	ENSG00000085978.21	740	525.69	0.00	0.00	0.00	0.00
ENST00000251722.10	ENSG00000085982.13	5692	5477.62	0.00	0.00	0.00	0.00
ENST00000409945.1	ENSG00000085982.13	1946	1731.62	62.88	1.60	1.16	5.75
ENST00000427112.6	ENSG00000085982.13	3744	3529.62	650.55	8.14	5.89	29.21
ENST00000427947.7	ENSG00000085982.13	794	579.65	2.77	0.21	0.15	0.76
ENST00000430158.5	ENSG00000085982.13	1047	832.62	11.09	0.59	0.43	2.11
ENST00000443711.2	ENSG00000085982.13	628	413.84	0.00	0.00	0.00	0.00
ENST00000450940.5	ENSG00000085982.13	670	455.76	2.80	0.27	0.20	0.97
ENST00000450966.5	ENSG00000085982.13	5616	5401.62	322.28	2.64	1.91	9.45
ENST00000452724.1	ENSG00000085982.13	453	240.22	67.17	12.35	8.94	44.31
ENST00000454354.1	ENSG00000085982.13	348	139.35	0.00	0.00	0.00	0.00
ENST00000464956.1	ENSG00000085982.13	185	14.16	0.00	0.00	0.00	0.00
ENST00000473191.1	ENSG00000085982.13	590	375.96	0.00	0.00	0.00	0.00
ENST00000483216.1	ENSG00000085982.13	641	426.82	13.49	1.40	1.01	5.01
ENST00000483519.5	ENSG00000085982.13	2722	2507.62	27.99	0.49	0.36	1.77
ENST00000484528.1	ENSG00000085982.13	933	718.62	2.99	0.18	0.13	0.66
ENST00000485943.1	ENSG00000085982.13	568	354.05	0.00	0.00	0.00	0.00
ENST00000496298.5	ENSG00000085982.13	665	450.77	0.00	0.00	0.00	0.00
ENST00000371984.7	ENSG00000085998.13	2728	2513.62	671.31	11.80	8.54	51.71
ENST00000371992.1	ENSG00000085998.13	2934	2719.62	156.38	2.54	1.84	11.13
ENST00000396420.7	ENSG00000085998.13	3480	3265.62	164.68	2.23	1.61	9.76
ENST00000463030.1	ENSG00000085998.13	642	427.81	0.00	0.00	0.00	0.00
ENST00000475642.1	ENSG00000085998.13	407	195.41	0.00	0.00	0.00	0.00
ENST00000477114.1	ENSG00000085998.13	770	555.67	0.11	0.01	0.01	0.04
ENST00000480972.1	ENSG00000085998.13	483	269.75	10.22	1.67	1.21	7.33
ENST00000485714.1	ENSG00000085998.13	2906	2691.62	147.94	2.43	1.76	10.64
ENST00000489985.1	ENSG00000085998.13	1094	879.62	42.60	2.14	1.55	9.38
ENST00000497439.5	ENSG00000085998.13	846	631.63	0.00	0.00	0.00	0.00
ENST00000371975.8	ENSG00000085999.11	3108	2893.62	51.21	0.78	0.57	46.37
ENST00000442598.5	ENSG00000085999.11	2549	2334.62	8.23	0.16	0.11	9.24
ENST00000459678.2	ENSG00000085999.11	775	560.66	0.00	0.00	0.00	0.00
ENST00000463715.5	ENSG00000085999.11	718	503.71	1.39	0.12	0.09	7.21
ENST00000469835.5	ENSG00000085999.11	648	433.80	0.00	0.00	0.00	0.00
ENST00000472889.2	ENSG00000085999.11	767	552.67	3.15	0.25	0.18	14.95
ENST00000473251.2	ENSG00000085999.11	834	619.64	0.00	0.00	0.00	0.00
ENST00000476687.2	ENSG00000085999.11	574	360.02	0.00	0.00	0.00	0.00
ENST00000487700.1	ENSG00000085999.11	472	258.90	0.00	0.00	0.00	0.00
ENST00000488942.5	ENSG00000085999.11	1121	906.62	0.00	0.00	0.00	0.00
ENST00000493032.5	ENSG00000085999.11	627	412.85	3.50	0.37	0.27	22.23
ENST00000493985.5	ENSG00000085999.11	810	595.65	0.00	0.00	0.00	0.00
ENST00000361297.6	ENSG00000086015.20	5738	5523.62	2586.19	20.69	14.97	50.53
ENST00000372008.6	ENSG00000086015.20	2528	2313.62	488.18	9.32	6.75	22.77
ENST00000372009.3	ENSG00000086015.20	4047	3832.62	21.99	0.25	0.18	0.62
ENST00000467367.5	ENSG00000086015.20	859	644.63	40.57	2.78	2.01	6.79
ENST00000470809.1	ENSG00000086015.20	640	425.82	2.94	0.30	0.22	0.74
ENST00000477968.1	ENSG00000086015.20	900	685.62	35.70	2.30	1.66	5.62
ENST00000482881.1	ENSG00000086015.20	858	643.63	24.44	1.68	1.21	4.10
ENST00000488619.1	ENSG00000086015.20	428	215.78	4.37	0.90	0.65	2.19
ENST00000492813.1	ENSG00000086015.20	419	207.03	3.50	0.75	0.54	1.82
ENST00000498668.1	ENSG00000086015.20	346	137.49	6.12	1.97	1.42	4.80
ENST00000330899.4	ENSG00000086061.15	2381	2166.62	9680.87	197.41	142.86	70.12
ENST00000465677.1	ENSG00000086061.15	505	291.49	555.13	84.14	60.89	29.88
ENST00000495015.5	ENSG00000086061.15	604	389.91	0.00	0.00	0.00	0.00
ENST00000379731.4	ENSG00000086062.12	4201	3986.62	1317.00	14.60	10.56	100.00
ENST00000535206.5	ENSG00000086062.12	1535	1320.62	0.00	0.00	0.00	0.00
ENST00000223500.8	ENSG00000086065.13	1477	1262.62	528.43	18.49	13.38	76.06
ENST00000419016.6	ENSG00000086065.13	1957	1742.62	57.90	1.47	1.06	6.04
ENST00000487080.1	ENSG00000086065.13	576	362.01	35.67	4.35	3.15	17.90
ENST00000318524.6	ENSG00000086102.18	3513	3298.62	258.14	3.46	2.50	11.05
ENST00000379521.8	ENSG00000086102.18	3609	3394.62	61.23	0.80	0.58	2.55
ENST00000379540.7	ENSG00000086102.18	4604	4389.62	2506.99	25.23	18.26	80.63
ENST00000463421.1	ENSG00000086102.18	987	772.62	8.03	0.46	0.33	1.47
ENST00000466359.1	ENSG00000086102.18	391	180.00	2.23	0.55	0.40	1.75
ENST00000466971.1	ENSG00000086102.18	566	352.06	6.38	0.80	0.58	2.56
ENST00000315520.9	ENSG00000086159.12	1398	1183.62	0.00	0.00	0.00	0.00
ENST00000489786.5	ENSG00000086159.12	5129	4914.62	0.00	0.00	0.00	0.00
ENST00000551733.5	ENSG00000086159.12	849	634.63	0.00	0.00	0.00	0.00
ENST00000615425.1	ENSG00000086159.12	2245	2030.62	1.00	0.02	0.02	100.00
ENST00000618286.1	ENSG00000086159.12	829	614.64	0.00	0.00	0.00	0.00
ENST00000199320.8	ENSG00000086189.9	2859	2644.62	546.41	9.13	6.61	69.02
ENST00000506390.5	ENSG00000086189.9	1208	993.62	0.00	0.00	0.00	0.00
ENST00000509182.1	ENSG00000086189.9	961	746.62	32.43	1.92	1.39	14.51
ENST00000514605.1	ENSG00000086189.9	635	420.83	13.97	1.47	1.06	11.09
ENST00000514911.5	ENSG00000086189.9	1034	819.62	13.20	0.71	0.51	5.38
ENST00000325324.10	ENSG00000086200.16	4356	4141.62	417.01	4.45	3.22	30.71
ENST00000409296.7	ENSG00000086200.16	3564	3349.62	0.00	0.00	0.00	0.00
ENST00000409534.1	ENSG00000086200.16	1725	1510.62	112.47	3.29	2.38	22.71
ENST00000413749.2	ENSG00000086200.16	1368	1153.62	0.00	0.00	0.00	0.00
ENST00000424533.5	ENSG00000086200.16	3005	2790.62	0.00	0.00	0.00	0.00
ENST00000502862.1	ENSG00000086200.16	655	440.79	0.00	0.00	0.00	0.00
ENST00000505902.5	ENSG00000086200.16	530	316.28	1.09	0.15	0.11	1.05
ENST00000506200.5	ENSG00000086200.16	554	340.12	5.88	0.76	0.55	5.27
ENST00000506905.1	ENSG00000086200.16	550	336.14	0.00	0.00	0.00	0.00
ENST00000507640.1	ENSG00000086200.16	458	245.13	0.00	0.00	0.00	0.00
ENST00000511133.1	ENSG00000086200.16	506	292.48	0.00	0.00	0.00	0.00
ENST00000511713.5	ENSG00000086200.16	1865	1650.62	36.42	0.97	0.71	6.73
ENST00000512177.1	ENSG00000086200.16	599	384.93	37.98	4.36	3.15	30.10
ENST00000514647.5	ENSG00000086200.16	584	369.98	4.15	0.50	0.36	3.42
ENST00000256999.6	ENSG00000086205.16	2635	2420.62	104.13	1.90	1.38	67.73
ENST00000340334.11	ENSG00000086205.16	2697	2482.62	0.00	0.00	0.00	0.00
ENST00000343844.8	ENSG00000086205.16	2258	2043.62	0.00	0.00	0.00	0.00
ENST00000356696.7	ENSG00000086205.16	2403	2188.62	19.50	0.39	0.28	14.03
ENST00000458311.6	ENSG00000086205.16	1976	1761.62	0.00	0.00	0.00	0.00
ENST00000525629.1	ENSG00000086205.16	611	396.89	0.00	0.00	0.00	0.00
ENST00000525826.5	ENSG00000086205.16	2192	1977.62	0.00	0.00	0.00	0.00
ENST00000526226.1	ENSG00000086205.16	387	176.17	0.00	0.00	0.00	0.00
ENST00000529117.1	ENSG00000086205.16	540	326.21	0.00	0.00	0.00	0.00
ENST00000529646.5	ENSG00000086205.16	567	353.05	0.00	0.00	0.00	0.00
ENST00000529648.1	ENSG00000086205.16	660	445.78	0.00	0.00	0.00	0.00
ENST00000532018.1	ENSG00000086205.16	498	284.57	0.00	0.00	0.00	0.00
ENST00000533034.1	ENSG00000086205.16	2225	2010.62	23.29	0.51	0.37	18.24
ENST00000533510.5	ENSG00000086205.16	751	536.68	0.00	0.00	0.00	0.00
ENST00000199389.10	ENSG00000086232.12	4469	4254.62	8514.08	88.41	63.98	27.91
ENST00000422786.1	ENSG00000086232.12	782	567.66	40.34	3.14	2.27	0.99
ENST00000431744.5	ENSG00000086232.12	806	591.65	0.00	0.00	0.00	0.00
ENST00000446699.1	ENSG00000086232.12	573	359.03	0.00	0.00	0.00	0.00
ENST00000461493.1	ENSG00000086232.12	631	416.84	41.47	4.40	3.18	1.39
ENST00000463213.5	ENSG00000086232.12	791	576.65	17.30	1.33	0.96	0.42
ENST00000470168.1	ENSG00000086232.12	595	380.94	10.06	1.17	0.84	0.37
ENST00000474029.5	ENSG00000086232.12	609	394.89	0.00	0.00	0.00	0.00
ENST00000490523.1	ENSG00000086232.12	905	690.62	3412.95	218.34	158.00	68.92
ENST00000495565.5	ENSG00000086232.12	629	414.84	0.00	0.00	0.00	0.00
ENST00000199447.8	ENSG00000086288.11	2312	2097.62	0.00	0.00	0.00	0.00
ENST00000426106.1	ENSG00000086288.11	495	281.60	0.00	0.00	0.00	0.00
ENST00000440017.5	ENSG00000086288.11	1879	1664.62	0.00	0.00	0.00	0.00
ENST00000444718.5	ENSG00000086288.11	561	347.08	0.00	0.00	0.00	0.00
ENST00000455500.5	ENSG00000086288.11	473	259.89	0.00	0.00	0.00	0.00
ENST00000476435.1	ENSG00000086288.11	442	229.45	2.00	0.39	0.28	100.00
ENST00000199448.8	ENSG00000086289.11	2599	2384.62	159.00	2.95	2.13	100.00
ENST00000423717.1	ENSG00000086289.11	638	423.82	0.00	0.00	0.00	0.00
ENST00000425345.1	ENSG00000086289.11	947	732.62	0.00	0.00	0.00	0.00
ENST00000476620.1	ENSG00000086289.11	555	341.11	0.00	0.00	0.00	0.00
ENST00000338523.8	ENSG00000086300.15	2546	2331.62	485.67	9.20	6.66	15.86
ENST00000396376.5	ENSG00000086300.15	2491	2276.62	602.74	11.70	8.46	20.16
ENST00000409367.5	ENSG00000086300.15	746	531.68	0.00	0.00	0.00	0.00
ENST00000409838.1	ENSG00000086300.15	944	729.62	31.02	1.88	1.36	3.24
ENST00000412416.5	ENSG00000086300.15	429	216.76	0.00	0.00	0.00	0.00
ENST00000416246.5	ENSG00000086300.15	823	608.64	28.28	2.05	1.49	3.54
ENST00000446848.6	ENSG00000086300.15	2613	2398.62	12.59	0.23	0.17	0.40
ENST00000462993.1	ENSG00000086300.15	806	591.65	1.64	0.12	0.09	0.21
ENST00000619420.4	ENSG00000086300.15	2361	2146.62	1596.06	32.85	23.77	56.60
ENST00000327347.9	ENSG00000086475.14	3273	3058.62	1443.68	20.85	15.09	89.12
ENST00000378614.8	ENSG00000086475.14	2387	2172.62	31.14	0.63	0.46	2.71
ENST00000413411.5	ENSG00000086475.14	660	445.78	8.71	0.86	0.62	3.69
ENST00000425947.1	ENSG00000086475.14	383	172.35	0.00	0.00	0.00	0.00
ENST00000494329.1	ENSG00000086475.14	796	581.65	12.58	0.96	0.69	4.08
ENST00000545675.5	ENSG00000086475.14	2988	2773.62	5.89	0.09	0.07	0.40
ENST00000199706.12	ENSG00000086504.15	1098	883.62	20.33	1.02	0.74	21.15
ENST00000389675.6	ENSG00000086504.15	865	650.63	30.68	2.08	1.51	43.35
ENST00000429738.1	ENSG00000086504.15	310	104.77	0.00	0.00	0.00	0.00
ENST00000441883.5	ENSG00000086504.15	800	585.65	0.00	0.00	0.00	0.00
ENST00000447696.5	ENSG00000086504.15	722	507.70	0.00	0.00	0.00	0.00
ENST00000450882.1	ENSG00000086504.15	619	404.87	7.45	0.81	0.59	16.92
ENST00000461550.5	ENSG00000086504.15	1478	1263.62	0.00	0.00	0.00	0.00
ENST00000469744.1	ENSG00000086504.15	1467	1252.62	20.02	0.71	0.51	14.69
ENST00000481453.5	ENSG00000086504.15	2229	2014.62	8.51	0.19	0.13	3.88
ENST00000483764.5	ENSG00000086504.15	1512	1297.62	0.00	0.00	0.00	0.00
ENST00000199708.2	ENSG00000086506.2	536	322.23	0.00	0.00	0.00	0.00
ENST00000263370.2	ENSG00000086544.2	3385	3170.62	87.00	1.21	0.88	100.00
ENST00000597003.1	ENSG00000086544.2	582	367.99	0.00	0.00	0.00	0.00
ENST00000199764.6	ENSG00000086548.8	2700	2485.62	1.00	0.02	0.01	100.00
ENST00000595740.1	ENSG00000086548.8	571	357.03	0.00	0.00	0.00	0.00
ENST00000261800.5	ENSG00000086570.12	14534	14319.62	115.50	0.36	0.26	100.00
ENST00000520200.5	ENSG00000086570.12	4839	4624.62	0.00	0.00	0.00	0.00
ENST00000199814.8	ENSG00000086589.11	2342	2127.62	181.87	3.78	2.73	28.19
ENST00000447771.6	ENSG00000086589.11	1386	1171.62	121.62	4.59	3.32	34.23
ENST00000518917.5	ENSG00000086589.11	566	352.06	0.00	0.00	0.00	0.00
ENST00000520132.1	ENSG00000086589.11	2067	1852.62	140.15	3.34	2.42	24.95
ENST00000521248.5	ENSG00000086589.11	660	445.78	4.05	0.40	0.29	2.99
ENST00000521464.1	ENSG00000086589.11	731	516.69	0.00	0.00	0.00	0.00
ENST00000521594.1	ENSG00000086589.11	566	352.06	3.59	0.45	0.33	3.36
ENST00000522469.5	ENSG00000086589.11	989	774.62	14.73	0.84	0.61	6.27
ENST00000262225.7	ENSG00000086598.10	2560	2345.62	2948.49	55.54	40.19	21.05
ENST00000438031.2	ENSG00000086598.10	603	388.91	0.00	0.00	0.00	0.00
ENST00000509052.2	ENSG00000086598.10	1975	1760.62	1504.84	37.76	27.33	14.31
ENST00000543425.1	ENSG00000086598.10	1350	1135.62	2344.71	91.22	66.01	34.57
ENST00000544188.1	ENSG00000086598.10	433	220.66	396.41	79.37	57.44	30.08
ENST00000264181.6	ENSG00000086619.13	1177	962.62	92.58	4.25	3.07	35.75
ENST00000354619.9	ENSG00000086619.13	4567	4352.62	752.42	7.64	5.53	64.25
ENST00000366589.1	ENSG00000086619.13	605	390.91	0.00	0.00	0.00	0.00
ENST00000261749.10	ENSG00000086666.18	1814	1599.62	33.75	0.93	0.67	1.83
ENST00000557793.1	ENSG00000086666.18	532	318.26	2.07	0.29	0.21	0.57
ENST00000557983.1	ENSG00000086666.18	2594	2379.62	102.03	1.89	1.37	3.73
ENST00000558087.5	ENSG00000086666.18	909	694.62	0.00	0.00	0.00	0.00
ENST00000558272.5	ENSG00000086666.18	583	368.98	0.00	0.00	0.00	0.00
ENST00000558390.5	ENSG00000086666.18	566	352.06	0.00	0.00	0.00	0.00
ENST00000558494.5	ENSG00000086666.18	1472	1257.62	329.52	11.58	8.38	22.78
ENST00000558688.5	ENSG00000086666.18	780	565.66	3.92	0.31	0.22	0.60
ENST00000558724.1	ENSG00000086666.18	621	406.86	0.00	0.00	0.00	0.00
ENST00000558997.5	ENSG00000086666.18	741	526.69	0.00	0.00	0.00	0.00
ENST00000559157.5	ENSG00000086666.18	1559	1344.62	0.00	0.00	0.00	0.00
ENST00000559775.5	ENSG00000086666.18	1602	1387.62	80.20	2.55	1.85	5.03
ENST00000559835.5	ENSG00000086666.18	1446	1231.62	587.93	21.09	15.26	41.51
ENST00000560228.5	ENSG00000086666.18	492	278.63	0.00	0.00	0.00	0.00
ENST00000560392.5	ENSG00000086666.18	568	354.05	0.00	0.00	0.00	0.00
ENST00000560470.5	ENSG00000086666.18	558	344.10	2.17	0.28	0.20	0.55
ENST00000560976.5	ENSG00000086666.18	560	346.09	0.00	0.00	0.00	0.00
ENST00000561012.5	ENSG00000086666.18	585	370.98	0.00	0.00	0.00	0.00
ENST00000561017.1	ENSG00000086666.18	470	256.93	12.19	2.10	1.52	4.12
ENST00000561060.5	ENSG00000086666.18	891	676.62	0.00	0.00	0.00	0.00
ENST00000564367.5	ENSG00000086666.18	582	367.99	3.71	0.45	0.32	0.88
ENST00000613266.4	ENSG00000086666.18	1729	1514.62	0.00	0.00	0.00	0.00
ENST00000616533.4	ENSG00000086666.18	1653	1438.62	304.50	9.35	6.77	18.40
ENST00000618205.4	ENSG00000086666.18	1659	1444.62	0.00	0.00	0.00	0.00
ENST00000199936.8	ENSG00000086696.10	1455	1240.62	15.51	0.55	0.40	87.65
ENST00000563491.5	ENSG00000086696.10	487	273.69	0.00	0.00	0.00	0.00
ENST00000566213.1	ENSG00000086696.10	551	337.14	0.00	0.00	0.00	0.00
ENST00000566838.2	ENSG00000086696.10	7925	7710.62	3.00	0.02	0.01	2.73
ENST00000568090.5	ENSG00000086696.10	865	650.63	0.00	0.00	0.00	0.00
ENST00000569351.2	ENSG00000086696.10	1302	1087.62	1.49	0.06	0.04	9.62
ENST00000380122.9	ENSG00000086712.12	4401	4186.62	3909.21	41.25	29.85	99.37
ENST00000398155.4	ENSG00000086712.12	3998	3783.62	0.00	0.00	0.00	0.00
ENST00000485153.1	ENSG00000086712.12	3231	3016.62	17.79	0.26	0.19	0.63
ENST00000349874.9	ENSG00000086717.18	2687	2472.62	0.00	0.00	0.00	0.00
ENST00000361511.8	ENSG00000086717.18	2890	2675.62	0.00	0.00	0.00	0.00
ENST00000379962.3	ENSG00000086717.18	2106	1891.62	29.67	0.69	0.50	67.07
ENST00000470157.1	ENSG00000086717.18	408	196.37	0.00	0.00	0.00	0.00
ENST00000471570.5	ENSG00000086717.18	903	688.62	0.00	0.00	0.00	0.00
ENST00000472826.5	ENSG00000086717.18	557	343.10	0.00	0.00	0.00	0.00
ENST00000486029.1	ENSG00000086717.18	561	347.08	0.00	0.00	0.00	0.00
ENST00000496075.2	ENSG00000086717.18	765	550.67	0.00	0.00	0.00	0.00
ENST00000496616.5	ENSG00000086717.18	906	691.62	5.33	0.34	0.25	32.93
ENST00000275635.11	ENSG00000086730.16	1869	1654.62	23.84	0.64	0.46	18.50
ENST00000344995.9	ENSG00000086730.16	2363	2148.62	0.00	0.00	0.00	0.00
ENST00000361082.7	ENSG00000086730.16	581	366.99	0.00	0.00	0.00	0.00
ENST00000398475.5	ENSG00000086730.16	2453	2238.62	2.20	0.04	0.03	1.26
ENST00000460943.5	ENSG00000086730.16	2527	2312.62	0.00	0.00	0.00	0.00
ENST00000465116.5	ENSG00000086730.16	585	370.98	1.07	0.13	0.09	3.70
ENST00000470709.1	ENSG00000086730.16	586	371.97	0.00	0.00	0.00	0.00
ENST00000475494.5	ENSG00000086730.16	561	347.08	0.00	0.00	0.00	0.00
ENST00000488266.5	ENSG00000086730.16	1694	1479.62	84.60	2.53	1.83	73.40
ENST00000490586.1	ENSG00000086730.16	740	525.69	1.29	0.11	0.08	3.14
ENST00000491595.1	ENSG00000086730.16	618	403.87	0.00	0.00	0.00	0.00
ENST00000218328.12	ENSG00000086758.15	5488	5273.62	1442.92	12.09	8.75	4.49
ENST00000262854.10	ENSG00000086758.15	14739	14524.62	5361.10	16.31	11.80	6.05
ENST00000342160.7	ENSG00000086758.15	14796	14581.62	9448.43	28.63	20.72	10.62
ENST00000426907.5	ENSG00000086758.15	4805	4590.62	8325.04	80.12	57.98	29.73
ENST00000446750.1	ENSG00000086758.15	872	657.63	2.64	0.18	0.13	0.07
ENST00000463852.1	ENSG00000086758.15	586	371.97	223.97	26.60	19.25	9.87
ENST00000468322.2	ENSG00000086758.15	729	514.70	1.59	0.14	0.10	0.05
ENST00000471676.1	ENSG00000086758.15	501	287.53	0.00	0.00	0.00	0.00
ENST00000474288.1	ENSG00000086758.15	1254	1039.62	129.17	5.49	3.97	2.04
ENST00000474971.1	ENSG00000086758.15	598	383.93	261.88	30.14	21.81	11.18
ENST00000480438.1	ENSG00000086758.15	564	350.07	228.53	28.84	20.87	10.70
ENST00000488459.1	ENSG00000086758.15	800	585.65	294.24	22.20	16.06	8.24
ENST00000489876.1	ENSG00000086758.15	754	539.68	30.20	2.47	1.79	0.92
ENST00000612484.4	ENSG00000086758.15	14311	14096.62	2184.25	6.85	4.95	2.54
ENST00000622887.1	ENSG00000086758.15	688	473.74	101.04	9.42	6.82	3.50
ENST00000200135.7	ENSG00000086827.8	2992	2777.62	280.88	4.47	3.23	90.70
ENST00000535142.5	ENSG00000086827.8	2735	2520.62	26.12	0.46	0.33	9.30
ENST00000538209.1	ENSG00000086827.8	892	677.62	0.00	0.00	0.00	0.00
ENST00000398006.6	ENSG00000086848.14	2345	2130.62	0.00	0.00	0.00	0.00
ENST00000524671.1	ENSG00000086848.14	526	312.31	1.10	0.16	0.11	1.68
ENST00000525910.1	ENSG00000086848.14	385	174.26	0.00	0.00	0.00	0.00
ENST00000526272.5	ENSG00000086848.14	542	328.19	0.00	0.00	0.00	0.00
ENST00000527212.5	ENSG00000086848.14	621	406.86	2.38	0.26	0.19	2.80
ENST00000527294.5	ENSG00000086848.14	694	479.73	0.00	0.00	0.00	0.00
ENST00000527714.5	ENSG00000086848.14	704	489.72	19.17	1.73	1.25	18.68
ENST00000530723.1	ENSG00000086848.14	589	374.96	1.02	0.12	0.09	1.29
ENST00000530851.6	ENSG00000086848.14	692	477.73	0.00	0.00	0.00	0.00
ENST00000531154.5	ENSG00000086848.14	1930	1715.62	145.23	3.74	2.71	40.40
ENST00000532425.6	ENSG00000086848.14	4485	4270.62	36.99	0.38	0.28	4.13
ENST00000612489.1	ENSG00000086848.14	804	589.65	0.00	0.00	0.00	0.00
ENST00000613181.4	ENSG00000086848.14	1373	1158.62	0.00	0.00	0.00	0.00
ENST00000614444.4	ENSG00000086848.14	2028	1813.62	107.84	2.63	1.90	28.38
ENST00000616540.4	ENSG00000086848.14	2069	1854.62	10.27	0.24	0.18	2.64
ENST00000618252.1	ENSG00000086848.14	1147	932.62	0.00	0.00	0.00	0.00
ENST00000619129.4	ENSG00000086848.14	2020	1805.62	0.00	0.00	0.00	0.00
ENST00000357701.5	ENSG00000086967.9	3593	3378.62	1.09	0.01	0.01	7.09
ENST00000597498.1	ENSG00000086967.9	427	214.81	0.91	0.19	0.14	92.91
ENST00000263317.8	ENSG00000086991.12	2388	2173.62	0.00	0.00	0.00	0.00
ENST00000343727.9	ENSG00000086991.12	3347	3132.62	0.00	0.00	0.00	0.00
ENST00000375979.7	ENSG00000086991.12	816	601.64	0.00	0.00	0.00	0.00
ENST00000393282.2	ENSG00000086991.12	560	346.09	0.00	0.00	0.00	0.00
ENST00000424319.5	ENSG00000086991.12	4184	3969.62	2.18	0.02	0.02	7.34
ENST00000524473.1	ENSG00000086991.12	755	540.68	0.00	0.00	0.00	0.00
ENST00000525196.5	ENSG00000086991.12	1555	1340.62	0.00	0.00	0.00	0.00
ENST00000525278.1	ENSG00000086991.12	1309	1094.62	0.00	0.00	0.00	0.00
ENST00000527626.5	ENSG00000086991.12	1774	1559.62	0.00	0.00	0.00	0.00
ENST00000527956.5	ENSG00000086991.12	2379	2164.62	2.13	0.04	0.03	13.16
ENST00000528341.5	ENSG00000086991.12	1899	1684.62	2.32	0.06	0.04	18.34
ENST00000529343.5	ENSG00000086991.12	1403	1188.62	0.00	0.00	0.00	0.00
ENST00000531342.5	ENSG00000086991.12	696	481.73	0.00	0.00	0.00	0.00
ENST00000532825.5	ENSG00000086991.12	2039	1824.62	8.37	0.20	0.15	61.17
ENST00000534731.5	ENSG00000086991.12	2156	1941.62	0.00	0.00	0.00	0.00
ENST00000356406.9	ENSG00000087008.15	2860	2645.62	76.16	1.27	0.92	27.66
ENST00000413009.6	ENSG00000087008.15	2374	2159.62	32.47	0.66	0.48	14.44
ENST00000503233.5	ENSG00000087008.15	2253	2038.62	57.02	1.24	0.89	26.87
ENST00000508302.1	ENSG00000087008.15	576	362.01	0.00	0.00	0.00	0.00
ENST00000510365.5	ENSG00000087008.15	2050	1835.62	11.68	0.28	0.20	6.12
ENST00000512411.5	ENSG00000087008.15	711	496.71	5.90	0.52	0.38	11.41
ENST00000514423.1	ENSG00000087008.15	584	369.98	0.00	0.00	0.00	0.00
ENST00000515797.5	ENSG00000087008.15	624	409.85	5.76	0.62	0.45	13.50
ENST00000346299.9	ENSG00000087053.18	4681	4466.62	155.99	1.54	1.12	11.95
ENST00000352297.11	ENSG00000087053.18	3350	3135.62	532.27	7.50	5.43	58.09
ENST00000393223.7	ENSG00000087053.18	4681	4466.62	155.99	1.54	1.12	11.95
ENST00000409459.5	ENSG00000087053.18	3420	3205.62	0.00	0.00	0.00	0.00
ENST00000444541.6	ENSG00000087053.18	2018	1803.62	85.62	2.10	1.52	16.25
ENST00000469574.1	ENSG00000087053.18	427	214.81	0.00	0.00	0.00	0.00
ENST00000470011.5	ENSG00000087053.18	568	354.05	0.00	0.00	0.00	0.00
ENST00000470293.5	ENSG00000087053.18	540	326.21	0.00	0.00	0.00	0.00
ENST00000472423.5	ENSG00000087053.18	526	312.31	0.00	0.00	0.00	0.00
ENST00000481642.5	ENSG00000087053.18	544	330.18	0.00	0.00	0.00	0.00
ENST00000484818.5	ENSG00000087053.18	839	624.64	0.00	0.00	0.00	0.00
ENST00000485740.5	ENSG00000087053.18	713	498.71	0.00	0.00	0.00	0.00
ENST00000485988.1	ENSG00000087053.18	533	319.25	1.00	0.14	0.10	1.07
ENST00000495134.5	ENSG00000087053.18	784	569.66	1.14	0.09	0.06	0.68
ENST00000497683.5	ENSG00000087053.18	557	343.10	0.00	0.00	0.00	0.00
ENST00000200453.5	ENSG00000087074.7	2378	2163.62	868.43	17.73	12.83	96.87
ENST00000600406.1	ENSG00000087074.7	1725	1510.62	19.57	0.57	0.41	3.13
ENST00000263278.8	ENSG00000087076.8	1238	1023.62	54.64	2.36	1.71	86.74
ENST00000595764.1	ENSG00000087076.8	674	459.76	0.00	0.00	0.00	0.00
ENST00000596349.5	ENSG00000087076.8	555	341.11	1.55	0.20	0.15	7.39
ENST00000599157.5	ENSG00000087076.8	991	776.62	2.80	0.16	0.12	5.87
ENST00000200457.8	ENSG00000087077.12	1942	1727.62	102.53	2.62	1.90	7.95
ENST00000417475.5	ENSG00000087077.12	992	777.62	0.00	0.00	0.00	0.00
ENST00000429658.1	ENSG00000087077.12	646	431.81	0.00	0.00	0.00	0.00
ENST00000437505.5	ENSG00000087077.12	875	660.63	0.00	0.00	0.00	0.00
ENST00000463125.1	ENSG00000087077.12	835	620.64	2.65	0.19	0.14	0.57
ENST00000476870.5	ENSG00000087077.12	1750	1535.62	428.33	12.32	8.92	37.38
ENST00000488670.1	ENSG00000087077.12	615	400.88	64.70	7.13	5.16	21.63
ENST00000496260.1	ENSG00000087077.12	451	238.26	0.00	0.00	0.00	0.00
ENST00000617506.1	ENSG00000087077.12	72	0.00	0.00	0.00	0.00	0.00
ENST00000619988.4	ENSG00000087077.12	1303	1088.62	248.64	10.09	7.30	30.61
ENST00000629911.2	ENSG00000087077.12	1163	948.62	13.15	0.61	0.44	1.86
ENST00000241069.9	ENSG00000087085.13	2172	1957.62	0.00	0.00	0.00	0.00
ENST00000302913.8	ENSG00000087085.13	2956	2741.62	4.00	0.06	0.05	100.00
ENST00000411582.1	ENSG00000087085.13	2179	1964.62	0.00	0.00	0.00	0.00
ENST00000412389.5	ENSG00000087085.13	2218	2003.62	0.00	0.00	0.00	0.00
ENST00000419336.6	ENSG00000087085.13	1906	1691.62	0.00	0.00	0.00	0.00
ENST00000426415.5	ENSG00000087085.13	1194	979.62	0.00	0.00	0.00	0.00
ENST00000428317.5	ENSG00000087085.13	2159	1944.62	0.00	0.00	0.00	0.00
ENST00000430554.1	ENSG00000087085.13	1305	1090.62	0.00	0.00	0.00	0.00
ENST00000440755.5	ENSG00000087085.13	1364	1149.62	0.00	0.00	0.00	0.00
ENST00000441605.1	ENSG00000087085.13	585	370.98	0.00	0.00	0.00	0.00
ENST00000442452.1	ENSG00000087085.13	1472	1257.62	0.00	0.00	0.00	0.00
ENST00000445236.1	ENSG00000087085.13	153	3.59	0.00	0.00	0.00	0.00
ENST00000454485.5	ENSG00000087085.13	1496	1281.62	0.00	0.00	0.00	0.00
ENST00000619863.1	ENSG00000087085.13	480	266.79	0.00	0.00	0.00	0.00
ENST00000331825.10	ENSG00000087086.14	878	663.63	21590.78	1437.43	1040.19	100.00
ENST00000423692.5	ENSG00000087087.18	727	512.70	0.00	0.00	0.00	0.00
ENST00000431645.1	ENSG00000087087.18	397	185.77	0.00	0.00	0.00	0.00
ENST00000445337.1	ENSG00000087087.18	446	233.36	0.00	0.00	0.00	0.00
ENST00000448764.5	ENSG00000087087.18	1607	1392.62	13.44	0.43	0.31	1.03
ENST00000449389.1	ENSG00000087087.18	448	235.32	15.80	2.97	2.15	7.20
ENST00000460194.1	ENSG00000087087.18	575	361.02	29.56	3.62	2.62	8.78
ENST00000466432.1	ENSG00000087087.18	378	167.59	12.37	3.26	2.36	7.91
ENST00000469602.1	ENSG00000087087.18	376	165.68	7.70	2.05	1.49	4.98
ENST00000474896.1	ENSG00000087087.18	726	511.70	15.67	1.35	0.98	3.28
ENST00000477529.1	ENSG00000087087.18	540	326.21	13.17	1.78	1.29	4.33
ENST00000478693.1	ENSG00000087087.18	655	440.79	40.34	4.04	2.93	9.81
ENST00000487311.1	ENSG00000087087.18	563	349.07	15.90	2.01	1.46	4.88
ENST00000611405.4	ENSG00000087087.18	2905	2690.62	612.76	10.06	7.28	24.42
ENST00000614370.4	ENSG00000087087.18	556	342.11	23.49	3.03	2.19	7.36
ENST00000614484.4	ENSG00000087087.18	2964	2749.62	274.04	4.40	3.19	10.69
ENST00000618262.4	ENSG00000087087.18	2955	2740.62	0.00	0.00	0.00	0.00
ENST00000618411.4	ENSG00000087087.18	2893	2678.62	95.63	1.58	1.14	3.83
ENST00000620394.1	ENSG00000087087.18	582	367.99	5.13	0.62	0.45	1.50
ENST00000293288.12	ENSG00000087088.19	1358	1143.62	26.71	1.03	0.75	7.33
ENST00000345358.11	ENSG00000087088.19	793	578.65	0.00	0.00	0.00	0.00
ENST00000354470.7	ENSG00000087088.19	433	220.66	0.00	0.00	0.00	0.00
ENST00000356483.8	ENSG00000087088.19	677	462.75	0.00	0.00	0.00	0.00
ENST00000391871.4	ENSG00000087088.19	687	472.74	0.00	0.00	0.00	0.00
ENST00000415969.6	ENSG00000087088.19	540	326.21	0.14	0.02	0.01	0.14
ENST00000502487.5	ENSG00000087088.19	1346	1131.62	11.16	0.44	0.32	3.10
ENST00000503726.2	ENSG00000087088.19	488	274.68	48.46	7.79	5.64	55.38
ENST00000506183.5	ENSG00000087088.19	383	172.35	0.00	0.00	0.00	0.00
ENST00000513217.1	ENSG00000087088.19	869	654.63	47.85	3.23	2.34	22.94
ENST00000513545.5	ENSG00000087088.19	775	560.66	0.00	0.00	0.00	0.00
ENST00000515540.5	ENSG00000087088.19	300	95.97	0.00	0.00	0.00	0.00
ENST00000539787.2	ENSG00000087088.19	458	245.13	8.68	1.56	1.13	11.12
ENST00000407008.7	ENSG00000087095.12	4047	3832.62	716.74	8.26	5.98	6.97
ENST00000496808.1	ENSG00000087095.12	1702	1487.62	783.08	23.26	16.83	19.61
ENST00000582037.2	ENSG00000087095.12	1503	1288.62	8.26	0.28	0.21	0.24
ENST00000583517.1	ENSG00000087095.12	695	480.73	59.76	5.49	3.97	4.63
ENST00000584188.1	ENSG00000087095.12	451	238.26	0.00	0.00	0.00	0.00
ENST00000584878.1	ENSG00000087095.12	777	562.66	1035.16	81.28	58.82	68.55
ENST00000268758.13	ENSG00000087111.20	2397	2182.62	1682.82	34.06	24.65	64.23
ENST00000308360.7	ENSG00000087111.20	2877	2662.62	33.40	0.55	0.40	1.05
ENST00000395346.6	ENSG00000087111.20	2815	2600.62	248.44	4.22	3.05	7.96
ENST00000465444.5	ENSG00000087111.20	578	364.00	0.00	0.00	0.00	0.00
ENST00000484580.6	ENSG00000087111.20	919	704.62	47.81	3.00	2.17	5.65
ENST00000487231.5	ENSG00000087111.20	3088	2873.62	122.24	1.88	1.36	3.54
ENST00000492429.2	ENSG00000087111.20	2658	2443.62	200.09	3.62	2.62	6.82
ENST00000577594.5	ENSG00000087111.20	481	267.77	19.76	3.26	2.36	6.15
ENST00000577620.5	ENSG00000087111.20	608	393.90	12.99	1.46	1.05	2.75
ENST00000580968.5	ENSG00000087111.20	372	161.89	0.00	0.00	0.00	0.00
ENST00000582615.6	ENSG00000087111.20	699	484.73	0.00	0.00	0.00	0.00
ENST00000582721.5	ENSG00000087111.20	594	379.94	8.45	0.98	0.71	1.85
ENST00000583631.1	ENSG00000087111.20	546	332.17	0.00	0.00	0.00	0.00
ENST00000584080.5	ENSG00000087111.20	584	369.98	0.00	0.00	0.00	0.00
ENST00000584413.1	ENSG00000087111.20	577	363.01	0.00	0.00	0.00	0.00
ENST00000251582.11	ENSG00000087116.14	6754	6539.62	130.91	0.88	0.64	14.25
ENST00000274609.5	ENSG00000087116.14	2044	1829.62	5.96	0.14	0.10	2.32
ENST00000518335.2	ENSG00000087116.14	1703	1488.62	3.08	0.09	0.07	1.47
ENST00000522937.1	ENSG00000087116.14	455	242.19	18.63	3.40	2.46	54.76
ENST00000523450.1	ENSG00000087116.14	322	115.51	4.41	1.69	1.22	27.19
ENST00000305363.8	ENSG00000087128.9	2136	1921.62	0.00	0.00	0.00	0.00
ENST00000510647.1	ENSG00000087128.9	794	579.65	0.00	0.00	0.00	0.00
ENST00000389384.8	ENSG00000087152.15	3811	3596.62	116.76	1.43	1.04	4.29
ENST00000454077.6	ENSG00000087152.15	3523	3308.62	22.91	0.31	0.22	0.92
ENST00000586688.5	ENSG00000087152.15	468	254.96	3.11	0.54	0.39	1.61
ENST00000587022.1	ENSG00000087152.15	298	94.23	2.00	0.94	0.68	2.80
ENST00000587097.5	ENSG00000087152.15	1341	1126.62	55.81	2.19	1.58	6.55
ENST00000589607.5	ENSG00000087152.15	573	359.03	0.00	0.00	0.00	0.00
ENST00000589805.1	ENSG00000087152.15	622	407.86	7.34	0.80	0.58	2.38
ENST00000590169.5	ENSG00000087152.15	593	378.95	233.22	27.19	19.68	81.32
ENST00000590537.5	ENSG00000087152.15	539	325.21	0.00	0.00	0.00	0.00
ENST00000591295.5	ENSG00000087152.15	3017	2802.62	2.84	0.04	0.03	0.13
ENST00000591807.1	ENSG00000087152.15	542	328.19	0.00	0.00	0.00	0.00
ENST00000593073.5	ENSG00000087152.15	527	313.30	0.00	0.00	0.00	0.00
ENST00000262764.10	ENSG00000087157.18	2201	1986.62	83.81	1.86	1.35	8.44
ENST00000585521.2	ENSG00000087157.18	721	506.70	90.11	7.86	5.69	35.57
ENST00000586019.1	ENSG00000087157.18	572	358.03	10.14	1.25	0.91	5.66
ENST00000586325.5	ENSG00000087157.18	537	323.23	0.00	0.00	0.00	0.00
ENST00000586355.1	ENSG00000087157.18	584	369.98	0.00	0.00	0.00	0.00
ENST00000586510.6	ENSG00000087157.18	567	353.05	0.00	0.00	0.00	0.00
ENST00000586880.1	ENSG00000087157.18	431	218.71	2.00	0.40	0.29	1.83
ENST00000587356.1	ENSG00000087157.18	792	577.65	0.00	0.00	0.00	0.00
ENST00000588169.5	ENSG00000087157.18	1700	1485.62	0.00	0.00	0.00	0.00
ENST00000588281.5	ENSG00000087157.18	1776	1561.62	36.03	1.02	0.74	4.61
ENST00000589425.5	ENSG00000087157.18	1944	1729.62	0.00	0.00	0.00	0.00
ENST00000589426.5	ENSG00000087157.18	2033	1818.62	76.61	1.86	1.35	8.43
ENST00000589689.5	ENSG00000087157.18	1168	953.62	0.00	0.00	0.00	0.00
ENST00000591996.1	ENSG00000087157.18	3062	2847.62	213.01	3.30	2.39	14.96
ENST00000592043.5	ENSG00000087157.18	988	773.62	79.29	4.53	3.28	20.50
ENST00000310144.10	ENSG00000087191.12	1579	1364.62	23.91	0.77	0.56	0.97
ENST00000375812.8	ENSG00000087191.12	1494	1279.62	74.06	2.56	1.85	3.22
ENST00000578570.5	ENSG00000087191.12	1680	1465.62	34.52	1.04	0.75	1.31
ENST00000579031.5	ENSG00000087191.12	772	557.66	379.65	30.08	21.77	37.83
ENST00000579147.5	ENSG00000087191.12	2586	2371.62	74.25	1.38	1.00	1.74
ENST00000579708.5	ENSG00000087191.12	558	344.10	0.00	0.00	0.00	0.00
ENST00000580063.1	ENSG00000087191.12	562	348.08	56.65	7.19	5.20	9.04
ENST00000580265.1	ENSG00000087191.12	646	431.81	6.31	0.65	0.47	0.81
ENST00000580864.5	ENSG00000087191.12	1552	1337.62	0.00	0.00	0.00	0.00
ENST00000581764.1	ENSG00000087191.12	2107	1892.62	172.50	4.03	2.91	5.07
ENST00000581842.5	ENSG00000087191.12	809	594.65	0.00	0.00	0.00	0.00
ENST00000581882.5	ENSG00000087191.12	1474	1259.62	247.93	8.70	6.29	10.94
ENST00000582130.5	ENSG00000087191.12	828	613.64	9.83	0.71	0.51	0.89
ENST00000582420.1	ENSG00000087191.12	394	182.88	0.26	0.06	0.05	0.08
ENST00000583283.1	ENSG00000087191.12	602	387.92	0.00	0.00	0.00	0.00
ENST00000584320.5	ENSG00000087191.12	804	589.65	165.01	12.36	8.95	15.55
ENST00000584536.5	ENSG00000087191.12	804	589.65	1.34	0.10	0.07	0.13
ENST00000584657.1	ENSG00000087191.12	576	362.01	4.08	0.50	0.36	0.63
ENST00000584880.5	ENSG00000087191.12	597	382.93	46.44	5.36	3.88	6.74
ENST00000585123.5	ENSG00000087191.12	899	684.62	62.27	4.02	2.91	5.05
ENST00000585242.5	ENSG00000087191.12	1178	963.62	0.00	0.00	0.00	0.00
ENST00000377227.8	ENSG00000087206.16	2570	2355.62	0.00	0.00	0.00	0.00
ENST00000417486.6	ENSG00000087206.16	1248	1033.62	19.81	0.85	0.61	5.69
ENST00000428382.2	ENSG00000087206.16	249	54.10	0.00	0.00	0.00	0.00
ENST00000503273.1	ENSG00000087206.16	955	740.62	3.04	0.18	0.13	1.22
ENST00000505229.1	ENSG00000087206.16	584	369.98	11.00	1.31	0.95	8.82
ENST00000505879.1	ENSG00000087206.16	221	34.27	1.00	1.29	0.93	8.66
ENST00000506128.5	ENSG00000087206.16	1945	1730.62	11.07	0.28	0.20	1.90
ENST00000507513.1	ENSG00000087206.16	425	212.86	0.00	0.00	0.00	0.00
ENST00000509236.5	ENSG00000087206.16	619	404.87	0.00	0.00	0.00	0.00
ENST00000510376.1	ENSG00000087206.16	466	252.99	5.42	0.95	0.68	6.35
ENST00000510698.2	ENSG00000087206.16	1334	1119.62	97.23	3.84	2.78	25.76
ENST00000511320.5	ENSG00000087206.16	2502	2287.62	293.63	5.67	4.10	38.08
ENST00000512031.5	ENSG00000087206.16	2467	2252.62	26.81	0.53	0.38	3.53
ENST00000515488.1	ENSG00000087206.16	587	372.97	0.00	0.00	0.00	0.00
ENST00000200676.7	ENSG00000087237.10	1791	1576.62	94.74	2.65	1.92	61.64
ENST00000379780.6	ENSG00000087237.10	1537	1322.62	12.26	0.41	0.30	9.51
ENST00000566128.1	ENSG00000087237.10	1733	1518.62	0.00	0.00	0.00	0.00
ENST00000569082.1	ENSG00000087237.10	890	675.63	19.00	1.24	0.90	28.84
ENST00000219070.8	ENSG00000087245.12	3741	3526.62	55.40	0.69	0.50	2.14
ENST00000437642.6	ENSG00000087245.12	2469	2254.62	833.44	16.33	11.82	50.27
ENST00000543485.5	ENSG00000087245.12	1978	1763.62	0.00	0.00	0.00	0.00
ENST00000564864.5	ENSG00000087245.12	736	521.69	0.00	0.00	0.00	0.00
ENST00000566564.1	ENSG00000087245.12	443	230.43	0.00	0.00	0.00	0.00
ENST00000568715.5	ENSG00000087245.12	566	352.06	0.00	0.00	0.00	0.00
ENST00000570283.1	ENSG00000087245.12	755	540.68	153.53	12.55	9.08	38.61
ENST00000570308.5	ENSG00000087245.12	3235	3020.62	199.63	2.92	2.11	8.99
ENST00000200691.4	ENSG00000087250.8	569	355.04	0.00	0.00	0.00	0.00
ENST00000561640.5	ENSG00000087250.8	514	300.41	0.00	0.00	0.00	0.00
ENST00000565838.5	ENSG00000087250.8	421	208.97	0.00	0.00	0.00	0.00
ENST00000566451.1	ENSG00000087250.8	1550	1335.62	0.00	0.00	0.00	0.00
ENST00000566576.1	ENSG00000087250.8	448	235.32	0.00	0.00	0.00	0.00
ENST00000570176.1	ENSG00000087250.8	579	365.00	0.00	0.00	0.00	0.00
ENST00000262134.9	ENSG00000087253.12	5391	5176.62	5692.92	48.59	35.16	12.19
ENST00000562299.1	ENSG00000087253.12	551	337.14	235.76	30.90	22.36	7.75
ENST00000563095.5	ENSG00000087253.12	712	497.71	1566.11	139.02	100.60	34.88
ENST00000564084.1	ENSG00000087253.12	616	401.87	5.35	0.59	0.43	0.15
ENST00000565056.1	ENSG00000087253.12	423	210.92	758.56	158.90	114.99	39.86
ENST00000566375.1	ENSG00000087253.12	482	268.76	80.25	13.19	9.55	3.31
ENST00000566911.1	ENSG00000087253.12	832	617.64	61.76	4.42	3.20	1.11
ENST00000566915.5	ENSG00000087253.12	5285	5070.62	343.29	2.99	2.16	0.75
ENST00000262493.10	ENSG00000087258.13	3281	3066.62	329.39	4.75	3.43	7.17
ENST00000262494.11	ENSG00000087258.13	5574	5359.62	989.18	8.15	5.90	12.32
ENST00000562316.5	ENSG00000087258.13	492	278.63	284.94	45.18	32.70	68.24
ENST00000563440.1	ENSG00000087258.13	543	329.19	2.09	0.28	0.20	0.42
ENST00000563661.1	ENSG00000087258.13	656	441.79	42.53	4.25	3.08	6.42
ENST00000564727.1	ENSG00000087258.13	440	227.49	11.90	2.31	1.67	3.49
ENST00000564798.1	ENSG00000087258.13	5065	4850.62	100.65	0.92	0.66	1.38
ENST00000565363.5	ENSG00000087258.13	847	632.63	0.00	0.00	0.00	0.00
ENST00000568375.1	ENSG00000087258.13	371	160.94	1.32	0.36	0.26	0.55
ENST00000569295.5	ENSG00000087258.13	519	305.36	0.00	0.00	0.00	0.00
ENST00000570235.1	ENSG00000087258.13	500	286.54	0.00	0.00	0.00	0.00
ENST00000336111.9	ENSG00000087263.16	2415	2200.62	1220.53	24.50	17.73	32.85
ENST00000561646.5	ENSG00000087263.16	584	369.98	33.83	4.04	2.92	5.42
ENST00000562150.5	ENSG00000087263.16	586	371.97	0.00	0.00	0.00	0.00
ENST00000563733.5	ENSG00000087263.16	734	519.69	22.63	1.92	1.39	2.58
ENST00000565209.1	ENSG00000087263.16	595	380.94	22.02	2.55	1.85	3.42
ENST00000565682.5	ENSG00000087263.16	567	353.05	5.36	0.67	0.49	0.90
ENST00000566157.5	ENSG00000087263.16	4647	4432.62	109.16	1.09	0.79	1.46
ENST00000568172.1	ENSG00000087263.16	537	323.23	4.37	0.60	0.43	0.80
ENST00000568397.1	ENSG00000087263.16	1681	1466.62	1253.92	37.77	27.34	50.63
ENST00000569645.1	ENSG00000087263.16	642	427.81	14.05	1.45	1.05	1.94
ENST00000569802.5	ENSG00000087263.16	474	260.87	0.00	0.00	0.00	0.00
ENST00000356331.9	ENSG00000087266.15	9211	8996.62	0.00	0.00	0.00	0.00
ENST00000435136.6	ENSG00000087266.15	2318	2103.62	0.00	0.00	0.00	0.00
ENST00000442312.6	ENSG00000087266.15	9211	8996.62	337.69	1.66	1.20	10.94
ENST00000452765.6	ENSG00000087266.15	2265	2050.62	0.00	0.00	0.00	0.00
ENST00000502260.5	ENSG00000087266.15	727	512.70	0.00	0.00	0.00	0.00
ENST00000503219.5	ENSG00000087266.15	551	337.14	0.00	0.00	0.00	0.00
ENST00000503393.6	ENSG00000087266.15	9158	8943.62	0.00	0.00	0.00	0.00
ENST00000504294.5	ENSG00000087266.15	557	343.10	14.85	1.91	1.38	12.61
ENST00000504450.1	ENSG00000087266.15	844	629.64	10.26	0.72	0.52	4.75
ENST00000505941.5	ENSG00000087266.15	917	702.62	8.83	0.56	0.40	3.66
ENST00000506932.1	ENSG00000087266.15	537	323.23	5.10	0.70	0.50	4.59
ENST00000508338.1	ENSG00000087266.15	491	277.65	0.00	0.00	0.00	0.00
ENST00000508385.5	ENSG00000087266.15	876	661.63	0.00	0.00	0.00	0.00
ENST00000509677.5	ENSG00000087266.15	1087	872.62	0.81	0.04	0.03	0.27
ENST00000510074.5	ENSG00000087266.15	649	434.80	0.00	0.00	0.00	0.00
ENST00000510193.1	ENSG00000087266.15	407	195.41	0.00	0.00	0.00	0.00
ENST00000510204.5	ENSG00000087266.15	3617	3402.62	95.68	1.24	0.90	8.19
ENST00000511185.5	ENSG00000087266.15	1071	856.62	36.61	1.89	1.37	12.45
ENST00000511237.5	ENSG00000087266.15	517	303.38	0.00	0.00	0.00	0.00
ENST00000511663.5	ENSG00000087266.15	966	751.62	0.00	0.00	0.00	0.00
ENST00000511747.5	ENSG00000087266.15	2351	2136.62	0.00	0.00	0.00	0.00
ENST00000512014.5	ENSG00000087266.15	688	473.74	0.00	0.00	0.00	0.00
ENST00000512131.5	ENSG00000087266.15	615	400.88	9.06	1.00	0.72	6.59
ENST00000513020.5	ENSG00000087266.15	868	653.63	2.50	0.17	0.12	1.11
ENST00000513069.1	ENSG00000087266.15	866	651.63	0.00	0.00	0.00	0.00
ENST00000513095.5	ENSG00000087266.15	609	394.89	0.00	0.00	0.00	0.00
ENST00000515183.5	ENSG00000087266.15	566	352.06	0.00	0.00	0.00	0.00
ENST00000515737.5	ENSG00000087266.15	2579	2364.62	4.57	0.09	0.06	0.56
ENST00000515802.5	ENSG00000087266.15	2247	2032.62	239.05	5.20	3.76	34.27
ENST00000314262.10	ENSG00000087269.15	2889	2674.62	547.37	9.04	6.54	26.46
ENST00000398071.4	ENSG00000087269.15	2535	2320.62	1298.89	24.73	17.90	72.35
ENST00000416614.6	ENSG00000087269.15	3538	3323.62	30.60	0.41	0.29	1.19
ENST00000502735.5	ENSG00000087269.15	2723	2508.62	0.00	0.00	0.00	0.00
ENST00000507120.1	ENSG00000087269.15	703	488.72	0.00	0.00	0.00	0.00
ENST00000264758.11	ENSG00000087274.16	4045	3830.62	0.00	0.00	0.00	0.00
ENST00000355842.7	ENSG00000087274.16	4743	4528.62	24.13	0.24	0.17	0.22
ENST00000374281.2	ENSG00000087274.16	445	232.38	0.00	0.00	0.00	0.00
ENST00000398123.6	ENSG00000087274.16	2361	2146.62	0.00	0.00	0.00	0.00
ENST00000398125.5	ENSG00000087274.16	4079	3864.62	0.00	0.00	0.00	0.00
ENST00000398129.5	ENSG00000087274.16	3787	3572.62	1087.82	13.45	9.74	12.50
ENST00000446856.5	ENSG00000087274.16	3745	3530.62	0.00	0.00	0.00	0.00
ENST00000503062.1	ENSG00000087274.16	488	274.68	12.00	1.93	1.40	1.79
ENST00000503169.5	ENSG00000087274.16	2394	2179.62	407.67	8.26	5.98	7.68
ENST00000503455.6	ENSG00000087274.16	3206	2991.62	0.00	0.00	0.00	0.00
ENST00000506157.1	ENSG00000087274.16	5179	4964.62	339.35	3.02	2.19	2.80
ENST00000508277.5	ENSG00000087274.16	491	277.65	0.00	0.00	0.00	0.00
ENST00000508684.5	ENSG00000087274.16	3059	2844.62	44.58	0.69	0.50	0.64
ENST00000509039.5	ENSG00000087274.16	1569	1354.62	313.53	10.23	7.40	9.50
ENST00000510101.5	ENSG00000087274.16	704	489.72	4.47	0.40	0.29	0.37
ENST00000511797.5	ENSG00000087274.16	671	456.76	0.00	0.00	0.00	0.00
ENST00000513328.6	ENSG00000087274.16	3107	2892.62	8.55	0.13	0.09	0.12
ENST00000513762.2	ENSG00000087274.16	3581	3366.62	450.90	5.92	4.28	5.50
ENST00000514940.5	ENSG00000087274.16	1332	1117.62	432.19	17.09	12.36	15.87
ENST00000534870.5	ENSG00000087274.16	795	580.65	148.17	11.27	8.16	10.47
ENST00000536078.1	ENSG00000087274.16	423	210.92	47.28	9.90	7.17	9.20
ENST00000536424.2	ENSG00000087274.16	594	379.94	0.00	0.00	0.00	0.00
ENST00000538860.1	ENSG00000087274.16	507	293.47	21.61	3.25	2.35	3.02
ENST00000539108.5	ENSG00000087274.16	244	50.36	0.00	0.00	0.00	0.00
ENST00000539149.1	ENSG00000087274.16	460	247.10	66.29	11.85	8.58	11.01
ENST00000540541.1	ENSG00000087274.16	546	332.17	18.67	2.48	1.80	2.31
ENST00000541051.5	ENSG00000087274.16	975	760.62	129.78	7.54	5.46	7.00
ENST00000541843.2	ENSG00000087274.16	406	194.44	0.00	0.00	0.00	0.00
ENST00000261699.8	ENSG00000087299.11	1377	1162.62	5.20	0.20	0.14	10.77
ENST00000267436.8	ENSG00000087299.11	6414	6199.62	103.17	0.74	0.53	40.05
ENST00000421284.7	ENSG00000087299.11	1958	1743.62	35.63	0.90	0.65	49.18
ENST00000554191.5	ENSG00000087299.11	597	382.93	0.00	0.00	0.00	0.00
ENST00000555423.5	ENSG00000087299.11	841	626.64	0.00	0.00	0.00	0.00
ENST00000555610.1	ENSG00000087299.11	804	589.65	0.00	0.00	0.00	0.00
ENST00000556393.1	ENSG00000087299.11	548	334.16	0.00	0.00	0.00	0.00
ENST00000281741.8	ENSG00000087301.8	4564	4349.62	230.00	2.34	1.69	100.00
ENST00000554399.1	ENSG00000087301.8	504	290.50	0.00	0.00	0.00	0.00
ENST00000555312.1	ENSG00000087301.8	566	352.06	0.00	0.00	0.00	0.00
ENST00000557374.1	ENSG00000087301.8	542	328.19	0.00	0.00	0.00	0.00
ENST00000261700.7	ENSG00000087302.8	7075	6860.62	317.19	2.04	1.48	13.73
ENST00000553362.1	ENSG00000087302.8	683	468.75	7.32	0.69	0.50	4.64
ENST00000553479.1	ENSG00000087302.8	562	348.08	6.12	0.78	0.56	5.22
ENST00000553707.1	ENSG00000087302.8	822	607.64	2.09	0.15	0.11	1.02
ENST00000555319.1	ENSG00000087302.8	578	364.00	3.07	0.37	0.27	2.51
ENST00000556760.5	ENSG00000087302.8	851	636.63	118.68	8.24	5.96	55.35
ENST00000557553.5	ENSG00000087302.8	557	343.10	20.28	2.61	1.89	17.54
ENST00000216286.9	ENSG00000087303.17	4811	4596.62	623.70	5.99	4.34	12.74
ENST00000553297.1	ENSG00000087303.17	798	583.65	51.04	3.86	2.80	8.21
ENST00000554284.1	ENSG00000087303.17	811	596.65	0.00	0.00	0.00	0.00
ENST00000555310.1	ENSG00000087303.17	727	512.70	383.13	33.02	23.89	70.18
ENST00000556572.1	ENSG00000087303.17	1964	1749.62	0.00	0.00	0.00	0.00
ENST00000556686.1	ENSG00000087303.17	1320	1105.62	104.38	4.17	3.02	8.87
ENST00000557051.1	ENSG00000087303.17	588	373.96	0.00	0.00	0.00	0.00
ENST00000617139.4	ENSG00000087303.17	3827	3612.62	0.00	0.00	0.00	0.00
ENST00000282570.3	ENSG00000087338.4	4191	3976.62	1652.38	18.36	13.29	52.52
ENST00000468386.2	ENSG00000087338.4	808	593.65	0.00	0.00	0.00	0.00
ENST00000471404.1	ENSG00000087338.4	842	627.64	128.25	9.03	6.53	25.83
ENST00000495047.1	ENSG00000087338.4	478	264.81	45.36	7.57	5.48	21.65
ENST00000322535.10	ENSG00000087365.15	2903	2688.62	5394.59	88.65	64.15	46.88
ENST00000524475.1	ENSG00000087365.15	432	219.68	2.17	0.44	0.32	0.23
ENST00000524627.5	ENSG00000087365.15	841	626.64	5.32	0.38	0.27	0.20
ENST00000525207.1	ENSG00000087365.15	493	279.62	52.19	8.25	5.97	4.36
ENST00000526653.1	ENSG00000087365.15	329	121.86	8.00	2.90	2.10	1.53
ENST00000528302.5	ENSG00000087365.15	3254	3039.62	0.00	0.00	0.00	0.00
ENST00000529577.5	ENSG00000087365.15	606	391.90	0.00	0.00	0.00	0.00
ENST00000529994.1	ENSG00000087365.15	1004	789.62	923.11	51.65	37.38	27.31
ENST00000530322.5	ENSG00000087365.15	1163	948.62	0.00	0.00	0.00	0.00
ENST00000530981.1	ENSG00000087365.15	1080	865.62	653.12	33.34	24.12	17.63
ENST00000531041.1	ENSG00000087365.15	1440	1225.62	23.02	0.83	0.60	0.44
ENST00000531589.5	ENSG00000087365.15	616	401.87	4.29	0.47	0.34	0.25
ENST00000533421.2	ENSG00000087365.15	407	195.41	0.00	0.00	0.00	0.00
ENST00000533595.5	ENSG00000087365.15	1081	866.62	19.97	1.02	0.74	0.54
ENST00000534307.1	ENSG00000087365.15	625	410.85	0.00	0.00	0.00	0.00
ENST00000534765.1	ENSG00000087365.15	3932	3717.62	101.23	1.20	0.87	0.64
ENST00000381271.6	ENSG00000087448.9	6703	6488.62	926.68	6.31	4.57	86.64
ENST00000539176.1	ENSG00000087448.9	1894	1679.62	0.00	0.00	0.00	0.00
ENST00000540301.1	ENSG00000087448.9	793	578.65	1.02	0.08	0.06	1.07
ENST00000543254.1	ENSG00000087448.9	772	557.66	11.30	0.90	0.65	12.30
ENST00000265620.11	ENSG00000087460.23	1866	1651.62	552.71	14.79	10.70	0.49
ENST00000306090.11	ENSG00000087460.23	477	263.83	5461.05	914.53	661.80	30.38
ENST00000306120.3	ENSG00000087460.23	1878	1663.62	0.00	0.00	0.00	0.00
ENST00000313949.11	ENSG00000087460.23	2578	2363.62	24.67	0.46	0.33	0.02
ENST00000338783.6	ENSG00000087460.23	641	426.82	89.38	9.25	6.70	0.31
ENST00000349036.7	ENSG00000087460.23	581	366.99	1.92	0.23	0.17	0.01
ENST00000354359.11	ENSG00000087460.23	1975	1760.62	476.71	11.96	8.66	0.40
ENST00000371075.7	ENSG00000087460.23	2551	2336.62	212.04	4.01	2.90	0.13
ENST00000371081.5	ENSG00000087460.23	730	515.69	100.14	8.58	6.21	0.28
ENST00000371085.7	ENSG00000087460.23	1972	1757.62	1719.22	43.22	31.27	1.44
ENST00000371095.7	ENSG00000087460.23	1931	1716.62	1177.33	30.30	21.93	1.01
ENST00000371098.6	ENSG00000087460.23	1719	1504.62	0.00	0.00	0.00	0.00
ENST00000371099.6	ENSG00000087460.23	3709	3494.62	9.05	0.11	0.08	0.00
ENST00000371100.8	ENSG00000087460.23	4029	3814.62	9.57	0.11	0.08	0.00
ENST00000371102.8	ENSG00000087460.23	3438	3223.62	0.00	0.00	0.00	0.00
ENST00000419558.5	ENSG00000087460.23	729	514.70	9.02	0.77	0.56	0.03
ENST00000423897.5	ENSG00000087460.23	736	521.69	0.00	0.00	0.00	0.00
ENST00000450130.5	ENSG00000087460.23	595	380.94	0.00	0.00	0.00	0.00
ENST00000453292.5	ENSG00000087460.23	632	417.84	45.65	4.83	3.49	0.16
ENST00000461152.5	ENSG00000087460.23	278	77.21	0.00	0.00	0.00	0.00
ENST00000462499.5	ENSG00000087460.23	492	278.63	0.00	0.00	0.00	0.00
ENST00000464624.6	ENSG00000087460.23	3764	3549.62	0.00	0.00	0.00	0.00
ENST00000464788.5	ENSG00000087460.23	583	368.98	0.00	0.00	0.00	0.00
ENST00000464960.5	ENSG00000087460.23	986	771.62	0.00	0.00	0.00	0.00
ENST00000467227.5	ENSG00000087460.23	543	329.19	0.00	0.00	0.00	0.00
ENST00000467321.5	ENSG00000087460.23	733	518.69	0.00	0.00	0.00	0.00
ENST00000468895.5	ENSG00000087460.23	583	368.98	0.00	0.00	0.00	0.00
ENST00000469431.5	ENSG00000087460.23	702	487.72	0.00	0.00	0.00	0.00
ENST00000470512.5	ENSG00000087460.23	913	698.62	0.00	0.00	0.00	0.00
ENST00000472183.5	ENSG00000087460.23	911	696.62	0.00	0.00	0.00	0.00
ENST00000475610.1	ENSG00000087460.23	493	279.62	278.37	43.98	31.83	1.46
ENST00000476196.5	ENSG00000087460.23	1839	1624.62	2157.20	58.67	42.45	1.95
ENST00000476935.5	ENSG00000087460.23	828	613.64	0.00	0.00	0.00	0.00
ENST00000477931.5	ENSG00000087460.23	1663	1448.62	3497.61	106.67	77.19	3.54
ENST00000478585.5	ENSG00000087460.23	543	329.19	0.00	0.00	0.00	0.00
ENST00000479025.1	ENSG00000087460.23	466	252.99	374.84	65.46	47.37	2.17
ENST00000480232.5	ENSG00000087460.23	893	678.62	0.00	0.00	0.00	0.00
ENST00000480975.5	ENSG00000087460.23	1534	1319.62	34039.72	1139.67	824.72	37.86
ENST00000481039.5	ENSG00000087460.23	756	541.67	0.00	0.00	0.00	0.00
ENST00000481768.5	ENSG00000087460.23	1903	1688.62	0.00	0.00	0.00	0.00
ENST00000482112.5	ENSG00000087460.23	704	489.72	0.00	0.00	0.00	0.00
ENST00000483387.1	ENSG00000087460.23	593	378.95	146.21	17.05	12.34	0.57
ENST00000484504.5	ENSG00000087460.23	662	447.78	0.00	0.00	0.00	0.00
ENST00000485673.5	ENSG00000087460.23	715	500.71	0.00	0.00	0.00	0.00
ENST00000487862.5	ENSG00000087460.23	1782	1567.62	5213.11	146.93	106.32	4.88
ENST00000487981.5	ENSG00000087460.23	581	366.99	625.27	75.28	54.47	2.50
ENST00000488546.5	ENSG00000087460.23	897	682.62	2866.35	185.52	134.25	6.16
ENST00000488652.5	ENSG00000087460.23	953	738.62	0.00	0.00	0.00	0.00
ENST00000490374.5	ENSG00000087460.23	675	460.76	0.00	0.00	0.00	0.00
ENST00000491348.5	ENSG00000087460.23	1068	853.62	0.00	0.00	0.00	0.00
ENST00000492907.5	ENSG00000087460.23	790	575.66	4.07	0.31	0.23	0.01
ENST00000493744.5	ENSG00000087460.23	812	597.65	0.00	0.00	0.00	0.00
ENST00000493958.5	ENSG00000087460.23	534	320.25	568.66	78.45	56.77	2.61
ENST00000494081.5	ENSG00000087460.23	557	343.10	0.00	0.00	0.00	0.00
ENST00000496934.5	ENSG00000087460.23	2837	2622.62	2923.48	49.25	35.64	1.64
ENST00000603546.1	ENSG00000087460.23	573	359.03	0.00	0.00	0.00	0.00
ENST00000604005.5	ENSG00000087460.23	693	478.73	0.00	0.00	0.00	0.00
ENST00000266481.10	ENSG00000087470.17	3101	2886.62	277.28	4.24	3.07	2.94
ENST00000358214.9	ENSG00000087470.17	3229	3014.62	0.00	0.00	0.00	0.00
ENST00000381000.8	ENSG00000087470.17	4397	4182.62	960.57	10.15	7.34	7.03
ENST00000413295.6	ENSG00000087470.17	1064	849.62	0.00	0.00	0.00	0.00
ENST00000414834.6	ENSG00000087470.17	4211	3996.62	117.90	1.30	0.94	0.90
ENST00000434676.6	ENSG00000087470.17	1008	793.62	2.68	0.15	0.11	0.10
ENST00000452533.6	ENSG00000087470.17	4439	4224.62	1180.24	12.34	8.93	8.55
ENST00000546649.5	ENSG00000087470.17	2097	1882.62	0.00	0.00	0.00	0.00
ENST00000546757.5	ENSG00000087470.17	2661	2446.62	0.00	0.00	0.00	0.00
ENST00000547078.5	ENSG00000087470.17	450	237.28	1.32	0.25	0.18	0.17
ENST00000547312.5	ENSG00000087470.17	2393	2178.62	0.00	0.00	0.00	0.00
ENST00000547548.1	ENSG00000087470.17	724	509.70	36.70	3.18	2.30	2.20
ENST00000547640.1	ENSG00000087470.17	602	387.92	655.87	74.70	54.06	51.74
ENST00000547719.1	ENSG00000087470.17	601	386.92	12.00	1.37	0.99	0.95
ENST00000547932.5	ENSG00000087470.17	417	205.09	0.00	0.00	0.00	0.00
ENST00000548151.1	ENSG00000087470.17	557	343.10	13.88	1.79	1.29	1.24
ENST00000548671.5	ENSG00000087470.17	750	535.68	0.00	0.00	0.00	0.00
ENST00000548750.5	ENSG00000087470.17	813	598.65	0.00	0.00	0.00	0.00
ENST00000549157.1	ENSG00000087470.17	556	342.11	26.68	3.45	2.49	2.39
ENST00000549701.5	ENSG00000087470.17	2487	2272.62	0.00	0.00	0.00	0.00
ENST00000549926.5	ENSG00000087470.17	750	535.68	0.00	0.00	0.00	0.00
ENST00000550011.5	ENSG00000087470.17	576	362.01	1.03	0.13	0.09	0.09
ENST00000550093.5	ENSG00000087470.17	570	356.04	15.06	1.87	1.35	1.29
ENST00000550154.5	ENSG00000087470.17	550	336.14	0.00	0.00	0.00	0.00
ENST00000551076.5	ENSG00000087470.17	556	342.11	0.00	0.00	0.00	0.00
ENST00000551476.5	ENSG00000087470.17	560	346.09	0.00	0.00	0.00	0.00
ENST00000551643.5	ENSG00000087470.17	538	324.22	0.00	0.00	0.00	0.00
ENST00000552743.1	ENSG00000087470.17	606	391.90	27.77	3.13	2.27	2.17
ENST00000553031.1	ENSG00000087470.17	755	540.68	322.29	26.34	19.06	18.24
ENST00000553257.5	ENSG00000087470.17	2699	2484.62	0.00	0.00	0.00	0.00
ENST00000201015.8	ENSG00000087494.15	1872	1657.62	67.33	1.79	1.30	9.58
ENST00000395868.7	ENSG00000087494.15	1674	1459.62	155.26	4.70	3.40	25.08
ENST00000395872.5	ENSG00000087494.15	1318	1103.62	0.00	0.00	0.00	0.00
ENST00000534890.1	ENSG00000087494.15	457	244.15	0.00	0.00	0.00	0.00
ENST00000535992.5	ENSG00000087494.15	1891	1676.62	0.00	0.00	0.00	0.00
ENST00000538310.1	ENSG00000087494.15	854	639.63	0.00	0.00	0.00	0.00
ENST00000539239.5	ENSG00000087494.15	890	675.63	19.04	1.24	0.90	6.64
ENST00000542963.1	ENSG00000087494.15	746	531.68	132.38	11.00	7.96	58.70
ENST00000545234.5	ENSG00000087494.15	1544	1329.62	0.00	0.00	0.00	0.00
ENST00000355648.8	ENSG00000087495.16	2247	2032.62	0.00	0.00	0.00	0.00
ENST00000359926.7	ENSG00000087495.16	2252	2037.62	0.00	0.00	0.00	0.00
ENST00000361300.4	ENSG00000087495.16	2162	1947.62	0.00	0.00	0.00	0.00
ENST00000371015.5	ENSG00000087495.16	2728	2513.62	0.00	0.00	0.00	0.00
ENST00000395636.6	ENSG00000087495.16	2372	2157.62	0.00	0.00	0.00	0.00
ENST00000434923.1	ENSG00000087495.16	539	325.21	0.00	0.00	0.00	0.00
ENST00000473657.1	ENSG00000087495.16	2408	2193.62	1.00	0.02	0.01	100.00
ENST00000492611.5	ENSG00000087495.16	1585	1370.62	0.00	0.00	0.00	0.00
ENST00000541461.5	ENSG00000087495.16	2349	2134.62	0.00	0.00	0.00	0.00
ENST00000360150.8	ENSG00000087502.17	5014	4799.62	795.52	7.32	5.30	16.70
ENST00000546509.5	ENSG00000087502.17	308	103.00	5.73	2.46	1.78	5.60
ENST00000546839.5	ENSG00000087502.17	1274	1059.62	3.66	0.15	0.11	0.35
ENST00000548098.1	ENSG00000087502.17	318	111.91	13.15	5.19	3.76	11.84
ENST00000548441.1	ENSG00000087502.17	432	219.68	0.00	0.00	0.00	0.00
ENST00000548909.5	ENSG00000087502.17	645	430.81	49.49	5.08	3.67	11.57
ENST00000549182.1	ENSG00000087502.17	565	351.06	56.82	7.15	5.17	16.31
ENST00000550353.5	ENSG00000087502.17	616	401.87	0.00	0.00	0.00	0.00
ENST00000551467.5	ENSG00000087502.17	765	550.67	196.41	15.76	11.40	35.94
ENST00000552132.5	ENSG00000087502.17	695	480.73	0.00	0.00	0.00	0.00
ENST00000552155.5	ENSG00000087502.17	693	478.73	8.01	0.74	0.54	1.69
ENST00000611644.4	ENSG00000087502.17	4961	4746.62	0.07	0.00	0.00	0.00
ENST00000201031.2	ENSG00000087510.6	2866	2651.62	2798.00	46.62	33.74	100.00
ENST00000416606.1	ENSG00000087510.6	482	268.76	0.00	0.00	0.00	0.00
ENST00000312783.10	ENSG00000087586.17	2223	2008.62	158.16	3.48	2.52	6.76
ENST00000347343.6	ENSG00000087586.17	2248	2033.62	0.00	0.00	0.00	0.00
ENST00000371356.6	ENSG00000087586.17	2112	1897.62	1517.15	35.32	25.56	68.59
ENST00000395907.5	ENSG00000087586.17	1902	1687.62	399.24	10.45	7.56	20.29
ENST00000395911.5	ENSG00000087586.17	2145	1930.62	0.00	0.00	0.00	0.00
ENST00000395913.7	ENSG00000087586.17	2169	1954.62	65.24	1.47	1.07	2.86
ENST00000395914.5	ENSG00000087586.17	2238	2023.62	0.00	0.00	0.00	0.00
ENST00000395915.7	ENSG00000087586.17	2114	1899.62	33.21	0.77	0.56	1.50
ENST00000420474.5	ENSG00000087586.17	879	664.63	0.00	0.00	0.00	0.00
ENST00000422322.5	ENSG00000087586.17	744	529.68	0.00	0.00	0.00	0.00
ENST00000441357.5	ENSG00000087586.17	991	776.62	0.00	0.00	0.00	0.00
ENST00000451915.1	ENSG00000087586.17	584	369.98	0.00	0.00	0.00	0.00
ENST00000456249.5	ENSG00000087586.17	810	595.65	0.00	0.00	0.00	0.00
ENST00000360314.7	ENSG00000087589.16	2619	2404.62	3.46	0.06	0.05	45.84
ENST00000434344.2	ENSG00000087589.16	2888	2673.62	4.54	0.08	0.05	54.16
ENST00000497244.1	ENSG00000087589.16	2871	2656.62	0.00	0.00	0.00	0.00
ENST00000380420.9	ENSG00000087842.10	1282	1067.62	1682.15	69.61	50.38	81.15
ENST00000380421.3	ENSG00000087842.10	1539	1324.62	72.04	2.40	1.74	2.80
ENST00000471725.1	ENSG00000087842.10	514	300.41	5.35	0.79	0.57	0.92
ENST00000476381.5	ENSG00000087842.10	904	689.62	2.19	0.14	0.10	0.16
ENST00000484433.1	ENSG00000087842.10	417	205.09	29.76	6.41	4.64	7.47
ENST00000492432.5	ENSG00000087842.10	616	401.87	58.51	6.43	4.66	7.50
ENST00000304716.12	ENSG00000087884.14	619	404.87	0.00	0.00	0.00	0.00
ENST00000393427.6	ENSG00000087884.14	531	317.27	31.54	4.39	3.18	48.69
ENST00000525034.1	ENSG00000087884.14	511	297.43	16.44	2.44	1.77	27.07
ENST00000525409.5	ENSG00000087884.14	421	208.97	0.00	0.00	0.00	0.00
ENST00000526164.5	ENSG00000087884.14	726	511.70	6.00	0.52	0.37	5.74
ENST00000526415.5	ENSG00000087884.14	579	365.00	2.94	0.36	0.26	3.94
ENST00000527134.5	ENSG00000087884.14	693	478.73	0.00	0.00	0.00	0.00
ENST00000529666.1	ENSG00000087884.14	440	227.49	1.06	0.21	0.15	2.28
ENST00000531855.1	ENSG00000087884.14	458	245.13	3.00	0.54	0.39	5.99
ENST00000532481.5	ENSG00000087884.14	690	475.74	0.00	0.00	0.00	0.00
ENST00000533193.5	ENSG00000087884.14	606	391.90	5.03	0.57	0.41	6.29
ENST00000630098.2	ENSG00000087884.14	542	328.19	0.00	0.00	0.00	0.00
ENST00000303657.9	ENSG00000087903.12	3993	3778.62	0.00	0.00	0.00	0.00
ENST00000359161.7	ENSG00000087903.12	3595	3380.62	21.39	0.28	0.20	10.23
ENST00000585324.1	ENSG00000087903.12	214	29.82	0.00	0.00	0.00	0.00
ENST00000586302.5	ENSG00000087903.12	569	355.04	0.00	0.00	0.00	0.00
ENST00000586806.1	ENSG00000087903.12	537	323.23	0.00	0.00	0.00	0.00
ENST00000586940.1	ENSG00000087903.12	787	572.66	7.02	0.54	0.39	19.80
ENST00000587181.1	ENSG00000087903.12	534	320.25	0.00	0.00	0.00	0.00
ENST00000587321.1	ENSG00000087903.12	337	129.18	0.00	0.00	0.00	0.00
ENST00000587700.1	ENSG00000087903.12	2376	2161.62	57.41	1.17	0.85	42.93
ENST00000588021.5	ENSG00000087903.12	1314	1099.62	0.00	0.00	0.00	0.00
ENST00000589340.1	ENSG00000087903.12	538	324.22	0.00	0.00	0.00	0.00
ENST00000589523.1	ENSG00000087903.12	462	249.06	0.00	0.00	0.00	0.00
ENST00000589641.1	ENSG00000087903.12	557	343.10	1.48	0.19	0.14	6.99
ENST00000589712.1	ENSG00000087903.12	659	444.78	0.00	0.00	0.00	0.00
ENST00000589742.5	ENSG00000087903.12	565	351.06	0.00	0.00	0.00	0.00
ENST00000590778.1	ENSG00000087903.12	492	278.63	0.00	0.00	0.00	0.00
ENST00000590822.1	ENSG00000087903.12	310	104.77	0.00	0.00	0.00	0.00
ENST00000592172.5	ENSG00000087903.12	573	359.03	0.00	0.00	0.00	0.00
ENST00000592281.5	ENSG00000087903.12	446	233.36	0.00	0.00	0.00	0.00
ENST00000592337.1	ENSG00000087903.12	564	350.07	0.00	0.00	0.00	0.00
ENST00000592473.5	ENSG00000087903.12	577	363.01	0.00	0.00	0.00	0.00
ENST00000592546.5	ENSG00000087903.12	2578	2363.62	25.01	0.47	0.34	17.10
ENST00000592883.5	ENSG00000087903.12	589	374.96	0.00	0.00	0.00	0.00
ENST00000593241.5	ENSG00000087903.12	535	321.24	0.58	0.08	0.06	2.94
ENST00000311506.9	ENSG00000087995.15	2537	2322.62	407.65	7.75	5.61	27.19
ENST00000333483.14	ENSG00000087995.15	1556	1341.62	425.18	14.00	10.13	49.10
ENST00000582027.1	ENSG00000087995.15	572	358.03	50.92	6.28	4.55	22.03
ENST00000616852.1	ENSG00000087995.15	3150	2935.62	31.64	0.48	0.34	1.67
ENST00000201586.6	ENSG00000088002.11	1295	1080.62	0.00	0.00	0.00	0.00
ENST00000323090.4	ENSG00000088002.11	1447	1232.62	0.00	0.00	0.00	0.00
ENST00000594274.1	ENSG00000088002.11	716	501.71	0.00	0.00	0.00	0.00
ENST00000597923.1	ENSG00000088002.11	1423	1208.62	0.00	0.00	0.00	0.00
ENST00000263440.4	ENSG00000088035.15	1895	1680.62	532.51	14.00	10.13	48.57
ENST00000371108.8	ENSG00000088035.15	3371	3156.62	674.49	9.44	6.83	32.76
ENST00000462390.1	ENSG00000088035.15	629	414.84	0.00	0.00	0.00	0.00
ENST00000465969.5	ENSG00000088035.15	915	700.62	37.17	2.34	1.70	8.13
ENST00000487136.2	ENSG00000088035.15	729	514.70	2.11	0.18	0.13	0.63
ENST00000494765.1	ENSG00000088035.15	1200	985.62	28.24	1.27	0.92	4.39
ENST00000603108.5	ENSG00000088035.15	1811	1596.62	57.48	1.59	1.15	5.52
ENST00000221232.9	ENSG00000088038.17	2852	2637.62	576.59	9.66	6.99	27.51
ENST00000358389.7	ENSG00000088038.17	4118	3903.62	475.68	5.38	3.90	15.33
ENST00000440571.5	ENSG00000088038.17	1125	910.62	70.23	3.41	2.47	9.70
ENST00000447684.5	ENSG00000088038.17	2765	2550.62	43.47	0.75	0.54	2.14
ENST00000457463.1	ENSG00000088038.17	1269	1054.62	239.85	10.05	7.27	28.62
ENST00000471126.1	ENSG00000088038.17	541	327.20	0.00	0.00	0.00	0.00
ENST00000496327.1	ENSG00000088038.17	784	569.66	14.95	1.16	0.84	3.30
ENST00000613073.4	ENSG00000088038.17	2778	2563.62	0.00	0.00	0.00	0.00
ENST00000617930.1	ENSG00000088038.17	2047	1832.62	4.20	0.10	0.07	0.29
ENST00000618939.4	ENSG00000088038.17	4516	4301.62	447.90	4.60	3.33	13.10
ENST00000310373.7	ENSG00000088053.11	2268	2053.62	0.00	0.00	0.00	0.00
ENST00000333884.2	ENSG00000088053.11	2210	1995.62	1.17	0.03	0.02	100.00
ENST00000417454.5	ENSG00000088053.11	2264	2049.62	0.00	0.00	0.00	0.00
ENST00000465648.1	ENSG00000088053.11	859	644.63	0.00	0.00	0.00	0.00
ENST00000468239.1	ENSG00000088053.11	876	661.63	0.00	0.00	0.00	0.00
ENST00000263708.6	ENSG00000088179.8	10300	10085.62	266.38	1.17	0.84	4.97
ENST00000420482.5	ENSG00000088179.8	568	354.05	0.00	0.00	0.00	0.00
ENST00000430976.5	ENSG00000088179.8	4154	3939.62	246.18	2.76	2.00	11.75
ENST00000431283.1	ENSG00000088179.8	630	415.84	0.00	0.00	0.00	0.00
ENST00000433888.5	ENSG00000088179.8	954	739.62	22.40	1.34	0.97	5.70
ENST00000441089.1	ENSG00000088179.8	671	456.76	33.19	3.21	2.32	13.66
ENST00000460162.1	ENSG00000088179.8	623	408.86	0.00	0.00	0.00	0.00
ENST00000460289.5	ENSG00000088179.8	577	363.01	0.00	0.00	0.00	0.00
ENST00000469511.1	ENSG00000088179.8	476	262.84	60.97	10.25	7.42	43.62
ENST00000485247.1	ENSG00000088179.8	590	375.96	24.69	2.90	2.10	12.35
ENST00000488279.6	ENSG00000088179.8	662	447.78	9.85	0.97	0.70	4.14
ENST00000488896.1	ENSG00000088179.8	575	361.02	7.34	0.90	0.65	3.82
ENST00000263239.6	ENSG00000088205.12	3796	3581.62	10224.18	126.12	91.27	77.17
ENST00000415038.1	ENSG00000088205.12	644	429.81	31.76	3.26	2.36	2.00
ENST00000461443.1	ENSG00000088205.12	642	427.81	80.01	8.26	5.98	5.06
ENST00000474694.1	ENSG00000088205.12	1083	868.62	0.00	0.00	0.00	0.00
ENST00000476149.1	ENSG00000088205.12	5674	5459.62	915.85	7.41	5.36	4.54
ENST00000489933.1	ENSG00000088205.12	720	505.70	210.20	18.36	13.29	11.24
ENST00000398148.7	ENSG00000088247.16	2993	2778.62	389.85	6.20	4.49	39.56
ENST00000579148.1	ENSG00000088247.16	102	0.00	0.00	0.00	0.00	0.00
ENST00000594496.5	ENSG00000088247.16	999	784.62	123.59	6.96	5.04	44.41
ENST00000594745.5	ENSG00000088247.16	379	168.54	0.00	0.00	0.00	0.00
ENST00000595112.5	ENSG00000088247.16	745	530.68	0.00	0.00	0.00	0.00
ENST00000595223.5	ENSG00000088247.16	956	741.62	0.00	0.00	0.00	0.00
ENST00000595258.1	ENSG00000088247.16	672	457.76	0.00	0.00	0.00	0.00
ENST00000595548.5	ENSG00000088247.16	801	586.65	0.00	0.00	0.00	0.00
ENST00000597656.5	ENSG00000088247.16	328	120.95	0.00	0.00	0.00	0.00
ENST00000597704.1	ENSG00000088247.16	706	491.72	9.00	0.81	0.59	5.16
ENST00000599395.5	ENSG00000088247.16	837	622.64	0.00	0.00	0.00	0.00
ENST00000599642.1	ENSG00000088247.16	428	215.78	0.00	0.00	0.00	0.00
ENST00000600480.1	ENSG00000088247.16	851	636.63	24.55	1.70	1.23	10.87
ENST00000619396.4	ENSG00000088247.16	2226	2011.62	0.00	0.00	0.00	0.00
ENST00000078429.8	ENSG00000088256.8	4147	3932.62	551.29	6.19	4.48	9.41
ENST00000586180.1	ENSG00000088256.8	739	524.69	344.26	28.99	20.98	44.06
ENST00000586763.1	ENSG00000088256.8	354	144.94	3.09	0.94	0.68	1.43
ENST00000587636.1	ENSG00000088256.8	733	518.69	256.12	21.82	15.79	33.16
ENST00000588401.1	ENSG00000088256.8	295	91.63	0.00	0.00	0.00	0.00
ENST00000590534.1	ENSG00000088256.8	2676	2461.62	72.32	1.30	0.94	1.97
ENST00000591301.1	ENSG00000088256.8	389	178.09	26.44	6.56	4.75	9.97
ENST00000336689.7	ENSG00000088280.18	4050	3835.62	88.43	1.02	0.74	14.39
ENST00000437606.6	ENSG00000088280.18	2865	2650.62	8.87	0.15	0.11	2.09
ENST00000449467.2	ENSG00000088280.18	480	266.79	1.00	0.17	0.12	2.34
ENST00000465372.5	ENSG00000088280.18	936	721.62	0.00	0.00	0.00	0.00
ENST00000475814.5	ENSG00000088280.18	805	590.65	0.00	0.00	0.00	0.00
ENST00000478858.5	ENSG00000088280.18	888	673.63	1.92	0.13	0.09	1.78
ENST00000484418.1	ENSG00000088280.18	907	692.62	34.17	2.18	1.58	30.79
ENST00000492982.6	ENSG00000088280.18	3024	2809.62	36.39	0.57	0.41	8.08
ENST00000495646.5	ENSG00000088280.18	2552	2337.62	81.96	1.55	1.12	21.88
ENST00000530874.1	ENSG00000088280.18	591	376.95	11.26	1.32	0.96	18.65
ENST00000608765.1	ENSG00000088280.18	589	374.96	0.00	0.00	0.00	0.00
ENST00000618240.4	ENSG00000088280.18	2226	2011.62	0.00	0.00	0.00	0.00
ENST00000374491.3	ENSG00000088298.12	1756	1541.62	868.26	24.88	18.01	65.59
ENST00000374492.7	ENSG00000088298.12	1919	1704.62	503.74	13.06	9.45	34.41
ENST00000201963.3	ENSG00000088305.18	4255	4040.62	0.00	0.00	0.00	0.00
ENST00000328111.6	ENSG00000088305.18	4336	4121.62	0.00	0.00	0.00	0.00
ENST00000348286.6	ENSG00000088305.18	4048	3833.62	255.81	2.95	2.13	96.69
ENST00000353855.6	ENSG00000088305.18	4237	4022.62	9.19	0.10	0.07	3.31
ENST00000443239.7	ENSG00000088305.18	2674	2459.62	0.00	0.00	0.00	0.00
ENST00000456297.6	ENSG00000088305.18	2315	2100.62	0.00	0.00	0.00	0.00
ENST00000201979.2	ENSG00000088320.3	1665	1450.62	4.00	0.12	0.09	100.00
ENST00000300403.10	ENSG00000088325.15	3497	3282.62	3820.65	51.42	37.21	99.76
ENST00000340513.4	ENSG00000088325.15	3605	3390.62	9.35	0.12	0.09	0.24
ENST00000325076.9	ENSG00000088340.15	2082	1867.62	2.76	0.07	0.05	0.50
ENST00000412452.1	ENSG00000088340.15	723	508.70	5.45	0.47	0.34	3.62
ENST00000426117.1	ENSG00000088340.15	551	337.14	0.00	0.00	0.00	0.00
ENST00000430275.6	ENSG00000088340.15	3281	3066.62	67.03	0.97	0.70	7.39
ENST00000434843.6	ENSG00000088340.15	727	512.70	16.33	1.41	1.02	10.77
ENST00000440443.1	ENSG00000088340.15	453	240.22	12.27	2.26	1.63	17.27
ENST00000452272.1	ENSG00000088340.15	260	62.61	1.62	1.14	0.82	8.72
ENST00000611673.4	ENSG00000088340.15	3860	3645.62	118.42	1.44	1.04	10.98
ENST00000613061.4	ENSG00000088340.15	3710	3495.62	196.06	2.48	1.79	18.96
ENST00000615531.4	ENSG00000088340.15	5998	5783.62	16.66	0.13	0.09	0.97
ENST00000616283.4	ENSG00000088340.15	1818	1603.62	0.00	0.00	0.00	0.00
ENST00000616711.4	ENSG00000088340.15	3353	3138.62	166.99	2.35	1.70	17.99
ENST00000621044.4	ENSG00000088340.15	2778	2563.62	21.41	0.37	0.27	2.82
ENST00000202017.5	ENSG00000088356.5	1998	1783.62	98.88	2.45	1.77	100.00
ENST00000202028.9	ENSG00000088367.21	3514	3299.62	41.39	0.55	0.40	1.07
ENST00000338074.6	ENSG00000088367.21	6266	6051.62	0.00	0.00	0.00	0.00
ENST00000373941.5	ENSG00000088367.21	2652	2437.62	0.00	0.00	0.00	0.00
ENST00000373945.5	ENSG00000088367.21	763	548.67	0.00	0.00	0.00	0.00
ENST00000373946.7	ENSG00000088367.21	6327	6112.62	109.64	0.79	0.57	1.52
ENST00000373950.6	ENSG00000088367.21	3631	3416.62	43.83	0.57	0.41	1.09
ENST00000406771.6	ENSG00000088367.21	652	437.79	0.00	0.00	0.00	0.00
ENST00000427533.2	ENSG00000088367.21	460	247.10	0.00	0.00	0.00	0.00
ENST00000430276.5	ENSG00000088367.21	896	681.62	0.00	0.00	0.00	0.00
ENST00000432589.5	ENSG00000088367.21	210	27.37	0.00	0.00	0.00	0.00
ENST00000432603.1	ENSG00000088367.21	864	649.63	601.98	40.94	29.63	78.70
ENST00000441639.5	ENSG00000088367.21	5967	5752.62	323.21	2.48	1.80	4.77
ENST00000447825.5	ENSG00000088367.21	896	681.62	0.00	0.00	0.00	0.00
ENST00000451082.5	ENSG00000088367.21	803	588.65	27.77	2.08	1.51	4.01
ENST00000452261.5	ENSG00000088367.21	769	554.67	0.00	0.00	0.00	0.00
ENST00000454226.5	ENSG00000088367.21	593	378.95	31.37	3.66	2.65	7.03
ENST00000479336.1	ENSG00000088367.21	846	631.63	8.05	0.56	0.41	1.08
ENST00000628415.2	ENSG00000088367.21	3287	3072.62	4.35	0.06	0.05	0.12
ENST00000636016.1	ENSG00000088367.21	6665	6450.62	46.40	0.32	0.23	0.61
ENST00000376494.1	ENSG00000088386.16	1621	1406.62	0.00	0.00	0.00	0.00
ENST00000376503.9	ENSG00000088386.16	3106	2891.62	0.00	0.00	0.00	0.00
ENST00000339416.7	ENSG00000088387.18	5653	5438.62	0.00	0.00	0.00	0.00
ENST00000340449.7	ENSG00000088387.18	2514	2299.62	35.88	0.69	0.50	1.22
ENST00000376460.5	ENSG00000088387.18	7549	7334.62	0.00	0.00	0.00	0.00
ENST00000400228.6	ENSG00000088387.18	3147	2932.62	1846.85	27.82	20.13	49.26
ENST00000419908.5	ENSG00000088387.18	1169	954.62	198.78	9.20	6.66	16.29
ENST00000427887.2	ENSG00000088387.18	4176	3961.62	161.68	1.80	1.30	3.19
ENST00000442173.5	ENSG00000088387.18	7643	7428.62	507.31	3.02	2.18	5.34
ENST00000448493.7	ENSG00000088387.18	7887	7672.62	532.03	3.06	2.22	5.42
ENST00000449796.5	ENSG00000088387.18	750	535.68	4.60	0.38	0.27	0.67
ENST00000450257.2	ENSG00000088387.18	348	139.35	10.73	3.40	2.46	6.02
ENST00000451563.5	ENSG00000088387.18	609	394.89	0.00	0.00	0.00	0.00
ENST00000472874.1	ENSG00000088387.18	586	371.97	0.00	0.00	0.00	0.00
ENST00000473165.1	ENSG00000088387.18	331	123.68	0.00	0.00	0.00	0.00
ENST00000479769.1	ENSG00000088387.18	420	208.00	0.00	0.00	0.00	0.00
ENST00000481051.1	ENSG00000088387.18	492	278.63	0.00	0.00	0.00	0.00
ENST00000627024.2	ENSG00000088387.18	4096	3881.62	579.57	6.60	4.77	11.68
ENST00000630992.2	ENSG00000088387.18	11831	11616.62	134.57	0.51	0.37	0.91
ENST00000638020.1	ENSG00000088387.18	456	243.17	0.00	0.00	0.00	0.00
ENST00000267339.6	ENSG00000088448.14	2495	2280.62	2070.34	40.11	29.02	39.58
ENST00000310847.8	ENSG00000088448.14	1193	978.62	181.31	8.19	5.92	8.08
ENST00000460846.1	ENSG00000088448.14	535	321.24	0.00	0.00	0.00	0.00
ENST00000463156.1	ENSG00000088448.14	395	183.84	20.00	4.81	3.48	4.74
ENST00000464579.1	ENSG00000088448.14	128	0.00	0.00	0.00	0.00	0.00
ENST00000465753.1	ENSG00000088448.14	997	782.62	38.51	2.17	1.57	2.15
ENST00000475809.1	ENSG00000088448.14	446	233.36	126.81	24.01	17.37	23.69
ENST00000485844.1	ENSG00000088448.14	641	426.82	6.11	0.63	0.46	0.62
ENST00000489973.6	ENSG00000088448.14	745	530.68	5.99	0.50	0.36	0.49
ENST00000494859.5	ENSG00000088448.14	705	490.72	2.26	0.20	0.15	0.20
ENST00000603993.1	ENSG00000088448.14	704	489.72	229.67	20.72	14.99	20.45
ENST00000261296.6	ENSG00000088451.10	1905	1690.62	1074.89	28.09	20.33	58.05
ENST00000470480.1	ENSG00000088451.10	767	552.67	28.35	2.27	1.64	4.68
ENST00000498294.5	ENSG00000088451.10	841	626.64	255.76	18.03	13.05	37.26
ENST00000266037.9	ENSG00000088538.12	8755	8540.62	56.00	0.29	0.21	100.00
ENST00000357203.7	ENSG00000088543.14	2655	2440.62	0.00	0.00	0.00	0.00
ENST00000422619.1	ENSG00000088543.14	551	337.14	4.00	0.52	0.38	24.01
ENST00000426034.5	ENSG00000088543.14	2486	2271.62	0.00	0.00	0.00	0.00
ENST00000430746.5	ENSG00000088543.14	1520	1305.62	0.00	0.00	0.00	0.00
ENST00000441239.5	ENSG00000088543.14	1490	1275.62	0.00	0.00	0.00	0.00
ENST00000449241.5	ENSG00000088543.14	2365	2150.62	68.76	1.41	1.02	64.69
ENST00000464080.5	ENSG00000088543.14	583	368.98	0.00	0.00	0.00	0.00
ENST00000484982.1	ENSG00000088543.14	565	351.06	0.00	0.00	0.00	0.00
ENST00000485902.1	ENSG00000088543.14	638	423.82	0.00	0.00	0.00	0.00
ENST00000486175.5	ENSG00000088543.14	788	573.66	1.05	0.08	0.06	3.71
ENST00000491269.1	ENSG00000088543.14	531	317.27	1.19	0.17	0.12	7.59
ENST00000262507.10	ENSG00000088682.13	1677	1462.62	79.50	2.40	1.74	7.11
ENST00000562426.5	ENSG00000088682.13	976	761.62	0.00	0.00	0.00	0.00
ENST00000562734.5	ENSG00000088682.13	1039	824.62	32.83	1.76	1.27	5.21
ENST00000563166.1	ENSG00000088682.13	399	187.69	0.00	0.00	0.00	0.00
ENST00000563391.1	ENSG00000088682.13	713	498.71	0.00	0.00	0.00	0.00
ENST00000564115.5	ENSG00000088682.13	845	630.63	2.07	0.15	0.11	0.43
ENST00000564655.5	ENSG00000088682.13	935	720.62	157.64	9.66	6.99	28.62
ENST00000565964.5	ENSG00000088682.13	581	366.99	0.00	0.00	0.00	0.00
ENST00000566388.5	ENSG00000088682.13	1827	1612.62	110.21	3.02	2.19	8.94
ENST00000567072.5	ENSG00000088682.13	1482	1267.62	0.00	0.00	0.00	0.00
ENST00000567384.1	ENSG00000088682.13	460	247.10	6.10	1.09	0.79	3.23
ENST00000567480.1	ENSG00000088682.13	562	348.08	5.46	0.69	0.50	2.05
ENST00000567576.1	ENSG00000088682.13	703	488.72	55.42	5.01	3.63	14.84
ENST00000567933.5	ENSG00000088682.13	882	667.63	0.00	0.00	0.00	0.00
ENST00000568790.5	ENSG00000088682.13	1027	812.62	13.70	0.74	0.54	2.20
ENST00000569980.1	ENSG00000088682.13	1118	903.62	189.06	9.24	6.69	27.37
ENST00000264728.8	ENSG00000088726.15	984	769.62	0.00	0.00	0.00	0.00
ENST00000314124.11	ENSG00000088726.15	2308	2093.62	0.00	0.00	0.00	0.00
ENST00000428020.5	ENSG00000088726.15	431	218.71	0.00	0.00	0.00	0.00
ENST00000435218.6	ENSG00000088726.15	1547	1332.62	0.00	0.00	0.00	0.00
ENST00000435575.5	ENSG00000088726.15	1785	1570.62	0.00	0.00	0.00	0.00
ENST00000476331.5	ENSG00000088726.15	597	382.93	0.00	0.00	0.00	0.00
ENST00000480698.1	ENSG00000088726.15	507	293.47	0.00	0.00	0.00	0.00
ENST00000485124.1	ENSG00000088726.15	927	712.62	0.00	0.00	0.00	0.00
ENST00000265529.7	ENSG00000088727.12	3311	3096.62	22.16	0.32	0.23	4.20
ENST00000335044.6	ENSG00000088727.12	3357	3142.62	59.74	0.84	0.61	11.15
ENST00000425452.1	ENSG00000088727.12	640	425.82	5.93	0.62	0.45	8.17
ENST00000425853.5	ENSG00000088727.12	740	525.69	13.19	1.11	0.80	14.72
ENST00000432493.5	ENSG00000088727.12	633	418.83	0.00	0.00	0.00	0.00
ENST00000443784.5	ENSG00000088727.12	1521	1306.62	3.76	0.13	0.09	1.69
ENST00000444589.6	ENSG00000088727.12	2791	2576.62	0.00	0.00	0.00	0.00
ENST00000452770.6	ENSG00000088727.12	2707	2492.62	0.00	0.00	0.00	0.00
ENST00000456548.5	ENSG00000088727.12	741	526.69	0.00	0.00	0.00	0.00
ENST00000484629.1	ENSG00000088727.12	849	634.63	0.00	0.00	0.00	0.00
ENST00000487440.5	ENSG00000088727.12	2635	2420.62	0.00	0.00	0.00	0.00
ENST00000489391.1	ENSG00000088727.12	771	556.67	2.00	0.16	0.11	2.11
ENST00000498584.1	ENSG00000088727.12	558	344.10	34.00	4.37	3.16	57.97
ENST00000262227.7	ENSG00000088756.12	5369	5154.62	6.92	0.06	0.04	5.02
ENST00000314319.7	ENSG00000088756.12	5415	5200.62	28.09	0.24	0.17	20.23
ENST00000383472.8	ENSG00000088756.12	2295	2080.62	4.61	0.10	0.07	8.30
ENST00000419673.6	ENSG00000088756.12	5492	5277.62	0.00	0.00	0.00	0.00
ENST00000531294.5	ENSG00000088756.12	2171	1956.62	0.00	0.00	0.00	0.00
ENST00000532723.5	ENSG00000088756.12	709	494.71	0.00	0.00	0.00	0.00
ENST00000532996.5	ENSG00000088756.12	1859	1644.62	5.29	0.14	0.10	12.05
ENST00000577524.5	ENSG00000088756.12	535	321.24	0.00	0.00	0.00	0.00
ENST00000579245.1	ENSG00000088756.12	489	275.67	0.00	0.00	0.00	0.00
ENST00000579689.1	ENSG00000088756.12	608	393.90	4.74	0.53	0.38	45.06
ENST00000579796.1	ENSG00000088756.12	1960	1745.62	4.35	0.11	0.08	9.34
ENST00000581099.5	ENSG00000088756.12	629	414.84	0.00	0.00	0.00	0.00
ENST00000583410.1	ENSG00000088756.12	462	249.06	0.00	0.00	0.00	0.00
ENST00000584287.5	ENSG00000088756.12	517	303.38	0.00	0.00	0.00	0.00
ENST00000584387.1	ENSG00000088756.12	443	230.43	0.00	0.00	0.00	0.00
ENST00000378863.8	ENSG00000088766.11	3958	3743.62	354.59	4.18	3.03	10.07
ENST00000378868.4	ENSG00000088766.11	994	779.62	64.46	3.65	2.64	8.79
ENST00000452938.5	ENSG00000088766.11	3859	3644.62	0.00	0.00	0.00	0.00
ENST00000464921.5	ENSG00000088766.11	702	487.72	4.51	0.41	0.30	0.98
ENST00000478846.1	ENSG00000088766.11	687	472.74	338.57	31.64	22.90	76.13
ENST00000489345.5	ENSG00000088766.11	644	429.81	0.00	0.00	0.00	0.00
ENST00000609154.1	ENSG00000088766.11	977	762.62	28.86	1.67	1.21	4.02
ENST00000382388.3	ENSG00000088782.4	514	300.41	0.00	0.00	0.00	0.00
ENST00000202556.13	ENSG00000088808.16	4958	4743.62	799.09	7.44	5.39	10.53
ENST00000553739.2	ENSG00000088808.16	611	396.89	0.00	0.00	0.00	0.00
ENST00000554106.5	ENSG00000088808.16	551	337.14	0.00	0.00	0.00	0.00
ENST00000554136.1	ENSG00000088808.16	762	547.67	10.68	0.86	0.62	1.22
ENST00000554432.1	ENSG00000088808.16	795	580.65	13.55	1.03	0.75	1.46
ENST00000555183.1	ENSG00000088808.16	753	538.68	0.00	0.00	0.00	0.00
ENST00000555391.5	ENSG00000088808.16	2509	2294.62	1599.12	30.79	22.28	43.55
ENST00000555708.1	ENSG00000088808.16	577	363.01	1.00	0.12	0.09	0.17
ENST00000555734.5	ENSG00000088808.16	504	290.50	1.23	0.19	0.14	0.27
ENST00000555825.5	ENSG00000088808.16	3137	2922.62	234.82	3.55	2.57	5.02
ENST00000555991.1	ENSG00000088808.16	946	731.62	0.00	0.00	0.00	0.00
ENST00000556325.1	ENSG00000088808.16	546	332.17	0.00	0.00	0.00	0.00
ENST00000556334.5	ENSG00000088808.16	970	755.62	361.93	21.16	15.31	29.93
ENST00000556597.1	ENSG00000088808.16	3473	3258.62	100.37	1.36	0.98	1.92
ENST00000557082.5	ENSG00000088808.16	4254	4039.62	131.01	1.43	1.04	2.03
ENST00000557587.1	ENSG00000088808.16	671	456.76	1.11	0.11	0.08	0.15
ENST00000557744.1	ENSG00000088808.16	448	235.32	14.10	2.65	1.92	3.75
ENST00000262919.9	ENSG00000088812.17	8633	8418.62	6643.23	34.86	25.23	94.91
ENST00000446916.2	ENSG00000088812.17	3921	3706.62	156.77	1.87	1.35	5.09
ENST00000278795.7	ENSG00000088826.17	2164	1949.62	0.00	0.00	0.00	0.00
ENST00000305958.8	ENSG00000088826.17	2233	2018.62	311.28	6.81	4.93	64.26
ENST00000339123.10	ENSG00000088826.17	2074	1859.62	134.34	3.19	2.31	30.10
ENST00000346595.6	ENSG00000088826.17	982	767.62	10.39	0.60	0.43	5.64
ENST00000379460.6	ENSG00000088826.17	2230	2015.62	0.00	0.00	0.00	0.00
ENST00000457205.1	ENSG00000088826.17	1669	1454.62	0.00	0.00	0.00	0.00
ENST00000466004.1	ENSG00000088826.17	215	30.44	0.00	0.00	0.00	0.00
ENST00000484515.1	ENSG00000088826.17	900	685.62	0.00	0.00	0.00	0.00
ENST00000486998.5	ENSG00000088826.17	702	487.72	0.00	0.00	0.00	0.00
ENST00000493223.1	ENSG00000088826.17	280	78.88	0.00	0.00	0.00	0.00
ENST00000494098.5	ENSG00000088826.17	812	597.65	0.00	0.00	0.00	0.00
ENST00000621355.4	ENSG00000088826.17	2322	2107.62	0.00	0.00	0.00	0.00
ENST00000344754.5	ENSG00000088827.12	6720	6505.62	111.18	0.76	0.55	66.23
ENST00000419548.4	ENSG00000088827.12	4326	4111.62	35.82	0.38	0.28	33.77
ENST00000381715.3	ENSG00000088832.15	705	490.72	20.99	1.89	1.37	0.27
ENST00000381719.7	ENSG00000088832.15	747	532.68	44.29	3.67	2.66	0.53
ENST00000381724.7	ENSG00000088832.15	976	761.62	2675.94	155.23	112.33	22.25
ENST00000400137.8	ENSG00000088832.15	1622	1407.62	8981.37	281.90	204.00	40.41
ENST00000439640.4	ENSG00000088832.15	1583	1368.62	0.00	0.00	0.00	0.00
ENST00000460490.1	ENSG00000088832.15	694	479.73	27.73	2.55	1.85	0.37
ENST00000474657.5	ENSG00000088832.15	641	426.82	2279.79	235.99	170.78	33.83
ENST00000474726.5	ENSG00000088832.15	551	337.14	2.03	0.27	0.19	0.04
ENST00000612074.4	ENSG00000088832.15	409	197.34	0.00	0.00	0.00	0.00
ENST00000614856.1	ENSG00000088832.15	562	348.08	47.87	6.08	4.40	0.87
ENST00000618612.4	ENSG00000088832.15	1518	1303.62	293.62	9.95	7.20	1.43
ENST00000619434.1	ENSG00000088832.15	62	0.00	0.00	0.00	0.00	0.00
ENST00000216879.8	ENSG00000088833.17	3568	3353.62	4.99	0.07	0.05	0.17
ENST00000353088.6	ENSG00000088833.17	2611	2396.62	47.16	0.87	0.63	2.22
ENST00000381653.9	ENSG00000088833.17	1446	1231.62	129.28	4.64	3.36	11.85
ENST00000461211.5	ENSG00000088833.17	3799	3584.62	113.53	1.40	1.01	3.58
ENST00000470376.5	ENSG00000088833.17	845	630.63	5.26	0.37	0.27	0.94
ENST00000476071.5	ENSG00000088833.17	2800	2585.62	264.24	4.52	3.27	11.54
ENST00000478168.1	ENSG00000088833.17	624	409.85	6.04	0.65	0.47	1.66
ENST00000487086.1	ENSG00000088833.17	456	243.17	39.30	7.14	5.17	18.24
ENST00000489203.2	ENSG00000088833.17	694	479.73	0.00	0.00	0.00	0.00
ENST00000553571.5	ENSG00000088833.17	752	537.68	1.18	0.10	0.07	0.25
ENST00000555359.1	ENSG00000088833.17	450	237.28	40.97	7.63	5.52	19.49
ENST00000555568.5	ENSG00000088833.17	863	648.63	165.53	11.28	8.16	28.81
ENST00000555944.5	ENSG00000088833.17	2588	2373.62	26.54	0.49	0.36	1.26
ENST00000380056.7	ENSG00000088836.12	3094	2879.62	0.00	0.00	0.00	0.00
ENST00000380059.7	ENSG00000088836.12	3229	3014.62	0.00	0.00	0.00	0.00
ENST00000437836.2	ENSG00000088836.12	494	280.61	0.00	0.00	0.00	0.00
ENST00000470631.1	ENSG00000088836.12	480	266.79	0.00	0.00	0.00	0.00
ENST00000474451.5	ENSG00000088836.12	3015	2800.62	0.00	0.00	0.00	0.00
ENST00000488544.1	ENSG00000088836.12	695	480.73	0.00	0.00	0.00	0.00
ENST00000539553.6	ENSG00000088836.12	2832	2617.62	43.00	0.73	0.53	100.00
ENST00000252032.9	ENSG00000088854.12	6869	6654.62	1628.41	10.81	7.82	84.40
ENST00000619760.1	ENSG00000088854.12	2151	1936.62	87.59	2.00	1.45	15.60
ENST00000278772.8	ENSG00000088876.11	3632	3417.62	1070.35	13.84	10.01	65.65
ENST00000358413.6	ENSG00000088876.11	771	556.67	0.00	0.00	0.00	0.00
ENST00000381253.5	ENSG00000088876.11	819	604.64	0.00	0.00	0.00	0.00
ENST00000421216.1	ENSG00000088876.11	642	427.81	0.00	0.00	0.00	0.00
ENST00000445484.5	ENSG00000088876.11	1028	813.62	0.00	0.00	0.00	0.00
ENST00000465019.1	ENSG00000088876.11	3172	2957.62	397.00	5.93	4.29	28.14
ENST00000612935.4	ENSG00000088876.11	3675	3460.62	102.65	1.31	0.95	6.22
ENST00000617391.4	ENSG00000088876.11	3300	3085.62	0.00	0.00	0.00	0.00
ENST00000342725.9	ENSG00000088881.20	2705	2490.62	8.83	0.16	0.11	2.58
ENST00000380648.8	ENSG00000088881.20	2910	2695.62	0.00	0.00	0.00	0.00
ENST00000449079.7	ENSG00000088881.20	2788	2573.62	0.00	0.00	0.00	0.00
ENST00000463145.2	ENSG00000088881.20	642	427.81	0.00	0.00	0.00	0.00
ENST00000469215.1	ENSG00000088881.20	547	333.16	8.56	1.14	0.82	18.69
ENST00000477287.1	ENSG00000088881.20	1647	1432.62	50.58	1.56	1.13	25.68
ENST00000481662.2	ENSG00000088881.20	299	95.10	0.00	0.00	0.00	0.00
ENST00000491472.2	ENSG00000088881.20	665	450.77	0.00	0.00	0.00	0.00
ENST00000497450.5	ENSG00000088881.20	444	231.40	0.00	0.00	0.00	0.00
ENST00000609451.5	ENSG00000088881.20	2012	1797.62	120.68	2.97	2.15	48.83
ENST00000609967.5	ENSG00000088881.20	2861	2646.62	15.35	0.26	0.19	4.22
ENST00000380605.2	ENSG00000088882.7	2391	2176.62	72.00	1.46	1.06	100.00
ENST00000416600.6	ENSG00000088888.17	11596	11381.62	236.50	0.92	0.66	5.38
ENST00000428216.3	ENSG00000088888.17	11714	11499.62	4204.50	16.15	11.69	94.62
ENST00000329152.7	ENSG00000088899.14	5257	5042.62	4.20	0.04	0.03	0.94
ENST00000337576.6	ENSG00000088899.14	4238	4023.62	0.00	0.00	0.00	0.00
ENST00000360342.7	ENSG00000088899.14	4055	3840.62	337.80	3.89	2.81	99.06
ENST00000264691.4	ENSG00000088926.13	670	455.76	0.00	0.00	0.00	0.00
ENST00000264692.8	ENSG00000088926.13	1916	1701.62	0.00	0.00	0.00	0.00
ENST00000403665.6	ENSG00000088926.13	2396	2181.62	0.00	0.00	0.00	0.00
ENST00000452239.1	ENSG00000088926.13	717	502.71	0.00	0.00	0.00	0.00
ENST00000492972.6	ENSG00000088926.13	1204	989.62	0.00	0.00	0.00	0.00
ENST00000503841.1	ENSG00000088926.13	563	349.07	0.00	0.00	0.00	0.00
ENST00000514715.1	ENSG00000088926.13	691	476.73	0.00	0.00	0.00	0.00
ENST00000377191.4	ENSG00000088930.7	3437	3222.62	4680.00	64.16	46.43	100.00
ENST00000419359.5	ENSG00000088970.15	517	303.38	0.00	0.00	0.00	0.00
ENST00000423272.1	ENSG00000088970.15	190	16.49	0.00	0.00	0.00	0.00
ENST00000441136.1	ENSG00000088970.15	442	229.45	5.08	0.98	0.71	1.66
ENST00000451772.5	ENSG00000088970.15	536	322.23	0.00	0.00	0.00	0.00
ENST00000611685.4	ENSG00000088970.15	1915	1700.62	0.04	0.00	0.00	0.00
ENST00000612654.1	ENSG00000088970.15	408	196.37	0.00	0.00	0.00	0.00
ENST00000616679.4	ENSG00000088970.15	3856	3641.62	1071.74	13.00	9.41	22.12
ENST00000616848.4	ENSG00000088970.15	1875	1660.62	249.57	6.64	4.80	11.29
ENST00000619179.4	ENSG00000088970.15	1663	1448.62	0.00	0.00	0.00	0.00
ENST00000619189.4	ENSG00000088970.15	2130	1915.62	1240.43	28.61	20.70	48.66
ENST00000619574.4	ENSG00000088970.15	1971	1756.62	0.00	0.00	0.00	0.00
ENST00000620553.2	ENSG00000088970.15	558	344.10	0.00	0.00	0.00	0.00
ENST00000620891.4	ENSG00000088970.15	2014	1799.62	18.08	0.44	0.32	0.75
ENST00000621366.1	ENSG00000088970.15	1397	1182.62	244.07	9.12	6.60	15.51
ENST00000622184.4	ENSG00000088970.15	450	237.28	0.00	0.00	0.00	0.00
ENST00000242577.10	ENSG00000088986.10	720	505.70	1750.39	152.93	110.66	67.03
ENST00000392508.2	ENSG00000088986.10	697	482.73	334.74	30.64	22.17	13.43
ENST00000392509.6	ENSG00000088986.10	814	599.64	1.31	0.10	0.07	0.04
ENST00000548214.1	ENSG00000088986.10	616	401.87	82.55	9.08	6.57	3.98
ENST00000548342.5	ENSG00000088986.10	662	447.78	2.18	0.22	0.16	0.09
ENST00000549649.5	ENSG00000088986.10	794	579.65	0.00	0.00	0.00	0.00
ENST00000549989.1	ENSG00000088986.10	719	504.70	199.56	17.47	12.64	7.66
ENST00000550178.1	ENSG00000088986.10	581	366.99	12.20	1.47	1.06	0.64
ENST00000550845.5	ENSG00000088986.10	1376	1161.62	18.70	0.71	0.51	0.31
ENST00000552316.1	ENSG00000088986.10	670	455.76	160.36	15.55	11.25	6.81
ENST00000552870.1	ENSG00000088986.10	595	380.94	0.00	0.00	0.00	0.00
ENST00000335209.11	ENSG00000088992.17	1041	826.62	148.94	7.96	5.76	35.74
ENST00000462502.5	ENSG00000088992.17	854	639.63	5.02	0.35	0.25	1.56
ENST00000470612.5	ENSG00000088992.17	1057	842.62	67.34	3.53	2.56	15.85
ENST00000482176.1	ENSG00000088992.17	841	626.64	58.16	4.10	2.97	18.41
ENST00000535198.1	ENSG00000088992.17	367	157.16	22.54	6.34	4.59	28.45
ENST00000541210.5	ENSG00000088992.17	936	721.62	0.00	0.00	0.00	0.00
ENST00000549210.1	ENSG00000088992.17	422	209.94	0.00	0.00	0.00	0.00
ENST00000552139.1	ENSG00000088992.17	307	102.11	0.00	0.00	0.00	0.00
ENST00000377759.8	ENSG00000089006.16	2270	2055.62	541.05	11.63	8.42	4.59
ENST00000377768.7	ENSG00000089006.16	2288	2073.62	629.71	13.42	9.71	5.30
ENST00000419004.2	ENSG00000089006.16	778	563.66	1053.75	82.60	59.77	32.61
ENST00000431277.5	ENSG00000089006.16	840	625.64	37.73	2.66	1.93	1.05
ENST00000463050.5	ENSG00000089006.16	845	630.63	428.74	30.04	21.74	11.86
ENST00000469704.1	ENSG00000089006.16	696	481.73	0.00	0.00	0.00	0.00
ENST00000474883.5	ENSG00000089006.16	695	480.73	202.37	18.60	13.46	7.34
ENST00000475716.5	ENSG00000089006.16	715	500.71	15.63	1.38	1.00	0.54
ENST00000476648.5	ENSG00000089006.16	950	735.62	756.21	45.42	32.87	17.93
ENST00000481323.1	ENSG00000089006.16	562	348.08	0.23	0.03	0.02	0.01
ENST00000483485.5	ENSG00000089006.16	3087	2872.62	235.66	3.62	2.62	1.43
ENST00000484809.1	ENSG00000089006.16	1321	1106.62	100.07	4.00	2.89	1.58
ENST00000486039.1	ENSG00000089006.16	602	387.92	0.00	0.00	0.00	0.00
ENST00000490175.5	ENSG00000089006.16	2025	1810.62	175.27	4.28	3.09	1.69
ENST00000491090.5	ENSG00000089006.16	819	604.64	0.00	0.00	0.00	0.00
ENST00000494401.5	ENSG00000089006.16	656	441.79	318.92	31.89	23.08	12.59
ENST00000606557.1	ENSG00000089006.16	1087	872.62	1.77	0.09	0.06	0.04
ENST00000606570.1	ENSG00000089006.16	3931	3716.62	303.89	3.61	2.61	1.43
ENST00000606602.1	ENSG00000089006.16	885	670.63	0.00	0.00	0.00	0.00
ENST00000202773.13	ENSG00000089009.15	947	732.62	12995.30	783.70	567.12	34.75
ENST00000424576.6	ENSG00000089009.15	1074	859.62	8.60	0.44	0.32	0.02
ENST00000546368.2	ENSG00000089009.15	2008	1793.62	717.01	17.66	12.78	0.78
ENST00000548343.1	ENSG00000089009.15	612	397.89	504.98	56.07	40.58	2.49
ENST00000549562.1	ENSG00000089009.15	583	368.98	479.16	57.37	41.52	2.54
ENST00000549847.5	ENSG00000089009.15	588	373.96	8724.18	1030.71	745.87	45.70
ENST00000550238.1	ENSG00000089009.15	338	130.10	689.36	234.10	169.41	10.38
ENST00000550566.6	ENSG00000089009.15	1014	799.62	23.03	1.27	0.92	0.06
ENST00000551041.6	ENSG00000089009.15	1082	867.62	311.68	15.87	11.49	0.70
ENST00000551291.6	ENSG00000089009.15	700	485.72	0.00	0.00	0.00	0.00
ENST00000552455.5	ENSG00000089009.15	781	566.66	679.68	52.99	38.35	2.35
ENST00000553205.1	ENSG00000089009.15	899	684.62	78.44	5.06	3.66	0.22
ENST00000553213.2	ENSG00000089009.15	438	225.54	0.00	0.00	0.00	0.00
ENST00000216927.4	ENSG00000089012.14	831	616.64	0.00	0.00	0.00	0.00
ENST00000303415.7	ENSG00000089012.14	1716	1501.62	14.00	0.41	0.30	100.00
ENST00000344103.8	ENSG00000089012.14	1042	827.62	0.00	0.00	0.00	0.00
ENST00000381580.5	ENSG00000089012.14	1732	1517.62	0.00	0.00	0.00	0.00
ENST00000381583.6	ENSG00000089012.14	1383	1168.62	0.00	0.00	0.00	0.00
ENST00000478145.6	ENSG00000089012.14	712	497.71	0.00	0.00	0.00	0.00
ENST00000497407.2	ENSG00000089012.14	425	212.86	0.00	0.00	0.00	0.00
ENST00000546394.1	ENSG00000089022.13	567	353.05	0.00	0.00	0.00	0.00
ENST00000547067.1	ENSG00000089022.13	1459	1244.62	26.66	0.95	0.68	4.99
ENST00000547305.1	ENSG00000089022.13	494	280.61	0.00	0.00	0.00	0.00
ENST00000547915.1	ENSG00000089022.13	1360	1145.62	83.92	3.24	2.34	17.07
ENST00000549875.1	ENSG00000089022.13	974	759.62	80.30	4.67	3.38	24.64
ENST00000550735.6	ENSG00000089022.13	11349	11134.62	306.18	1.21	0.88	6.41
ENST00000551404.6	ENSG00000089022.13	1630	1415.62	109.05	3.40	2.46	17.95
ENST00000552111.5	ENSG00000089022.13	954	739.62	81.72	4.88	3.53	25.75
ENST00000553053.5	ENSG00000089022.13	875	660.63	1.72	0.12	0.08	0.61
ENST00000602983.1	ENSG00000089022.13	392	180.96	2.00	0.49	0.35	2.58
ENST00000261826.10	ENSG00000089041.16	3003	2788.62	7.34	0.12	0.08	3.39
ENST00000328963.9	ENSG00000089041.16	5161	4946.62	241.38	2.16	1.56	62.80
ENST00000535250.5	ENSG00000089041.16	1872	1657.62	13.26	0.35	0.26	10.29
ENST00000535600.2	ENSG00000089041.16	1605	1390.62	15.04	0.48	0.35	13.92
ENST00000535928.5	ENSG00000089041.16	546	332.17	0.00	0.00	0.00	0.00
ENST00000537312.5	ENSG00000089041.16	2134	1919.62	0.00	0.00	0.00	0.00
ENST00000538011.5	ENSG00000089041.16	1927	1712.62	0.00	0.00	0.00	0.00
ENST00000539606.5	ENSG00000089041.16	2011	1796.62	0.00	0.00	0.00	0.00
ENST00000539695.5	ENSG00000089041.16	1832	1617.62	8.26	0.23	0.16	6.57
ENST00000541022.5	ENSG00000089041.16	1578	1363.62	0.00	0.00	0.00	0.00
ENST00000541564.5	ENSG00000089041.16	1651	1436.62	0.00	0.00	0.00	0.00
ENST00000541716.5	ENSG00000089041.16	1799	1584.62	3.73	0.10	0.08	3.03
ENST00000545434.5	ENSG00000089041.16	520	306.35	0.00	0.00	0.00	0.00
ENST00000202816.5	ENSG00000089048.14	3216	3001.62	6759.00	99.49	71.99	100.00
ENST00000617257.1	ENSG00000089048.14	1470	1255.62	0.00	0.00	0.00	0.00
ENST00000337227.8	ENSG00000089050.15	3861	3646.62	614.68	7.45	5.39	17.91
ENST00000491835.1	ENSG00000089050.15	830	615.64	471.08	33.81	24.46	81.30
ENST00000493184.5	ENSG00000089050.15	921	706.62	5.24	0.33	0.24	0.79
ENST00000261819.7	ENSG00000089053.12	2513	2298.62	72.36	1.39	1.01	0.94
ENST00000366333.3	ENSG00000089053.12	923	708.62	14.54	0.91	0.66	0.62
ENST00000422342.2	ENSG00000089053.12	1141	926.62	32.32	1.54	1.12	1.05
ENST00000441917.6	ENSG00000089053.12	2147	1932.62	0.00	0.00	0.00	0.00
ENST00000534976.5	ENSG00000089053.12	3165	2950.62	1150.43	17.23	12.47	11.70
ENST00000535463.1	ENSG00000089053.12	265	66.59	41.51	27.54	19.93	18.70
ENST00000535472.5	ENSG00000089053.12	1048	833.62	109.26	5.79	4.19	3.93
ENST00000535482.1	ENSG00000089053.12	2077	1862.62	113.53	2.69	1.95	1.83
ENST00000535641.5	ENSG00000089053.12	2627	2412.62	1184.04	21.68	15.69	14.72
ENST00000536416.5	ENSG00000089053.12	677	462.75	0.00	0.00	0.00	0.00
ENST00000536837.1	ENSG00000089053.12	509	295.45	0.00	0.00	0.00	0.00
ENST00000538223.1	ENSG00000089053.12	292	89.05	2.00	0.99	0.72	0.67
ENST00000538334.1	ENSG00000089053.12	6149	5934.62	400.98	2.99	2.16	2.03
ENST00000539079.5	ENSG00000089053.12	1715	1500.62	16.72	0.49	0.36	0.33
ENST00000539612.5	ENSG00000089053.12	654	439.79	148.38	14.91	10.79	10.12
ENST00000539871.1	ENSG00000089053.12	704	489.72	0.00	0.00	0.00	0.00
ENST00000541652.5	ENSG00000089053.12	753	538.68	456.29	37.42	27.08	25.41
ENST00000541887.5	ENSG00000089053.12	2400	2185.62	368.22	7.44	5.39	5.05
ENST00000544314.5	ENSG00000089053.12	1508	1293.62	0.00	0.00	0.00	0.00
ENST00000544442.5	ENSG00000089053.12	915	700.62	0.00	0.00	0.00	0.00
ENST00000545218.5	ENSG00000089053.12	1328	1113.62	96.61	3.83	2.77	2.60
ENST00000545801.1	ENSG00000089053.12	1281	1066.62	9.81	0.41	0.29	0.28
ENST00000338244.5	ENSG00000089057.14	6944	6729.62	4187.24	27.49	19.89	91.88
ENST00000379333.5	ENSG00000089057.14	6962	6747.62	0.01	0.00	0.00	0.00
ENST00000423430.1	ENSG00000089057.14	911	696.62	0.00	0.00	0.00	0.00
ENST00000468355.5	ENSG00000089057.14	1934	1719.62	36.19	0.93	0.67	3.11
ENST00000496331.1	ENSG00000089057.14	761	546.67	18.56	1.50	1.09	5.01
ENST00000202831.7	ENSG00000089060.11	2975	2760.62	0.00	0.00	0.00	0.00
ENST00000546737.5	ENSG00000089060.11	1656	1441.62	25.93	0.79	0.58	14.19
ENST00000548186.5	ENSG00000089060.11	996	781.62	0.00	0.00	0.00	0.00
ENST00000548477.5	ENSG00000089060.11	2053	1838.62	5.94	0.14	0.10	2.55
ENST00000548518.1	ENSG00000089060.11	664	449.77	0.00	0.00	0.00	0.00
ENST00000549069.5	ENSG00000089060.11	1058	843.62	39.64	2.08	1.50	37.07
ENST00000549181.5	ENSG00000089060.11	925	710.62	0.00	0.00	0.00	0.00
ENST00000549372.1	ENSG00000089060.11	555	341.11	0.00	0.00	0.00	0.00
ENST00000549605.5	ENSG00000089060.11	850	635.63	0.00	0.00	0.00	0.00
ENST00000550047.5	ENSG00000089060.11	2493	2278.62	6.41	0.12	0.09	2.22
ENST00000550672.5	ENSG00000089060.11	2925	2710.62	43.64	0.71	0.51	12.70
ENST00000551230.1	ENSG00000089060.11	549	335.15	0.00	0.00	0.00	0.00
ENST00000552014.5	ENSG00000089060.11	3289	3074.62	44.71	0.64	0.46	11.47
ENST00000552565.5	ENSG00000089060.11	2287	2072.62	40.27	0.86	0.62	15.33
ENST00000552613.1	ENSG00000089060.11	647	432.80	2.46	0.25	0.18	4.48
ENST00000553238.5	ENSG00000089060.11	1675	1460.62	0.00	0.00	0.00	0.00
ENST00000202834.11	ENSG00000089063.14	1472	1257.62	1293.30	45.44	32.88	55.76
ENST00000342308.9	ENSG00000089063.14	1562	1347.62	230.04	7.54	5.46	9.26
ENST00000379276.4	ENSG00000089063.14	306	101.23	1.33	0.58	0.42	0.72
ENST00000379277.6	ENSG00000089063.14	1536	1321.62	18.75	0.63	0.45	0.77
ENST00000379279.6	ENSG00000089063.14	1636	1421.62	109.32	3.40	2.46	4.17
ENST00000379283.6	ENSG00000089063.14	1660	1445.62	111.00	3.39	2.45	4.16
ENST00000379286.6	ENSG00000089063.14	1735	1520.62	8.26	0.24	0.17	0.29
ENST00000379299.6	ENSG00000089063.14	1642	1427.62	536.12	16.59	12.01	20.36
ENST00000492419.1	ENSG00000089063.14	1730	1515.62	74.02	2.16	1.56	2.65
ENST00000612323.4	ENSG00000089063.14	1231	1016.62	17.36	0.75	0.55	0.93
ENST00000615008.4	ENSG00000089063.14	594	379.94	6.51	0.76	0.55	0.93
ENST00000262547.9	ENSG00000089091.16	3498	3283.62	0.00	0.00	0.00	0.00
ENST00000329494.9	ENSG00000089091.16	1389	1174.62	0.00	0.00	0.00	0.00
ENST00000357236.8	ENSG00000089091.16	3739	3524.62	38.90	0.49	0.35	3.25
ENST00000358866.10	ENSG00000089091.16	3310	3095.62	0.00	0.00	0.00	0.00
ENST00000377630.9	ENSG00000089091.16	3295	3080.62	399.46	5.73	4.15	38.22
ENST00000460891.5	ENSG00000089091.16	3156	2941.62	57.24	0.86	0.62	5.73
ENST00000470526.1	ENSG00000089091.16	464	251.03	0.00	0.00	0.00	0.00
ENST00000476058.5	ENSG00000089091.16	1709	1494.62	0.00	0.00	0.00	0.00
ENST00000480488.2	ENSG00000089091.16	837	622.64	104.82	7.44	5.38	49.62
ENST00000608192.5	ENSG00000089091.16	3538	3323.62	0.00	0.00	0.00	0.00
ENST00000609267.5	ENSG00000089091.16	3145	2930.62	31.58	0.48	0.34	3.18
ENST00000377069.8	ENSG00000089094.17	5224	5009.62	52.23	0.46	0.33	2.96
ENST00000377071.8	ENSG00000089094.17	4595	4380.62	6.82	0.07	0.05	0.44
ENST00000446152.6	ENSG00000089094.17	1549	1334.62	0.00	0.00	0.00	0.00
ENST00000536036.1	ENSG00000089094.17	500	286.54	23.60	3.64	2.63	23.35
ENST00000536437.5	ENSG00000089094.17	2762	2547.62	0.00	0.00	0.00	0.00
ENST00000538046.6	ENSG00000089094.17	2301	2086.62	18.14	0.38	0.28	2.47
ENST00000538243.1	ENSG00000089094.17	4110	3895.62	0.00	0.00	0.00	0.00
ENST00000538379.5	ENSG00000089094.17	574	360.02	0.00	0.00	0.00	0.00
ENST00000538503.5	ENSG00000089094.17	6676	6461.62	66.95	0.46	0.33	2.94
ENST00000539394.5	ENSG00000089094.17	892	677.62	1.54	0.10	0.07	0.65
ENST00000540191.1	ENSG00000089094.17	574	360.02	7.87	0.97	0.70	6.20
ENST00000541318.1	ENSG00000089094.17	600	385.92	0.00	0.00	0.00	0.00
ENST00000541511.1	ENSG00000089094.17	528	314.29	0.00	0.00	0.00	0.00
ENST00000542030.5	ENSG00000089094.17	460	247.10	0.00	0.00	0.00	0.00
ENST00000542973.5	ENSG00000089094.17	3170	2955.62	193.95	2.90	2.10	18.61
ENST00000543025.5	ENSG00000089094.17	2522	2307.62	0.00	0.00	0.00	0.00
ENST00000543852.5	ENSG00000089094.17	1188	973.62	4.25	0.19	0.14	1.24
ENST00000545022.5	ENSG00000089094.17	544	330.18	1.35	0.18	0.13	1.16
ENST00000611216.4	ENSG00000089094.17	3434	3219.62	454.12	6.23	4.51	40.00
ENST00000611489.1	ENSG00000089094.17	80	0.00	0.00	0.00	0.00	0.00
ENST00000245957.9	ENSG00000089101.17	4082	3867.62	6.33	0.07	0.05	5.43
ENST00000340348.10	ENSG00000089101.17	1185	970.62	10.39	0.47	0.34	35.54
ENST00000377293.5	ENSG00000089101.17	1059	844.62	12.68	0.66	0.48	49.81
ENST00000377303.6	ENSG00000089101.17	679	464.75	0.00	0.00	0.00	0.00
ENST00000377306.5	ENSG00000089101.17	2017	1802.62	0.00	0.00	0.00	0.00
ENST00000377308.6	ENSG00000089101.17	1871	1656.62	4.60	0.12	0.09	9.22
ENST00000389656.4	ENSG00000089101.17	776	561.66	0.00	0.00	0.00	0.00
ENST00000431753.1	ENSG00000089101.17	750	535.68	0.00	0.00	0.00	0.00
ENST00000442372.2	ENSG00000089101.17	559	345.09	0.00	0.00	0.00	0.00
ENST00000451767.6	ENSG00000089101.17	1946	1731.62	0.00	0.00	0.00	0.00
ENST00000468719.5	ENSG00000089101.17	520	306.35	0.00	0.00	0.00	0.00
ENST00000469994.1	ENSG00000089101.17	464	251.03	0.00	0.00	0.00	0.00
ENST00000471716.1	ENSG00000089101.17	420	208.00	0.00	0.00	0.00	0.00
ENST00000472660.1	ENSG00000089101.17	542	328.19	0.00	0.00	0.00	0.00
ENST00000475466.5	ENSG00000089101.17	569	355.04	0.00	0.00	0.00	0.00
ENST00000476414.5	ENSG00000089101.17	556	342.11	0.00	0.00	0.00	0.00
ENST00000486624.1	ENSG00000089101.17	471	257.92	0.00	0.00	0.00	0.00
ENST00000488640.1	ENSG00000089101.17	546	332.17	0.00	0.00	0.00	0.00
ENST00000493330.5	ENSG00000089101.17	609	394.89	0.00	0.00	0.00	0.00
ENST00000494029.5	ENSG00000089101.17	570	356.04	0.00	0.00	0.00	0.00
ENST00000497372.1	ENSG00000089101.17	1014	799.62	0.00	0.00	0.00	0.00
ENST00000261731.3	ENSG00000089116.3	2939	2724.62	0.00	0.00	0.00	0.00
ENST00000557836.1	ENSG00000089116.3	713	498.71	0.00	0.00	0.00	0.00
ENST00000337743.8	ENSG00000089123.15	2352	2137.62	214.66	4.44	3.21	48.95
ENST00000434275.1	ENSG00000089123.15	426	213.83	1.00	0.21	0.15	2.28
ENST00000455532.5	ENSG00000089123.15	1000	785.62	22.00	1.24	0.90	13.65
ENST00000465381.5	ENSG00000089123.15	993	778.62	37.93	2.15	1.56	23.74
ENST00000476108.5	ENSG00000089123.15	829	614.64	0.00	0.00	0.00	0.00
ENST00000480436.5	ENSG00000089123.15	2302	2087.62	18.64	0.39	0.29	4.35
ENST00000483898.1	ENSG00000089123.15	754	539.68	7.77	0.64	0.46	7.02
ENST00000202917.9	ENSG00000089127.12	1816	1601.62	174.98	4.83	3.49	16.52
ENST00000445409.6	ENSG00000089127.12	1684	1469.62	58.87	1.77	1.28	6.06
ENST00000452357.6	ENSG00000089127.12	1990	1775.62	120.27	2.99	2.17	10.24
ENST00000540589.2	ENSG00000089127.12	395	183.84	0.00	0.00	0.00	0.00
ENST00000549820.1	ENSG00000089127.12	1121	906.62	6.62	0.32	0.23	1.10
ENST00000550689.1	ENSG00000089127.12	950	735.62	249.09	14.96	10.83	51.21
ENST00000550883.1	ENSG00000089127.12	324	117.32	3.88	1.46	1.06	5.00
ENST00000551241.5	ENSG00000089127.12	2416	2201.62	38.56	0.77	0.56	2.65
ENST00000552526.1	ENSG00000089127.12	309	103.88	0.00	0.00	0.00	0.00
ENST00000553152.1	ENSG00000089127.12	890	675.63	15.81	1.03	0.75	3.54
ENST00000553185.1	ENSG00000089127.12	664	449.77	10.93	1.07	0.78	3.68
ENST00000300648.6	ENSG00000089154.10	8675	8460.62	3375.34	17.63	12.76	43.48
ENST00000547263.1	ENSG00000089154.10	366	156.21	5.25	1.49	1.08	3.67
ENST00000547369.5	ENSG00000089154.10	595	380.94	0.00	0.00	0.00	0.00
ENST00000548132.1	ENSG00000089154.10	498	284.57	7.79	1.21	0.88	2.98
ENST00000548821.1	ENSG00000089154.10	504	290.50	20.34	3.09	2.24	7.63
ENST00000549815.1	ENSG00000089154.10	543	329.19	25.56	3.43	2.48	8.46
ENST00000550471.1	ENSG00000089154.10	918	703.62	27.97	1.76	1.27	4.33
ENST00000551549.1	ENSG00000089154.10	258	61.04	16.00	11.58	8.38	28.57
ENST00000551920.1	ENSG00000089154.10	558	344.10	2.74	0.35	0.25	0.87
ENST00000228306.8	ENSG00000089157.15	1257	1042.62	536.09	22.72	16.44	14.46
ENST00000313104.9	ENSG00000089157.15	912	697.62	71.19	4.51	3.26	2.87
ENST00000392514.8	ENSG00000089157.15	1218	1003.62	1035.52	45.59	32.99	29.02
ENST00000546564.5	ENSG00000089157.15	844	629.64	334.40	23.47	16.98	14.94
ENST00000546989.5	ENSG00000089157.15	993	778.62	0.00	0.00	0.00	0.00
ENST00000546990.5	ENSG00000089157.15	770	555.67	0.00	0.00	0.00	0.00
ENST00000547173.5	ENSG00000089157.15	864	649.63	30.67	2.09	1.51	1.33
ENST00000547191.5	ENSG00000089157.15	680	465.75	0.00	0.00	0.00	0.00
ENST00000547211.5	ENSG00000089157.15	781	566.66	0.00	0.00	0.00	0.00
ENST00000547475.5	ENSG00000089157.15	792	577.65	0.00	0.00	0.00	0.00
ENST00000548495.5	ENSG00000089157.15	651	436.80	23.71	2.40	1.74	1.53
ENST00000548551.5	ENSG00000089157.15	543	329.19	0.00	0.00	0.00	0.00
ENST00000548568.5	ENSG00000089157.15	1127	912.62	261.07	12.64	9.15	8.05
ENST00000549098.5	ENSG00000089157.15	1106	891.62	457.61	22.68	16.41	14.44
ENST00000549242.1	ENSG00000089157.15	518	304.37	32.75	4.75	3.44	3.03
ENST00000550296.5	ENSG00000089157.15	562	348.08	6.27	0.80	0.58	0.51
ENST00000550423.5	ENSG00000089157.15	561	347.08	1.58	0.20	0.15	0.13
ENST00000550856.5	ENSG00000089157.15	1003	788.62	0.00	0.00	0.00	0.00
ENST00000551150.5	ENSG00000089157.15	1344	1129.62	81.84	3.20	2.32	2.04
ENST00000551217.1	ENSG00000089157.15	677	462.75	13.45	1.28	0.93	0.82
ENST00000551258.5	ENSG00000089157.15	966	751.62	83.44	4.90	3.55	3.12
ENST00000551336.1	ENSG00000089157.15	406	194.44	0.00	0.00	0.00	0.00
ENST00000551783.1	ENSG00000089157.15	676	461.76	0.00	0.00	0.00	0.00
ENST00000551914.1	ENSG00000089157.15	402	190.58	0.00	0.00	0.00	0.00
ENST00000552292.5	ENSG00000089157.15	720	505.70	52.07	4.55	3.29	2.90
ENST00000552461.5	ENSG00000089157.15	2591	2376.62	70.76	1.32	0.95	0.84
ENST00000552902.5	ENSG00000089157.15	869	654.63	0.00	0.00	0.00	0.00
ENST00000228307.11	ENSG00000089159.16	3785	3570.62	0.00	0.00	0.00	0.00
ENST00000267257.11	ENSG00000089159.16	3835	3620.62	154.50	1.89	1.36	5.39
ENST00000323871.9	ENSG00000089159.16	5457	5242.62	687.95	5.80	4.20	16.57
ENST00000424649.6	ENSG00000089159.16	3683	3468.62	704.16	8.97	6.49	25.63
ENST00000440827.3	ENSG00000089159.16	516	302.39	0.00	0.00	0.00	0.00
ENST00000458477.6	ENSG00000089159.16	3807	3592.62	0.00	0.00	0.00	0.00
ENST00000536957.5	ENSG00000089159.16	4112	3897.62	133.29	1.51	1.09	4.32
ENST00000538144.5	ENSG00000089159.16	1805	1590.62	0.00	0.00	0.00	0.00
ENST00000540221.1	ENSG00000089159.16	550	336.14	5.47	0.72	0.52	2.05
ENST00000543331.1	ENSG00000089159.16	957	742.62	9.77	0.58	0.42	1.66
ENST00000546532.5	ENSG00000089159.16	729	514.70	0.00	0.00	0.00	0.00
ENST00000547746.1	ENSG00000089159.16	579	365.00	0.00	0.00	0.00	0.00
ENST00000547772.1	ENSG00000089159.16	584	369.98	0.00	0.00	0.00	0.00
ENST00000547983.5	ENSG00000089159.16	1004	789.62	0.00	0.00	0.00	0.00
ENST00000548912.5	ENSG00000089159.16	655	440.79	0.00	0.00	0.00	0.00
ENST00000550205.1	ENSG00000089159.16	547	333.16	2.10	0.28	0.20	0.80
ENST00000550795.1	ENSG00000089159.16	513	299.42	0.00	0.00	0.00	0.00
ENST00000551327.5	ENSG00000089159.16	588	373.96	0.00	0.00	0.00	0.00
ENST00000552550.5	ENSG00000089159.16	588	373.96	1.31	0.15	0.11	0.44
ENST00000637386.1	ENSG00000089159.16	621	406.86	38.48	4.18	3.02	11.94
ENST00000637617.1	ENSG00000089159.16	3246	3031.62	8.80	0.13	0.09	0.37
ENST00000637624.1	ENSG00000089159.16	4132	3917.62	957.38	10.80	7.81	30.85
ENST00000202967.4	ENSG00000089163.4	1217	1002.62	41.12	1.81	1.31	80.46
ENST00000536460.1	ENSG00000089163.4	531	317.27	0.00	0.00	0.00	0.00
ENST00000537892.1	ENSG00000089163.4	704	489.72	4.88	0.44	0.32	19.54
ENST00000389385.8	ENSG00000089169.14	4679	4464.62	0.00	0.00	0.00	0.00
ENST00000415485.7	ENSG00000089169.14	4452	4237.62	2.10	0.02	0.02	8.91
ENST00000543106.6	ENSG00000089169.14	2581	2366.62	0.00	0.00	0.00	0.00
ENST00000546426.5	ENSG00000089169.14	492	278.63	0.00	0.00	0.00	0.00
ENST00000546687.1	ENSG00000089169.14	568	354.05	1.78	0.22	0.16	90.10
ENST00000546703.5	ENSG00000089169.14	561	347.08	0.00	0.00	0.00	0.00
ENST00000547099.5	ENSG00000089169.14	547	333.16	0.00	0.00	0.00	0.00
ENST00000547222.1	ENSG00000089169.14	569	355.04	0.00	0.00	0.00	0.00
ENST00000547686.5	ENSG00000089169.14	531	317.27	0.00	0.00	0.00	0.00
ENST00000547728.5	ENSG00000089169.14	660	445.78	0.00	0.00	0.00	0.00
ENST00000547840.5	ENSG00000089169.14	561	347.08	0.00	0.00	0.00	0.00
ENST00000548197.5	ENSG00000089169.14	570	356.04	0.00	0.00	0.00	0.00
ENST00000548866.5	ENSG00000089169.14	2429	2214.62	0.12	0.00	0.00	0.99
ENST00000549324.1	ENSG00000089169.14	2349	2134.62	0.00	0.00	0.00	0.00
ENST00000549736.5	ENSG00000089169.14	534	320.25	0.00	0.00	0.00	0.00
ENST00000549769.5	ENSG00000089169.14	538	324.22	0.00	0.00	0.00	0.00
ENST00000549913.6	ENSG00000089169.14	5188	4973.62	0.00	0.00	0.00	0.00
ENST00000550901.5	ENSG00000089169.14	595	380.94	0.00	0.00	0.00	0.00
ENST00000551052.5	ENSG00000089169.14	2961	2746.62	0.00	0.00	0.00	0.00
ENST00000551198.5	ENSG00000089169.14	579	365.00	0.00	0.00	0.00	0.00
ENST00000551593.5	ENSG00000089169.14	740	525.69	0.00	0.00	0.00	0.00
ENST00000551748.5	ENSG00000089169.14	557	343.10	0.00	0.00	0.00	0.00
ENST00000552352.1	ENSG00000089169.14	2535	2320.62	0.00	0.00	0.00	0.00
ENST00000552667.5	ENSG00000089169.14	572	358.03	0.00	0.00	0.00	0.00
ENST00000552679.6	ENSG00000089169.14	548	334.16	0.00	0.00	0.00	0.00
ENST00000552755.1	ENSG00000089169.14	1043	828.62	0.00	0.00	0.00	0.00
ENST00000553114.5	ENSG00000089169.14	562	348.08	0.00	0.00	0.00	0.00
ENST00000354981.6	ENSG00000089177.18	5261	5046.62	2641.76	23.13	16.74	35.04
ENST00000355755.7	ENSG00000089177.18	606	391.90	0.00	0.00	0.00	0.00
ENST00000408042.5	ENSG00000089177.18	4640	4425.62	1165.45	11.63	8.42	17.63
ENST00000450176.1	ENSG00000089177.18	556	342.11	97.20	12.55	9.08	19.02
ENST00000635823.1	ENSG00000089177.18	2475	2260.62	151.79	2.97	2.15	4.49
ENST00000636835.1	ENSG00000089177.18	5109	4894.62	1741.80	15.72	11.38	23.82
ENST00000203001.6	ENSG00000089195.14	2327	2112.62	1009.35	21.11	15.28	81.80
ENST00000453074.6	ENSG00000089195.14	2239	2024.62	42.06	0.92	0.66	3.56
ENST00000466974.5	ENSG00000089195.14	2976	2761.62	162.68	2.60	1.88	10.09
ENST00000473131.5	ENSG00000089195.14	3025	2810.62	74.90	1.18	0.85	4.56
ENST00000493972.1	ENSG00000089195.14	778	563.66	0.00	0.00	0.00	0.00
ENST00000378961.8	ENSG00000089199.9	2550	2335.62	4.00	0.08	0.05	100.00
ENST00000455042.1	ENSG00000089199.9	1129	914.62	0.00	0.00	0.00	0.00
ENST00000488832.1	ENSG00000089199.9	2030	1815.62	0.00	0.00	0.00	0.00
ENST00000261313.2	ENSG00000089220.4	1697	1482.62	838.11	24.98	18.07	48.45
ENST00000542939.1	ENSG00000089220.4	708	493.72	296.89	26.57	19.23	51.55
ENST00000310346.8	ENSG00000089225.19	3825	3610.62	0.00	0.00	0.00	0.00
ENST00000349716.9	ENSG00000089225.19	3585	3370.62	535.40	7.02	5.08	43.10
ENST00000405440.6	ENSG00000089225.19	2203	1988.62	268.48	5.96	4.32	36.63
ENST00000526441.1	ENSG00000089225.19	1050	835.62	0.00	0.00	0.00	0.00
ENST00000552726.1	ENSG00000089225.19	577	363.01	27.13	3.30	2.39	20.27
ENST00000327551.6	ENSG00000089234.15	1947	1732.62	680.76	17.36	12.56	60.77
ENST00000419234.8	ENSG00000089234.15	4026	3811.62	827.85	9.60	6.94	33.59
ENST00000547043.1	ENSG00000089234.15	1543	1328.62	48.39	1.61	1.16	5.63
ENST00000261735.3	ENSG00000089248.6	1735	1520.62	1034.15	30.05	21.74	84.27
ENST00000455836.1	ENSG00000089248.6	1333	1118.62	61.51	2.43	1.76	6.81
ENST00000546477.1	ENSG00000089248.6	1698	1483.62	28.16	0.84	0.61	2.35
ENST00000552052.1	ENSG00000089248.6	284	82.24	4.12	2.21	1.60	6.21
ENST00000553161.1	ENSG00000089248.6	916	701.62	2.04	0.13	0.09	0.36
ENST00000317775.10	ENSG00000089250.18	12158	11943.62	0.00	0.00	0.00	0.00
ENST00000338101.8	ENSG00000089250.18	4462	4247.62	0.00	0.00	0.00	0.00
ENST00000344089.4	ENSG00000089250.18	4340	4125.62	0.00	0.00	0.00	0.00
ENST00000477584.1	ENSG00000089250.18	476	262.84	0.00	0.00	0.00	0.00
ENST00000549189.1	ENSG00000089250.18	527	313.30	0.00	0.00	0.00	0.00
ENST00000618760.4	ENSG00000089250.18	12283	12068.62	0.00	0.00	0.00	0.00
ENST00000254108.11	ENSG00000089280.18	5119	4904.62	192.37	1.73	1.25	1.22
ENST00000380244.7	ENSG00000089280.18	1818	1603.62	750.05	20.66	14.95	14.58
ENST00000474990.5	ENSG00000089280.18	827	612.64	0.00	0.00	0.00	0.00
ENST00000483853.1	ENSG00000089280.18	778	563.66	121.11	9.49	6.87	6.70
ENST00000487045.6	ENSG00000089280.18	952	737.62	14.62	0.88	0.63	0.62
ENST00000487509.6	ENSG00000089280.18	4920	4705.62	5834.42	54.78	39.64	38.65
ENST00000487974.1	ENSG00000089280.18	643	428.81	250.91	25.85	18.71	18.24
ENST00000564766.1	ENSG00000089280.18	791	576.65	228.48	17.51	12.67	12.35
ENST00000566605.5	ENSG00000089280.18	1787	1572.62	59.06	1.66	1.20	1.17
ENST00000568685.1	ENSG00000089280.18	1785	1570.62	49.39	1.39	1.01	0.98
ENST00000568901.2	ENSG00000089280.18	521	307.35	0.00	0.00	0.00	0.00
ENST00000569760.5	ENSG00000089280.18	639	424.82	55.73	5.80	4.19	4.09
ENST00000570090.1	ENSG00000089280.18	544	330.18	14.73	1.97	1.43	1.39
ENST00000342206.10	ENSG00000089289.15	1862	1647.62	58.19	1.56	1.13	1.82
ENST00000356413.4	ENSG00000089289.15	1666	1451.62	2765.81	84.18	60.92	98.18
ENST00000342879.7	ENSG00000089327.14	1580	1365.62	23.38	0.76	0.55	0.56
ENST00000392217.3	ENSG00000089327.14	632	417.84	7.49	0.79	0.57	0.58
ENST00000392218.6	ENSG00000089327.14	763	548.67	15.52	1.25	0.90	0.92
ENST00000392219.6	ENSG00000089327.14	872	657.63	1004.14	67.46	48.82	49.53
ENST00000423817.7	ENSG00000089327.14	892	677.62	3.39	0.22	0.16	0.16
ENST00000496493.5	ENSG00000089327.14	729	514.70	6.67	0.57	0.41	0.42
ENST00000541435.6	ENSG00000089327.14	898	683.62	52.83	3.41	2.47	2.51
ENST00000543307.5	ENSG00000089327.14	1003	788.62	355.42	19.91	14.41	14.62
ENST00000586925.1	ENSG00000089327.14	429	216.76	0.00	0.00	0.00	0.00
ENST00000588699.5	ENSG00000089327.14	927	712.62	13.42	0.83	0.60	0.61
ENST00000590686.5	ENSG00000089327.14	862	647.63	398.79	27.21	19.69	19.97
ENST00000591716.6	ENSG00000089327.14	682	467.75	52.84	4.99	3.61	3.66
ENST00000592290.5	ENSG00000089327.14	883	668.63	133.11	8.80	6.37	6.46
ENST00000423823.6	ENSG00000089335.20	2590	2375.62	14.62	0.27	0.20	0.98
ENST00000446502.6	ENSG00000089335.20	2635	2420.62	0.00	0.00	0.00	0.00
ENST00000457781.6	ENSG00000089335.20	2600	2385.62	29.44	0.55	0.39	1.96
ENST00000502743.5	ENSG00000089335.20	578	364.00	0.00	0.00	0.00	0.00
ENST00000505163.5	ENSG00000089335.20	572	358.03	31.30	3.86	2.80	13.85
ENST00000505242.5	ENSG00000089335.20	2849	2634.62	0.00	0.00	0.00	0.00
ENST00000505365.2	ENSG00000089335.20	2955	2740.62	33.72	0.54	0.39	1.95
ENST00000506901.5	ENSG00000089335.20	675	460.76	0.00	0.00	0.00	0.00
ENST00000507959.5	ENSG00000089335.20	854	639.63	14.46	1.00	0.72	3.58
ENST00000509196.1	ENSG00000089335.20	3839	3624.62	315.39	3.84	2.78	13.79
ENST00000509528.5	ENSG00000089335.20	577	363.01	0.00	0.00	0.00	0.00
ENST00000510002.1	ENSG00000089335.20	538	324.22	117.40	16.00	11.58	57.37
ENST00000512455.6	ENSG00000089335.20	568	354.05	4.81	0.60	0.43	2.15
ENST00000613363.4	ENSG00000089335.20	2893	2678.62	44.07	0.73	0.53	2.61
ENST00000627982.2	ENSG00000089335.20	1723	1508.62	16.86	0.49	0.36	1.77
ENST00000317991.9	ENSG00000089351.14	2695	2480.62	28.83	0.51	0.37	2.10
ENST00000411896.6	ENSG00000089351.14	2523	2308.62	246.60	4.72	3.42	19.26
ENST00000424536.2	ENSG00000089351.14	808	593.65	47.97	3.57	2.58	14.57
ENST00000594597.5	ENSG00000089351.14	567	353.05	0.00	0.00	0.00	0.00
ENST00000595596.1	ENSG00000089351.14	881	666.63	17.77	1.18	0.85	4.81
ENST00000598073.5	ENSG00000089351.14	582	367.99	0.00	0.00	0.00	0.00
ENST00000598118.1	ENSG00000089351.14	2277	2062.62	168.94	3.62	2.62	14.77
ENST00000598362.1	ENSG00000089351.14	776	561.66	28.17	2.22	1.60	9.04
ENST00000598580.1	ENSG00000089351.14	400	188.65	10.17	2.38	1.72	9.72
ENST00000599476.1	ENSG00000089351.14	599	384.93	43.55	5.00	3.62	20.40
ENST00000599564.5	ENSG00000089351.14	2825	2610.62	0.00	0.00	0.00	0.00
ENST00000600231.5	ENSG00000089351.14	2534	2319.62	1.83	0.03	0.03	0.14
ENST00000603669.5	ENSG00000089351.14	552	338.13	1.08	0.14	0.10	0.57
ENST00000603907.1	ENSG00000089351.14	450	237.28	6.09	1.13	0.82	4.63
ENST00000344013.10	ENSG00000089356.17	1404	1189.62	0.00	0.00	0.00	0.00
ENST00000346446.9	ENSG00000089356.17	1320	1105.62	45.05	1.80	1.30	49.88
ENST00000435734.6	ENSG00000089356.17	1467	1252.62	0.00	0.00	0.00	0.00
ENST00000603181.5	ENSG00000089356.17	758	543.67	0.00	0.00	0.00	0.00
ENST00000603449.5	ENSG00000089356.17	573	359.03	0.31	0.04	0.03	1.06
ENST00000603524.5	ENSG00000089356.17	742	527.68	0.00	0.00	0.00	0.00
ENST00000604255.5	ENSG00000089356.17	780	565.66	0.00	0.00	0.00	0.00
ENST00000604404.5	ENSG00000089356.17	1322	1107.62	14.64	0.58	0.42	16.18
ENST00000604504.5	ENSG00000089356.17	568	354.05	0.00	0.00	0.00	0.00
ENST00000604621.5	ENSG00000089356.17	548	334.16	0.00	0.00	0.00	0.00
ENST00000604804.5	ENSG00000089356.17	564	350.07	2.30	0.29	0.21	8.04
ENST00000605550.5	ENSG00000089356.17	590	375.96	0.00	0.00	0.00	0.00
ENST00000605552.5	ENSG00000089356.17	837	622.64	6.69	0.47	0.34	13.15
ENST00000605677.1	ENSG00000089356.17	633	418.83	4.00	0.42	0.31	11.69
ENST00000622822.1	ENSG00000089356.17	65	0.00	0.00	0.00	0.00	0.00
ENST00000336279.9	ENSG00000089472.16	4228	4013.62	15.95	0.18	0.13	10.23
ENST00000343002.6	ENSG00000089472.16	4854	4639.62	0.00	0.00	0.00	0.00
ENST00000419594.5	ENSG00000089472.16	3694	3479.62	111.84	1.42	1.03	82.73
ENST00000425114.1	ENSG00000089472.16	2459	2244.62	0.00	0.00	0.00	0.00
ENST00000429547.5	ENSG00000089472.16	569	355.04	0.00	0.00	0.00	0.00
ENST00000441993.6	ENSG00000089472.16	4310	4095.62	11.21	0.12	0.09	7.05
ENST00000458621.5	ENSG00000089472.16	838	623.64	0.00	0.00	0.00	0.00
ENST00000471121.1	ENSG00000089472.16	802	587.65	0.00	0.00	0.00	0.00
ENST00000519389.5	ENSG00000089472.16	6013	5798.62	0.00	0.00	0.00	0.00
ENST00000399599.7	ENSG00000089486.16	3009	2794.62	66.92	1.06	0.77	29.62
ENST00000562334.5	ENSG00000089486.16	1205	990.62	0.00	0.00	0.00	0.00
ENST00000562579.5	ENSG00000089486.16	577	363.01	0.00	0.00	0.00	0.00
ENST00000563186.5	ENSG00000089486.16	444	231.40	0.00	0.00	0.00	0.00
ENST00000563332.6	ENSG00000089486.16	2774	2559.62	0.00	0.00	0.00	0.00
ENST00000563507.5	ENSG00000089486.16	1463	1248.62	0.00	0.00	0.00	0.00
ENST00000564828.5	ENSG00000089486.16	1636	1421.62	34.08	1.06	0.77	29.66
ENST00000566234.2	ENSG00000089486.16	299	95.10	0.00	0.00	0.00	0.00
ENST00000567695.5	ENSG00000089486.16	2062	1847.62	0.00	0.00	0.00	0.00
ENST00000586728.5	ENSG00000089486.16	756	541.67	0.00	0.00	0.00	0.00
ENST00000586768.1	ENSG00000089486.16	548	334.16	11.00	1.45	1.05	40.72
ENST00000588381.1	ENSG00000089486.16	484	270.73	0.00	0.00	0.00	0.00
ENST00000589159.5	ENSG00000089486.16	838	623.64	0.00	0.00	0.00	0.00
ENST00000589890.1	ENSG00000089486.16	476	262.84	0.00	0.00	0.00	0.00
ENST00000328020.10	ENSG00000089505.17	981	766.62	0.00	0.00	0.00	0.00
ENST00000332695.11	ENSG00000089505.17	624	409.85	12.48	1.35	0.97	16.80
ENST00000333001.10	ENSG00000089505.17	883	668.63	0.00	0.00	0.00	0.00
ENST00000336328.10	ENSG00000089505.17	606	391.90	0.00	0.00	0.00	0.00
ENST00000379500.6	ENSG00000089505.17	1064	849.62	0.00	0.00	0.00	0.00
ENST00000457188.6	ENSG00000089505.17	765	550.67	0.00	0.00	0.00	0.00
ENST00000465057.5	ENSG00000089505.17	797	582.65	0.00	0.00	0.00	0.00
ENST00000479381.5	ENSG00000089505.17	995	780.62	0.00	0.00	0.00	0.00
ENST00000528324.5	ENSG00000089505.17	749	534.68	0.00	0.00	0.00	0.00
ENST00000528441.1	ENSG00000089505.17	979	764.62	0.00	0.00	0.00	0.00
ENST00000528484.5	ENSG00000089505.17	726	511.70	0.00	0.00	0.00	0.00
ENST00000529386.5	ENSG00000089505.17	924	709.62	0.00	0.00	0.00	0.00
ENST00000529506.5	ENSG00000089505.17	581	366.99	0.00	0.00	0.00	0.00
ENST00000530141.5	ENSG00000089505.17	880	665.63	0.00	0.00	0.00	0.00
ENST00000531885.5	ENSG00000089505.17	590	375.96	0.00	0.00	0.00	0.00
ENST00000533078.5	ENSG00000089505.17	565	351.06	0.00	0.00	0.00	0.00
ENST00000533666.5	ENSG00000089505.17	493	279.62	0.00	0.00	0.00	0.00
ENST00000533915.5	ENSG00000089505.17	899	684.62	0.00	0.00	0.00	0.00
ENST00000533953.5	ENSG00000089505.17	934	719.62	108.52	6.66	4.82	83.20
ENST00000534143.5	ENSG00000089505.17	781	566.66	0.00	0.00	0.00	0.00
ENST00000264661.3	ENSG00000089558.8	3920	3705.62	0.00	0.00	0.00	0.00
ENST00000607371.5	ENSG00000089558.8	3723	3508.62	15.00	0.19	0.14	100.00
ENST00000346178.8	ENSG00000089597.16	3906	3691.62	196.42	2.35	1.70	0.46
ENST00000356638.7	ENSG00000089597.16	3608	3393.62	5087.31	66.23	47.93	12.99
ENST00000524437.5	ENSG00000089597.16	671	456.76	134.21	12.98	9.39	2.55
ENST00000525994.1	ENSG00000089597.16	390	179.05	0.00	0.00	0.00	0.00
ENST00000526210.1	ENSG00000089597.16	533	319.25	0.00	0.00	0.00	0.00
ENST00000526392.1	ENSG00000089597.16	257	60.26	0.00	0.00	0.00	0.00
ENST00000526732.5	ENSG00000089597.16	824	609.64	16.82	1.22	0.88	0.24
ENST00000528503.1	ENSG00000089597.16	608	393.90	3611.31	405.06	293.12	79.44
ENST00000529737.5	ENSG00000089597.16	577	363.01	0.00	0.00	0.00	0.00
ENST00000531563.1	ENSG00000089597.16	414	202.18	92.95	20.31	14.70	3.98
ENST00000532402.5	ENSG00000089597.16	3718	3503.62	111.61	1.41	1.02	0.28
ENST00000534419.1	ENSG00000089597.16	640	425.82	0.00	0.00	0.00	0.00
ENST00000534422.5	ENSG00000089597.16	702	487.72	0.00	0.00	0.00	0.00
ENST00000534613.5	ENSG00000089597.16	737	522.69	0.00	0.00	0.00	0.00
ENST00000534779.5	ENSG00000089597.16	2626	2411.62	0.00	0.00	0.00	0.00
ENST00000540933.5	ENSG00000089597.16	3836	3621.62	28.37	0.35	0.25	0.07
ENST00000203556.8	ENSG00000089639.10	3538	3323.62	197.02	2.62	1.90	48.01
ENST00000586269.1	ENSG00000089639.10	533	319.25	12.75	1.76	1.28	32.35
ENST00000587205.1	ENSG00000089639.10	594	379.94	0.00	0.00	0.00	0.00
ENST00000587238.5	ENSG00000089639.10	2987	2772.62	17.26	0.28	0.20	5.04
ENST00000587713.1	ENSG00000089639.10	753	538.68	2.44	0.20	0.15	3.67
ENST00000588171.5	ENSG00000089639.10	869	654.63	0.00	0.00	0.00	0.00
ENST00000591047.1	ENSG00000089639.10	747	532.68	6.06	0.50	0.36	9.22
ENST00000593186.1	ENSG00000089639.10	910	695.62	1.46	0.09	0.07	1.70
ENST00000372479.7	ENSG00000089682.16	1662	1447.62	647.85	19.77	14.31	32.24
ENST00000372487.5	ENSG00000089682.16	2579	2364.62	1044.27	19.51	14.12	31.81
ENST00000434854.1	ENSG00000089682.16	680	465.75	110.26	10.46	7.57	17.05
ENST00000471079.1	ENSG00000089682.16	1567	1352.62	35.38	1.16	0.84	1.88
ENST00000474499.1	ENSG00000089682.16	332	124.60	2.18	0.77	0.56	1.26
ENST00000475556.1	ENSG00000089682.16	346	137.49	1.39	0.45	0.32	0.73
ENST00000485676.5	ENSG00000089682.16	925	710.62	55.92	3.48	2.52	5.67
ENST00000495517.5	ENSG00000089682.16	3315	3100.62	402.74	5.74	4.15	9.36
ENST00000301633.8	ENSG00000089685.14	2711	2496.62	5.73	0.10	0.07	1.35
ENST00000350051.7	ENSG00000089685.14	2630	2415.62	90.11	1.65	1.19	22.02
ENST00000374948.6	ENSG00000089685.14	2446	2231.62	3.30	0.07	0.05	0.87
ENST00000586192.5	ENSG00000089685.14	524	310.32	0.00	0.00	0.00	0.00
ENST00000587746.5	ENSG00000089685.14	492	278.63	3.09	0.49	0.35	6.55
ENST00000589892.1	ENSG00000089685.14	747	532.68	15.01	1.24	0.90	16.64
ENST00000590449.1	ENSG00000089685.14	568	354.05	26.26	3.28	2.37	43.80
ENST00000590925.6	ENSG00000089685.14	648	433.80	4.62	0.47	0.34	6.29
ENST00000591800.1	ENSG00000089685.14	496	282.59	0.00	0.00	0.00	0.00
ENST00000592115.5	ENSG00000089685.14	1141	926.62	3.88	0.19	0.13	2.47
ENST00000592734.5	ENSG00000089685.14	386	175.22	0.00	0.00	0.00	0.00
ENST00000203629.2	ENSG00000089692.8	1974	1759.62	0.00	0.00	0.00	0.00
ENST00000441671.6	ENSG00000089692.8	1576	1361.62	2.23	0.07	0.05	14.54
ENST00000538079.1	ENSG00000089692.8	2587	2372.62	12.77	0.24	0.17	47.71
ENST00000541049.1	ENSG00000089692.8	684	469.74	2.00	0.19	0.14	37.75
ENST00000203630.9	ENSG00000089693.10	1969	1754.62	0.00	0.00	0.00	0.00
ENST00000435120.5	ENSG00000089693.10	1379	1164.62	1917.63	72.75	52.64	49.78
ENST00000536207.1	ENSG00000089693.10	582	367.99	2.06	0.25	0.18	0.17
ENST00000536249.1	ENSG00000089693.10	570	356.04	25.00	3.10	2.24	2.12
ENST00000537126.5	ENSG00000089693.10	851	636.63	65.44	4.54	3.29	3.11
ENST00000539187.5	ENSG00000089693.10	1110	895.62	0.00	0.00	0.00	0.00
ENST00000540710.5	ENSG00000089693.10	458	245.13	0.00	0.00	0.00	0.00
ENST00000541305.1	ENSG00000089693.10	564	350.07	491.57	62.04	44.90	42.45
ENST00000541346.1	ENSG00000089693.10	1234	1019.62	73.04	3.16	2.29	2.17
ENST00000542154.5	ENSG00000089693.10	838	623.64	4.27	0.30	0.22	0.21
ENST00000564181.1	ENSG00000089693.10	637	422.82	0.00	0.00	0.00	0.00
ENST00000203664.9	ENSG00000089723.9	3922	3707.62	54.15	0.65	0.47	62.32
ENST00000553723.1	ENSG00000089723.9	708	493.72	4.36	0.39	0.28	37.68
ENST00000330836.9	ENSG00000089737.15	2738	2523.62	17.09	0.30	0.22	0.49
ENST00000544005.5	ENSG00000089737.15	2214	1999.62	683.94	15.11	10.94	24.82
ENST00000553400.1	ENSG00000089737.15	618	403.87	0.00	0.00	0.00	0.00
ENST00000553451.1	ENSG00000089737.15	486	272.71	0.00	0.00	0.00	0.00
ENST00000555054.1	ENSG00000089737.15	2769	2554.62	1834.24	31.72	22.96	52.10
ENST00000555324.1	ENSG00000089737.15	810	595.65	30.82	2.29	1.65	3.75
ENST00000555762.1	ENSG00000089737.15	5573	5358.62	1203.38	9.92	7.18	16.30
ENST00000556635.1	ENSG00000089737.15	656	441.79	13.33	1.33	0.96	2.19
ENST00000621632.4	ENSG00000089737.15	5612	5397.62	25.70	0.21	0.15	0.35
ENST00000622786.4	ENSG00000089737.15	1730	1515.62	0.00	0.00	0.00	0.00
ENST00000394715.1	ENSG00000089775.11	2094	1879.62	556.29	13.08	9.46	80.82
ENST00000555220.5	ENSG00000089775.11	1440	1225.62	29.12	1.05	0.76	6.49
ENST00000555424.1	ENSG00000089775.11	565	351.06	6.67	0.84	0.61	5.19
ENST00000608382.5	ENSG00000089775.11	10372	10157.62	278.84	1.21	0.88	7.50
ENST00000339754.9	ENSG00000089818.16	2587	2372.62	334.01	6.22	4.50	27.23
ENST00000450991.6	ENSG00000089818.16	2446	2231.62	5.36	0.11	0.08	0.46
ENST00000537796.1	ENSG00000089818.16	3129	2914.62	228.84	3.47	2.51	15.19
ENST00000540083.1	ENSG00000089818.16	863	648.63	53.75	3.66	2.65	16.03
ENST00000541948.1	ENSG00000089818.16	582	367.99	0.00	0.00	0.00	0.00
ENST00000542095.5	ENSG00000089818.16	551	337.14	37.96	4.97	3.60	21.78
ENST00000544891.5	ENSG00000089818.16	627	412.85	12.25	1.31	0.95	5.74
ENST00000545807.5	ENSG00000089818.16	658	443.78	27.26	2.71	1.96	11.88
ENST00000546181.1	ENSG00000089818.16	621	406.86	3.57	0.39	0.28	1.70
ENST00000350060.9	ENSG00000089820.15	3235	3020.62	0.00	0.00	0.00	0.00
ENST00000370016.5	ENSG00000089820.15	3095	2880.62	100.19	1.54	1.11	12.62
ENST00000370028.7	ENSG00000089820.15	3372	3157.62	0.00	0.00	0.00	0.00
ENST00000393721.5	ENSG00000089820.15	2721	2506.62	0.00	0.00	0.00	0.00
ENST00000404127.6	ENSG00000089820.15	3232	3017.62	23.23	0.34	0.25	2.79
ENST00000418750.5	ENSG00000089820.15	586	371.97	0.00	0.00	0.00	0.00
ENST00000420383.5	ENSG00000089820.15	2817	2602.62	0.00	0.00	0.00	0.00
ENST00000422091.1	ENSG00000089820.15	570	356.04	0.00	0.00	0.00	0.00
ENST00000422918.5	ENSG00000089820.15	642	427.81	7.62	0.79	0.57	6.47
ENST00000442172.1	ENSG00000089820.15	880	665.63	0.00	0.00	0.00	0.00
ENST00000442262.5	ENSG00000089820.15	625	410.85	0.00	0.00	0.00	0.00
ENST00000454164.5	ENSG00000089820.15	747	532.68	1.27	0.11	0.08	0.87
ENST00000460782.1	ENSG00000089820.15	496	282.59	2.06	0.32	0.23	2.65
ENST00000461052.5	ENSG00000089820.15	1123	908.62	0.00	0.00	0.00	0.00
ENST00000461739.1	ENSG00000089820.15	614	399.88	5.26	0.58	0.42	4.77
ENST00000463905.1	ENSG00000089820.15	553	339.13	13.65	1.78	1.29	14.61
ENST00000466928.5	ENSG00000089820.15	840	625.64	5.08	0.36	0.26	2.95
ENST00000467421.1	ENSG00000089820.15	798	583.65	0.00	0.00	0.00	0.00
ENST00000470209.5	ENSG00000089820.15	2889	2674.62	114.85	1.90	1.37	15.58
ENST00000470979.1	ENSG00000089820.15	593	378.95	0.00	0.00	0.00	0.00
ENST00000488269.5	ENSG00000089820.15	960	745.62	0.00	0.00	0.00	0.00
ENST00000494302.5	ENSG00000089820.15	2667	2452.62	0.00	0.00	0.00	0.00
ENST00000494397.5	ENSG00000089820.15	1752	1537.62	12.39	0.36	0.26	2.92
ENST00000494813.5	ENSG00000089820.15	1939	1724.62	160.43	4.11	2.97	33.76
ENST00000262970.9	ENSG00000089847.12	3711	3496.62	2.94	0.04	0.03	5.91
ENST00000318934.8	ENSG00000089847.12	3906	3691.62	0.00	0.00	0.00	0.00
ENST00000595096.1	ENSG00000089847.12	567	353.05	0.89	0.11	0.08	17.60
ENST00000595928.1	ENSG00000089847.12	736	521.69	0.00	0.00	0.00	0.00
ENST00000597689.5	ENSG00000089847.12	2524	2309.62	25.17	0.48	0.35	76.49
ENST00000600132.5	ENSG00000089847.12	4026	3811.62	0.00	0.00	0.00	0.00
ENST00000284690.3	ENSG00000089876.11	3070	2855.62	3301.16	51.08	36.96	67.38
ENST00000368721.5	ENSG00000089876.11	2389	2174.62	1216.94	24.72	17.89	32.62
ENST00000415732.1	ENSG00000089876.11	803	588.65	0.00	0.00	0.00	0.00
ENST00000262241.6	ENSG00000089902.9	5754	5539.62	2186.00	17.43	12.62	93.81
ENST00000558495.1	ENSG00000089902.9	302	97.72	2.00	0.90	0.65	4.87
ENST00000559597.1	ENSG00000089902.9	391	180.00	1.00	0.25	0.18	1.32
ENST00000560472.1	ENSG00000089902.9	411	199.27	0.00	0.00	0.00	0.00
ENST00000261530.11	ENSG00000089916.17	14007	13792.62	2075.10	6.65	4.81	46.02
ENST00000312858.9	ENSG00000089916.17	2438	2223.62	26.02	0.52	0.37	3.58
ENST00000553588.1	ENSG00000089916.17	776	561.66	23.72	1.87	1.35	12.92
ENST00000554125.5	ENSG00000089916.17	6248	6033.62	91.66	0.67	0.49	4.65
ENST00000554375.5	ENSG00000089916.17	1791	1576.62	0.00	0.00	0.00	0.00
ENST00000554799.1	ENSG00000089916.17	821	606.64	4.22	0.31	0.22	2.13
ENST00000556109.1	ENSG00000089916.17	575	361.02	0.00	0.00	0.00	0.00
ENST00000556372.2	ENSG00000089916.17	539	325.21	0.00	0.00	0.00	0.00
ENST00000556663.5	ENSG00000089916.17	2112	1897.62	20.07	0.47	0.34	3.24
ENST00000556675.2	ENSG00000089916.17	771	556.67	2.00	0.16	0.11	1.10
ENST00000557207.1	ENSG00000089916.17	529	315.28	0.00	0.00	0.00	0.00
ENST00000557263.5	ENSG00000089916.17	1458	1243.62	107.22	3.81	2.76	26.37
ENST00000557542.5	ENSG00000089916.17	446	233.36	0.00	0.00	0.00	0.00
ENST00000621494.1	ENSG00000089916.17	12396	12181.62	0.00	0.00	0.00	0.00
ENST00000204005.13	ENSG00000090006.17	5032	4817.62	0.00	0.00	0.00	0.00
ENST00000243562.13	ENSG00000090006.17	3140	2925.62	57.31	0.87	0.63	8.55
ENST00000308370.11	ENSG00000090006.17	4948	4733.62	0.00	0.00	0.00	0.00
ENST00000318809.11	ENSG00000090006.17	1700	1485.62	8.50	0.25	0.18	2.49
ENST00000396819.7	ENSG00000090006.17	4764	4549.62	107.30	1.04	0.75	10.29
ENST00000546155.5	ENSG00000090006.17	1285	1070.62	2.25	0.09	0.07	0.92
ENST00000593463.5	ENSG00000090006.17	573	359.03	0.00	0.00	0.00	0.00
ENST00000593738.1	ENSG00000090006.17	302	97.72	0.00	0.00	0.00	0.00
ENST00000594116.1	ENSG00000090006.17	420	208.00	0.82	0.17	0.13	1.72
ENST00000594448.5	ENSG00000090006.17	573	359.03	0.00	0.00	0.00	0.00
ENST00000594537.2	ENSG00000090006.17	657	442.79	0.00	0.00	0.00	0.00
ENST00000595118.5	ENSG00000090006.17	2446	2231.62	173.36	3.43	2.48	33.89
ENST00000595529.1	ENSG00000090006.17	814	599.64	1.92	0.14	0.10	1.40
ENST00000595665.1	ENSG00000090006.17	576	362.01	2.58	0.32	0.23	3.11
ENST00000596351.5	ENSG00000090006.17	512	298.42	0.00	0.00	0.00	0.00
ENST00000597071.5	ENSG00000090006.17	670	455.76	0.00	0.00	0.00	0.00
ENST00000597151.1	ENSG00000090006.17	285	83.08	3.22	1.71	1.24	16.92
ENST00000597816.5	ENSG00000090006.17	692	477.73	0.00	0.00	0.00	0.00
ENST00000598055.1	ENSG00000090006.17	568	354.05	0.00	0.00	0.00	0.00
ENST00000598166.2	ENSG00000090006.17	699	484.73	7.27	0.66	0.48	6.55
ENST00000598178.1	ENSG00000090006.17	446	233.36	2.46	0.47	0.34	4.61
ENST00000598256.1	ENSG00000090006.17	752	537.68	1.36	0.11	0.08	1.11
ENST00000598717.5	ENSG00000090006.17	811	596.65	0.00	0.00	0.00	0.00
ENST00000599016.5	ENSG00000090006.17	726	511.70	0.00	0.00	0.00	0.00
ENST00000599225.1	ENSG00000090006.17	281	79.71	0.00	0.00	0.00	0.00
ENST00000599724.5	ENSG00000090006.17	910	695.62	0.00	0.00	0.00	0.00
ENST00000600026.5	ENSG00000090006.17	723	508.70	2.00	0.17	0.13	1.72
ENST00000600499.5	ENSG00000090006.17	580	366.00	0.00	0.00	0.00	0.00
ENST00000601032.5	ENSG00000090006.17	2019	1804.62	0.00	0.00	0.00	0.00
ENST00000601464.5	ENSG00000090006.17	477	263.83	0.00	0.00	0.00	0.00
ENST00000602251.5	ENSG00000090006.17	671	456.76	0.00	0.00	0.00	0.00
ENST00000610893.4	ENSG00000090006.17	578	364.00	0.00	0.00	0.00	0.00
ENST00000612121.4	ENSG00000090006.17	755	540.68	0.00	0.00	0.00	0.00
ENST00000612845.4	ENSG00000090006.17	527	313.30	0.00	0.00	0.00	0.00
ENST00000617753.4	ENSG00000090006.17	580	366.00	5.63	0.68	0.49	6.72
ENST00000618486.4	ENSG00000090006.17	567	353.05	0.00	0.00	0.00	0.00
ENST00000622107.4	ENSG00000090006.17	590	375.96	0.00	0.00	0.00	0.00
ENST00000622457.1	ENSG00000090006.17	547	333.16	0.00	0.00	0.00	0.00
ENST00000622565.4	ENSG00000090006.17	756	541.67	0.00	0.00	0.00	0.00
ENST00000263368.8	ENSG00000090013.9	873	658.63	319.78	21.45	15.52	96.14
ENST00000595483.5	ENSG00000090013.9	649	434.80	2.76	0.28	0.20	1.26
ENST00000597870.1	ENSG00000090013.9	1392	1177.62	15.46	0.58	0.42	2.60
ENST00000601346.5	ENSG00000090013.9	676	461.76	0.00	0.00	0.00	0.00
ENST00000263980.7	ENSG00000090020.10	4516	4301.62	888.55	9.13	6.60	55.63
ENST00000374084.2	ENSG00000090020.10	695	480.73	0.00	0.00	0.00	0.00
ENST00000374086.3	ENSG00000090020.10	2183	1968.62	313.27	7.03	5.09	42.86
ENST00000374089.5	ENSG00000090020.10	3165	2950.62	10.89	0.16	0.12	0.99
ENST00000447808.1	ENSG00000090020.10	887	672.63	1.29	0.08	0.06	0.52
ENST00000490329.1	ENSG00000090020.10	660	445.78	0.00	0.00	0.00	0.00
ENST00000262554.6	ENSG00000090054.13	1894	1679.62	917.57	24.14	17.47	54.41
ENST00000337841.4	ENSG00000090054.13	946	731.62	8.63	0.52	0.38	1.18
ENST00000461132.1	ENSG00000090054.13	808	593.65	38.83	2.89	2.09	6.51
ENST00000469778.1	ENSG00000090054.13	490	276.66	70.05	11.19	8.10	25.22
ENST00000477888.1	ENSG00000090054.13	359	149.63	8.51	2.51	1.82	5.66
ENST00000482632.5	ENSG00000090054.13	837	622.64	17.09	1.21	0.88	2.73
ENST00000488921.5	ENSG00000090054.13	686	471.74	20.32	1.90	1.38	4.29
ENST00000216277.12	ENSG00000090060.17	4519	4304.62	2751.81	28.24	20.44	12.79
ENST00000392990.6	ENSG00000090060.17	2588	2373.62	292.19	5.44	3.94	2.46
ENST00000553357.5	ENSG00000090060.17	585	370.98	0.00	0.00	0.00	0.00
ENST00000553461.1	ENSG00000090060.17	892	677.62	40.09	2.61	1.89	1.18
ENST00000553689.5	ENSG00000090060.17	2267	2052.62	691.47	14.88	10.77	6.74
ENST00000553940.1	ENSG00000090060.17	454	241.20	13.36	2.45	1.77	1.11
ENST00000554130.5	ENSG00000090060.17	848	633.63	0.00	0.00	0.00	0.00
ENST00000554135.1	ENSG00000090060.17	735	520.69	85.94	7.29	5.28	3.30
ENST00000554666.5	ENSG00000090060.17	558	344.10	150.20	19.29	13.96	8.74
ENST00000554887.5	ENSG00000090060.17	547	333.16	0.00	0.00	0.00	0.00
ENST00000555021.1	ENSG00000090060.17	547	333.16	37.46	4.97	3.59	2.25
ENST00000555131.1	ENSG00000090060.17	546	332.17	93.80	12.48	9.03	5.65
ENST00000555224.1	ENSG00000090060.17	534	320.25	20.57	2.84	2.05	1.29
ENST00000555508.1	ENSG00000090060.17	588	373.96	22.42	2.65	1.92	1.20
ENST00000555626.5	ENSG00000090060.17	2272	2057.62	934.02	20.06	14.51	9.08
ENST00000555701.5	ENSG00000090060.17	1875	1660.62	61.61	1.64	1.19	0.74
ENST00000555912.1	ENSG00000090060.17	2277	2062.62	23.54	0.50	0.36	0.23
ENST00000556248.1	ENSG00000090060.17	652	437.79	0.00	0.00	0.00	0.00
ENST00000556283.1	ENSG00000090060.17	644	429.81	472.48	48.57	35.15	22.00
ENST00000556459.1	ENSG00000090060.17	959	744.62	513.77	30.48	22.06	13.81
ENST00000556619.5	ENSG00000090060.17	584	369.98	3.51	0.42	0.30	0.19
ENST00000556787.5	ENSG00000090060.17	806	591.65	154.79	11.56	8.36	5.24
ENST00000557320.5	ENSG00000090060.17	3264	3049.62	108.66	1.57	1.14	0.71
ENST00000557406.5	ENSG00000090060.17	450	237.28	11.65	2.17	1.57	0.98
ENST00000557471.5	ENSG00000090060.17	1421	1206.62	17.66	0.65	0.47	0.29
ENST00000389879.9	ENSG00000090061.17	3524	3309.62	14.02	0.19	0.14	0.32
ENST00000553636.1	ENSG00000090061.17	546	332.17	7.39	0.98	0.71	1.66
ENST00000553865.1	ENSG00000090061.17	5627	5412.62	669.78	5.47	3.96	9.21
ENST00000555049.5	ENSG00000090061.17	1606	1391.62	1346.30	42.74	30.93	71.99
ENST00000555842.1	ENSG00000090061.17	811	596.65	2.41	0.18	0.13	0.30
ENST00000555942.1	ENSG00000090061.17	206	25.02	0.00	0.00	0.00	0.00
ENST00000556641.5	ENSG00000090061.17	747	532.68	82.81	6.87	4.97	11.57
ENST00000557165.5	ENSG00000090061.17	955	740.62	20.56	1.23	0.89	2.07
ENST00000557441.5	ENSG00000090061.17	936	721.62	28.05	1.72	1.24	2.89
ENST00000322099.11	ENSG00000090097.20	1964	1749.62	49.90	1.26	0.91	15.40
ENST00000355852.6	ENSG00000090097.20	2015	1800.62	0.00	0.00	0.00	0.00
ENST00000395014.6	ENSG00000090097.20	1281	1066.62	81.08	3.36	2.43	41.03
ENST00000428823.6	ENSG00000090097.20	1835	1620.62	0.00	0.00	0.00	0.00
ENST00000461544.2	ENSG00000090097.20	562	348.08	0.00	0.00	0.00	0.00
ENST00000461554.5	ENSG00000090097.20	2147	1932.62	0.00	0.00	0.00	0.00
ENST00000466412.5	ENSG00000090097.20	837	622.64	0.00	0.00	0.00	0.00
ENST00000468324.5	ENSG00000090097.20	704	489.72	0.00	0.00	0.00	0.00
ENST00000471308.5	ENSG00000090097.20	2087	1872.62	13.39	0.32	0.23	3.86
ENST00000471358.1	ENSG00000090097.20	559	345.09	0.00	0.00	0.00	0.00
ENST00000471622.5	ENSG00000090097.20	1784	1569.62	43.95	1.24	0.90	15.11
ENST00000483411.5	ENSG00000090097.20	563	349.07	0.00	0.00	0.00	0.00
ENST00000484633.5	ENSG00000090097.20	2009	1794.62	0.00	0.00	0.00	0.00
ENST00000489595.6	ENSG00000090097.20	539	325.21	0.00	0.00	0.00	0.00
ENST00000490063.5	ENSG00000090097.20	510	296.44	1.24	0.19	0.13	2.26
ENST00000492809.5	ENSG00000090097.20	2599	2384.62	86.62	1.60	1.16	19.61
ENST00000497390.5	ENSG00000090097.20	2434	2219.62	0.00	0.00	0.00	0.00
ENST00000497653.5	ENSG00000090097.20	559	345.09	0.00	0.00	0.00	0.00
ENST00000498822.5	ENSG00000090097.20	2547	2332.62	11.82	0.22	0.16	2.73
ENST00000367459.7	ENSG00000090104.11	1405	1190.62	20.51	0.76	0.55	58.24
ENST00000462589.1	ENSG00000090104.11	639	424.82	1.00	0.10	0.08	7.96
ENST00000469578.2	ENSG00000090104.11	1034	819.62	4.00	0.22	0.16	16.50
ENST00000474373.1	ENSG00000090104.11	670	455.76	0.00	0.00	0.00	0.00
ENST00000498352.1	ENSG00000090104.11	2653	2438.62	12.49	0.23	0.16	17.31
ENST00000583155.1	ENSG00000090104.11	644	429.81	0.00	0.00	0.00	0.00
ENST00000398838.8	ENSG00000090238.11	935	720.62	42.46	2.60	1.88	12.17
ENST00000398841.5	ENSG00000090238.11	1588	1373.62	256.66	8.26	5.97	38.59
ENST00000562641.1	ENSG00000090238.11	1941	1726.62	19.30	0.49	0.36	2.31
ENST00000563788.5	ENSG00000090238.11	730	515.69	18.14	1.55	1.12	7.26
ENST00000565110.5	ENSG00000090238.11	575	361.02	0.00	0.00	0.00	0.00
ENST00000565479.5	ENSG00000090238.11	865	650.63	30.38	2.06	1.49	9.64
ENST00000566134.5	ENSG00000090238.11	761	546.67	0.00	0.00	0.00	0.00
ENST00000566401.1	ENSG00000090238.11	522	308.34	0.00	0.00	0.00	0.00
ENST00000566595.5	ENSG00000090238.11	796	581.65	0.00	0.00	0.00	0.00
ENST00000568674.1	ENSG00000090238.11	371	160.94	0.00	0.00	0.00	0.00
ENST00000568681.1	ENSG00000090238.11	1739	1524.62	200.85	5.82	4.21	27.21
ENST00000570099.5	ENSG00000090238.11	669	454.77	6.22	0.60	0.44	2.83
ENST00000324787.9	ENSG00000090263.15	4241	4026.62	143.93	1.58	1.14	1.42
ENST00000393008.7	ENSG00000090263.15	853	638.63	147.74	10.22	7.40	9.19
ENST00000467334.1	ENSG00000090263.15	622	407.86	133.34	14.44	10.45	12.99
ENST00000469351.1	ENSG00000090263.15	744	529.68	0.00	0.00	0.00	0.00
ENST00000472343.5	ENSG00000090263.15	788	573.66	14.08	1.08	0.78	0.97
ENST00000484502.1	ENSG00000090263.15	466	252.99	0.00	0.00	0.00	0.00
ENST00000485202.1	ENSG00000090263.15	535	321.24	27.69	3.81	2.76	3.42
ENST00000496641.1	ENSG00000090263.15	541	327.20	74.82	10.10	7.31	9.08
ENST00000496958.5	ENSG00000090263.15	688	473.74	750.41	69.98	50.64	62.92
ENST00000247866.8	ENSG00000090266.12	504	290.50	162.97	24.79	17.94	77.83
ENST00000460088.5	ENSG00000090266.12	420	208.00	0.00	0.00	0.00	0.00
ENST00000461457.1	ENSG00000090266.12	559	345.09	4.86	0.62	0.45	1.95
ENST00000462847.1	ENSG00000090266.12	434	221.63	1.00	0.20	0.14	0.63
ENST00000464564.6	ENSG00000090266.12	469	255.95	0.00	0.00	0.00	0.00
ENST00000464566.5	ENSG00000090266.12	726	511.70	6.10	0.53	0.38	1.65
ENST00000465506.5	ENSG00000090266.12	1101	886.62	13.71	0.68	0.49	2.14
ENST00000471136.5	ENSG00000090266.12	499	285.55	4.07	0.63	0.46	1.98
ENST00000472695.5	ENSG00000090266.12	503	289.51	0.00	0.00	0.00	0.00
ENST00000475276.1	ENSG00000090266.12	539	325.21	3.60	0.49	0.35	1.54
ENST00000476181.5	ENSG00000090266.12	660	445.78	3.07	0.30	0.22	0.96
ENST00000476279.5	ENSG00000090266.12	1666	1451.62	6.52	0.20	0.14	0.62
ENST00000476470.5	ENSG00000090266.12	482	268.76	0.00	0.00	0.00	0.00
ENST00000479181.1	ENSG00000090266.12	665	450.77	34.74	3.40	2.46	10.69
ENST00000482954.5	ENSG00000090266.12	544	330.18	0.00	0.00	0.00	0.00
ENST00000321265.9	ENSG00000090273.13	1800	1585.62	1414.62	39.42	28.52	89.34
ENST00000435827.6	ENSG00000090273.13	821	606.64	18.61	1.36	0.98	3.07
ENST00000452707.1	ENSG00000090273.13	816	601.64	0.00	0.00	0.00	0.00
ENST00000484772.1	ENSG00000090273.13	607	392.90	29.77	3.35	2.42	7.59
ENST00000264750.10	ENSG00000090316.15	2058	1843.62	0.00	0.00	0.00	0.00
ENST00000303400.8	ENSG00000090316.15	2222	2007.62	801.97	17.65	12.77	69.01
ENST00000502558.5	ENSG00000090316.15	570	356.04	0.00	0.00	0.00	0.00
ENST00000503162.1	ENSG00000090316.15	2069	1854.62	68.94	1.64	1.19	6.42
ENST00000503653.5	ENSG00000090316.15	845	630.63	1.67	0.12	0.08	0.46
ENST00000503693.1	ENSG00000090316.15	1182	967.62	4.48	0.20	0.15	0.80
ENST00000505177.6	ENSG00000090316.15	1340	1125.62	0.00	0.00	0.00	0.00
ENST00000505839.1	ENSG00000090316.15	1444	1229.62	0.00	0.00	0.00	0.00
ENST00000506530.5	ENSG00000090316.15	5371	5156.62	91.50	0.78	0.57	3.07
ENST00000508634.1	ENSG00000090316.15	694	479.73	0.00	0.00	0.00	0.00
ENST00000509254.5	ENSG00000090316.15	598	383.93	0.00	0.00	0.00	0.00
ENST00000509531.5	ENSG00000090316.15	1001	786.62	0.00	0.00	0.00	0.00
ENST00000510794.5	ENSG00000090316.15	1607	1392.62	0.00	0.00	0.00	0.00
ENST00000510862.1	ENSG00000090316.15	486	272.71	19.00	3.08	2.23	12.04
ENST00000512289.5	ENSG00000090316.15	2426	2211.62	7.96	0.16	0.12	0.62
ENST00000512308.5	ENSG00000090316.15	839	624.64	0.00	0.00	0.00	0.00
ENST00000512842.5	ENSG00000090316.15	550	336.14	0.00	0.00	0.00	0.00
ENST00000513301.5	ENSG00000090316.15	595	380.94	2.41	0.28	0.20	1.09
ENST00000514708.5	ENSG00000090316.15	1945	1730.62	18.61	0.48	0.34	1.86
ENST00000515766.1	ENSG00000090316.15	3136	2921.62	78.46	1.19	0.86	4.64
ENST00000264832.7	ENSG00000090339.8	3252	3037.62	730.49	10.62	7.69	10.35
ENST00000423829.2	ENSG00000090339.8	1296	1081.62	2253.51	92.05	66.61	89.65
ENST00000585443.1	ENSG00000090339.8	560	346.09	0.00	0.00	0.00	0.00
ENST00000588645.1	ENSG00000090339.8	581	366.99	0.00	0.00	0.00	0.00
ENST00000592686.1	ENSG00000090339.8	571	357.03	0.00	0.00	0.00	0.00
ENST00000263280.10	ENSG00000090372.14	3210	2995.62	278.05	4.10	2.97	11.58
ENST00000391910.7	ENSG00000090372.14	3628	3413.62	18.98	0.25	0.18	0.69
ENST00000435164.6	ENSG00000090372.14	1551	1336.62	31.30	1.03	0.75	2.92
ENST00000539396.5	ENSG00000090372.14	2608	2393.62	31.19	0.58	0.42	1.63
ENST00000593979.6	ENSG00000090372.14	675	460.76	0.00	0.00	0.00	0.00
ENST00000594287.6	ENSG00000090372.14	951	736.62	0.00	0.00	0.00	0.00
ENST00000594357.6	ENSG00000090372.14	850	635.63	23.05	1.60	1.16	4.53
ENST00000594581.5	ENSG00000090372.14	2692	2477.62	146.95	2.62	1.90	7.40
ENST00000594704.5	ENSG00000090372.14	913	698.62	1.29	0.08	0.06	0.23
ENST00000594847.6	ENSG00000090372.14	814	599.64	12.27	0.90	0.65	2.55
ENST00000595357.5	ENSG00000090372.14	1602	1387.62	67.14	2.14	1.55	6.04
ENST00000596012.2	ENSG00000090372.14	560	346.09	0.00	0.00	0.00	0.00
ENST00000596016.5	ENSG00000090372.14	556	342.11	1.12	0.14	0.10	0.41
ENST00000597021.6	ENSG00000090372.14	582	367.99	0.00	0.00	0.00	0.00
ENST00000597063.6	ENSG00000090372.14	570	356.04	1.72	0.21	0.15	0.60
ENST00000598074.1	ENSG00000090372.14	448	235.32	1.25	0.23	0.17	0.66
ENST00000599231.5	ENSG00000090372.14	568	354.05	118.57	14.80	10.71	41.80
ENST00000600358.7	ENSG00000090372.14	1267	1052.62	51.66	2.17	1.57	6.13
ENST00000600615.5	ENSG00000090372.14	788	573.66	4.19	0.32	0.23	0.91
ENST00000600710.1	ENSG00000090372.14	565	351.06	0.00	0.00	0.00	0.00
ENST00000601631.6	ENSG00000090372.14	1125	910.62	72.08	3.50	2.53	9.88
ENST00000601869.1	ENSG00000090372.14	2240	2025.62	33.08	0.72	0.52	2.04
ENST00000602223.5	ENSG00000090372.14	554	340.12	0.00	0.00	0.00	0.00
ENST00000602397.5	ENSG00000090372.14	631	416.84	0.00	0.00	0.00	0.00
ENST00000261233.8	ENSG00000090376.9	8663	8448.62	362.68	1.90	1.37	12.70
ENST00000457197.2	ENSG00000090376.9	1853	1638.62	357.32	9.63	6.97	64.53
ENST00000545837.1	ENSG00000090376.9	1579	1364.62	105.00	3.40	2.46	22.77
ENST00000617296.1	ENSG00000090376.9	76	0.00	0.00	0.00	0.00	0.00
ENST00000261267.6	ENSG00000090382.6	1530	1315.62	219.65	7.38	5.34	65.43
ENST00000548839.1	ENSG00000090382.6	558	344.10	30.35	3.90	2.82	34.57
ENST00000549690.1	ENSG00000090382.6	669	454.77	0.00	0.00	0.00	0.00
ENST00000264382.7	ENSG00000090402.7	6011	5796.62	0.00	0.00	0.00	0.00
ENST00000463607.1	ENSG00000090402.7	363	153.39	0.00	0.00	0.00	0.00
ENST00000476593.1	ENSG00000090402.7	565	351.06	0.00	0.00	0.00	0.00
ENST00000264198.4	ENSG00000090432.6	2438	2223.62	262.00	5.21	3.77	100.00
ENST00000204517.10	ENSG00000090447.11	2215	2000.62	177.17	3.91	2.83	41.33
ENST00000572393.1	ENSG00000090447.11	507	293.47	0.00	0.00	0.00	0.00
ENST00000573476.1	ENSG00000090447.11	785	570.66	35.10	2.72	1.97	28.70
ENST00000574639.1	ENSG00000090447.11	595	380.94	0.00	0.00	0.00	0.00
ENST00000575300.1	ENSG00000090447.11	1326	1111.62	52.12	2.07	1.50	21.88
ENST00000575320.1	ENSG00000090447.11	6491	6276.62	66.13	0.47	0.34	4.92
ENST00000575672.1	ENSG00000090447.11	1613	1398.62	9.48	0.30	0.22	3.16
ENST00000204549.8	ENSG00000090470.14	2851	2636.62	1054.00	17.66	12.78	98.56
ENST00000559051.1	ENSG00000090470.14	557	343.10	2.00	0.26	0.19	1.44
ENST00000560313.2	ENSG00000090470.14	309	103.88	0.00	0.00	0.00	0.00
ENST00000204566.6	ENSG00000090487.10	1822	1607.62	238.25	6.55	4.74	11.62
ENST00000416889.6	ENSG00000090487.10	1533	1318.62	41.18	1.38	1.00	2.45
ENST00000433215.6	ENSG00000090487.10	1613	1398.62	809.50	25.57	18.50	45.38
ENST00000557795.5	ENSG00000090487.10	747	532.68	17.78	1.47	1.07	2.62
ENST00000558339.1	ENSG00000090487.10	582	367.99	0.00	0.00	0.00	0.00
ENST00000558415.5	ENSG00000090487.10	562	348.08	0.00	0.00	0.00	0.00
ENST00000558765.5	ENSG00000090487.10	624	409.85	123.91	13.36	9.67	23.70
ENST00000558943.5	ENSG00000090487.10	544	330.18	2.27	0.30	0.22	0.54
ENST00000559199.5	ENSG00000090487.10	2059	1844.62	176.81	4.23	3.06	7.51
ENST00000559677.5	ENSG00000090487.10	553	339.13	17.35	2.26	1.64	4.01
ENST00000560564.1	ENSG00000090487.10	607	392.90	4.57	0.51	0.37	0.91
ENST00000560878.1	ENSG00000090487.10	541	327.20	3.37	0.46	0.33	0.81
ENST00000561078.5	ENSG00000090487.10	1520	1305.62	0.00	0.00	0.00	0.00
ENST00000561088.1	ENSG00000090487.10	560	346.09	2.00	0.26	0.18	0.45
ENST00000265029.7	ENSG00000090512.11	1627	1412.62	0.00	0.00	0.00	0.00
ENST00000382134.7	ENSG00000090512.11	1055	840.62	0.00	0.00	0.00	0.00
ENST00000382136.3	ENSG00000090512.11	1040	825.62	0.00	0.00	0.00	0.00
ENST00000420570.1	ENSG00000090512.11	1561	1346.62	0.00	0.00	0.00	0.00
ENST00000431018.5	ENSG00000090512.11	591	376.95	0.00	0.00	0.00	0.00
ENST00000435961.5	ENSG00000090512.11	1640	1425.62	0.00	0.00	0.00	0.00
ENST00000450521.5	ENSG00000090512.11	1410	1195.62	0.00	0.00	0.00	0.00
ENST00000488561.1	ENSG00000090512.11	407	195.41	0.00	0.00	0.00	0.00
ENST00000265028.7	ENSG00000090520.11	1688	1473.62	2713.21	81.35	58.87	69.50
ENST00000439351.5	ENSG00000090520.11	2398	2183.62	3.07	0.06	0.05	0.05
ENST00000464877.1	ENSG00000090520.11	639	424.82	298.34	31.03	22.45	26.51
ENST00000495390.1	ENSG00000090520.11	4079	3864.62	403.14	4.61	3.34	3.94
ENST00000319332.9	ENSG00000090530.9	3509	3294.62	472.95	6.34	4.59	3.40
ENST00000426003.1	ENSG00000090530.9	609	394.89	2.29	0.26	0.19	0.14
ENST00000427335.6	ENSG00000090530.9	2963	2748.62	2086.09	33.53	24.27	17.97
ENST00000444866.5	ENSG00000090530.9	544	330.18	0.00	0.00	0.00	0.00
ENST00000463171.5	ENSG00000090530.9	754	539.68	20.74	1.70	1.23	0.91
ENST00000467131.1	ENSG00000090530.9	554	340.12	39.56	5.14	3.72	2.75
ENST00000470925.1	ENSG00000090530.9	583	368.98	98.65	11.81	8.55	6.33
ENST00000475095.1	ENSG00000090530.9	552	338.13	4.37	0.57	0.41	0.31
ENST00000482780.1	ENSG00000090530.9	893	678.62	96.04	6.25	4.52	3.35
ENST00000490940.1	ENSG00000090530.9	472	258.90	709.32	121.05	87.60	64.85
ENST00000204615.11	ENSG00000090534.17	1855	1640.62	12.00	0.32	0.23	100.00
ENST00000421442.2	ENSG00000090534.17	1132	917.62	0.00	0.00	0.00	0.00
ENST00000445696.6	ENSG00000090534.17	1505	1290.62	0.00	0.00	0.00	0.00
ENST00000477594.1	ENSG00000090534.17	248	53.35	0.00	0.00	0.00	0.00
ENST00000204604.5	ENSG00000090539.15	3521	3306.62	0.00	0.00	0.00	0.00
ENST00000348986.3	ENSG00000090539.15	3155	2940.62	2.75	0.04	0.03	8.64
ENST00000356534.7	ENSG00000090539.15	1252	1037.62	0.00	0.00	0.00	0.00
ENST00000420973.5	ENSG00000090539.15	3492	3277.62	0.00	0.00	0.00	0.00
ENST00000448472.5	ENSG00000090539.15	3547	3332.62	0.00	0.00	0.00	0.00
ENST00000450923.5	ENSG00000090539.15	3384	3169.62	0.00	0.00	0.00	0.00
ENST00000459711.5	ENSG00000090539.15	503	289.51	0.00	0.00	0.00	0.00
ENST00000460627.5	ENSG00000090539.15	4719	4504.62	0.00	0.00	0.00	0.00
ENST00000461120.1	ENSG00000090539.15	683	468.75	3.00	0.28	0.20	59.15
ENST00000461684.5	ENSG00000090539.15	677	462.75	0.00	0.00	0.00	0.00
ENST00000464833.1	ENSG00000090539.15	1340	1125.62	0.00	0.00	0.00	0.00
ENST00000470150.5	ENSG00000090539.15	4234	4019.62	0.00	0.00	0.00	0.00
ENST00000482014.1	ENSG00000090539.15	560	346.09	0.66	0.08	0.06	17.59
ENST00000482805.5	ENSG00000090539.15	608	393.90	0.00	0.00	0.00	0.00
ENST00000485883.5	ENSG00000090539.15	568	354.05	0.00	0.00	0.00	0.00
ENST00000486066.5	ENSG00000090539.15	546	332.17	0.00	0.00	0.00	0.00
ENST00000496527.1	ENSG00000090539.15	588	373.96	0.59	0.07	0.05	14.62
ENST00000204637.6	ENSG00000090554.12	1046	831.62	0.00	0.00	0.00	0.00
ENST00000593422.5	ENSG00000090554.12	563	349.07	7.00	0.89	0.64	100.00
ENST00000594009.5	ENSG00000090554.12	1076	861.62	0.00	0.00	0.00	0.00
ENST00000595510.1	ENSG00000090554.12	1301	1086.62	0.00	0.00	0.00	0.00
ENST00000596435.5	ENSG00000090554.12	1034	819.62	0.00	0.00	0.00	0.00
ENST00000597551.5	ENSG00000090554.12	951	736.62	0.00	0.00	0.00	0.00
ENST00000597914.1	ENSG00000090554.12	1161	946.62	0.00	0.00	0.00	0.00
ENST00000598472.1	ENSG00000090554.12	497	283.58	0.00	0.00	0.00	0.00
ENST00000598555.1	ENSG00000090554.12	591	376.95	0.00	0.00	0.00	0.00
ENST00000600084.5	ENSG00000090554.12	1057	842.62	0.00	0.00	0.00	0.00
ENST00000600429.5	ENSG00000090554.12	984	769.62	0.00	0.00	0.00	0.00
ENST00000601800.5	ENSG00000090554.12	1032	817.62	0.00	0.00	0.00	0.00
ENST00000262305.8	ENSG00000090565.15	4831	4616.62	99.48	0.95	0.69	1.97
ENST00000412256.1	ENSG00000090565.15	558	344.10	4.58	0.59	0.43	1.22
ENST00000434585.5	ENSG00000090565.15	3550	3335.62	262.64	3.48	2.52	7.19
ENST00000449879.5	ENSG00000090565.15	580	366.00	0.00	0.00	0.00	0.00
ENST00000450428.5	ENSG00000090565.15	3203	2988.62	0.00	0.00	0.00	0.00
ENST00000452814.5	ENSG00000090565.15	804	589.65	12.47	0.93	0.68	1.93
ENST00000461009.1	ENSG00000090565.15	514	300.41	3.20	0.47	0.34	0.97
ENST00000464263.1	ENSG00000090565.15	329	121.86	0.00	0.00	0.00	0.00
ENST00000483002.1	ENSG00000090565.15	585	370.98	220.87	26.30	19.04	54.35
ENST00000487899.1	ENSG00000090565.15	669	454.77	110.61	10.75	7.78	22.20
ENST00000495663.1	ENSG00000090565.15	529	315.28	35.16	4.93	3.57	10.18
ENST00000204679.8	ENSG00000090581.9	1983	1768.62	468.24	11.70	8.46	12.21
ENST00000526820.5	ENSG00000090581.9	572	358.03	0.00	0.00	0.00	0.00
ENST00000527076.1	ENSG00000090581.9	2400	2185.62	222.31	4.49	3.25	4.69
ENST00000527137.2	ENSG00000090581.9	386	175.22	1.06	0.27	0.19	0.28
ENST00000527168.5	ENSG00000090581.9	1317	1102.62	659.43	26.42	19.12	27.58
ENST00000527876.5	ENSG00000090581.9	550	336.14	0.00	0.00	0.00	0.00
ENST00000529110.1	ENSG00000090581.9	552	338.13	26.63	3.48	2.52	3.63
ENST00000529957.5	ENSG00000090581.9	922	707.62	791.84	49.44	35.78	51.61
ENST00000534197.5	ENSG00000090581.9	420	208.00	0.00	0.00	0.00	0.00
ENST00000228289.9	ENSG00000090612.20	3543	3328.62	13.65	0.18	0.13	5.03
ENST00000416488.5	ENSG00000090612.20	897	682.62	0.00	0.00	0.00	0.00
ENST00000500625.7	ENSG00000090612.20	717	502.71	0.00	0.00	0.00	0.00
ENST00000534953.1	ENSG00000090612.20	556	342.11	0.00	0.00	0.00	0.00
ENST00000536435.6	ENSG00000090612.20	13475	13260.62	63.19	0.21	0.15	5.84
ENST00000536899.6	ENSG00000090612.20	3236	3021.62	38.71	0.57	0.41	15.71
ENST00000537973.5	ENSG00000090612.20	559	345.09	1.78	0.23	0.16	6.31
ENST00000539248.6	ENSG00000090612.20	759	544.67	0.00	0.00	0.00	0.00
ENST00000541009.6	ENSG00000090612.20	3773	3558.62	20.72	0.26	0.19	7.14
ENST00000541211.6	ENSG00000090612.20	781	566.66	0.85	0.07	0.05	1.85
ENST00000541975.2	ENSG00000090612.20	572	358.03	2.10	0.26	0.19	7.18
ENST00000542711.6	ENSG00000090612.20	861	646.63	0.00	0.00	0.00	0.00
ENST00000542986.6	ENSG00000090612.20	3773	3558.62	0.00	0.00	0.00	0.00
ENST00000546126.6	ENSG00000090612.20	592	377.95	0.00	0.00	0.00	0.00
ENST00000585488.1	ENSG00000090612.20	575	361.02	15.00	1.84	1.33	50.94
ENST00000588312.2	ENSG00000090612.20	559	345.09	0.00	0.00	0.00	0.00
ENST00000591951.1	ENSG00000090612.20	612	397.89	0.00	0.00	0.00	0.00
ENST00000592241.5	ENSG00000090612.20	686	471.74	0.00	0.00	0.00	0.00
ENST00000611984.4	ENSG00000090612.20	583	368.98	0.00	0.00	0.00	0.00
ENST00000204726.7	ENSG00000090615.13	9252	9037.62	57.59	0.28	0.20	1.18
ENST00000450791.6	ENSG00000090615.13	8870	8655.62	998.50	5.10	3.69	21.44
ENST00000456883.6	ENSG00000090615.13	5496	5281.62	1041.63	8.71	6.31	36.66
ENST00000534967.1	ENSG00000090615.13	484	270.73	0.00	0.00	0.00	0.00
ENST00000537317.1	ENSG00000090615.13	298	94.23	0.00	0.00	0.00	0.00
ENST00000537452.2	ENSG00000090615.13	3747	3532.62	337.71	4.22	3.06	17.77
ENST00000541013.2	ENSG00000090615.13	498	284.57	35.11	5.45	3.94	22.94
ENST00000372856.7	ENSG00000090621.13	3016	2801.62	191.87	3.03	2.19	1.02
ENST00000372857.7	ENSG00000090621.13	3048	2833.62	1218.36	19.00	13.75	6.37
ENST00000372858.7	ENSG00000090621.13	2753	2538.62	1842.76	32.07	23.21	10.76
ENST00000372862.7	ENSG00000090621.13	2470	2255.62	519.84	10.18	7.37	3.42
ENST00000421687.6	ENSG00000090621.13	1663	1448.62	2088.70	63.70	46.10	21.38
ENST00000437136.5	ENSG00000090621.13	876	661.63	719.67	48.06	34.78	16.13
ENST00000451091.2	ENSG00000090621.13	898	683.62	0.00	0.00	0.00	0.00
ENST00000461578.1	ENSG00000090621.13	193	17.97	0.00	0.00	0.00	0.00
ENST00000468476.1	ENSG00000090621.13	3592	3377.62	742.61	9.71	7.03	3.26
ENST00000470443.5	ENSG00000090621.13	1212	997.62	321.98	14.26	10.32	4.79
ENST00000474378.1	ENSG00000090621.13	591	376.95	0.00	0.00	0.00	0.00
ENST00000477556.1	ENSG00000090621.13	413	201.21	31.08	6.82	4.94	2.29
ENST00000482028.5	ENSG00000090621.13	633	418.83	26.75	2.82	2.04	0.95
ENST00000483770.1	ENSG00000090621.13	476	262.84	44.39	7.46	5.40	2.50
ENST00000484555.1	ENSG00000090621.13	450	237.28	19.94	3.71	2.69	1.25
ENST00000492468.5	ENSG00000090621.13	2257	2042.62	164.32	3.55	2.57	1.19
ENST00000492519.1	ENSG00000090621.13	323	116.41	43.53	16.52	11.95	5.54
ENST00000513632.2	ENSG00000090621.13	738	523.69	33.78	2.85	2.06	0.96
ENST00000525045.5	ENSG00000090621.13	765	550.67	155.88	12.51	9.05	4.20
ENST00000525669.5	ENSG00000090621.13	582	367.99	28.62	3.44	2.49	1.15
ENST00000525751.5	ENSG00000090621.13	556	342.11	47.57	6.14	4.45	2.06
ENST00000527718.1	ENSG00000090621.13	746	531.68	68.75	5.71	4.13	1.92
ENST00000529216.1	ENSG00000090621.13	317	111.01	0.00	0.00	0.00	0.00
ENST00000530186.1	ENSG00000090621.13	352	143.08	85.61	26.44	19.13	8.87
ENST00000531243.2	ENSG00000090621.13	532	318.26	0.00	0.00	0.00	0.00
ENST00000204801.12	ENSG00000090659.17	1083	868.62	0.00	0.00	0.00	0.00
ENST00000315591.12	ENSG00000090659.17	1143	928.62	0.00	0.00	0.00	0.00
ENST00000315599.11	ENSG00000090659.17	4283	4068.62	179.21	1.95	1.41	97.07
ENST00000354397.10	ENSG00000090659.17	1197	982.62	0.00	0.00	0.00	0.00
ENST00000394161.9	ENSG00000090659.17	507	293.47	0.00	0.00	0.00	0.00
ENST00000394173.8	ENSG00000090659.17	1313	1098.62	0.00	0.00	0.00	0.00
ENST00000593660.5	ENSG00000090659.17	1497	1282.62	0.00	0.00	0.00	0.00
ENST00000593821.5	ENSG00000090659.17	807	592.65	0.79	0.06	0.04	2.93
ENST00000601256.1	ENSG00000090659.17	994	779.62	0.00	0.00	0.00	0.00
ENST00000601951.5	ENSG00000090659.17	1439	1224.62	0.00	0.00	0.00	0.00
ENST00000602261.5	ENSG00000090659.17	939	724.62	0.00	0.00	0.00	0.00
ENST00000251363.9	ENSG00000090661.11	1797	1582.62	17.31	0.48	0.35	3.71
ENST00000557925.1	ENSG00000090661.11	2401	2186.62	90.34	1.83	1.32	14.03
ENST00000558268.5	ENSG00000090661.11	713	498.71	0.00	0.00	0.00	0.00
ENST00000558302.1	ENSG00000090661.11	429	216.76	1.00	0.20	0.15	1.57
ENST00000558331.5	ENSG00000090661.11	1803	1588.62	0.00	0.00	0.00	0.00
ENST00000558501.5	ENSG00000090661.11	873	658.63	62.03	4.16	3.01	31.98
ENST00000558877.1	ENSG00000090661.11	758	543.67	25.54	2.08	1.50	15.95
ENST00000559336.5	ENSG00000090661.11	1515	1300.62	0.00	0.00	0.00	0.00
ENST00000559450.5	ENSG00000090661.11	1637	1422.62	101.87	3.16	2.29	24.31
ENST00000559490.5	ENSG00000090661.11	420	208.00	0.00	0.00	0.00	0.00
ENST00000560412.1	ENSG00000090661.11	568	354.05	0.00	0.00	0.00	0.00
ENST00000561008.5	ENSG00000090661.11	531	317.27	0.00	0.00	0.00	0.00
ENST00000561053.5	ENSG00000090661.11	768	553.67	5.49	0.44	0.32	3.37
ENST00000595722.5	ENSG00000090661.11	1826	1611.62	0.00	0.00	0.00	0.00
ENST00000599275.1	ENSG00000090661.11	710	495.71	7.42	0.66	0.48	5.08
ENST00000600912.5	ENSG00000090661.11	440	227.49	0.00	0.00	0.00	0.00
ENST00000264079.10	ENSG00000090674.15	2082	1867.62	534.58	12.65	9.15	33.32
ENST00000394321.9	ENSG00000090674.15	2253	2038.62	98.30	2.13	1.54	5.61
ENST00000594692.1	ENSG00000090674.15	470	256.93	42.46	7.30	5.28	19.23
ENST00000595860.5	ENSG00000090674.15	758	543.67	122.55	9.96	7.21	26.24
ENST00000596008.1	ENSG00000090674.15	772	557.66	25.35	2.01	1.45	5.29
ENST00000596390.1	ENSG00000090674.15	1178	963.62	15.39	0.71	0.51	1.86
ENST00000598406.1	ENSG00000090674.15	644	429.81	2.98	0.31	0.22	0.81
ENST00000599334.1	ENSG00000090674.15	666	451.77	1.31	0.13	0.09	0.34
ENST00000601003.1	ENSG00000090674.15	666	451.77	25.06	2.45	1.77	6.46
ENST00000602227.1	ENSG00000090674.15	492	278.63	2.04	0.32	0.23	0.85
ENST00000308271.13	ENSG00000090686.15	4595	4380.62	193.67	1.95	1.41	0.74
ENST00000374730.2	ENSG00000090686.15	570	356.04	85.83	10.65	7.71	4.04
ENST00000374732.7	ENSG00000090686.15	3037	2822.62	3145.09	49.23	35.62	18.66
ENST00000400301.5	ENSG00000090686.15	4309	4094.62	1095.29	11.82	8.55	4.48
ENST00000421625.6	ENSG00000090686.15	2818	2603.62	1024.90	17.39	12.59	6.59
ENST00000464577.1	ENSG00000090686.15	2089	1874.62	83.22	1.96	1.42	0.74
ENST00000471752.1	ENSG00000090686.15	445	232.38	27.76	5.28	3.82	2.00
ENST00000479177.1	ENSG00000090686.15	686	471.74	22.21	2.08	1.50	0.79
ENST00000487880.2	ENSG00000090686.15	524	310.32	173.01	24.63	17.83	9.34
ENST00000489108.1	ENSG00000090686.15	443	230.43	5.06	0.97	0.70	0.37
ENST00000526044.5	ENSG00000090686.15	549	335.15	623.35	82.17	59.46	31.14
ENST00000527823.5	ENSG00000090686.15	554	340.12	0.00	0.00	0.00	0.00
ENST00000529637.5	ENSG00000090686.15	3228	3013.62	3800.62	55.72	40.32	21.12
ENST00000532737.1	ENSG00000090686.15	680	465.75	0.00	0.00	0.00	0.00
ENST00000534705.5	ENSG00000090686.15	566	352.06	0.00	0.00	0.00	0.00
ENST00000204961.4	ENSG00000090776.5	3314	3099.62	548.00	7.81	5.65	100.00
ENST00000288050.8	ENSG00000090857.13	9255	9040.62	694.55	3.39	2.46	7.35
ENST00000398122.7	ENSG00000090857.13	2734	2519.62	0.00	0.00	0.00	0.00
ENST00000561920.5	ENSG00000090857.13	2194	1979.62	97.78	2.18	1.58	4.73
ENST00000562100.5	ENSG00000090857.13	1643	1428.62	195.72	6.05	4.38	13.12
ENST00000563930.5	ENSG00000090857.13	551	337.14	0.00	0.00	0.00	0.00
ENST00000564563.1	ENSG00000090857.13	2381	2166.62	0.00	0.00	0.00	0.00
ENST00000565186.5	ENSG00000090857.13	4353	4138.62	484.37	5.17	3.74	11.20
ENST00000567046.5	ENSG00000090857.13	1207	992.62	101.35	4.51	3.26	9.77
ENST00000567896.1	ENSG00000090857.13	690	475.74	5.00	0.46	0.34	1.01
ENST00000568530.5	ENSG00000090857.13	7223	7008.62	1822.60	11.49	8.31	24.89
ENST00000569042.5	ENSG00000090857.13	598	383.93	111.99	12.89	9.33	27.92
ENST00000261772.12	ENSG00000090861.15	3477	3262.62	3584.05	48.53	35.12	40.04
ENST00000564359.5	ENSG00000090861.15	590	375.96	29.16	3.43	2.48	2.83
ENST00000565361.2	ENSG00000090861.15	839	624.64	431.22	30.50	22.07	25.16
ENST00000566969.1	ENSG00000090861.15	610	395.89	10.46	1.17	0.84	0.96
ENST00000567490.1	ENSG00000090861.15	533	319.25	13.65	1.89	1.37	1.56
ENST00000569790.2	ENSG00000090861.15	528	314.29	0.00	0.00	0.00	0.00
ENST00000569825.1	ENSG00000090861.15	871	656.63	530.47	35.69	25.83	29.45
ENST00000205061.9	ENSG00000090863.11	8261	8046.62	2225.09	12.22	8.84	3.03
ENST00000422840.6	ENSG00000090863.11	4748	4533.62	2871.75	27.99	20.25	6.95
ENST00000447066.6	ENSG00000090863.11	3626	3411.62	1971.66	25.53	18.48	6.34
ENST00000561481.1	ENSG00000090863.11	2487	2272.62	463.77	9.02	6.52	2.24
ENST00000561942.1	ENSG00000090863.11	674	459.76	182.99	17.59	12.73	4.37
ENST00000562090.5	ENSG00000090863.11	4037	3822.62	2367.72	27.37	19.80	6.80
ENST00000563432.5	ENSG00000090863.11	555	341.11	1190.13	154.15	111.55	38.29
ENST00000563646.1	ENSG00000090863.11	639	424.82	8.09	0.84	0.61	0.21
ENST00000565260.1	ENSG00000090863.11	461	248.08	0.00	0.00	0.00	0.00
ENST00000565474.1	ENSG00000090863.11	601	386.92	0.00	0.00	0.00	0.00
ENST00000566601.1	ENSG00000090863.11	2536	2321.62	159.22	3.03	2.19	0.75
ENST00000567911.1	ENSG00000090863.11	599	384.93	108.82	12.49	9.04	3.10
ENST00000567951.5	ENSG00000090863.11	2918	2703.62	6877.77	112.39	81.33	27.92
ENST00000627032.2	ENSG00000090863.11	2147	1932.62	0.00	0.00	0.00	0.00
ENST00000374403.3	ENSG00000090889.11	4348	4133.62	2006.06	21.44	15.52	99.15
ENST00000485406.1	ENSG00000090889.11	671	456.76	1.91	0.18	0.13	0.85
ENST00000315183.11	ENSG00000090905.18	8303	8088.62	6304.20	34.43	24.92	22.34
ENST00000395799.7	ENSG00000090905.18	8438	8223.62	0.00	0.00	0.00	0.00
ENST00000450465.6	ENSG00000090905.18	3700	3485.62	2471.09	31.32	22.67	20.32
ENST00000462400.1	ENSG00000090905.18	2550	2335.62	216.64	4.10	2.97	2.66
ENST00000464539.1	ENSG00000090905.18	1853	1638.62	234.42	6.32	4.57	4.10
ENST00000477487.5	ENSG00000090905.18	2740	2525.62	299.69	5.24	3.79	3.40
ENST00000491718.5	ENSG00000090905.18	7956	7741.62	69.92	0.40	0.29	0.26
ENST00000561726.1	ENSG00000090905.18	543	329.19	20.53	2.76	1.99	1.79
ENST00000562829.1	ENSG00000090905.18	277	76.38	0.00	0.00	0.00	0.00
ENST00000563201.1	ENSG00000090905.18	276	75.55	66.20	38.71	28.02	25.12
ENST00000566108.2	ENSG00000090905.18	454	241.20	0.00	0.00	0.00	0.00
ENST00000567232.1	ENSG00000090905.18	523	309.33	23.63	3.38	2.44	2.19
ENST00000568750.1	ENSG00000090905.18	609	394.89	31.98	3.58	2.59	2.32
ENST00000568806.1	ENSG00000090905.18	298	94.23	11.04	5.18	3.75	3.36
ENST00000568903.5	ENSG00000090905.18	943	728.62	13.99	0.85	0.61	0.55
ENST00000569098.1	ENSG00000090905.18	587	372.97	0.00	0.00	0.00	0.00
ENST00000569376.5	ENSG00000090905.18	610	395.89	6.33	0.71	0.51	0.46
ENST00000569634.1	ENSG00000090905.18	552	338.13	131.32	17.16	12.42	11.13
ENST00000205135.8	ENSG00000090924.14	4209	3994.62	1647.19	18.22	13.18	71.71
ENST00000409797.6	ENSG00000090924.14	2205	1990.62	0.00	0.00	0.00	0.00
ENST00000425673.5	ENSG00000090924.14	8132	7917.62	325.78	1.82	1.32	7.16
ENST00000438123.5	ENSG00000090924.14	482	268.76	1.31	0.22	0.16	0.85
ENST00000451354.6	ENSG00000090924.14	871	656.63	2.37	0.16	0.12	0.63
ENST00000458508.6	ENSG00000090924.14	3898	3683.62	0.00	0.00	0.00	0.00
ENST00000474449.1	ENSG00000090924.14	720	505.70	31.51	2.75	1.99	10.83
ENST00000478523.1	ENSG00000090924.14	664	449.77	22.83	2.24	1.62	8.83
ENST00000594124.1	ENSG00000090924.14	416	204.12	0.00	0.00	0.00	0.00
ENST00000594161.1	ENSG00000090924.14	347	138.42	0.00	0.00	0.00	0.00
ENST00000594307.1	ENSG00000090924.14	198	20.56	0.00	0.00	0.00	0.00
ENST00000595920.1	ENSG00000090924.14	431	218.71	0.00	0.00	0.00	0.00
ENST00000596339.1	ENSG00000090924.14	578	364.00	0.00	0.00	0.00	0.00
ENST00000596443.1	ENSG00000090924.14	527	313.30	0.00	0.00	0.00	0.00
ENST00000598238.1	ENSG00000090924.14	422	209.94	0.00	0.00	0.00	0.00
ENST00000600210.1	ENSG00000090924.14	530	316.28	0.00	0.00	0.00	0.00
ENST00000205143.4	ENSG00000090932.10	2332	2117.62	52.76	1.10	0.80	36.95
ENST00000356433.9	ENSG00000090932.10	2055	1840.62	78.24	1.88	1.36	63.05
ENST00000596614.5	ENSG00000090932.10	668	453.77	0.00	0.00	0.00	0.00
ENST00000600437.1	ENSG00000090932.10	1375	1160.62	0.00	0.00	0.00	0.00
ENST00000600579.1	ENSG00000090932.10	368	158.10	0.00	0.00	0.00	0.00
ENST00000205194.4	ENSG00000090971.4	1536	1321.62	20.45	0.68	0.49	6.85
ENST00000587400.1	ENSG00000090971.4	416	204.12	0.00	0.00	0.00	0.00
ENST00000588985.1	ENSG00000090971.4	730	515.69	0.00	0.00	0.00	0.00
ENST00000591590.1	ENSG00000090971.4	1011	796.62	58.00	3.22	2.33	32.24
ENST00000592719.1	ENSG00000090971.4	545	331.17	45.55	6.08	4.40	60.91
ENST00000280562.9	ENSG00000090975.12	6785	6570.62	274.43	1.85	1.34	39.10
ENST00000320201.8	ENSG00000090975.12	6736	6521.62	95.91	0.65	0.47	13.77
ENST00000436074.6	ENSG00000090975.12	1288	1073.62	7.30	0.30	0.22	6.37
ENST00000451868.2	ENSG00000090975.12	1639	1424.62	30.87	0.96	0.69	20.29
ENST00000535289.1	ENSG00000090975.12	539	325.21	5.19	0.71	0.51	14.95
ENST00000541244.1	ENSG00000090975.12	663	448.78	1.00	0.10	0.07	2.09
ENST00000542210.1	ENSG00000090975.12	564	350.07	1.28	0.16	0.12	3.43
ENST00000542749.5	ENSG00000090975.12	6660	6445.62	0.00	0.00	0.00	0.00
ENST00000546049.5	ENSG00000090975.12	1793	1578.62	0.00	0.00	0.00	0.00
ENST00000346134.11	ENSG00000090989.17	3357	3142.62	49.85	0.70	0.51	1.42
ENST00000349598.6	ENSG00000090989.17	3248	3033.62	2097.73	30.55	22.11	61.72
ENST00000381295.6	ENSG00000090989.17	3551	3336.62	142.80	1.89	1.37	3.82
ENST00000504321.1	ENSG00000090989.17	582	367.99	34.83	4.18	3.03	8.45
ENST00000505501.1	ENSG00000090989.17	818	603.64	5.04	0.37	0.27	0.74
ENST00000506936.1	ENSG00000090989.17	647	432.80	43.21	4.41	3.19	8.91
ENST00000509302.5	ENSG00000090989.17	586	371.97	51.98	6.17	4.47	12.47
ENST00000511971.5	ENSG00000090989.17	3203	2988.62	82.55	1.22	0.88	2.47
ENST00000265271.6	ENSG00000091009.7	6451	6236.62	1117.06	7.91	5.73	54.69
ENST00000508019.1	ENSG00000091009.7	453	240.22	35.65	6.56	4.74	45.31
ENST00000230732.4	ENSG00000091010.4	1182	967.62	0.00	0.00	0.00	0.00
ENST00000261183.7	ENSG00000091039.16	7239	7024.62	23.20	0.15	0.11	0.23
ENST00000393249.6	ENSG00000091039.16	7047	6832.62	841.54	5.44	3.94	8.64
ENST00000393250.8	ENSG00000091039.16	3157	2942.62	1215.22	18.25	13.20	28.97
ENST00000546946.5	ENSG00000091039.16	2698	2483.62	17.45	0.31	0.22	0.49
ENST00000547540.5	ENSG00000091039.16	2583	2368.62	0.00	0.00	0.00	0.00
ENST00000547544.5	ENSG00000091039.16	363	153.39	0.00	0.00	0.00	0.00
ENST00000548341.5	ENSG00000091039.16	542	328.19	0.00	0.00	0.00	0.00
ENST00000548485.1	ENSG00000091039.16	684	469.74	322.67	30.35	21.96	48.18
ENST00000548535.1	ENSG00000091039.16	659	444.78	19.23	1.91	1.38	3.03
ENST00000549570.5	ENSG00000091039.16	732	517.69	0.00	0.00	0.00	0.00
ENST00000549646.5	ENSG00000091039.16	588	373.96	0.00	0.00	0.00	0.00
ENST00000550628.5	ENSG00000091039.16	561	347.08	0.00	0.00	0.00	0.00
ENST00000550865.1	ENSG00000091039.16	642	427.81	36.68	3.79	2.74	6.01
ENST00000551927.5	ENSG00000091039.16	531	317.27	0.00	0.00	0.00	0.00
ENST00000552178.1	ENSG00000091039.16	269	69.81	0.00	0.00	0.00	0.00
ENST00000552586.1	ENSG00000091039.16	519	305.36	16.30	2.36	1.71	3.74
ENST00000553139.5	ENSG00000091039.16	902	687.62	4.51	0.29	0.21	0.46
ENST00000611266.4	ENSG00000091039.16	7239	7024.62	23.20	0.15	0.11	0.23
ENST00000324432.9	ENSG00000091073.19	2769	2554.62	8.49	0.15	0.11	0.88
ENST00000413936.6	ENSG00000091073.19	2472	2257.62	61.27	1.20	0.87	7.18
ENST00000423646.5	ENSG00000091073.19	859	644.63	0.00	0.00	0.00	0.00
ENST00000425780.5	ENSG00000091073.19	566	352.06	0.00	0.00	0.00	0.00
ENST00000429179.1	ENSG00000091073.19	539	325.21	27.12	3.68	2.67	22.06
ENST00000430490.6	ENSG00000091073.19	2623	2408.62	63.37	1.16	0.84	6.96
ENST00000435251.2	ENSG00000091073.19	547	333.16	1.02	0.14	0.10	0.81
ENST00000435861.1	ENSG00000091073.19	434	221.63	8.95	1.78	1.29	10.68
ENST00000438930.5	ENSG00000091073.19	540	326.21	0.00	0.00	0.00	0.00
ENST00000442516.1	ENSG00000091073.19	570	356.04	0.00	0.00	0.00	0.00
ENST00000446600.5	ENSG00000091073.19	2281	2066.62	0.00	0.00	0.00	0.00
ENST00000446820.6	ENSG00000091073.19	1770	1555.62	213.79	6.07	4.39	36.35
ENST00000451769.5	ENSG00000091073.19	550	336.14	2.16	0.28	0.21	1.70
ENST00000456590.5	ENSG00000091073.19	569	355.04	0.00	0.00	0.00	0.00
ENST00000457529.5	ENSG00000091073.19	633	418.83	0.00	0.00	0.00	0.00
ENST00000465488.1	ENSG00000091073.19	776	561.66	10.11	0.80	0.58	4.76
ENST00000467729.5	ENSG00000091073.19	496	282.59	2.20	0.34	0.25	2.06
ENST00000468546.5	ENSG00000091073.19	1438	1223.62	12.62	0.46	0.33	2.73
ENST00000472426.1	ENSG00000091073.19	611	396.89	0.00	0.00	0.00	0.00
ENST00000479915.5	ENSG00000091073.19	1752	1537.62	22.26	0.64	0.46	3.83
ENST00000492339.5	ENSG00000091073.19	556	342.11	0.00	0.00	0.00	0.00
ENST00000342905.10	ENSG00000091106.18	1362	1147.62	0.00	0.00	0.00	0.00
ENST00000360906.9	ENSG00000091106.18	3359	3144.62	0.08	0.00	0.00	0.20
ENST00000402280.5	ENSG00000091106.18	3355	3140.62	38.92	0.55	0.40	99.80
ENST00000404025.2	ENSG00000091106.18	3581	3366.62	0.00	0.00	0.00	0.00
ENST00000356362.6	ENSG00000091127.13	3480	3265.62	1481.70	20.05	14.51	28.47
ENST00000469408.5	ENSG00000091127.13	2356	2141.62	1730.48	35.70	25.83	50.70
ENST00000478208.1	ENSG00000091127.13	620	405.86	50.32	5.48	3.96	7.78
ENST00000481939.5	ENSG00000091127.13	2436	2221.62	39.29	0.78	0.57	1.11
ENST00000482157.1	ENSG00000091127.13	395	183.84	0.00	0.00	0.00	0.00
ENST00000487277.1	ENSG00000091127.13	275	74.72	14.21	8.40	6.08	11.93
ENST00000205386.8	ENSG00000091128.12	5857	5642.62	3.18	0.02	0.02	3.03
ENST00000388781.7	ENSG00000091128.12	5858	5643.62	1.32	0.01	0.01	1.26
ENST00000418464.1	ENSG00000091128.12	2600	2385.62	0.00	0.00	0.00	0.00
ENST00000422975.1	ENSG00000091128.12	2579	2364.62	6.38	0.12	0.09	14.50
ENST00000471677.5	ENSG00000091128.12	920	705.62	8.51	0.53	0.39	64.81
ENST00000475469.1	ENSG00000091128.12	3670	3455.62	0.00	0.00	0.00	0.00
ENST00000475572.1	ENSG00000091128.12	554	340.12	0.00	0.00	0.00	0.00
ENST00000483484.5	ENSG00000091128.12	736	521.69	1.59	0.13	0.10	16.39
ENST00000351718.8	ENSG00000091129.19	6228	6013.62	1198.73	8.81	6.37	35.95
ENST00000379022.8	ENSG00000091129.19	3900	3685.62	0.00	0.00	0.00	0.00
ENST00000379024.8	ENSG00000091129.19	5782	5567.62	581.01	4.61	3.34	18.82
ENST00000379028.7	ENSG00000091129.19	6685	6470.62	15.22	0.10	0.08	0.42
ENST00000413765.6	ENSG00000091129.19	6406	6191.62	0.00	0.00	0.00	0.00
ENST00000415105.5	ENSG00000091129.19	554	340.12	0.00	0.00	0.00	0.00
ENST00000417701.5	ENSG00000091129.19	1594	1379.62	69.26	2.22	1.61	9.06
ENST00000418239.1	ENSG00000091129.19	562	348.08	0.00	0.00	0.00	0.00
ENST00000419936.5	ENSG00000091129.19	583	368.98	0.00	0.00	0.00	0.00
ENST00000425651.6	ENSG00000091129.19	3915	3700.62	0.00	0.00	0.00	0.00
ENST00000442580.5	ENSG00000091129.19	595	380.94	0.00	0.00	0.00	0.00
ENST00000445634.2	ENSG00000091129.19	569	355.04	0.00	0.00	0.00	0.00
ENST00000456431.5	ENSG00000091129.19	726	511.70	0.00	0.00	0.00	0.00
ENST00000465585.1	ENSG00000091129.19	575	361.02	3.17	0.39	0.28	1.58
ENST00000489800.1	ENSG00000091129.19	615	400.88	27.62	3.04	2.20	12.43
ENST00000522550.2	ENSG00000091129.19	2835	2620.62	312.82	5.27	3.82	21.53
ENST00000613830.4	ENSG00000091129.19	3025	2810.62	3.17	0.05	0.04	0.20
ENST00000222399.10	ENSG00000091136.13	5725	5510.62	19963.68	160.06	115.83	14.26
ENST00000393559.1	ENSG00000091136.13	550	336.14	3.12	0.41	0.30	0.04
ENST00000393560.5	ENSG00000091136.13	2806	2591.62	14.98	0.26	0.18	0.02
ENST00000393561.5	ENSG00000091136.13	5766	5551.62	3111.96	24.77	17.92	2.21
ENST00000439976.5	ENSG00000091136.13	703	488.72	1.01	0.09	0.07	0.01
ENST00000468518.1	ENSG00000091136.13	595	380.94	138.58	16.07	11.63	1.43
ENST00000468999.1	ENSG00000091136.13	764	549.67	3915.35	314.71	227.74	28.05
ENST00000470995.1	ENSG00000091136.13	449	236.30	1.56	0.29	0.21	0.03
ENST00000472714.1	ENSG00000091136.13	1540	1325.62	2844.15	94.79	68.60	8.45
ENST00000474380.1	ENSG00000091136.13	945	730.62	4566.13	276.12	199.81	24.61
ENST00000476039.1	ENSG00000091136.13	653	438.79	3.31	0.33	0.24	0.03
ENST00000479448.1	ENSG00000091136.13	304	99.47	95.21	42.29	30.60	3.77
ENST00000491196.1	ENSG00000091136.13	379	168.54	731.96	191.88	138.85	17.10
ENST00000265715.7	ENSG00000091137.11	4930	4715.62	1054.24	9.88	7.15	92.11
ENST00000440056.1	ENSG00000091137.11	600	385.92	0.00	0.00	0.00	0.00
ENST00000460748.1	ENSG00000091137.11	572	358.03	1.00	0.12	0.09	1.15
ENST00000477350.5	ENSG00000091137.11	554	340.12	3.98	0.52	0.37	4.82
ENST00000480841.5	ENSG00000091137.11	710	495.71	0.00	0.00	0.00	0.00
ENST00000492030.2	ENSG00000091137.11	596	381.94	1.78	0.21	0.15	1.92
ENST00000497446.5	ENSG00000091137.11	559	345.09	0.00	0.00	0.00	0.00
ENST00000340010.9	ENSG00000091138.12	2863	2648.62	0.00	0.00	0.00	0.00
ENST00000379083.7	ENSG00000091138.12	2602	2387.62	0.00	0.00	0.00	0.00
ENST00000453332.1	ENSG00000091138.12	552	338.13	0.00	0.00	0.00	0.00
ENST00000468551.1	ENSG00000091138.12	556	342.11	0.00	0.00	0.00	0.00
ENST00000469651.1	ENSG00000091138.12	646	431.81	0.00	0.00	0.00	0.00
ENST00000205402.9	ENSG00000091140.12	3755	3540.62	434.32	5.42	3.92	5.15
ENST00000415325.5	ENSG00000091140.12	1802	1587.62	777.52	21.64	15.66	20.57
ENST00000417551.5	ENSG00000091140.12	2041	1826.62	1900.05	45.96	33.26	43.68
ENST00000437604.6	ENSG00000091140.12	1859	1644.62	32.72	0.88	0.64	0.84
ENST00000440410.5	ENSG00000091140.12	1993	1778.62	382.11	9.49	6.87	9.02
ENST00000450038.5	ENSG00000091140.12	682	467.75	0.00	0.00	0.00	0.00
ENST00000451081.5	ENSG00000091140.12	930	715.62	41.38	2.55	1.85	2.43
ENST00000453354.5	ENSG00000091140.12	537	323.23	0.00	0.00	0.00	0.00
ENST00000460577.5	ENSG00000091140.12	600	385.92	37.64	4.31	3.12	4.10
ENST00000478414.1	ENSG00000091140.12	549	335.15	47.20	6.22	4.50	5.91
ENST00000485066.1	ENSG00000091140.12	483	269.75	1.01	0.16	0.12	0.16
ENST00000489184.1	ENSG00000091140.12	638	423.82	77.61	8.09	5.85	7.69
ENST00000494441.1	ENSG00000091140.12	707	492.72	5.44	0.49	0.35	0.46
ENST00000254442.7	ENSG00000091157.13	14083	13868.62	11.25	0.04	0.03	0.29
ENST00000357574.7	ENSG00000091157.13	7213	6998.62	603.27	3.81	2.76	31.15
ENST00000585669.1	ENSG00000091157.13	572	358.03	0.00	0.00	0.00	0.00
ENST00000585754.1	ENSG00000091157.13	617	402.87	25.20	2.76	2.00	22.60
ENST00000585824.1	ENSG00000091157.13	1151	936.62	0.00	0.00	0.00	0.00
ENST00000586124.2	ENSG00000091157.13	569	355.04	34.08	4.24	3.07	34.69
ENST00000587403.5	ENSG00000091157.13	551	337.14	0.00	0.00	0.00	0.00
ENST00000589935.1	ENSG00000091157.13	544	330.18	0.00	0.00	0.00	0.00
ENST00000590557.5	ENSG00000091157.13	590	375.96	0.00	0.00	0.00	0.00
ENST00000591449.1	ENSG00000091157.13	522	308.34	6.54	0.94	0.68	7.66
ENST00000591524.1	ENSG00000091157.13	872	657.63	5.05	0.34	0.25	2.78
ENST00000593058.1	ENSG00000091157.13	650	435.80	0.00	0.00	0.00	0.00
ENST00000615645.4	ENSG00000091157.13	5257	5042.62	11.60	0.10	0.07	0.83
ENST00000217515.10	ENSG00000091164.12	6894	6679.62	143.33	0.95	0.69	1.45
ENST00000585497.1	ENSG00000091164.12	1647	1432.62	0.00	0.00	0.00	0.00
ENST00000586079.1	ENSG00000091164.12	502	288.52	0.00	0.00	0.00	0.00
ENST00000586262.5	ENSG00000091164.12	3541	3326.62	42.86	0.57	0.41	0.87
ENST00000587613.1	ENSG00000091164.12	934	719.62	0.00	0.00	0.00	0.00
ENST00000587807.5	ENSG00000091164.12	2035	1820.62	181.28	4.40	3.18	6.73
ENST00000588615.1	ENSG00000091164.12	695	480.73	0.00	0.00	0.00	0.00
ENST00000589329.5	ENSG00000091164.12	896	681.62	0.00	0.00	0.00	0.00
ENST00000589415.1	ENSG00000091164.12	570	356.04	0.00	0.00	0.00	0.00
ENST00000589931.1	ENSG00000091164.12	466	252.99	0.00	0.00	0.00	0.00
ENST00000590954.5	ENSG00000091164.12	1339	1124.62	1512.52	59.42	43.00	90.94
ENST00000256452.7	ENSG00000091181.19	2001	1786.62	0.00	0.00	0.00	0.00
ENST00000311981.12	ENSG00000091181.19	1328	1113.62	0.00	0.00	0.00	0.00
ENST00000383846.5	ENSG00000091181.19	1828	1613.62	1.58	0.04	0.03	10.23
ENST00000418488.6	ENSG00000091181.19	5521	5306.62	2.14	0.02	0.01	4.21
ENST00000427088.1	ENSG00000091181.19	839	624.64	0.92	0.07	0.05	15.41
ENST00000430514.6	ENSG00000091181.19	1664	1449.62	0.00	0.00	0.00	0.00
ENST00000438560.5	ENSG00000091181.19	2252	2037.62	0.00	0.00	0.00	0.00
ENST00000445701.5	ENSG00000091181.19	788	573.66	0.00	0.00	0.00	0.00
ENST00000446632.6	ENSG00000091181.19	2514	2299.62	0.00	0.00	0.00	0.00
ENST00000456302.5	ENSG00000091181.19	1389	1174.62	0.00	0.00	0.00	0.00
ENST00000466722.1	ENSG00000091181.19	563	349.07	2.35	0.30	0.22	70.14
ENST00000205557.11	ENSG00000091262.14	5747	5532.62	4.00	0.03	0.02	16.10
ENST00000456970.6	ENSG00000091262.14	4137	3922.62	0.00	0.00	0.00	0.00
ENST00000574094.5	ENSG00000091262.14	2260	2045.62	0.00	0.00	0.00	0.00
ENST00000575728.1	ENSG00000091262.14	714	499.71	1.00	0.09	0.06	44.58
ENST00000576204.5	ENSG00000091262.14	1914	1699.62	3.00	0.08	0.06	39.32
ENST00000576683.1	ENSG00000091262.14	476	262.84	0.00	0.00	0.00	0.00
ENST00000577103.1	ENSG00000091262.14	1381	1166.62	0.00	0.00	0.00	0.00
ENST00000622290.4	ENSG00000091262.14	4941	4726.62	0.00	0.00	0.00	0.00
ENST00000205636.3	ENSG00000091317.7	3863	3648.62	559.29	6.77	4.90	48.24
ENST00000478886.1	ENSG00000091317.7	803	588.65	66.41	4.98	3.61	35.50
ENST00000495177.1	ENSG00000091317.7	670	455.76	23.56	2.28	1.65	16.26
ENST00000264107.11	ENSG00000091409.14	5618	5403.62	1096.07	8.96	6.49	9.69
ENST00000409080.5	ENSG00000091409.14	5306	5091.62	4187.11	36.33	26.29	39.29
ENST00000409532.5	ENSG00000091409.14	3544	3329.62	1977.52	26.24	18.99	28.37
ENST00000412899.5	ENSG00000091409.14	970	755.62	0.00	0.00	0.00	0.00
ENST00000416789.1	ENSG00000091409.14	853	638.63	9.71	0.67	0.49	0.73
ENST00000442250.5	ENSG00000091409.14	3393	3178.62	0.00	0.00	0.00	0.00
ENST00000458358.5	ENSG00000091409.14	3261	3046.62	0.00	0.00	0.00	0.00
ENST00000469534.1	ENSG00000091409.14	581	366.99	5.57	0.67	0.49	0.73
ENST00000470259.1	ENSG00000091409.14	365	155.27	2.03	0.58	0.42	0.63
ENST00000475302.1	ENSG00000091409.14	577	363.01	125.59	15.29	11.06	16.53
ENST00000497107.1	ENSG00000091409.14	573	359.03	30.39	3.74	2.71	4.04
ENST00000397081.7	ENSG00000091428.17	4299	4084.62	0.00	0.00	0.00	0.00
ENST00000397085.3	ENSG00000091428.17	649	434.80	250.55	25.46	18.42	45.01
ENST00000397087.7	ENSG00000091428.17	4120	3905.62	0.00	0.00	0.00	0.00
ENST00000409036.5	ENSG00000091428.17	3975	3760.62	0.00	0.00	0.00	0.00
ENST00000459852.1	ENSG00000091428.17	560	346.09	0.00	0.00	0.00	0.00
ENST00000464976.1	ENSG00000091428.17	980	765.62	0.00	0.00	0.00	0.00
ENST00000466030.1	ENSG00000091428.17	493	279.62	0.00	0.00	0.00	0.00
ENST00000473003.5	ENSG00000091428.17	593	378.95	0.00	0.00	0.00	0.00
ENST00000473043.5	ENSG00000091428.17	1075	860.62	0.00	0.00	0.00	0.00
ENST00000473182.2	ENSG00000091428.17	599	384.93	0.00	0.00	0.00	0.00
ENST00000484331.5	ENSG00000091428.17	547	333.16	1.00	0.13	0.10	0.23
ENST00000484645.1	ENSG00000091428.17	842	627.64	246.62	17.36	12.56	30.69
ENST00000535187.5	ENSG00000091428.17	3707	3492.62	855.49	10.82	7.83	19.13
ENST00000538974.5	ENSG00000091428.17	3920	3705.62	0.00	0.00	0.00	0.00
ENST00000540783.5	ENSG00000091428.17	3974	3759.62	237.33	2.79	2.02	4.93
ENST00000338983.7	ENSG00000091436.16	7179	6964.62	1000.31	6.35	4.59	51.75
ENST00000375213.7	ENSG00000091436.16	3741	3526.62	30.06	0.38	0.27	3.07
ENST00000409176.6	ENSG00000091436.16	2572	2357.62	266.04	4.99	3.61	40.66
ENST00000422149.1	ENSG00000091436.16	661	446.78	0.00	0.00	0.00	0.00
ENST00000468408.5	ENSG00000091436.16	585	370.98	0.00	0.00	0.00	0.00
ENST00000476618.5	ENSG00000091436.16	4010	3795.62	47.58	0.55	0.40	4.52
ENST00000480606.1	ENSG00000091436.16	821	606.64	0.00	0.00	0.00	0.00
ENST00000539448.5	ENSG00000091436.16	2312	2097.62	0.00	0.00	0.00	0.00
ENST00000379494.3	ENSG00000091482.5	938	723.62	18.04	1.10	0.80	66.75
ENST00000494525.1	ENSG00000091482.5	533	319.25	3.96	0.55	0.40	33.25
ENST00000366560.3	ENSG00000091483.6	1797	1582.62	1393.52	38.90	28.15	58.22
ENST00000493477.1	ENSG00000091483.6	414	202.18	2.27	0.50	0.36	0.74
ENST00000497042.1	ENSG00000091483.6	351	142.14	88.22	27.42	19.84	41.04
ENST00000264868.9	ENSG00000091490.10	4369	4154.62	9.12	0.10	0.07	1.44
ENST00000399878.7	ENSG00000091490.10	4520	4305.62	0.00	0.00	0.00	0.00
ENST00000502949.5	ENSG00000091490.10	3500	3285.62	209.47	2.82	2.04	41.81
ENST00000507618.1	ENSG00000091490.10	429	216.76	0.00	0.00	0.00	0.00
ENST00000509290.1	ENSG00000091490.10	560	346.09	1.00	0.13	0.09	1.89
ENST00000510448.5	ENSG00000091490.10	1326	1111.62	3.94	0.16	0.11	2.32
ENST00000510880.1	ENSG00000091490.10	553	339.13	0.00	0.00	0.00	0.00
ENST00000512286.1	ENSG00000091490.10	739	524.69	39.92	3.36	2.43	49.90
ENST00000513364.1	ENSG00000091490.10	611	396.89	0.00	0.00	0.00	0.00
ENST00000513416.5	ENSG00000091490.10	2344	2129.62	8.56	0.18	0.13	2.64
ENST00000513691.1	ENSG00000091490.10	605	390.91	0.00	0.00	0.00	0.00
ENST00000514321.1	ENSG00000091490.10	404	192.51	0.00	0.00	0.00	0.00
ENST00000514872.1	ENSG00000091490.10	558	344.10	0.00	0.00	0.00	0.00
ENST00000402696.7	ENSG00000091513.14	2968	2753.62	16695.56	267.88	193.85	59.35
ENST00000414694.5	ENSG00000091513.14	546	332.17	13.79	1.83	1.33	0.41
ENST00000460531.5	ENSG00000091513.14	577	363.01	1.20	0.15	0.11	0.03
ENST00000461695.1	ENSG00000091513.14	990	775.62	2232.64	127.18	92.03	28.18
ENST00000462495.1	ENSG00000091513.14	582	367.99	253.82	30.47	22.05	6.75
ENST00000466911.5	ENSG00000091513.14	526	312.31	0.00	0.00	0.00	0.00
ENST00000467842.1	ENSG00000091513.14	4602	4387.62	543.38	5.47	3.96	1.21
ENST00000474287.5	ENSG00000091513.14	645	430.81	55.04	5.65	4.09	1.25
ENST00000475382.5	ENSG00000091513.14	586	371.97	0.00	0.00	0.00	0.00
ENST00000482271.5	ENSG00000091513.14	659	444.78	2.50	0.25	0.18	0.05
ENST00000485977.1	ENSG00000091513.14	580	366.00	0.00	0.00	0.00	0.00
ENST00000493011.5	ENSG00000091513.14	999	784.62	157.96	8.89	6.44	1.97
ENST00000494430.5	ENSG00000091513.14	594	379.94	0.00	0.00	0.00	0.00
ENST00000498622.1	ENSG00000091513.14	719	504.70	41.11	3.60	2.60	0.80
ENST00000264993.7	ENSG00000091527.15	3307	3092.62	63.95	0.91	0.66	2.53
ENST00000420115.6	ENSG00000091527.15	3621	3406.62	1764.75	22.89	16.56	63.49
ENST00000431519.6	ENSG00000091527.15	955	740.62	69.80	4.16	3.01	11.55
ENST00000503932.5	ENSG00000091527.15	563	349.07	0.00	0.00	0.00	0.00
ENST00000504867.5	ENSG00000091527.15	471	257.92	0.00	0.00	0.00	0.00
ENST00000507408.5	ENSG00000091527.15	448	235.32	3.82	0.72	0.52	1.99
ENST00000508481.5	ENSG00000091527.15	661	446.78	66.73	6.60	4.78	18.31
ENST00000511392.5	ENSG00000091527.15	554	340.12	0.00	0.00	0.00	0.00
ENST00000515421.1	ENSG00000091527.15	1305	1090.62	18.95	0.77	0.56	2.13
ENST00000205890.9	ENSG00000091536.16	11863	11648.62	0.33	0.00	0.00	0.10
ENST00000412324.1	ENSG00000091536.16	719	504.70	0.00	0.00	0.00	0.00
ENST00000418233.7	ENSG00000091536.16	3411	3196.62	4.53	0.06	0.05	5.02
ENST00000433411.7	ENSG00000091536.16	3051	2836.62	16.03	0.25	0.18	20.02
ENST00000445289.6	ENSG00000091536.16	1345	1130.62	3.33	0.13	0.09	10.44
ENST00000473013.1	ENSG00000091536.16	2243	2028.62	8.45	0.18	0.13	14.75
ENST00000536811.5	ENSG00000091536.16	1009	794.62	0.00	0.00	0.00	0.00
ENST00000556535.5	ENSG00000091536.16	573	359.03	0.00	0.00	0.00	0.00
ENST00000557190.5	ENSG00000091536.16	481	267.77	0.00	0.00	0.00	0.00
ENST00000557655.5	ENSG00000091536.16	517	303.38	2.84	0.41	0.30	33.19
ENST00000578472.5	ENSG00000091536.16	568	354.05	0.00	0.00	0.00	0.00
ENST00000578575.1	ENSG00000091536.16	1046	831.62	0.00	0.00	0.00	0.00
ENST00000578999.1	ENSG00000091536.16	1228	1013.62	0.00	0.00	0.00	0.00
ENST00000579848.6	ENSG00000091536.16	998	783.62	3.31	0.19	0.14	14.98
ENST00000583079.1	ENSG00000091536.16	6399	6184.62	2.00	0.01	0.01	1.15
ENST00000585180.1	ENSG00000091536.16	494	280.61	0.00	0.00	0.00	0.00
ENST00000615845.4	ENSG00000091536.16	11860	11645.62	1.17	0.00	0.00	0.36
ENST00000399138.4	ENSG00000091542.8	2748	2533.62	461.00	8.04	5.82	100.00
ENST00000490106.1	ENSG00000091542.8	2146	1931.62	0.00	0.00	0.00	0.00
ENST00000541285.1	ENSG00000091542.8	1605	1390.62	0.00	0.00	0.00	0.00
ENST00000205948.10	ENSG00000091583.10	1176	961.62	0.00	0.00	0.00	0.00
ENST00000577982.1	ENSG00000091583.10	707	492.72	2.00	0.18	0.13	100.00
ENST00000581797.5	ENSG00000091583.10	748	533.68	0.00	0.00	0.00	0.00
ENST00000585162.1	ENSG00000091583.10	407	195.41	0.00	0.00	0.00	0.00
ENST00000262467.9	ENSG00000091592.15	5131	4916.62	7.53	0.07	0.05	2.81
ENST00000269280.8	ENSG00000091592.15	5075	4860.62	93.41	0.85	0.61	35.24
ENST00000345221.7	ENSG00000091592.15	4656	4441.62	0.00	0.00	0.00	0.00
ENST00000354411.7	ENSG00000091592.15	4332	4117.62	0.00	0.00	0.00	0.00
ENST00000544378.6	ENSG00000091592.15	5281	5066.62	10.02	0.09	0.06	3.63
ENST00000568641.1	ENSG00000091592.15	1627	1412.62	11.41	0.36	0.26	14.81
ENST00000571307.1	ENSG00000091592.15	4050	3835.62	13.70	0.16	0.11	6.55
ENST00000571451.6	ENSG00000091592.15	5444	5229.62	96.93	0.82	0.59	33.98
ENST00000572143.1	ENSG00000091592.15	578	364.00	0.00	0.00	0.00	0.00
ENST00000572272.5	ENSG00000091592.15	4422	4207.62	0.00	0.00	0.00	0.00
ENST00000574406.1	ENSG00000091592.15	1750	1535.62	0.00	0.00	0.00	0.00
ENST00000574512.1	ENSG00000091592.15	4506	4291.62	7.00	0.07	0.05	2.99
ENST00000576905.5	ENSG00000091592.15	555	341.11	0.00	0.00	0.00	0.00
ENST00000577119.5	ENSG00000091592.15	4200	3985.62	0.00	0.00	0.00	0.00
ENST00000613500.4	ENSG00000091592.15	4494	4279.62	0.00	0.00	0.00	0.00
ENST00000617618.4	ENSG00000091592.15	4788	4573.62	0.00	0.00	0.00	0.00
ENST00000619223.4	ENSG00000091592.15	4698	4483.62	0.00	0.00	0.00	0.00
ENST00000262483.12	ENSG00000091622.15	7086	6871.62	0.00	0.00	0.00	0.00
ENST00000421306.7	ENSG00000091622.15	6945	6730.62	17.97	0.12	0.09	46.08
ENST00000572795.1	ENSG00000091622.15	5369	5154.62	1.57	0.01	0.01	5.24
ENST00000575201.2	ENSG00000091622.15	734	519.69	1.47	0.12	0.09	48.67
ENST00000576664.5	ENSG00000091622.15	1621	1406.62	0.00	0.00	0.00	0.00
ENST00000206020.7	ENSG00000091640.7	1058	843.62	56.67	2.97	2.15	54.66
ENST00000570341.1	ENSG00000091640.7	431	218.71	0.68	0.14	0.10	2.53
ENST00000571023.1	ENSG00000091640.7	579	365.00	2.00	0.24	0.18	4.46
ENST00000572148.1	ENSG00000091640.7	498	284.57	0.00	0.00	0.00	0.00
ENST00000573366.5	ENSG00000091640.7	1668	1453.62	13.17	0.40	0.29	7.37
ENST00000573805.1	ENSG00000091640.7	495	281.60	4.72	0.74	0.54	13.63
ENST00000575142.5	ENSG00000091640.7	1094	879.62	18.75	0.94	0.68	17.35
ENST00000575784.2	ENSG00000091640.7	694	479.73	0.00	0.00	0.00	0.00
ENST00000219097.6	ENSG00000091651.8	1628	1413.62	19.52	0.61	0.44	7.17
ENST00000563306.5	ENSG00000091651.8	1190	975.62	19.57	0.89	0.64	10.41
ENST00000563599.5	ENSG00000091651.8	681	466.75	51.73	4.90	3.54	57.53
ENST00000566860.1	ENSG00000091651.8	1699	1484.62	17.57	0.52	0.38	6.14
ENST00000567000.2	ENSG00000091651.8	1560	1345.62	23.09	0.76	0.55	8.91
ENST00000568364.6	ENSG00000091651.8	888	673.63	8.66	0.57	0.41	6.68
ENST00000569239.5	ENSG00000091651.8	1833	1618.62	9.85	0.27	0.19	3.16
ENST00000570260.2	ENSG00000091651.8	561	347.08	0.00	0.00	0.00	0.00
ENST00000575571.5	ENSG00000091651.8	771	556.67	0.00	0.00	0.00	0.00
ENST00000458716.2	ENSG00000091656.15	3612	3397.62	0.00	0.00	0.00	0.00
ENST00000517585.1	ENSG00000091656.15	613	398.88	0.00	0.00	0.00	0.00
ENST00000517683.1	ENSG00000091656.15	614	399.88	0.00	0.00	0.00	0.00
ENST00000518282.5	ENSG00000091656.15	12175	11960.62	17.78	0.07	0.05	17.43
ENST00000519536.1	ENSG00000091656.15	491	277.65	0.00	0.00	0.00	0.00
ENST00000520307.5	ENSG00000091656.15	618	403.87	0.00	0.00	0.00	0.00
ENST00000521891.6	ENSG00000091656.15	14019	13804.62	97.22	0.31	0.23	82.57
ENST00000522409.1	ENSG00000091656.15	623	408.86	0.00	0.00	0.00	0.00
ENST00000523625.5	ENSG00000091656.15	989	774.62	0.00	0.00	0.00	0.00
ENST00000523809.1	ENSG00000091656.15	561	347.08	0.00	0.00	0.00	0.00
ENST00000523885.1	ENSG00000091656.15	524	310.32	0.00	0.00	0.00	0.00
ENST00000524290.1	ENSG00000091656.15	441	228.47	0.00	0.00	0.00	0.00
ENST00000263160.3	ENSG00000091664.7	3949	3734.62	0.00	0.00	0.00	0.00
ENST00000534115.1	ENSG00000091664.7	573	359.03	0.00	0.00	0.00	0.00
ENST00000011292.7	ENSG00000091704.9	1487	1272.62	0.00	0.00	0.00	0.00
ENST00000470838.1	ENSG00000091704.9	622	407.86	0.00	0.00	0.00	0.00
ENST00000476062.5	ENSG00000091704.9	1062	847.62	0.00	0.00	0.00	0.00
ENST00000478096.1	ENSG00000091704.9	852	637.63	0.00	0.00	0.00	0.00
ENST00000479106.1	ENSG00000091704.9	1931	1716.62	0.00	0.00	0.00	0.00
ENST00000481342.5	ENSG00000091704.9	581	366.99	0.00	0.00	0.00	0.00
ENST00000484324.1	ENSG00000091704.9	1303	1088.62	1.50	0.06	0.04	49.87
ENST00000491460.5	ENSG00000091704.9	1063	848.62	0.00	0.00	0.00	0.00
ENST00000604896.5	ENSG00000091704.9	573	359.03	0.50	0.06	0.04	50.13
ENST00000311873.9	ENSG00000091732.15	2017	1802.62	0.00	0.00	0.00	0.00
ENST00000358303.8	ENSG00000091732.15	1972	1757.62	187.47	4.71	3.41	70.63
ENST00000360708.9	ENSG00000091732.15	1676	1461.62	0.00	0.00	0.00	0.00
ENST00000467642.5	ENSG00000091732.15	1934	1719.62	0.00	0.00	0.00	0.00
ENST00000470651.1	ENSG00000091732.15	567	353.05	1.13	0.14	0.10	2.12
ENST00000471022.5	ENSG00000091732.15	978	763.62	17.71	1.02	0.74	15.36
ENST00000477578.5	ENSG00000091732.15	850	635.63	5.50	0.38	0.28	5.73
ENST00000480193.5	ENSG00000091732.15	563	349.07	0.00	0.00	0.00	0.00
ENST00000481503.5	ENSG00000091732.15	1741	1526.62	14.18	0.41	0.30	6.15
ENST00000483827.1	ENSG00000091732.15	760	545.67	0.00	0.00	0.00	0.00
ENST00000484432.1	ENSG00000091732.15	559	345.09	0.00	0.00	0.00	0.00
ENST00000206249.7	ENSG00000091831.21	6458	6243.62	0.00	0.00	0.00	0.00
ENST00000338799.9	ENSG00000091831.21	3335	3120.62	0.00	0.00	0.00	0.00
ENST00000404742.5	ENSG00000091831.21	624	409.85	0.00	0.00	0.00	0.00
ENST00000406599.5	ENSG00000091831.21	1251	1036.62	0.00	0.00	0.00	0.00
ENST00000415488.1	ENSG00000091831.21	323	116.41	0.00	0.00	0.00	0.00
ENST00000427531.6	ENSG00000091831.21	5436	5221.62	2.00	0.02	0.01	32.00
ENST00000440973.5	ENSG00000091831.21	6466	6251.62	0.00	0.00	0.00	0.00
ENST00000443427.5	ENSG00000091831.21	6357	6142.62	5.00	0.04	0.03	68.00
ENST00000446550.1	ENSG00000091831.21	731	516.69	0.00	0.00	0.00	0.00
ENST00000456483.3	ENSG00000091831.21	1368	1153.62	0.00	0.00	0.00	0.00
ENST00000473497.5	ENSG00000091831.21	219	32.98	0.00	0.00	0.00	0.00
ENST00000482101.1	ENSG00000091831.21	641	426.82	0.00	0.00	0.00	0.00
ENST00000488573.1	ENSG00000091831.21	530	316.28	0.00	0.00	0.00	0.00
ENST00000206262.1	ENSG00000091844.7	1636	1421.62	0.00	0.00	0.00	0.00
ENST00000367225.6	ENSG00000091844.7	7773	7558.62	23.00	0.13	0.10	100.00
ENST00000325203.9	ENSG00000091879.13	5416	5201.62	321.60	2.73	1.98	8.02
ENST00000338312.10	ENSG00000091879.13	1466	1251.62	249.06	8.79	6.36	25.81
ENST00000523120.2	ENSG00000091879.13	2997	2782.62	59.36	0.94	0.68	2.77
ENST00000629816.2	ENSG00000091879.13	2602	2387.62	1166.97	21.59	15.63	63.40
ENST00000206380.7	ENSG00000091947.9	1536	1321.62	58.00	1.94	1.40	86.99
ENST00000585950.5	ENSG00000091947.9	682	467.75	0.00	0.00	0.00	0.00
ENST00000586174.1	ENSG00000091947.9	593	378.95	0.00	0.00	0.00	0.00
ENST00000587529.1	ENSG00000091947.9	965	750.62	0.00	0.00	0.00	0.00
ENST00000589334.5	ENSG00000091947.9	1830	1615.62	0.00	0.00	0.00	0.00
ENST00000590905.1	ENSG00000091947.9	573	359.03	1.00	0.12	0.09	5.52
ENST00000591162.1	ENSG00000091947.9	478	264.81	1.00	0.17	0.12	7.49
ENST00000592127.5	ENSG00000091947.9	576	362.01	0.00	0.00	0.00	0.00
ENST00000315711.12	ENSG00000091972.18	2129	1914.62	0.00	0.00	0.00	0.00
ENST00000383681.7	ENSG00000091972.18	1997	1782.62	84.80	2.10	1.52	17.81
ENST00000473539.5	ENSG00000091972.18	1524	1309.62	134.12	4.52	3.27	38.35
ENST00000478595.1	ENSG00000091972.18	2017	1802.62	11.18	0.27	0.20	2.32
ENST00000498096.5	ENSG00000091972.18	942	727.62	35.08	2.13	1.54	18.05
ENST00000606471.5	ENSG00000091972.18	802	587.65	36.82	2.77	2.00	23.46
ENST00000607516.1	ENSG00000091972.18	555	341.11	0.00	0.00	0.00	0.00
ENST00000607597.1	ENSG00000091972.18	551	337.14	0.00	0.00	0.00	0.00
ENST00000206423.7	ENSG00000091986.15	12430	12215.62	634.04	2.29	1.66	1.87
ENST00000439685.6	ENSG00000091986.15	3557	3342.62	7867.16	103.99	75.25	84.91
ENST00000461431.1	ENSG00000091986.15	781	566.66	0.00	0.00	0.00	0.00
ENST00000469554.1	ENSG00000091986.15	626	411.85	30.13	3.23	2.34	2.64
ENST00000473959.5	ENSG00000091986.15	560	346.09	0.00	0.00	0.00	0.00
ENST00000475181.1	ENSG00000091986.15	1010	795.62	207.46	11.52	8.34	9.41
ENST00000479368.1	ENSG00000091986.15	681	466.75	15.20	1.44	1.04	1.17
ENST00000480275.1	ENSG00000091986.15	684	469.74	0.00	0.00	0.00	0.00
ENST00000206446.4	ENSG00000092009.10	633	418.83	1.72	0.18	0.13	56.62
ENST00000250378.7	ENSG00000092009.10	937	722.62	2.28	0.14	0.10	43.38
ENST00000206451.10	ENSG00000092010.14	1006	791.62	489.41	27.32	19.77	54.71
ENST00000382708.7	ENSG00000092010.14	1136	921.62	97.42	4.67	3.38	9.35
ENST00000470718.5	ENSG00000092010.14	476	262.84	4.89	0.82	0.60	1.65
ENST00000558112.1	ENSG00000092010.14	651	436.80	33.06	3.34	2.42	6.70
ENST00000559123.5	ENSG00000092010.14	1033	818.62	9.32	0.50	0.36	1.01
ENST00000559741.5	ENSG00000092010.14	763	548.67	35.21	2.84	2.05	5.68
ENST00000560420.1	ENSG00000092010.14	922	707.62	51.46	3.21	2.33	6.44
ENST00000561059.5	ENSG00000092010.14	947	732.62	16.94	1.02	0.74	2.05
ENST00000561142.5	ENSG00000092010.14	865	650.63	67.11	4.56	3.30	9.13
ENST00000561435.5	ENSG00000092010.14	945	730.62	27.17	1.64	1.19	3.29
ENST00000261475.9	ENSG00000092020.10	1839	1624.62	239.14	6.50	4.71	41.65
ENST00000553273.5	ENSG00000092020.10	1402	1187.62	12.51	0.47	0.34	2.98
ENST00000553282.1	ENSG00000092020.10	479	265.80	0.00	0.00	0.00	0.00
ENST00000554222.5	ENSG00000092020.10	1719	1504.62	41.08	1.21	0.87	7.72
ENST00000554265.5	ENSG00000092020.10	1029	814.62	7.12	0.39	0.28	2.47
ENST00000554361.5	ENSG00000092020.10	684	469.74	0.00	0.00	0.00	0.00
ENST00000554488.5	ENSG00000092020.10	593	378.95	1.48	0.17	0.12	1.10
ENST00000554563.5	ENSG00000092020.10	469	255.95	0.00	0.00	0.00	0.00
ENST00000554899.5	ENSG00000092020.10	762	547.67	6.16	0.50	0.36	3.18
ENST00000555219.1	ENSG00000092020.10	501	287.53	0.00	0.00	0.00	0.00
ENST00000555614.5	ENSG00000092020.10	676	461.76	0.00	0.00	0.00	0.00
ENST00000555630.5	ENSG00000092020.10	712	497.71	0.00	0.00	0.00	0.00
ENST00000555644.5	ENSG00000092020.10	1347	1132.62	12.22	0.48	0.34	3.05
ENST00000555726.5	ENSG00000092020.10	546	332.17	3.83	0.51	0.37	3.26
ENST00000556254.1	ENSG00000092020.10	913	698.62	28.81	1.82	1.32	11.67
ENST00000557074.1	ENSG00000092020.10	478	264.81	10.40	1.74	1.26	11.11
ENST00000557217.5	ENSG00000092020.10	1846	1631.62	23.41	0.63	0.46	4.06
ENST00000557278.1	ENSG00000092020.10	896	681.62	0.00	0.00	0.00	0.00
ENST00000557288.1	ENSG00000092020.10	492	278.63	3.55	0.56	0.41	3.61
ENST00000557773.5	ENSG00000092020.10	988	773.62	11.29	0.64	0.47	4.13
ENST00000206474.11	ENSG00000092036.17	1642	1427.62	29.37	0.91	0.66	7.72
ENST00000342454.12	ENSG00000092036.17	1474	1259.62	0.00	0.00	0.00	0.00
ENST00000347758.6	ENSG00000092036.17	1428	1213.62	0.00	0.00	0.00	0.00
ENST00000490506.5	ENSG00000092036.17	1447	1232.62	0.00	0.00	0.00	0.00
ENST00000541587.5	ENSG00000092036.17	1637	1422.62	130.58	4.06	2.93	34.42
ENST00000553420.1	ENSG00000092036.17	473	259.89	12.82	2.18	1.58	18.50
ENST00000553794.5	ENSG00000092036.17	570	356.04	0.00	0.00	0.00	0.00
ENST00000553859.5	ENSG00000092036.17	602	387.92	0.00	0.00	0.00	0.00
ENST00000554063.1	ENSG00000092036.17	660	445.78	20.15	2.00	1.45	16.95
ENST00000554349.5	ENSG00000092036.17	750	535.68	0.00	0.00	0.00	0.00
ENST00000554373.5	ENSG00000092036.17	896	681.62	6.13	0.40	0.29	3.37
ENST00000554406.1	ENSG00000092036.17	652	437.79	0.00	0.00	0.00	0.00
ENST00000554446.5	ENSG00000092036.17	1129	914.62	7.02	0.34	0.25	2.88
ENST00000554516.5	ENSG00000092036.17	983	768.62	0.00	0.00	0.00	0.00
ENST00000554651.5	ENSG00000092036.17	815	600.64	0.00	0.00	0.00	0.00
ENST00000555040.5	ENSG00000092036.17	1107	892.62	0.00	0.00	0.00	0.00
ENST00000555367.5	ENSG00000092036.17	1454	1239.62	0.00	0.00	0.00	0.00
ENST00000555986.5	ENSG00000092036.17	1626	1411.62	0.00	0.00	0.00	0.00
ENST00000556421.5	ENSG00000092036.17	851	636.63	27.44	1.90	1.38	16.16
ENST00000556915.5	ENSG00000092036.17	578	364.00	0.00	0.00	0.00	0.00
ENST00000557591.5	ENSG00000092036.17	582	367.99	0.00	0.00	0.00	0.00
ENST00000579686.1	ENSG00000092036.17	80	0.00	0.00	0.00	0.00	0.00
ENST00000356300.8	ENSG00000092051.16	4278	4063.62	0.00	0.00	0.00	0.00
ENST00000397118.7	ENSG00000092051.16	4386	4171.62	0.00	0.00	0.00	0.00
ENST00000544177.1	ENSG00000092051.16	1124	909.62	0.00	0.00	0.00	0.00
ENST00000553505.1	ENSG00000092051.16	2447	2232.62	0.00	0.00	0.00	0.00
ENST00000622501.4	ENSG00000092051.16	3489	3274.62	9.00	0.12	0.09	100.00
ENST00000355349.3	ENSG00000092054.12	6087	5872.62	0.00	0.00	0.00	0.00
ENST00000206513.5	ENSG00000092067.5	1554	1339.62	1.00	0.03	0.02	100.00
ENST00000316902.11	ENSG00000092068.19	4216	4001.62	28.13	0.31	0.22	1.84
ENST00000339733.9	ENSG00000092068.19	3066	2851.62	78.81	1.22	0.88	7.22
ENST00000397310.6	ENSG00000092068.19	2719	2504.62	173.16	3.05	2.21	18.06
ENST00000422941.6	ENSG00000092068.19	3018	2803.62	88.29	1.39	1.01	8.22
ENST00000453702.5	ENSG00000092068.19	1752	1537.62	317.71	9.13	6.61	53.96
ENST00000469263.5	ENSG00000092068.19	3557	3342.62	0.00	0.00	0.00	0.00
ENST00000524758.1	ENSG00000092068.19	536	322.23	0.00	0.00	0.00	0.00
ENST00000525062.1	ENSG00000092068.19	658	443.78	0.00	0.00	0.00	0.00
ENST00000528186.1	ENSG00000092068.19	590	375.96	6.85	0.81	0.58	4.76
ENST00000528806.5	ENSG00000092068.19	735	520.69	8.39	0.71	0.52	4.21
ENST00000528860.5	ENSG00000092068.19	1499	1284.62	0.00	0.00	0.00	0.00
ENST00000529705.6	ENSG00000092068.19	1819	1604.62	10.65	0.29	0.21	1.73
ENST00000532568.1	ENSG00000092068.19	572	358.03	0.00	0.00	0.00	0.00
ENST00000621729.4	ENSG00000092068.19	1371	1156.62	0.00	0.00	0.00	0.00
ENST00000206542.8	ENSG00000092094.10	2002	1787.62	100.61	2.49	1.80	8.08
ENST00000553292.1	ENSG00000092094.10	530	316.28	39.34	5.50	3.98	17.85
ENST00000553640.3	ENSG00000092094.10	578	364.00	7.16	0.87	0.63	2.82
ENST00000554249.5	ENSG00000092094.10	987	772.62	35.72	2.04	1.48	6.63
ENST00000554699.1	ENSG00000092094.10	762	547.67	33.82	2.73	1.97	8.86
ENST00000554915.1	ENSG00000092094.10	586	371.97	3.68	0.44	0.32	1.42
ENST00000555223.5	ENSG00000092094.10	773	558.66	13.48	1.07	0.77	3.46
ENST00000555656.5	ENSG00000092094.10	3258	3043.62	172.10	2.50	1.81	8.11
ENST00000555785.2	ENSG00000092094.10	464	251.03	2.08	0.37	0.26	1.19
ENST00000556124.3	ENSG00000092094.10	1546	1331.62	107.00	3.55	2.57	11.53
ENST00000556252.1	ENSG00000092094.10	830	615.64	2.80	0.20	0.15	0.65
ENST00000556439.1	ENSG00000092094.10	1011	796.62	163.19	9.05	6.55	29.39
ENST00000206544.8	ENSG00000092096.15	2284	2069.62	14.23	0.30	0.22	17.35
ENST00000354772.8	ENSG00000092096.15	2238	2023.62	0.00	0.00	0.00	0.00
ENST00000397260.7	ENSG00000092096.15	2245	2030.62	0.00	0.00	0.00	0.00
ENST00000397267.5	ENSG00000092096.15	2455	2240.62	0.00	0.00	0.00	0.00
ENST00000473917.1	ENSG00000092096.15	1746	1531.62	14.08	0.41	0.29	23.20
ENST00000474057.5	ENSG00000092096.15	2060	1845.62	1.15	0.03	0.02	1.57
ENST00000474774.1	ENSG00000092096.15	387	176.17	0.56	0.14	0.10	8.00
ENST00000556803.1	ENSG00000092096.15	954	739.62	6.14	0.37	0.27	20.96
ENST00000557699.5	ENSG00000092096.15	1533	1318.62	15.11	0.51	0.37	28.92
ENST00000636431.1	ENSG00000092096.15	666	451.77	0.00	0.00	0.00	0.00
ENST00000324103.10	ENSG00000092098.16	3627	3412.62	57.93	0.75	0.54	4.11
ENST00000483895.5	ENSG00000092098.16	660	445.78	0.00	0.00	0.00	0.00
ENST00000491351.5	ENSG00000092098.16	1804	1589.62	0.00	0.00	0.00	0.00
ENST00000557878.5	ENSG00000092098.16	574	360.02	0.00	0.00	0.00	0.00
ENST00000557991.5	ENSG00000092098.16	578	364.00	4.67	0.57	0.41	3.10
ENST00000558452.1	ENSG00000092098.16	575	361.02	24.42	2.99	2.16	16.38
ENST00000558634.5	ENSG00000092098.16	537	323.23	0.00	0.00	0.00	0.00
ENST00000558907.5	ENSG00000092098.16	777	562.66	0.00	0.00	0.00	0.00
ENST00000559071.5	ENSG00000092098.16	1943	1728.62	208.52	5.33	3.86	29.20
ENST00000559260.5	ENSG00000092098.16	551	337.14	0.00	0.00	0.00	0.00
ENST00000559275.5	ENSG00000092098.16	3198	2983.62	20.64	0.31	0.22	1.67
ENST00000559308.5	ENSG00000092098.16	559	345.09	1.24	0.16	0.11	0.87
ENST00000559438.5	ENSG00000092098.16	557	343.10	0.00	0.00	0.00	0.00
ENST00000559449.5	ENSG00000092098.16	808	593.65	0.00	0.00	0.00	0.00
ENST00000559491.1	ENSG00000092098.16	478	264.81	1.17	0.20	0.14	1.07
ENST00000559533.5	ENSG00000092098.16	889	674.63	0.00	0.00	0.00	0.00
ENST00000559583.1	ENSG00000092098.16	531	317.27	0.00	0.00	0.00	0.00
ENST00000559719.1	ENSG00000092098.16	579	365.00	0.00	0.00	0.00	0.00
ENST00000559882.1	ENSG00000092098.16	554	340.12	0.00	0.00	0.00	0.00
ENST00000560071.5	ENSG00000092098.16	576	362.01	0.00	0.00	0.00	0.00
ENST00000560342.5	ENSG00000092098.16	888	673.63	5.26	0.35	0.25	1.89
ENST00000560631.1	ENSG00000092098.16	320	113.71	2.07	0.80	0.58	4.40
ENST00000560754.1	ENSG00000092098.16	606	391.90	43.05	4.85	3.51	26.59
ENST00000560787.5	ENSG00000092098.16	2834	2619.62	115.91	1.95	1.41	10.71
ENST00000560875.1	ENSG00000092098.16	550	336.14	0.00	0.00	0.00	0.00
ENST00000311943.11	ENSG00000092108.20	2016	1801.62	71.76	1.76	1.27	6.66
ENST00000396629.6	ENSG00000092108.20	2021	1806.62	0.00	0.00	0.00	0.00
ENST00000458591.6	ENSG00000092108.20	2359	2144.62	0.00	0.00	0.00	0.00
ENST00000463622.6	ENSG00000092108.20	1943	1728.62	429.46	10.98	7.94	41.57
ENST00000469043.1	ENSG00000092108.20	696	481.73	2.68	0.25	0.18	0.93
ENST00000484733.6	ENSG00000092108.20	2308	2093.62	5.55	0.12	0.08	0.44
ENST00000544052.6	ENSG00000092108.20	2058	1843.62	130.17	3.12	2.26	11.81
ENST00000553278.1	ENSG00000092108.20	795	580.65	7.01	0.53	0.39	2.02
ENST00000553280.1	ENSG00000092108.20	574	360.02	15.80	1.94	1.40	7.34
ENST00000553693.5	ENSG00000092108.20	490	276.66	0.00	0.00	0.00	0.00
ENST00000554437.5	ENSG00000092108.20	688	473.74	1.47	0.14	0.10	0.52
ENST00000554486.1	ENSG00000092108.20	819	604.64	5.69	0.42	0.30	1.57
ENST00000554776.5	ENSG00000092108.20	583	368.98	0.00	0.00	0.00	0.00
ENST00000554819.5	ENSG00000092108.20	608	393.90	0.00	0.00	0.00	0.00
ENST00000555259.5	ENSG00000092108.20	1553	1338.62	8.59	0.28	0.21	1.07
ENST00000555550.1	ENSG00000092108.20	541	327.20	7.76	1.05	0.76	3.97
ENST00000555953.1	ENSG00000092108.20	497	283.58	3.31	0.52	0.37	1.95
ENST00000556256.1	ENSG00000092108.20	428	215.78	2.32	0.48	0.34	1.80
ENST00000556413.1	ENSG00000092108.20	512	298.42	7.00	1.04	0.75	3.92
ENST00000556486.5	ENSG00000092108.20	974	759.62	39.46	2.29	1.66	8.69
ENST00000556534.1	ENSG00000092108.20	864	649.63	14.22	0.97	0.70	3.66
ENST00000556768.5	ENSG00000092108.20	1829	1614.62	19.74	0.54	0.39	2.05
ENST00000557076.5	ENSG00000092108.20	743	528.68	0.00	0.00	0.00	0.00
ENST00000557713.5	ENSG00000092108.20	556	342.11	0.00	0.00	0.00	0.00
ENST00000206595.10	ENSG00000092140.14	5804	5589.62	68.33	0.54	0.39	8.72
ENST00000438909.6	ENSG00000092140.14	2334	2119.62	215.83	4.50	3.26	72.61
ENST00000544007.5	ENSG00000092140.14	1003	788.62	0.00	0.00	0.00	0.00
ENST00000547532.5	ENSG00000092140.14	623	408.86	0.00	0.00	0.00	0.00
ENST00000547638.1	ENSG00000092140.14	566	352.06	0.00	0.00	0.00	0.00
ENST00000548934.1	ENSG00000092140.14	640	425.82	1.49	0.15	0.11	2.49
ENST00000549159.1	ENSG00000092140.14	3224	3009.62	57.29	0.84	0.61	13.58
ENST00000549553.1	ENSG00000092140.14	587	372.97	0.00	0.00	0.00	0.00
ENST00000550944.5	ENSG00000092140.14	565	351.06	0.00	0.00	0.00	0.00
ENST00000552488.1	ENSG00000092140.14	786	571.66	0.00	0.00	0.00	0.00
ENST00000552515.5	ENSG00000092140.14	367	157.16	0.00	0.00	0.00	0.00
ENST00000553504.5	ENSG00000092140.14	3796	3581.62	13.06	0.16	0.12	2.60
ENST00000554714.5	ENSG00000092140.14	537	323.23	0.00	0.00	0.00	0.00
ENST00000555429.1	ENSG00000092140.14	411	199.27	0.00	0.00	0.00	0.00
ENST00000399332.5	ENSG00000092148.12	9134	8919.62	94.09	0.47	0.34	0.37
ENST00000553616.1	ENSG00000092148.12	570	356.04	3.85	0.48	0.35	0.38
ENST00000553700.5	ENSG00000092148.12	9080	8865.62	1090.01	5.43	3.93	4.29
ENST00000553957.5	ENSG00000092148.12	4395	4180.62	648.34	6.85	4.96	5.41
ENST00000554027.1	ENSG00000092148.12	556	342.11	83.18	10.74	7.77	8.49
ENST00000554471.2	ENSG00000092148.12	819	604.64	53.18	3.89	2.81	3.07
ENST00000554850.1	ENSG00000092148.12	382	171.40	7.64	1.97	1.42	1.56
ENST00000554882.5	ENSG00000092148.12	3748	3533.62	2558.68	31.99	23.15	25.27
ENST00000555311.1	ENSG00000092148.12	503	289.51	42.48	6.48	4.69	5.12
ENST00000555843.5	ENSG00000092148.12	4281	4066.62	376.68	4.09	2.96	3.23
ENST00000555915.1	ENSG00000092148.12	775	560.66	1.91	0.15	0.11	0.12
ENST00000556004.1	ENSG00000092148.12	595	380.94	87.81	10.18	7.37	8.05
ENST00000556224.5	ENSG00000092148.12	3267	3052.62	0.00	0.00	0.00	0.00
ENST00000556281.1	ENSG00000092148.12	684	469.74	349.76	32.90	23.81	25.99
ENST00000556474.1	ENSG00000092148.12	1046	831.62	0.00	0.00	0.00	0.00
ENST00000557321.1	ENSG00000092148.12	571	357.03	23.49	2.91	2.10	2.30
ENST00000557369.1	ENSG00000092148.12	554	340.12	6.07	0.79	0.57	0.62
ENST00000557695.1	ENSG00000092148.12	524	310.32	22.73	3.24	2.34	2.56
ENST00000611816.4	ENSG00000092148.12	8980	8765.62	799.11	4.03	2.91	3.18
ENST00000336053.10	ENSG00000092199.17	3301	3086.62	535.83	7.67	5.55	3.59
ENST00000420743.6	ENSG00000092199.17	1559	1344.62	0.00	0.00	0.00	0.00
ENST00000430246.6	ENSG00000092199.17	4501	4286.62	206.03	2.12	1.54	0.99
ENST00000449098.5	ENSG00000092199.17	1599	1384.62	549.32	17.53	12.68	8.20
ENST00000553300.5	ENSG00000092199.17	1375	1160.62	0.00	0.00	0.00	0.00
ENST00000553444.1	ENSG00000092199.17	724	509.70	522.65	45.30	32.78	21.20
ENST00000553614.5	ENSG00000092199.17	604	389.91	37.82	4.29	3.10	2.01
ENST00000553753.5	ENSG00000092199.17	1790	1575.62	1174.08	32.92	23.82	15.40
ENST00000554383.5	ENSG00000092199.17	1039	824.62	0.00	0.00	0.00	0.00
ENST00000554417.1	ENSG00000092199.17	691	476.73	98.13	9.09	6.58	4.26
ENST00000554455.5	ENSG00000092199.17	1784	1569.62	1708.25	48.08	34.80	22.50
ENST00000554539.5	ENSG00000092199.17	748	533.68	0.00	0.00	0.00	0.00
ENST00000554891.5	ENSG00000092199.17	644	429.81	0.00	0.00	0.00	0.00
ENST00000554969.5	ENSG00000092199.17	1924	1709.62	329.82	8.52	6.17	3.99
ENST00000555127.1	ENSG00000092199.17	929	714.62	56.50	3.49	2.53	1.63
ENST00000555137.5	ENSG00000092199.17	789	574.66	0.00	0.00	0.00	0.00
ENST00000555176.5	ENSG00000092199.17	531	317.27	0.00	0.00	0.00	0.00
ENST00000555215.5	ENSG00000092199.17	781	566.66	0.00	0.00	0.00	0.00
ENST00000555309.5	ENSG00000092199.17	1714	1499.62	0.00	0.00	0.00	0.00
ENST00000555585.5	ENSG00000092199.17	682	467.75	57.94	5.47	3.96	2.56
ENST00000555883.5	ENSG00000092199.17	1182	967.62	0.00	0.00	0.00	0.00
ENST00000555914.5	ENSG00000092199.17	1658	1443.62	322.11	9.86	7.13	4.61
ENST00000556142.5	ENSG00000092199.17	1599	1384.62	0.00	0.00	0.00	0.00
ENST00000556226.5	ENSG00000092199.17	629	414.84	0.00	0.00	0.00	0.00
ENST00000556513.5	ENSG00000092199.17	1403	1188.62	0.00	0.00	0.00	0.00
ENST00000556628.5	ENSG00000092199.17	1156	941.62	0.00	0.00	0.00	0.00
ENST00000556897.5	ENSG00000092199.17	1252	1037.62	430.61	18.34	13.27	8.58
ENST00000557033.1	ENSG00000092199.17	760	545.67	1.52	0.12	0.09	0.06
ENST00000557157.5	ENSG00000092199.17	698	483.73	0.00	0.00	0.00	0.00
ENST00000557201.5	ENSG00000092199.17	1371	1156.62	0.00	0.00	0.00	0.00
ENST00000557336.1	ENSG00000092199.17	580	366.00	0.00	0.00	0.00	0.00
ENST00000557442.5	ENSG00000092199.17	1308	1093.62	0.00	0.00	0.00	0.00
ENST00000557768.1	ENSG00000092199.17	599	384.93	7.92	0.91	0.66	0.43
ENST00000382933.8	ENSG00000092200.12	2004	1789.62	0.00	0.00	0.00	0.00
ENST00000400017.6	ENSG00000092200.12	3940	3725.62	0.00	0.00	0.00	0.00
ENST00000553500.5	ENSG00000092200.12	585	370.98	0.00	0.00	0.00	0.00
ENST00000553927.1	ENSG00000092200.12	2875	2660.62	5.00	0.08	0.06	100.00
ENST00000554303.1	ENSG00000092200.12	429	216.76	0.00	0.00	0.00	0.00
ENST00000554750.1	ENSG00000092200.12	571	357.03	0.00	0.00	0.00	0.00
ENST00000555322.5	ENSG00000092200.12	2373	2158.62	0.00	0.00	0.00	0.00
ENST00000555489.5	ENSG00000092200.12	2139	1924.62	0.00	0.00	0.00	0.00
ENST00000555587.5	ENSG00000092200.12	2371	2156.62	0.00	0.00	0.00	0.00
ENST00000556336.5	ENSG00000092200.12	2955	2740.62	0.00	0.00	0.00	0.00
ENST00000557351.1	ENSG00000092200.12	566	352.06	0.00	0.00	0.00	0.00
ENST00000557606.1	ENSG00000092200.12	402	190.58	0.00	0.00	0.00	0.00
ENST00000557771.5	ENSG00000092200.12	3870	3655.62	0.00	0.00	0.00	0.00
ENST00000216297.6	ENSG00000092201.9	4684	4469.62	5116.80	50.58	36.60	69.13
ENST00000552829.2	ENSG00000092201.9	669	454.77	15.17	1.47	1.07	2.01
ENST00000555752.1	ENSG00000092201.9	888	673.63	12.26	0.80	0.58	1.10
ENST00000555943.1	ENSG00000092201.9	915	700.62	22.00	1.39	1.00	1.90
ENST00000556217.5	ENSG00000092201.9	1027	812.62	120.84	6.57	4.75	8.98
ENST00000556309.5	ENSG00000092201.9	582	367.99	0.00	0.00	0.00	0.00
ENST00000557394.5	ENSG00000092201.9	2324	2109.62	589.85	12.35	8.94	16.88
ENST00000557652.1	ENSG00000092201.9	877	662.63	0.00	0.00	0.00	0.00
ENST00000416256.5	ENSG00000092203.13	724	509.70	0.00	0.00	0.00	0.00
ENST00000447695.5	ENSG00000092203.13	633	418.83	0.00	0.00	0.00	0.00
ENST00000448790.6	ENSG00000092203.13	4534	4319.62	653.81	6.69	4.84	12.10
ENST00000455138.1	ENSG00000092203.13	549	335.15	7.55	1.00	0.72	1.80
ENST00000455393.5	ENSG00000092203.13	2000	1785.62	473.45	11.71	8.48	21.20
ENST00000457430.2	ENSG00000092203.13	565	351.06	11.90	1.50	1.08	2.71
ENST00000463119.1	ENSG00000092203.13	585	370.98	43.94	5.23	3.79	9.47
ENST00000473176.1	ENSG00000092203.13	704	489.72	255.42	23.04	16.68	41.69
ENST00000487242.1	ENSG00000092203.13	544	330.18	1.35	0.18	0.13	0.33
ENST00000494242.1	ENSG00000092203.13	650	435.80	2.16	0.22	0.16	0.40
ENST00000613005.4	ENSG00000092203.13	3633	3418.62	184.59	2.39	1.73	4.32
ENST00000613569.4	ENSG00000092203.13	4711	4496.62	337.14	3.31	2.40	5.99
ENST00000250379.12	ENSG00000092208.16	1094	879.62	10.92	0.55	0.40	6.84
ENST00000308317.10	ENSG00000092208.16	1420	1205.62	24.57	0.90	0.65	11.23
ENST00000396249.6	ENSG00000092208.16	801	586.65	3.63	0.27	0.20	3.41
ENST00000412033.6	ENSG00000092208.16	825	610.64	9.81	0.71	0.51	8.85
ENST00000524781.1	ENSG00000092208.16	649	434.80	0.00	0.00	0.00	0.00
ENST00000524980.1	ENSG00000092208.16	662	447.78	33.84	3.34	2.42	41.63
ENST00000525153.5	ENSG00000092208.16	1476	1261.62	4.92	0.17	0.12	2.15
ENST00000525430.1	ENSG00000092208.16	659	444.78	11.63	1.16	0.84	14.41
ENST00000527381.1	ENSG00000092208.16	592	377.95	0.00	0.00	0.00	0.00
ENST00000529365.1	ENSG00000092208.16	583	368.98	7.69	0.92	0.67	11.48
ENST00000531684.5	ENSG00000092208.16	630	415.84	0.00	0.00	0.00	0.00
ENST00000534684.6	ENSG00000092208.16	658	443.78	0.00	0.00	0.00	0.00
ENST00000206765.10	ENSG00000092295.11	2777	2562.62	6.80	0.12	0.08	8.91
ENST00000544573.5	ENSG00000092295.11	1581	1366.62	0.00	0.00	0.00	0.00
ENST00000558074.1	ENSG00000092295.11	555	341.11	0.01	0.00	0.00	0.14
ENST00000559136.1	ENSG00000092295.11	898	683.62	13.18	0.85	0.62	64.72
ENST00000559669.1	ENSG00000092295.11	412	200.24	0.00	0.00	0.00	0.00
ENST00000560226.1	ENSG00000092295.11	580	366.00	0.00	0.00	0.00	0.00
ENST00000560443.1	ENSG00000092295.11	527	313.30	0.00	0.00	0.00	0.00
ENST00000560478.1	ENSG00000092295.11	562	348.08	0.00	0.00	0.00	0.00
ENST00000561067.1	ENSG00000092295.11	469	255.95	2.00	0.35	0.25	26.23
ENST00000267415.11	ENSG00000092330.15	1852	1637.62	20.70	0.56	0.40	3.67
ENST00000399423.8	ENSG00000092330.15	2168	1953.62	525.97	11.90	8.61	78.16
ENST00000557830.1	ENSG00000092330.15	574	360.02	2.08	0.26	0.18	1.68
ENST00000557915.1	ENSG00000092330.15	565	351.06	0.00	0.00	0.00	0.00
ENST00000557921.1	ENSG00000092330.15	499	285.55	0.00	0.00	0.00	0.00
ENST00000558476.5	ENSG00000092330.15	894	679.62	0.00	0.00	0.00	0.00
ENST00000558510.1	ENSG00000092330.15	574	360.02	0.00	0.00	0.00	0.00
ENST00000558566.1	ENSG00000092330.15	1874	1659.62	16.51	0.44	0.32	2.89
ENST00000558703.1	ENSG00000092330.15	468	254.96	0.00	0.00	0.00	0.00
ENST00000559019.1	ENSG00000092330.15	885	670.63	0.00	0.00	0.00	0.00
ENST00000559147.1	ENSG00000092330.15	607	392.90	12.09	1.36	0.98	8.94
ENST00000559549.1	ENSG00000092330.15	627	412.85	6.64	0.71	0.51	4.67
ENST00000559969.5	ENSG00000092330.15	1559	1344.62	0.00	0.00	0.00	0.00
ENST00000560019.5	ENSG00000092330.15	637	422.82	0.00	0.00	0.00	0.00
ENST00000626689.2	ENSG00000092330.15	1643	1428.62	0.00	0.00	0.00	0.00
ENST00000250863.12	ENSG00000092345.13	3104	2889.62	0.00	0.00	0.00	0.00
ENST00000399444.6	ENSG00000092345.13	3050	2835.62	0.00	0.00	0.00	0.00
ENST00000454457.1	ENSG00000092345.13	725	510.70	0.00	0.00	0.00	0.00
ENST00000346432.3	ENSG00000092377.13	2312	2097.62	0.00	0.00	0.00	0.00
ENST00000355162.6	ENSG00000092377.13	2376	2161.62	0.00	0.00	0.00	0.00
ENST00000383032.5	ENSG00000092377.13	2407	2192.62	0.00	0.00	0.00	0.00
ENST00000257414.12	ENSG00000092421.16	4256	4041.62	0.00	0.00	0.00	0.00
ENST00000343348.10	ENSG00000092421.16	6878	6663.62	322.76	2.14	1.55	12.83
ENST00000502996.5	ENSG00000092421.16	710	495.71	0.00	0.00	0.00	0.00
ENST00000503402.1	ENSG00000092421.16	598	383.93	3.92	0.45	0.33	2.70
ENST00000503865.1	ENSG00000092421.16	1678	1463.62	218.99	6.61	4.78	39.64
ENST00000503962.1	ENSG00000092421.16	767	552.67	0.00	0.00	0.00	0.00
ENST00000506114.1	ENSG00000092421.16	749	534.68	0.00	0.00	0.00	0.00
ENST00000509665.1	ENSG00000092421.16	538	324.22	0.00	0.00	0.00	0.00
ENST00000510024.5	ENSG00000092421.16	537	323.23	3.74	0.51	0.37	3.06
ENST00000510263.5	ENSG00000092421.16	3292	3077.62	0.00	0.00	0.00	0.00
ENST00000512156.1	ENSG00000092421.16	582	367.99	1.00	0.12	0.09	0.72
ENST00000513137.5	ENSG00000092421.16	3640	3425.62	119.12	1.54	1.11	9.21
ENST00000514316.1	ENSG00000092421.16	572	358.03	0.00	0.00	0.00	0.00
ENST00000515009.5	ENSG00000092421.16	563	349.07	0.00	0.00	0.00	0.00
ENST00000515129.5	ENSG00000092421.16	2116	1901.62	228.43	5.31	3.84	31.83
ENST00000313478.11	ENSG00000092439.13	10400	10185.62	133.24	0.58	0.42	2.34
ENST00000558444.5	ENSG00000092439.13	465	252.01	0.00	0.00	0.00	0.00
ENST00000560284.1	ENSG00000092439.13	987	772.62	15.13	0.87	0.63	3.50
ENST00000560516.1	ENSG00000092439.13	732	517.69	16.33	1.39	1.01	5.64
ENST00000560638.1	ENSG00000092439.13	2518	2303.62	17.77	0.34	0.25	1.38
ENST00000560849.2	ENSG00000092439.13	624	409.85	12.19	1.31	0.95	5.32
ENST00000560955.5	ENSG00000092439.13	7218	7003.62	2831.31	17.86	12.93	72.31
ENST00000561267.5	ENSG00000092439.13	830	615.64	0.00	0.00	0.00	0.00
ENST00000561443.5	ENSG00000092439.13	1193	978.62	52.02	2.35	1.70	9.51
ENST00000263798.7	ENSG00000092445.11	8207	7992.62	121.85	0.67	0.49	0.96
ENST00000559066.5	ENSG00000092445.11	3876	3661.62	896.53	10.82	7.83	15.41
ENST00000559815.1	ENSG00000092445.11	535	321.24	0.00	0.00	0.00	0.00
ENST00000559851.1	ENSG00000092445.11	547	333.16	45.22	6.00	4.34	8.54
ENST00000560162.5	ENSG00000092445.11	576	362.01	35.76	4.36	3.16	6.22
ENST00000560227.1	ENSG00000092445.11	585	370.98	7.47	0.89	0.64	1.27
ENST00000560992.1	ENSG00000092445.11	1384	1169.62	58.29	2.20	1.59	3.14
ENST00000568343.1	ENSG00000092445.11	856	641.63	3.62	0.25	0.18	0.35
ENST00000568490.1	ENSG00000092445.11	2004	1789.62	1822.28	44.99	32.56	64.10
ENST00000263795.10	ENSG00000092470.11	3978	3763.62	51.01	0.60	0.43	3.03
ENST00000381246.6	ENSG00000092470.11	2586	2371.62	1017.27	18.95	13.71	95.87
ENST00000452115.1	ENSG00000092470.11	813	598.65	0.00	0.00	0.00	0.00
ENST00000478130.1	ENSG00000092470.11	1172	957.62	4.72	0.22	0.16	1.10
ENST00000318023.11	ENSG00000092529.23	3172	2957.62	612.88	9.16	6.63	0.96
ENST00000337571.8	ENSG00000092529.23	1271	1056.62	0.00	0.00	0.00	0.00
ENST00000349748.7	ENSG00000092529.23	2955	2740.62	0.00	0.00	0.00	0.00
ENST00000356316.7	ENSG00000092529.23	1291	1076.62	100.99	4.14	3.00	0.43
ENST00000357568.7	ENSG00000092529.23	2669	2454.62	658.64	11.86	8.58	1.24
ENST00000397163.7	ENSG00000092529.23	3228	3013.62	0.00	0.00	0.00	0.00
ENST00000397200.8	ENSG00000092529.23	1643	1428.62	2392.94	74.00	53.55	7.72
ENST00000397204.8	ENSG00000092529.23	1237	1022.62	68.58	2.96	2.14	0.31
ENST00000466222.6	ENSG00000092529.23	1934	1719.62	3578.72	91.95	66.54	9.59
ENST00000561817.5	ENSG00000092529.23	915	700.62	43.96	2.77	2.01	0.29
ENST00000562199.1	ENSG00000092529.23	385	174.26	154.09	39.07	28.27	4.08
ENST00000564503.5	ENSG00000092529.23	593	378.95	0.00	0.00	0.00	0.00
ENST00000565173.1	ENSG00000092529.23	555	341.11	34.83	4.51	3.26	0.47
ENST00000565274.5	ENSG00000092529.23	734	519.69	15.58	1.32	0.96	0.14
ENST00000565559.5	ENSG00000092529.23	711	496.71	375.00	33.36	24.14	3.48
ENST00000567071.5	ENSG00000092529.23	563	349.07	1532.05	193.91	140.32	20.23
ENST00000567817.5	ENSG00000092529.23	711	496.71	5.20	0.46	0.33	0.05
ENST00000568153.1	ENSG00000092529.23	598	383.93	0.00	0.00	0.00	0.00
ENST00000569136.5	ENSG00000092529.23	1029	814.62	8962.35	486.08	351.75	50.72
ENST00000569827.5	ENSG00000092529.23	908	693.62	31.84	2.03	1.47	0.21
ENST00000638141.1	ENSG00000092529.23	2358	2143.62	35.10	0.72	0.52	0.08
ENST00000249647.7	ENSG00000092531.9	2687	2472.62	887.76	15.86	11.48	23.42
ENST00000349777.5	ENSG00000092531.9	2480	2265.62	0.00	0.00	0.00	0.00
ENST00000397138.5	ENSG00000092531.9	477	263.83	8.84	1.48	1.07	2.19
ENST00000561526.5	ENSG00000092531.9	565	351.06	0.00	0.00	0.00	0.00
ENST00000563333.1	ENSG00000092531.9	862	647.63	270.07	18.42	13.33	27.21
ENST00000563451.1	ENSG00000092531.9	595	380.94	11.00	1.28	0.92	1.88
ENST00000563765.5	ENSG00000092531.9	855	640.63	0.00	0.00	0.00	0.00
ENST00000563830.2	ENSG00000092531.9	570	356.04	0.00	0.00	0.00	0.00
ENST00000563873.5	ENSG00000092531.9	368	158.10	1.01	0.28	0.20	0.42
ENST00000564153.5	ENSG00000092531.9	775	560.66	0.00	0.00	0.00	0.00
ENST00000566035.5	ENSG00000092531.9	846	631.63	205.98	14.41	10.43	21.28
ENST00000566141.5	ENSG00000092531.9	647	432.80	2.00	0.20	0.15	0.30
ENST00000566327.5	ENSG00000092531.9	568	354.05	32.49	4.05	2.93	5.99
ENST00000567094.5	ENSG00000092531.9	834	619.64	60.46	4.31	3.12	6.37
ENST00000568227.5	ENSG00000092531.9	599	384.93	0.00	0.00	0.00	0.00
ENST00000568331.5	ENSG00000092531.9	557	343.10	0.00	0.00	0.00	0.00
ENST00000568451.5	ENSG00000092531.9	573	359.03	0.00	0.00	0.00	0.00
ENST00000568514.5	ENSG00000092531.9	1018	803.62	129.78	7.14	5.16	10.54
ENST00000568745.5	ENSG00000092531.9	814	599.64	0.00	0.00	0.00	0.00
ENST00000568841.5	ENSG00000092531.9	632	417.84	0.00	0.00	0.00	0.00
ENST00000568859.5	ENSG00000092531.9	565	351.06	2.23	0.28	0.20	0.42
ENST00000626061.2	ENSG00000092531.9	237	45.25	0.00	0.00	0.00	0.00
ENST00000627440.2	ENSG00000092531.9	210	27.37	0.00	0.00	0.00	0.00
ENST00000207157.7	ENSG00000092607.13	3492	3277.62	108.00	1.46	1.05	100.00
ENST00000369429.3	ENSG00000092607.13	3504	3289.62	0.00	0.00	0.00	0.00
ENST00000449873.5	ENSG00000092607.13	2678	2463.62	0.00	0.00	0.00	0.00
ENST00000369407.3	ENSG00000092621.11	3180	2965.62	0.00	0.00	0.00	0.00
ENST00000369409.8	ENSG00000092621.11	1913	1698.62	25.00	0.65	0.47	100.00
ENST00000462324.1	ENSG00000092621.11	1035	820.62	0.00	0.00	0.00	0.00
ENST00000469443.1	ENSG00000092621.11	598	383.93	0.00	0.00	0.00	0.00
ENST00000482968.1	ENSG00000092621.11	1754	1539.62	0.00	0.00	0.00	0.00
ENST00000493622.5	ENSG00000092621.11	742	527.68	0.00	0.00	0.00	0.00
ENST00000496756.1	ENSG00000092621.11	603	388.91	0.00	0.00	0.00	0.00
ENST00000343916.7	ENSG00000092758.15	2485	2270.62	24.91	0.48	0.35	3.27
ENST00000452372.1	ENSG00000092758.15	596	381.94	0.00	0.00	0.00	0.00
ENST00000462700.5	ENSG00000092758.15	1237	1022.62	0.00	0.00	0.00	0.00
ENST00000463487.1	ENSG00000092758.15	760	545.67	0.00	0.00	0.00	0.00
ENST00000466192.5	ENSG00000092758.15	2194	1979.62	11.01	0.25	0.18	1.66
ENST00000466532.1	ENSG00000092758.15	539	325.21	6.42	0.87	0.63	5.88
ENST00000467819.5	ENSG00000092758.15	993	778.62	216.62	12.29	8.89	82.87
ENST00000469802.5	ENSG00000092758.15	680	465.75	1.30	0.12	0.09	0.83
ENST00000469852.5	ENSG00000092758.15	901	686.62	0.00	0.00	0.00	0.00
ENST00000472880.1	ENSG00000092758.15	959	744.62	13.75	0.82	0.59	5.50
ENST00000477612.5	ENSG00000092758.15	635	420.83	0.00	0.00	0.00	0.00
ENST00000481800.1	ENSG00000092758.15	548	334.16	0.00	0.00	0.00	0.00
ENST00000489045.5	ENSG00000092758.15	838	623.64	0.00	0.00	0.00	0.00
ENST00000490398.5	ENSG00000092758.15	496	282.59	0.00	0.00	0.00	0.00
ENST00000337147.11	ENSG00000092820.17	3068	2853.62	197.96	3.07	2.22	21.89
ENST00000367075.3	ENSG00000092820.17	3096	2881.62	0.00	0.00	0.00	0.00
ENST00000392177.8	ENSG00000092820.17	2933	2718.62	585.09	9.51	6.88	67.92
ENST00000476189.1	ENSG00000092820.17	956	741.62	23.95	1.43	1.03	10.19
ENST00000293422.9	ENSG00000092841.18	664	449.77	0.00	0.00	0.00	0.00
ENST00000348108.8	ENSG00000092841.18	722	507.70	305.15	26.56	19.22	51.02
ENST00000536128.5	ENSG00000092841.18	1221	1006.62	20.50	0.90	0.65	1.73
ENST00000546630.1	ENSG00000092841.18	544	330.18	4.91	0.66	0.48	1.26
ENST00000546845.1	ENSG00000092841.18	452	239.24	0.00	0.00	0.00	0.00
ENST00000547408.5	ENSG00000092841.18	683	468.75	2.32	0.22	0.16	0.42
ENST00000547649.5	ENSG00000092841.18	655	440.79	48.21	4.83	3.50	9.29
ENST00000547703.5	ENSG00000092841.18	675	460.76	46.28	4.44	3.21	8.53
ENST00000548293.5	ENSG00000092841.18	753	538.68	30.44	2.50	1.81	4.80
ENST00000548400.5	ENSG00000092841.18	573	359.03	0.00	0.00	0.00	0.00
ENST00000548580.5	ENSG00000092841.18	528	314.29	0.00	0.00	0.00	0.00
ENST00000548725.5	ENSG00000092841.18	582	367.99	13.79	1.66	1.20	3.18
ENST00000549017.5	ENSG00000092841.18	502	288.52	0.00	0.00	0.00	0.00
ENST00000549392.5	ENSG00000092841.18	411	199.27	0.00	0.00	0.00	0.00
ENST00000549566.5	ENSG00000092841.18	685	470.74	0.00	0.00	0.00	0.00
ENST00000550184.5	ENSG00000092841.18	1564	1349.62	46.40	1.52	1.10	2.92
ENST00000550639.1	ENSG00000092841.18	419	207.03	0.00	0.00	0.00	0.00
ENST00000550697.5	ENSG00000092841.18	901	686.62	35.35	2.27	1.65	4.37
ENST00000551589.5	ENSG00000092841.18	1438	1223.62	63.05	2.28	1.65	4.37
ENST00000551954.1	ENSG00000092841.18	1193	978.62	86.79	3.92	2.84	7.53
ENST00000552297.5	ENSG00000092841.18	454	241.20	1.66	0.30	0.22	0.58
ENST00000373204.5	ENSG00000092847.11	13708	13493.62	1782.78	5.84	4.22	65.59
ENST00000373206.5	ENSG00000092847.11	3996	3781.62	252.60	2.95	2.14	33.16
ENST00000635259.1	ENSG00000092847.11	2836	2621.62	6.62	0.11	0.08	1.25
ENST00000207457.7	ENSG00000092850.11	1509	1294.62	2.00	0.07	0.05	21.72
ENST00000469024.1	ENSG00000092850.11	1738	1523.62	0.00	0.00	0.00	0.00
ENST00000473120.1	ENSG00000092850.11	753	538.68	3.00	0.25	0.18	78.28
ENST00000251195.9	ENSG00000092853.13	4769	4554.62	146.45	1.42	1.03	4.29
ENST00000318121.7	ENSG00000092853.13	4169	3954.62	1382.39	15.44	11.18	46.59
ENST00000373220.7	ENSG00000092853.13	3977	3762.62	9.36	0.11	0.08	0.33
ENST00000466308.1	ENSG00000092853.13	717	502.71	8.43	0.74	0.54	2.23
ENST00000517467.1	ENSG00000092853.13	553	339.13	8.12	1.06	0.77	3.19
ENST00000520551.1	ENSG00000092853.13	4010	3795.62	1235.26	14.38	10.41	43.37
ENST00000315249.11	ENSG00000092871.16	7293	7078.62	0.00	0.00	0.00	0.00
ENST00000394597.6	ENSG00000092871.16	4227	4012.62	438.09	4.82	3.49	61.69
ENST00000413582.6	ENSG00000092871.16	1217	1002.62	0.00	0.00	0.00	0.00
ENST00000414419.6	ENSG00000092871.16	559	345.09	0.00	0.00	0.00	0.00
ENST00000415395.6	ENSG00000092871.16	1706	1491.62	0.00	0.00	0.00	0.00
ENST00000447669.6	ENSG00000092871.16	2030	1815.62	1.66	0.04	0.03	0.52
ENST00000580569.1	ENSG00000092871.16	570	356.04	0.00	0.00	0.00	0.00
ENST00000581039.1	ENSG00000092871.16	424	211.89	0.00	0.00	0.00	0.00
ENST00000581265.1	ENSG00000092871.16	596	381.94	0.00	0.00	0.00	0.00
ENST00000582308.1	ENSG00000092871.16	398	186.73	2.00	0.47	0.34	6.05
ENST00000584541.1	ENSG00000092871.16	563	349.07	0.00	0.00	0.00	0.00
ENST00000584655.5	ENSG00000092871.16	4039	3824.62	214.80	2.48	1.80	31.74
ENST00000207549.8	ENSG00000092929.11	4393	4178.62	132.56	1.40	1.01	7.67
ENST00000412096.6	ENSG00000092929.11	3648	3433.62	71.13	0.92	0.66	5.01
ENST00000585574.5	ENSG00000092929.11	658	443.78	0.00	0.00	0.00	0.00
ENST00000586108.1	ENSG00000092929.11	575	361.02	0.00	0.00	0.00	0.00
ENST00000586147.1	ENSG00000092929.11	589	374.96	0.00	0.00	0.00	0.00
ENST00000586519.1	ENSG00000092929.11	403	191.55	0.00	0.00	0.00	0.00
ENST00000586930.1	ENSG00000092929.11	211	27.98	0.00	0.00	0.00	0.00
ENST00000587105.1	ENSG00000092929.11	776	561.66	23.76	1.87	1.35	10.22
ENST00000587495.1	ENSG00000092929.11	276	75.55	5.00	2.92	2.12	15.99
ENST00000587504.5	ENSG00000092929.11	1050	835.62	66.11	3.50	2.53	19.12
ENST00000588774.1	ENSG00000092929.11	938	723.62	21.00	1.28	0.93	7.01
ENST00000589670.5	ENSG00000092929.11	668	453.77	3.33	0.32	0.23	1.77
ENST00000590762.5	ENSG00000092929.11	848	633.63	0.00	0.00	0.00	0.00
ENST00000590856.1	ENSG00000092929.11	695	480.73	3.72	0.34	0.25	1.87
ENST00000591563.5	ENSG00000092929.11	4382	4167.62	75.82	0.80	0.58	4.40
ENST00000591616.1	ENSG00000092929.11	659	444.78	5.25	0.52	0.38	2.85
ENST00000592386.5	ENSG00000092929.11	930	715.62	71.33	4.40	3.19	24.09
ENST00000336509.8	ENSG00000092931.11	2538	2323.62	0.00	0.00	0.00	0.00
ENST00000355954.7	ENSG00000092931.11	2832	2617.62	0.00	0.00	0.00	0.00
ENST00000585584.5	ENSG00000092931.11	536	322.23	0.00	0.00	0.00	0.00
ENST00000585692.5	ENSG00000092931.11	964	749.62	151.23	8.91	6.45	42.72
ENST00000585865.1	ENSG00000092931.11	857	642.63	8.40	0.58	0.42	2.77
ENST00000585958.5	ENSG00000092931.11	575	361.02	3.10	0.38	0.27	1.82
ENST00000586622.5	ENSG00000092931.11	2952	2737.62	15.24	0.25	0.18	1.18
ENST00000586689.5	ENSG00000092931.11	577	363.01	0.00	0.00	0.00	0.00
ENST00000587661.5	ENSG00000092931.11	898	683.62	1.53	0.10	0.07	0.47
ENST00000588031.5	ENSG00000092931.11	757	542.67	7.83	0.64	0.46	3.05
ENST00000588460.5	ENSG00000092931.11	3612	3397.62	3.99	0.05	0.04	0.25
ENST00000588647.1	ENSG00000092931.11	845	630.63	7.03	0.49	0.36	2.36
ENST00000588670.5	ENSG00000092931.11	834	619.64	0.00	0.00	0.00	0.00
ENST00000588768.5	ENSG00000092931.11	843	628.64	19.32	1.36	0.98	6.51
ENST00000590070.1	ENSG00000092931.11	717	502.71	0.00	0.00	0.00	0.00
ENST00000590393.1	ENSG00000092931.11	1141	926.62	7.86	0.37	0.27	1.80
ENST00000590514.5	ENSG00000092931.11	1891	1676.62	262.65	6.92	5.01	33.17
ENST00000591864.1	ENSG00000092931.11	446	233.36	4.30	0.81	0.59	3.90
ENST00000593181.5	ENSG00000092931.11	1922	1707.62	0.00	0.00	0.00	0.00
ENST00000621483.4	ENSG00000092931.11	2850	2635.62	0.00	0.00	0.00	0.00
ENST00000311151.9	ENSG00000092964.17	4603	4388.62	7680.66	77.32	55.96	57.40
ENST00000474808.1	ENSG00000092964.17	566	352.06	0.00	0.00	0.00	0.00
ENST00000493789.6	ENSG00000092964.17	562	348.08	0.00	0.00	0.00	0.00
ENST00000521913.6	ENSG00000092964.17	4805	4590.62	34.43	0.33	0.24	0.25
ENST00000521983.1	ENSG00000092964.17	591	376.95	2.15	0.25	0.18	0.19
ENST00000523027.1	ENSG00000092964.17	2130	1915.62	2411.98	55.63	40.26	41.29
ENST00000523093.5	ENSG00000092964.17	728	513.70	13.78	1.18	0.86	0.88
ENST00000523690.1	ENSG00000092964.17	544	330.18	0.00	0.00	0.00	0.00
ENST00000366929.4	ENSG00000092969.11	5053	4838.62	6.16	0.06	0.04	1.31
ENST00000366930.8	ENSG00000092969.11	4969	4754.62	64.31	0.60	0.43	13.89
ENST00000479322.1	ENSG00000092969.11	1508	1293.62	75.91	2.59	1.88	60.27
ENST00000488793.1	ENSG00000092969.11	405	193.48	4.62	1.06	0.76	24.53
ENST00000366934.3	ENSG00000092978.10	3218	3003.62	405.16	5.96	4.31	28.31
ENST00000366935.7	ENSG00000092978.10	5851	5636.62	1244.81	9.76	7.06	46.35
ENST00000470014.6	ENSG00000092978.10	442	229.45	2.03	0.39	0.28	1.86
ENST00000485274.1	ENSG00000092978.10	343	134.71	7.00	2.30	1.66	10.91
ENST00000489246.6	ENSG00000092978.10	715	500.71	30.00	2.65	1.92	12.57
ENST00000347635.8	ENSG00000093000.18	5233	5018.62	1057.22	9.31	6.74	8.46
ENST00000396096.6	ENSG00000093000.18	1895	1680.62	1611.56	42.37	30.66	38.52
ENST00000407019.6	ENSG00000093000.18	2059	1844.62	0.00	0.00	0.00	0.00
ENST00000417702.5	ENSG00000093000.18	584	369.98	0.00	0.00	0.00	0.00
ENST00000419387.5	ENSG00000093000.18	1018	803.62	57.72	3.17	2.30	2.89
ENST00000422489.1	ENSG00000093000.18	543	329.19	4.60	0.62	0.45	0.56
ENST00000424634.5	ENSG00000093000.18	579	365.00	1.01	0.12	0.09	0.11
ENST00000430547.5	ENSG00000093000.18	537	323.23	0.00	0.00	0.00	0.00
ENST00000432340.1	ENSG00000093000.18	551	337.14	0.00	0.00	0.00	0.00
ENST00000434760.5	ENSG00000093000.18	763	548.67	0.00	0.00	0.00	0.00
ENST00000445721.5	ENSG00000093000.18	443	230.43	1.00	0.19	0.14	0.17
ENST00000461194.5	ENSG00000093000.18	550	336.14	0.00	0.00	0.00	0.00
ENST00000461437.5	ENSG00000093000.18	531	317.27	0.00	0.00	0.00	0.00
ENST00000469163.1	ENSG00000093000.18	3507	3292.62	495.18	6.64	4.81	6.04
ENST00000484186.5	ENSG00000093000.18	431	218.71	0.00	0.00	0.00	0.00
ENST00000486184.1	ENSG00000093000.18	821	606.64	0.00	0.00	0.00	0.00
ENST00000491860.1	ENSG00000093000.18	493	279.62	297.34	46.98	34.00	42.71
ENST00000493456.5	ENSG00000093000.18	478	264.81	0.00	0.00	0.00	0.00
ENST00000497960.5	ENSG00000093000.18	986	771.62	10.27	0.59	0.43	0.53
ENST00000263201.5	ENSG00000093009.9	1976	1761.62	201.20	5.05	3.65	40.25
ENST00000404724.7	ENSG00000093009.9	1693	1478.62	0.00	0.00	0.00	0.00
ENST00000407835.5	ENSG00000093009.9	2090	1875.62	0.00	0.00	0.00	0.00
ENST00000428937.1	ENSG00000093009.9	577	363.01	0.00	0.00	0.00	0.00
ENST00000437685.6	ENSG00000093009.9	2072	1857.62	12.77	0.30	0.22	2.42
ENST00000438587.5	ENSG00000093009.9	552	338.13	0.00	0.00	0.00	0.00
ENST00000455750.5	ENSG00000093009.9	568	354.05	13.71	1.71	1.24	13.65
ENST00000471470.1	ENSG00000093009.9	857	642.63	24.66	1.70	1.23	13.52
ENST00000483431.5	ENSG00000093009.9	712	497.71	0.00	0.00	0.00	0.00
ENST00000487669.5	ENSG00000093009.9	736	521.69	4.85	0.41	0.30	3.28
ENST00000491520.5	ENSG00000093009.9	723	508.70	38.81	3.37	2.44	26.89
ENST00000493724.1	ENSG00000093009.9	469	255.95	0.00	0.00	0.00	0.00
ENST00000207636.9	ENSG00000093010.12	1319	1104.62	143.54	5.74	4.15	6.37
ENST00000361682.10	ENSG00000093010.12	2437	2222.62	14.37	0.29	0.21	0.32
ENST00000403184.5	ENSG00000093010.12	2217	2002.62	38.47	0.85	0.61	0.94
ENST00000403710.5	ENSG00000093010.12	1548	1333.62	31.15	1.03	0.75	1.14
ENST00000406520.7	ENSG00000093010.12	1339	1124.62	30.03	1.18	0.85	1.31
ENST00000407537.5	ENSG00000093010.12	1457	1242.62	0.00	0.00	0.00	0.00
ENST00000412786.5	ENSG00000093010.12	871	656.63	79.58	5.35	3.88	5.94
ENST00000428707.1	ENSG00000093010.12	724	509.70	10.54	0.91	0.66	1.01
ENST00000449653.5	ENSG00000093010.12	1035	820.62	1043.77	56.20	40.67	62.32
ENST00000467943.5	ENSG00000093010.12	546	332.17	22.08	2.94	2.13	3.26
ENST00000493893.1	ENSG00000093010.12	354	144.94	51.47	15.69	11.35	17.40
ENST00000585066.1	ENSG00000093010.12	82	0.00	0.00	0.00	0.00	0.00
ENST00000262607.3	ENSG00000093072.15	3925	3710.62	0.00	0.00	0.00	0.00
ENST00000330232.8	ENSG00000093072.15	3195	2980.62	71.40	1.06	0.77	79.31
ENST00000399837.6	ENSG00000093072.15	4505	4290.62	0.00	0.00	0.00	0.00
ENST00000399839.5	ENSG00000093072.15	3986	3771.62	0.00	0.00	0.00	0.00
ENST00000441548.1	ENSG00000093072.15	581	366.99	0.00	0.00	0.00	0.00
ENST00000449907.6	ENSG00000093072.15	4278	4063.62	0.00	0.00	0.00	0.00
ENST00000469063.1	ENSG00000093072.15	510	296.44	0.00	0.00	0.00	0.00
ENST00000480276.1	ENSG00000093072.15	570	356.04	1.09	0.14	0.10	10.12
ENST00000543038.1	ENSG00000093072.15	549	335.15	0.00	0.00	0.00	0.00
ENST00000610390.4	ENSG00000093072.15	4137	3922.62	12.52	0.14	0.10	10.56
ENST00000476405.1	ENSG00000093100.13	4328	4113.62	257.76	2.77	2.00	100.00
ENST00000275223.7	ENSG00000093134.14	1260	1045.62	0.00	0.00	0.00	0.00
ENST00000367927.9	ENSG00000093134.14	1717	1502.62	2.20	0.06	0.05	27.88
ENST00000392393.7	ENSG00000093134.14	1603	1388.62	0.00	0.00	0.00	0.00
ENST00000414302.6	ENSG00000093134.14	1312	1097.62	0.00	0.00	0.00	0.00
ENST00000417437.6	ENSG00000093134.14	1117	902.62	0.00	0.00	0.00	0.00
ENST00000423615.6	ENSG00000093134.14	1021	806.62	2.17	0.12	0.09	51.18
ENST00000425515.6	ENSG00000093134.14	1761	1546.62	0.00	0.00	0.00	0.00
ENST00000427187.6	ENSG00000093134.14	1214	999.62	0.00	0.00	0.00	0.00
ENST00000448644.2	ENSG00000093134.14	1036	821.62	0.00	0.00	0.00	0.00
ENST00000450865.2	ENSG00000093134.14	596	381.94	0.00	0.00	0.00	0.00
ENST00000509351.5	ENSG00000093134.14	1700	1485.62	1.63	0.05	0.04	20.94
ENST00000519686.6	ENSG00000093134.14	1377	1162.62	0.00	0.00	0.00	0.00
ENST00000544102.1	ENSG00000093134.14	492	278.63	0.00	0.00	0.00	0.00
ENST00000580813.1	ENSG00000093134.14	558	344.10	0.00	0.00	0.00	0.00
ENST00000368287.1	ENSG00000093144.18	509	295.45	8.69	1.30	0.94	4.90
ENST00000368289.6	ENSG00000093144.18	909	694.62	0.00	0.00	0.00	0.00
ENST00000368291.6	ENSG00000093144.18	1354	1139.62	197.27	7.65	5.53	28.86
ENST00000368292.10	ENSG00000093144.18	854	639.63	0.00	0.00	0.00	0.00
ENST00000368295.8	ENSG00000093144.18	1966	1751.62	47.55	1.20	0.87	4.53
ENST00000417628.6	ENSG00000093144.18	767	552.67	0.00	0.00	0.00	0.00
ENST00000430841.6	ENSG00000093144.18	1009	794.62	112.28	6.24	4.52	23.56
ENST00000436638.5	ENSG00000093144.18	766	551.67	0.00	0.00	0.00	0.00
ENST00000454591.6	ENSG00000093144.18	1515	1300.62	0.00	0.00	0.00	0.00
ENST00000454859.7	ENSG00000093144.18	2341	2126.62	0.00	0.00	0.00	0.00
ENST00000460558.5	ENSG00000093144.18	301	96.84	0.00	0.00	0.00	0.00
ENST00000461239.2	ENSG00000093144.18	617	402.87	0.00	0.00	0.00	0.00
ENST00000474240.1	ENSG00000093144.18	482	268.76	6.67	1.10	0.79	4.13
ENST00000474289.6	ENSG00000093144.18	2443	2228.62	10.96	0.22	0.16	0.82
ENST00000475319.1	ENSG00000093144.18	1543	1328.62	52.57	1.75	1.27	6.60
ENST00000479525.6	ENSG00000093144.18	1368	1153.62	0.00	0.00	0.00	0.00
ENST00000488087.1	ENSG00000093144.18	473	259.89	0.00	0.00	0.00	0.00
ENST00000525745.5	ENSG00000093144.18	601	386.92	0.00	0.00	0.00	0.00
ENST00000526299.5	ENSG00000093144.18	534	320.25	0.00	0.00	0.00	0.00
ENST00000528402.5	ENSG00000093144.18	1449	1234.62	197.01	7.05	5.10	26.60
ENST00000531582.1	ENSG00000093144.18	531	317.27	0.00	0.00	0.00	0.00
ENST00000531967.5	ENSG00000093144.18	2585	2370.62	0.00	0.00	0.00	0.00
ENST00000534442.5	ENSG00000093144.18	577	363.01	0.00	0.00	0.00	0.00
ENST00000336686.8	ENSG00000093167.17	3208	2993.62	0.00	0.00	0.00	0.00
ENST00000354379.8	ENSG00000093167.17	2821	2606.62	18.96	0.32	0.23	0.83
ENST00000396428.6	ENSG00000093167.17	1791	1576.62	29.76	0.83	0.60	2.15
ENST00000416425.5	ENSG00000093167.17	961	746.62	0.00	0.00	0.00	0.00
ENST00000421276.6	ENSG00000093167.17	2522	2307.62	1490.76	28.54	20.65	73.64
ENST00000434749.5	ENSG00000093167.17	718	503.71	0.00	0.00	0.00	0.00
ENST00000436858.5	ENSG00000093167.17	389	178.09	0.00	0.00	0.00	0.00
ENST00000438374.5	ENSG00000093167.17	560	346.09	0.00	0.00	0.00	0.00
ENST00000440230.5	ENSG00000093167.17	1989	1774.62	156.76	3.90	2.82	10.07
ENST00000440742.2	ENSG00000093167.17	545	331.17	0.00	0.00	0.00	0.00
ENST00000452742.5	ENSG00000093167.17	352	143.08	0.00	0.00	0.00	0.00
ENST00000460646.5	ENSG00000093167.17	2857	2642.62	81.51	1.36	0.99	3.52
ENST00000461672.5	ENSG00000093167.17	563	349.07	0.00	0.00	0.00	0.00
ENST00000481682.1	ENSG00000093167.17	561	347.08	0.00	0.00	0.00	0.00
ENST00000482466.5	ENSG00000093167.17	462	249.06	0.00	0.00	0.00	0.00
ENST00000483306.2	ENSG00000093167.17	755	540.68	1.00	0.08	0.06	0.21
ENST00000487246.1	ENSG00000093167.17	644	429.81	0.00	0.00	0.00	0.00
ENST00000490597.5	ENSG00000093167.17	1044	829.62	3.00	0.16	0.12	0.41
ENST00000496479.5	ENSG00000093167.17	3585	3370.62	271.25	3.56	2.57	9.17
ENST00000496825.2	ENSG00000093167.17	409	197.34	0.00	0.00	0.00	0.00
ENST00000264454.7	ENSG00000093183.13	1380	1165.62	17.40	0.66	0.48	8.35
ENST00000273156.11	ENSG00000093183.13	1608	1393.62	0.00	0.00	0.00	0.00
ENST00000383750.8	ENSG00000093183.13	752	537.68	0.00	0.00	0.00	0.00
ENST00000416880.5	ENSG00000093183.13	527	313.30	0.00	0.00	0.00	0.00
ENST00000417572.5	ENSG00000093183.13	1513	1298.62	69.45	2.36	1.71	29.90
ENST00000420163.1	ENSG00000093183.13	553	339.13	0.00	0.00	0.00	0.00
ENST00000423701.6	ENSG00000093183.13	1458	1243.62	0.00	0.00	0.00	0.00
ENST00000445388.5	ENSG00000093183.13	823	608.64	0.00	0.00	0.00	0.00
ENST00000449617.5	ENSG00000093183.13	1446	1231.62	46.71	1.68	1.21	21.20
ENST00000450981.5	ENSG00000093183.13	721	506.70	0.00	0.00	0.00	0.00
ENST00000451653.5	ENSG00000093183.13	5955	5740.62	276.44	2.13	1.54	26.92
ENST00000454141.5	ENSG00000093183.13	780	565.66	0.00	0.00	0.00	0.00
ENST00000456222.1	ENSG00000093183.13	558	344.10	0.00	0.00	0.00	0.00
ENST00000456515.5	ENSG00000093183.13	872	657.63	1.99	0.13	0.10	1.69
ENST00000487701.1	ENSG00000093183.13	729	514.70	11.00	0.94	0.68	11.95
ENST00000493107.5	ENSG00000093183.13	827	612.64	0.00	0.00	0.00	0.00
ENST00000207870.7	ENSG00000093217.9	3664	3449.62	593.13	7.60	5.50	30.06
ENST00000424034.5	ENSG00000093217.9	3484	3269.62	394.46	5.33	3.86	21.09
ENST00000427323.5	ENSG00000093217.9	1666	1451.62	2.00	0.06	0.04	0.24
ENST00000472721.1	ENSG00000093217.9	546	332.17	47.39	6.30	4.56	24.94
ENST00000487569.1	ENSG00000093217.9	365	155.27	21.02	5.98	4.33	23.67
ENST00000334136.9	ENSG00000094631.18	4190	3975.62	0.00	0.00	0.00	0.00
ENST00000376610.6	ENSG00000094631.18	736	521.69	0.00	0.00	0.00	0.00
ENST00000376619.6	ENSG00000094631.18	4179	3964.62	0.00	0.00	0.00	0.00
ENST00000376643.6	ENSG00000094631.18	907	692.62	0.00	0.00	0.00	0.00
ENST00000423941.5	ENSG00000094631.18	583	368.98	0.00	0.00	0.00	0.00
ENST00000426196.5	ENSG00000094631.18	882	667.63	35.98	2.38	1.72	5.70
ENST00000430858.1	ENSG00000094631.18	618	403.87	0.00	0.00	0.00	0.00
ENST00000438518.5	ENSG00000094631.18	610	395.89	0.00	0.00	0.00	0.00
ENST00000440653.1	ENSG00000094631.18	658	443.78	13.13	1.31	0.95	3.13
ENST00000441703.5	ENSG00000094631.18	599	384.93	0.00	0.00	0.00	0.00
ENST00000443563.5	ENSG00000094631.18	568	354.05	0.00	0.00	0.00	0.00
ENST00000461608.1	ENSG00000094631.18	397	185.77	1.00	0.24	0.17	0.57
ENST00000462730.5	ENSG00000094631.18	1999	1784.62	78.25	1.94	1.40	4.64
ENST00000465269.5	ENSG00000094631.18	1139	924.62	13.13	0.63	0.45	1.50
ENST00000465457.1	ENSG00000094631.18	563	349.07	15.88	2.01	1.45	4.81
ENST00000468949.1	ENSG00000094631.18	572	358.03	10.05	1.24	0.90	2.97
ENST00000469223.5	ENSG00000094631.18	796	581.65	0.00	0.00	0.00	0.00
ENST00000470942.1	ENSG00000094631.18	668	453.77	3.47	0.34	0.24	0.81
ENST00000476625.5	ENSG00000094631.18	967	752.62	0.00	0.00	0.00	0.00
ENST00000477528.5	ENSG00000094631.18	4832	4617.62	516.26	4.94	3.57	11.83
ENST00000477561.5	ENSG00000094631.18	764	549.67	0.00	0.00	0.00	0.00
ENST00000478095.1	ENSG00000094631.18	620	405.86	38.59	4.20	3.04	10.06
ENST00000480525.5	ENSG00000094631.18	412	200.24	0.00	0.00	0.00	0.00
ENST00000481929.5	ENSG00000094631.18	591	376.95	0.00	0.00	0.00	0.00
ENST00000483506.1	ENSG00000094631.18	545	331.17	2.03	0.27	0.20	0.65
ENST00000483656.5	ENSG00000094631.18	585	370.98	22.09	2.63	1.90	6.30
ENST00000485102.1	ENSG00000094631.18	667	452.77	9.63	0.94	0.68	2.25
ENST00000486227.5	ENSG00000094631.18	4718	4503.62	396.01	3.88	2.81	9.31
ENST00000486665.5	ENSG00000094631.18	598	383.93	1.90	0.22	0.16	0.52
ENST00000488543.1	ENSG00000094631.18	2484	2269.62	667.29	12.99	9.40	31.11
ENST00000488905.1	ENSG00000094631.18	492	278.63	2.64	0.42	0.30	1.00
ENST00000489053.1	ENSG00000094631.18	539	325.21	0.00	0.00	0.00	0.00
ENST00000489352.5	ENSG00000094631.18	585	370.98	0.00	0.00	0.00	0.00
ENST00000493923.1	ENSG00000094631.18	404	192.51	2.13	0.49	0.35	1.17
ENST00000495515.1	ENSG00000094631.18	569	355.04	5.54	0.69	0.50	1.65
ENST00000498808.5	ENSG00000094631.18	566	352.06	0.00	0.00	0.00	0.00
ENST00000209540.2	ENSG00000094661.2	1242	1027.62	0.00	0.00	0.00	0.00
ENST00000265294.8	ENSG00000094755.16	3310	3095.62	20.10	0.29	0.21	26.87
ENST00000518122.5	ENSG00000094755.16	582	367.99	0.00	0.00	0.00	0.00
ENST00000518525.5	ENSG00000094755.16	3576	3361.62	0.00	0.00	0.00	0.00
ENST00000519137.1	ENSG00000094755.16	263	64.99	0.00	0.00	0.00	0.00
ENST00000519196.5	ENSG00000094755.16	689	474.74	0.00	0.00	0.00	0.00
ENST00000519385.5	ENSG00000094755.16	1567	1352.62	23.90	0.78	0.56	73.13
ENST00000519598.1	ENSG00000094755.16	1284	1069.62	0.00	0.00	0.00	0.00
ENST00000521009.5	ENSG00000094755.16	456	243.17	0.00	0.00	0.00	0.00
ENST00000521481.5	ENSG00000094755.16	721	506.70	0.00	0.00	0.00	0.00
ENST00000522868.5	ENSG00000094755.16	700	485.72	0.00	0.00	0.00	0.00
ENST00000251645.2	ENSG00000094796.4	1596	1381.62	0.00	0.00	0.00	0.00
ENST00000209728.8	ENSG00000094804.9	4810	4595.62	571.88	5.50	3.98	57.35
ENST00000473555.1	ENSG00000094804.9	584	369.98	24.59	2.94	2.13	30.63
ENST00000577249.1	ENSG00000094804.9	541	327.20	8.53	1.15	0.83	12.01
ENST00000580824.5	ENSG00000094804.9	696	481.73	0.00	0.00	0.00	0.00
ENST00000582402.1	ENSG00000094804.9	353	144.01	0.00	0.00	0.00	0.00
ENST00000373373.8	ENSG00000094841.13	725	510.70	0.00	0.00	0.00	0.00
ENST00000373379.5	ENSG00000094841.13	2234	2019.62	34.70	0.76	0.55	9.25
ENST00000373383.8	ENSG00000094841.13	2186	1971.62	8.31	0.19	0.13	2.27
ENST00000462237.5	ENSG00000094841.13	1135	920.62	41.48	1.99	1.44	24.25
ENST00000474175.1	ENSG00000094841.13	885	670.63	7.31	0.48	0.35	5.87
ENST00000526850.5	ENSG00000094841.13	730	515.69	25.24	2.16	1.56	26.34
ENST00000530743.1	ENSG00000094841.13	1636	1421.62	0.00	0.00	0.00	0.00
ENST00000531704.5	ENSG00000094841.13	970	755.62	44.96	2.63	1.90	32.02
ENST00000394884.7	ENSG00000094880.10	1079	864.62	9.87	0.50	0.37	1.97
ENST00000394886.6	ENSG00000094880.10	3155	2940.62	651.33	9.79	7.08	38.22
ENST00000464806.1	ENSG00000094880.10	562	348.08	24.21	3.07	2.22	12.00
ENST00000471692.1	ENSG00000094880.10	1104	889.62	115.28	5.73	4.14	22.36
ENST00000475021.1	ENSG00000094880.10	473	259.89	37.88	6.44	4.66	25.15
ENST00000482948.5	ENSG00000094880.10	737	522.69	0.00	0.00	0.00	0.00
ENST00000483961.6	ENSG00000094880.10	549	335.15	0.00	0.00	0.00	0.00
ENST00000505120.1	ENSG00000094880.10	455	242.19	0.42	0.08	0.06	0.30
ENST00000511383.5	ENSG00000094880.10	584	369.98	0.00	0.00	0.00	0.00
ENST00000209873.8	ENSG00000094914.12	1840	1625.62	667.89	18.15	13.14	30.90
ENST00000394384.7	ENSG00000094914.12	1703	1488.62	0.00	0.00	0.00	0.00
ENST00000546393.6	ENSG00000094914.12	832	617.64	18.59	1.33	0.96	2.26
ENST00000546562.5	ENSG00000094914.12	627	412.85	11.61	1.24	0.90	2.12
ENST00000546572.1	ENSG00000094914.12	582	367.99	5.21	0.63	0.45	1.07
ENST00000547238.5	ENSG00000094914.12	1154	939.62	0.00	0.00	0.00	0.00
ENST00000547520.5	ENSG00000094914.12	769	554.67	14.37	1.14	0.83	1.95
ENST00000547757.1	ENSG00000094914.12	949	734.62	0.00	0.00	0.00	0.00
ENST00000547761.6	ENSG00000094914.12	827	612.64	0.00	0.00	0.00	0.00
ENST00000548258.5	ENSG00000094914.12	550	336.14	0.00	0.00	0.00	0.00
ENST00000548880.1	ENSG00000094914.12	577	363.01	0.00	0.00	0.00	0.00
ENST00000548931.5	ENSG00000094914.12	1075	860.62	0.00	0.00	0.00	0.00
ENST00000549450.5	ENSG00000094914.12	581	366.99	0.00	0.00	0.00	0.00
ENST00000549821.5	ENSG00000094914.12	596	381.94	0.00	0.00	0.00	0.00
ENST00000549983.5	ENSG00000094914.12	860	645.63	0.00	0.00	0.00	0.00
ENST00000550033.5	ENSG00000094914.12	900	685.62	341.75	22.02	15.94	37.49
ENST00000550286.5	ENSG00000094914.12	1652	1437.62	0.00	0.00	0.00	0.00
ENST00000551724.5	ENSG00000094914.12	552	338.13	0.00	0.00	0.00	0.00
ENST00000552161.5	ENSG00000094914.12	585	370.98	2.71	0.32	0.23	0.55
ENST00000552876.5	ENSG00000094914.12	2016	1801.62	566.85	13.90	10.06	23.66
ENST00000209875.8	ENSG00000094916.14	11528	11313.62	5646.29	22.05	15.96	41.67
ENST00000439541.6	ENSG00000094916.14	1832	1617.62	1037.09	28.33	20.50	53.53
ENST00000547872.1	ENSG00000094916.14	745	530.68	15.59	1.30	0.94	2.45
ENST00000550411.5	ENSG00000094916.14	894	679.62	11.65	0.76	0.55	1.43
ENST00000552562.1	ENSG00000094916.14	675	460.76	2.39	0.23	0.17	0.43
ENST00000577868.1	ENSG00000094916.14	80	0.00	0.00	0.00	0.00	0.00
ENST00000618078.1	ENSG00000094916.14	2627	2412.62	14.00	0.26	0.19	0.48
ENST00000209929.9	ENSG00000094963.13	3851	3636.62	77.13	0.94	0.68	23.94
ENST00000462643.2	ENSG00000094963.13	480	266.79	0.00	0.00	0.00	0.00
ENST00000483192.2	ENSG00000094963.13	583	368.98	2.65	0.32	0.23	8.11
ENST00000488431.1	ENSG00000094963.13	662	447.78	0.00	0.00	0.00	0.00
ENST00000489354.3	ENSG00000094963.13	517	303.38	0.00	0.00	0.00	0.00
ENST00000493513.1	ENSG00000094963.13	717	502.71	4.00	0.35	0.25	8.98
ENST00000529935.5	ENSG00000094963.13	1444	1229.62	64.22	2.31	1.67	58.96
ENST00000263688.3	ENSG00000094975.13	5556	5341.62	2233.54	18.47	13.37	62.01
ENST00000367723.8	ENSG00000094975.13	5916	5701.62	90.19	0.70	0.51	2.35
ENST00000486569.1	ENSG00000094975.13	580	366.00	7.12	0.86	0.62	2.88
ENST00000608151.5	ENSG00000094975.13	5790	5575.62	514.78	4.08	2.95	13.69
ENST00000608566.1	ENSG00000094975.13	756	541.67	33.57	2.74	1.98	9.19
ENST00000608673.1	ENSG00000094975.13	583	368.98	2.04	0.24	0.18	0.82
ENST00000608804.1	ENSG00000094975.13	868	653.63	5.39	0.36	0.26	1.22
ENST00000609685.1	ENSG00000094975.13	761	546.67	14.50	1.17	0.85	3.93
ENST00000610051.5	ENSG00000094975.13	2925	2710.62	0.00	0.00	0.00	0.00
ENST00000616058.4	ENSG00000094975.13	5495	5280.62	138.87	1.16	0.84	3.90
ENST00000233146.6	ENSG00000095002.13	3307	3092.62	495.10	7.07	5.12	16.16
ENST00000406134.5	ENSG00000095002.13	3628	3413.62	18.40	0.24	0.17	0.54
ENST00000454849.5	ENSG00000095002.13	560	346.09	0.00	0.00	0.00	0.00
ENST00000461394.5	ENSG00000095002.13	416	204.12	0.00	0.00	0.00	0.00
ENST00000467323.1	ENSG00000095002.13	313	107.44	0.00	0.00	0.00	0.00
ENST00000543555.5	ENSG00000095002.13	3024	2809.62	2318.50	36.46	26.38	83.30
ENST00000399503.3	ENSG00000095015.5	7011	6796.62	732.25	4.76	3.44	89.39
ENST00000469188.1	ENSG00000095015.5	3713	3498.62	44.75	0.57	0.41	10.61
ENST00000210060.11	ENSG00000095059.15	1363	1148.62	267.15	10.28	7.44	23.37
ENST00000351660.9	ENSG00000095059.15	1090	875.62	0.00	0.00	0.00	0.00
ENST00000593400.5	ENSG00000095059.15	585	370.98	8.17	0.97	0.70	2.21
ENST00000593423.5	ENSG00000095059.15	540	326.21	2.81	0.38	0.28	0.87
ENST00000593432.1	ENSG00000095059.15	556	342.11	27.71	3.58	2.59	8.14
ENST00000593473.1	ENSG00000095059.15	676	461.76	43.20	4.13	2.99	9.40
ENST00000594424.5	ENSG00000095059.15	1172	957.62	0.00	0.00	0.00	0.00
ENST00000595100.1	ENSG00000095059.15	603	388.91	39.97	4.54	3.29	10.32
ENST00000595844.5	ENSG00000095059.15	909	694.62	13.48	0.86	0.62	1.95
ENST00000595912.5	ENSG00000095059.15	895	680.62	0.00	0.00	0.00	0.00
ENST00000596162.1	ENSG00000095059.15	595	380.94	0.00	0.00	0.00	0.00
ENST00000596847.5	ENSG00000095059.15	646	431.81	79.74	8.16	5.90	18.55
ENST00000597152.5	ENSG00000095059.15	605	390.91	56.50	6.39	4.62	14.52
ENST00000598246.5	ENSG00000095059.15	553	339.13	1.32	0.17	0.12	0.39
ENST00000598850.5	ENSG00000095059.15	677	462.75	9.35	0.89	0.65	2.03
ENST00000599481.1	ENSG00000095059.15	476	262.84	0.00	0.00	0.00	0.00
ENST00000600451.5	ENSG00000095059.15	498	284.57	9.24	1.43	1.04	3.26
ENST00000600510.1	ENSG00000095059.15	1085	870.62	22.07	1.12	0.81	2.55
ENST00000600639.1	ENSG00000095059.15	285	83.08	0.00	0.00	0.00	0.00
ENST00000600864.5	ENSG00000095059.15	464	251.03	0.00	0.00	0.00	0.00
ENST00000601537.5	ENSG00000095059.15	1176	961.62	19.84	0.91	0.66	2.07
ENST00000601639.5	ENSG00000095059.15	1133	918.62	3.46	0.17	0.12	0.38
ENST00000614126.4	ENSG00000095059.15	1124	909.62	0.00	0.00	0.00	0.00
ENST00000264827.9	ENSG00000095066.11	2603	2388.62	166.96	3.09	2.23	4.61
ENST00000397668.7	ENSG00000095066.11	2513	2298.62	21.73	0.42	0.30	0.62
ENST00000586188.5	ENSG00000095066.11	444	231.40	0.00	0.00	0.00	0.00
ENST00000586284.5	ENSG00000095066.11	851	636.63	4.15	0.29	0.21	0.43
ENST00000586710.5	ENSG00000095066.11	548	334.16	56.57	7.48	5.41	11.17
ENST00000586719.5	ENSG00000095066.11	729	514.70	4.41	0.38	0.27	0.57
ENST00000587178.1	ENSG00000095066.11	748	533.68	0.00	0.00	0.00	0.00
ENST00000587964.4	ENSG00000095066.11	193	17.97	0.00	0.00	0.00	0.00
ENST00000588052.5	ENSG00000095066.11	607	392.90	18.28	2.06	1.49	3.07
ENST00000589134.5	ENSG00000095066.11	890	675.63	1.50	0.10	0.07	0.15
ENST00000589398.1	ENSG00000095066.11	590	375.96	1.50	0.18	0.13	0.26
ENST00000589400.5	ENSG00000095066.11	1097	882.62	0.00	0.00	0.00	0.00
ENST00000589765.1	ENSG00000095066.11	108	0.00	0.00	0.00	0.00	0.00
ENST00000589915.1	ENSG00000095066.11	264	65.79	0.00	0.00	0.00	0.00
ENST00000589965.5	ENSG00000095066.11	873	658.63	42.89	2.88	2.08	4.30
ENST00000590839.5	ENSG00000095066.11	801	586.65	0.00	0.00	0.00	0.00
ENST00000591251.1	ENSG00000095066.11	973	758.62	2.30	0.13	0.10	0.20
ENST00000591641.5	ENSG00000095066.11	594	379.94	284.44	33.08	23.94	49.39
ENST00000591839.1	ENSG00000095066.11	870	655.63	0.00	0.00	0.00	0.00
ENST00000592079.5	ENSG00000095066.11	965	750.62	1.66	0.10	0.07	0.15
ENST00000592259.1	ENSG00000095066.11	2095	1880.62	13.83	0.32	0.24	0.49
ENST00000592512.1	ENSG00000095066.11	403	191.55	40.48	9.34	6.76	13.94
ENST00000592808.1	ENSG00000095066.11	1114	899.62	145.32	7.14	5.16	10.66
ENST00000593143.5	ENSG00000095066.11	585	370.98	0.00	0.00	0.00	0.00
ENST00000251921.6	ENSG00000095110.7	1888	1673.62	0.00	0.00	0.00	0.00
ENST00000424269.5	ENSG00000095110.7	1896	1681.62	0.00	0.00	0.00	0.00
ENST00000534921.1	ENSG00000095110.7	495	281.60	0.00	0.00	0.00	0.00
ENST00000536271.5	ENSG00000095110.7	2289	2074.62	0.00	0.00	0.00	0.00
ENST00000536312.5	ENSG00000095110.7	2006	1791.62	0.00	0.00	0.00	0.00
ENST00000539878.5	ENSG00000095110.7	543	329.19	0.00	0.00	0.00	0.00
ENST00000264028.4	ENSG00000095139.13	3845	3630.62	4859.87	59.14	42.80	67.87
ENST00000359415.8	ENSG00000095139.13	4038	3823.62	0.00	0.00	0.00	0.00
ENST00000392859.7	ENSG00000095139.13	1709	1494.62	797.07	23.56	17.05	27.04
ENST00000534182.2	ENSG00000095139.13	1669	1454.62	23.09	0.70	0.51	0.80
ENST00000614498.4	ENSG00000095139.13	2238	2023.62	170.96	3.73	2.70	4.28
ENST00000374557.4	ENSG00000095203.14	4006	3791.62	30.48	0.36	0.26	87.32
ENST00000374566.7	ENSG00000095203.14	5800	5585.62	6.52	0.05	0.04	12.68
ENST00000374688.5	ENSG00000095209.11	3956	3741.62	0.00	0.00	0.00	0.00
ENST00000374692.7	ENSG00000095209.11	3525	3310.62	903.21	12.05	8.72	86.60
ENST00000434214.1	ENSG00000095209.11	502	288.52	0.00	0.00	0.00	0.00
ENST00000435034.5	ENSG00000095209.11	721	506.70	18.36	1.60	1.16	11.50
ENST00000451560.1	ENSG00000095209.11	451	238.26	1.43	0.26	0.19	1.90
ENST00000210313.7	ENSG00000095261.13	3443	3228.62	424.45	5.81	4.20	20.87
ENST00000373903.1	ENSG00000095261.13	686	471.74	19.07	1.79	1.29	6.41
ENST00000373904.5	ENSG00000095261.13	1538	1323.62	296.93	9.91	7.17	35.61
ENST00000373920.6	ENSG00000095261.13	569	355.04	29.86	3.72	2.69	13.35
ENST00000471789.1	ENSG00000095261.13	567	353.05	9.33	1.17	0.84	4.19
ENST00000476949.1	ENSG00000095261.13	382	171.40	0.00	0.00	0.00	0.00
ENST00000496688.1	ENSG00000095261.13	384	173.31	21.37	5.45	3.94	19.57
ENST00000625444.1	ENSG00000095261.13	219	32.98	0.00	0.00	0.00	0.00
ENST00000223423.8	ENSG00000095303.14	2328	2113.62	161.79	3.38	2.45	56.31
ENST00000362012.6	ENSG00000095303.14	4964	4749.62	225.30	2.10	1.52	34.90
ENST00000373698.6	ENSG00000095303.14	4987	4772.62	0.00	0.00	0.00	0.00
ENST00000426608.5	ENSG00000095303.14	468	254.96	0.00	0.00	0.00	0.00
ENST00000540753.5	ENSG00000095303.14	5375	5160.62	0.00	0.00	0.00	0.00
ENST00000614910.4	ENSG00000095303.14	4894	4679.62	55.92	0.53	0.38	8.79
ENST00000619306.4	ENSG00000095303.14	5051	4836.62	0.00	0.00	0.00	0.00
ENST00000372577.2	ENSG00000095319.14	5689	5474.62	2333.59	18.83	13.63	33.78
ENST00000464729.1	ENSG00000095319.14	408	196.37	2.00	0.45	0.33	0.81
ENST00000465344.1	ENSG00000095319.14	400	188.65	14.12	3.31	2.39	5.93
ENST00000467044.1	ENSG00000095319.14	584	369.98	60.30	7.20	5.21	12.92
ENST00000477069.5	ENSG00000095319.14	2941	2726.62	91.22	1.48	1.07	2.65
ENST00000485158.1	ENSG00000095319.14	392	180.96	20.00	4.88	3.53	8.76
ENST00000487952.1	ENSG00000095319.14	568	354.05	47.55	5.93	4.29	10.64
ENST00000491502.1	ENSG00000095319.14	534	320.25	2.14	0.29	0.21	0.53
ENST00000491990.5	ENSG00000095319.14	381	170.44	0.00	0.00	0.00	0.00
ENST00000495726.1	ENSG00000095319.14	516	302.39	87.01	12.71	9.20	22.80
ENST00000550219.1	ENSG00000095319.14	886	671.63	10.07	0.66	0.48	1.19
ENST00000318080.6	ENSG00000095321.16	2763	2548.62	131.90	2.29	1.65	11.18
ENST00000393384.3	ENSG00000095321.16	973	758.62	35.29	2.06	1.49	10.05
ENST00000415948.5	ENSG00000095321.16	800	585.65	7.76	0.59	0.42	2.86
ENST00000441796.1	ENSG00000095321.16	831	616.64	0.00	0.00	0.00	0.00
ENST00000455396.1	ENSG00000095321.16	795	580.65	0.00	0.00	0.00	0.00
ENST00000455830.2	ENSG00000095321.16	595	380.94	0.00	0.00	0.00	0.00
ENST00000458362.5	ENSG00000095321.16	2253	2038.62	612.12	13.27	9.60	64.89
ENST00000464290.5	ENSG00000095321.16	867	652.63	18.78	1.27	0.92	6.22
ENST00000467343.1	ENSG00000095321.16	399	187.69	4.15	0.98	0.71	4.78
ENST00000314830.12	ENSG00000095370.19	3124	2909.62	83.63	1.27	0.92	25.41
ENST00000373276.7	ENSG00000095370.19	3051	2836.62	9.26	0.14	0.10	2.89
ENST00000373277.8	ENSG00000095370.19	2750	2535.62	0.00	0.00	0.00	0.00
ENST00000414380.1	ENSG00000095370.19	778	563.66	0.00	0.00	0.00	0.00
ENST00000420366.5	ENSG00000095370.19	2682	2467.62	139.63	2.50	1.81	50.03
ENST00000429553.5	ENSG00000095370.19	2794	2579.62	0.00	0.00	0.00	0.00
ENST00000440630.5	ENSG00000095370.19	976	761.62	0.00	0.00	0.00	0.00
ENST00000464239.5	ENSG00000095370.19	888	673.63	0.00	0.00	0.00	0.00
ENST00000468969.6	ENSG00000095370.19	719	504.70	0.00	0.00	0.00	0.00
ENST00000471939.5	ENSG00000095370.19	936	721.62	1.38	0.08	0.06	1.69
ENST00000484160.1	ENSG00000095370.19	463	250.04	1.00	0.18	0.13	3.54
ENST00000488685.1	ENSG00000095370.19	916	701.62	0.00	0.00	0.00	0.00
ENST00000629203.2	ENSG00000095370.19	2478	2263.62	42.10	0.82	0.59	16.44
ENST00000210444.5	ENSG00000095380.10	1170	955.62	434.28	20.08	14.53	71.08
ENST00000415280.1	ENSG00000095380.10	715	500.71	28.65	2.53	1.83	8.95
ENST00000427646.1	ENSG00000095380.10	1378	1163.62	36.72	1.39	1.01	4.94
ENST00000461452.1	ENSG00000095380.10	3027	2812.62	26.83	0.42	0.30	1.49
ENST00000480925.1	ENSG00000095380.10	649	434.80	34.29	3.48	2.52	12.34
ENST00000495319.1	ENSG00000095380.10	764	549.67	4.25	0.34	0.25	1.21
ENST00000342112.9	ENSG00000095383.19	3046	2831.62	0.00	0.00	0.00	0.00
ENST00000375063.5	ENSG00000095383.19	2100	1885.62	7.09	0.17	0.12	15.02
ENST00000375064.5	ENSG00000095383.19	3174	2959.62	0.00	0.00	0.00	0.00
ENST00000375066.6	ENSG00000095383.19	3198	2983.62	15.78	0.23	0.17	21.13
ENST00000465784.6	ENSG00000095383.19	3349	3134.62	50.12	0.71	0.51	63.86
ENST00000493589.2	ENSG00000095383.19	820	605.64	0.00	0.00	0.00	0.00
ENST00000265134.10	ENSG00000095397.13	2847	2632.62	186.67	3.13	2.27	28.45
ENST00000362057.3	ENSG00000095397.13	3566	3351.62	75.41	0.99	0.72	9.03
ENST00000374057.3	ENSG00000095397.13	1718	1503.62	7.13	0.21	0.15	1.90
ENST00000374059.7	ENSG00000095397.13	3278	3063.62	462.79	6.67	4.83	60.62
ENST00000480518.1	ENSG00000095397.13	305	100.35	0.00	0.00	0.00	0.00
ENST00000371447.3	ENSG00000095464.9	3307	3092.62	3.21	0.05	0.03	25.57
ENST00000475427.2	ENSG00000095464.9	476	262.84	0.79	0.13	0.10	74.43
ENST00000354105.8	ENSG00000095485.16	2633	2418.62	57.37	1.05	0.76	7.57
ENST00000370379.1	ENSG00000095485.16	815	600.64	84.96	6.25	4.52	45.15
ENST00000466408.1	ENSG00000095485.16	447	234.34	2.35	0.44	0.32	3.20
ENST00000466955.5	ENSG00000095485.16	659	444.78	14.39	1.43	1.03	10.32
ENST00000468709.5	ENSG00000095485.16	2402	2187.62	0.00	0.00	0.00	0.00
ENST00000473842.1	ENSG00000095485.16	654	439.79	3.63	0.36	0.26	2.64
ENST00000478047.1	ENSG00000095485.16	2694	2479.62	10.86	0.19	0.14	1.40
ENST00000482452.5	ENSG00000095485.16	1606	1391.62	18.50	0.59	0.43	4.24
ENST00000496796.5	ENSG00000095485.16	727	512.70	40.94	3.53	2.55	25.48
ENST00000210633.3	ENSG00000095539.15	4094	3879.62	173.59	1.98	1.43	18.49
ENST00000370250.8	ENSG00000095539.15	3596	3381.62	59.43	0.78	0.56	7.26
ENST00000476171.1	ENSG00000095539.15	393	181.92	0.00	0.00	0.00	0.00
ENST00000484128.2	ENSG00000095539.15	714	499.71	0.00	0.00	0.00	0.00
ENST00000517724.5	ENSG00000095539.15	2675	2460.62	0.00	0.00	0.00	0.00
ENST00000518124.5	ENSG00000095539.15	596	381.94	0.00	0.00	0.00	0.00
ENST00000518244.1	ENSG00000095539.15	652	437.79	0.00	0.00	0.00	0.00
ENST00000518948.1	ENSG00000095539.15	376	165.68	5.00	1.33	0.96	12.47
ENST00000519649.5	ENSG00000095539.15	2024	1809.62	0.00	0.00	0.00	0.00
ENST00000519756.1	ENSG00000095539.15	728	513.70	0.00	0.00	0.00	0.00
ENST00000521006.5	ENSG00000095539.15	4656	4441.62	52.61	0.52	0.38	4.89
ENST00000613292.1	ENSG00000095539.15	1171	956.62	131.70	6.08	4.40	56.89
ENST00000265990.10	ENSG00000095564.13	7250	7035.62	247.03	1.55	1.12	9.75
ENST00000471217.5	ENSG00000095564.13	2003	1788.62	120.70	2.98	2.16	18.73
ENST00000476401.1	ENSG00000095564.13	522	308.34	0.00	0.00	0.00	0.00
ENST00000544642.2	ENSG00000095564.13	6938	6723.62	1732.27	11.38	8.24	71.52
ENST00000368886.9	ENSG00000095574.11	4555	4340.62	580.55	5.91	4.28	45.78
ENST00000469821.1	ENSG00000095574.11	289	86.48	1.95	0.99	0.72	7.70
ENST00000479103.1	ENSG00000095574.11	715	500.71	10.62	0.94	0.68	7.26
ENST00000496605.5	ENSG00000095574.11	614	399.88	45.87	5.07	3.67	39.26
ENST00000617859.4	ENSG00000095574.11	4542	4327.62	0.01	0.00	0.00	0.00
ENST00000224337.9	ENSG00000095585.16	1784	1569.62	41.17	1.16	0.84	47.40
ENST00000371176.6	ENSG00000095585.16	1715	1500.62	0.00	0.00	0.00	0.00
ENST00000413476.6	ENSG00000095585.16	1599	1384.62	0.00	0.00	0.00	0.00
ENST00000427367.6	ENSG00000095585.16	1284	1069.62	0.00	0.00	0.00	0.00
ENST00000467799.6	ENSG00000095585.16	927	712.62	4.82	0.30	0.22	12.23
ENST00000468252.1	ENSG00000095585.16	557	343.10	2.14	0.28	0.20	11.27
ENST00000472763.1	ENSG00000095585.16	1138	923.62	14.87	0.71	0.51	29.09
ENST00000485193.1	ENSG00000095585.16	625	410.85	0.00	0.00	0.00	0.00
ENST00000495266.1	ENSG00000095585.16	440	227.49	0.00	0.00	0.00	0.00
ENST00000357947.3	ENSG00000095587.8	6756	6541.62	9.46	0.06	0.05	33.37
ENST00000469598.1	ENSG00000095587.8	1887	1672.62	3.54	0.09	0.07	48.84
ENST00000506028.2	ENSG00000095587.8	1512	1297.62	1.00	0.03	0.02	17.78
ENST00000224356.4	ENSG00000095596.11	2125	1910.62	13.65	0.32	0.23	13.14
ENST00000371531.5	ENSG00000095596.11	2245	2030.62	0.00	0.00	0.00	0.00
ENST00000622925.1	ENSG00000095596.11	768	553.67	1.59	0.13	0.09	5.29
ENST00000623162.1	ENSG00000095596.11	842	627.64	13.34	0.94	0.68	39.10
ENST00000624589.3	ENSG00000095596.11	1456	1241.62	18.13	0.64	0.47	26.86
ENST00000625202.1	ENSG00000095596.11	484	270.73	2.30	0.37	0.27	15.61
ENST00000251864.6	ENSG00000095627.9	4510	4295.62	5.30	0.05	0.04	71.74
ENST00000369280.1	ENSG00000095627.9	4062	3847.62	0.00	0.00	0.00	0.00
ENST00000369282.5	ENSG00000095627.9	3705	3490.62	1.70	0.02	0.02	28.26
ENST00000277982.9	ENSG00000095637.21	3517	3302.62	0.00	0.00	0.00	0.00
ENST00000306402.10	ENSG00000095637.21	5858	5643.62	212.47	1.66	1.20	10.71
ENST00000354106.7	ENSG00000095637.21	3015	2800.62	5.67	0.09	0.06	0.58
ENST00000361941.7	ENSG00000095637.21	3940	3725.62	0.00	0.00	0.00	0.00
ENST00000371227.8	ENSG00000095637.21	7279	7064.62	29.53	0.18	0.13	1.19
ENST00000371228.2	ENSG00000095637.21	558	344.10	0.00	0.00	0.00	0.00
ENST00000371239.5	ENSG00000095637.21	2436	2221.62	0.00	0.00	0.00	0.00
ENST00000371241.5	ENSG00000095637.21	2055	1840.62	30.23	0.73	0.53	4.67
ENST00000371245.7	ENSG00000095637.21	2779	2564.62	2.71	0.05	0.03	0.30
ENST00000371246.6	ENSG00000095637.21	6931	6716.62	0.00	0.00	0.00	0.00
ENST00000371247.6	ENSG00000095637.21	7354	7139.62	0.00	0.00	0.00	0.00
ENST00000371249.6	ENSG00000095637.21	5927	5712.62	575.24	4.45	3.22	28.65
ENST00000465489.1	ENSG00000095637.21	736	521.69	0.00	0.00	0.00	0.00
ENST00000472854.5	ENSG00000095637.21	565	351.06	17.98	2.26	1.64	14.58
ENST00000474353.6	ENSG00000095637.21	2906	2691.62	50.01	0.82	0.59	5.29
ENST00000482068.1	ENSG00000095637.21	405	193.48	1.00	0.23	0.17	1.47
ENST00000486141.2	ENSG00000095637.21	575	361.02	3.33	0.41	0.30	2.63
ENST00000492542.1	ENSG00000095637.21	720	505.70	0.00	0.00	0.00	0.00
ENST00000607232.5	ENSG00000095637.21	4374	4159.62	46.15	0.49	0.35	3.16
ENST00000634504.1	ENSG00000095637.21	1847	1632.62	153.67	4.16	3.01	26.78
ENST00000309155.3	ENSG00000095713.13	1946	1731.62	0.00	0.00	0.00	0.00
ENST00000370591.6	ENSG00000095713.13	2348	2133.62	11.52	0.24	0.17	4.43
ENST00000370597.7	ENSG00000095713.13	2890	2675.62	119.62	1.98	1.43	36.70
ENST00000413387.5	ENSG00000095713.13	2179	1964.62	12.86	0.29	0.21	5.37
ENST00000436034.1	ENSG00000095713.13	474	260.87	17.00	2.88	2.08	53.49
ENST00000468549.1	ENSG00000095713.13	433	220.66	0.00	0.00	0.00	0.00
ENST00000375533.5	ENSG00000095739.10	1877	1662.62	1796.42	47.74	34.54	56.86
ENST00000497699.1	ENSG00000095739.10	1884	1669.62	1368.58	36.22	26.21	43.14
ENST00000264563.6	ENSG00000095752.6	2281	2066.62	0.00	0.00	0.00	0.00
ENST00000585513.1	ENSG00000095752.6	1201	986.62	0.00	0.00	0.00	0.00
ENST00000587093.1	ENSG00000095752.6	650	435.80	0.00	0.00	0.00	0.00
ENST00000590625.5	ENSG00000095752.6	1028	813.62	0.00	0.00	0.00	0.00
ENST00000265944.9	ENSG00000095777.14	5581	5366.62	129.00	1.06	0.77	100.00
ENST00000376301.1	ENSG00000095777.14	727	512.70	0.00	0.00	0.00	0.00
ENST00000376302.5	ENSG00000095777.14	2723	2508.62	0.00	0.00	0.00	0.00
ENST00000477691.1	ENSG00000095777.14	464	251.03	0.00	0.00	0.00	0.00
ENST00000478093.1	ENSG00000095777.14	502	288.52	0.00	0.00	0.00	0.00
ENST00000543632.5	ENSG00000095777.14	2203	1988.62	0.00	0.00	0.00	0.00
ENST00000345541.6	ENSG00000095787.21	4526	4311.62	285.18	2.92	2.11	1.46
ENST00000347934.8	ENSG00000095787.21	2839	2624.62	664.66	11.19	8.10	5.61
ENST00000354911.8	ENSG00000095787.21	3042	2827.62	1343.55	20.99	15.19	10.52
ENST00000375646.5	ENSG00000095787.21	2176	1961.62	107.00	2.41	1.74	1.21
ENST00000375664.8	ENSG00000095787.21	5924	5709.62	93.82	0.73	0.53	0.36
ENST00000414108.5	ENSG00000095787.21	816	601.64	304.85	22.39	16.20	11.22
ENST00000420266.5	ENSG00000095787.21	784	569.66	125.77	9.75	7.06	4.89
ENST00000424454.5	ENSG00000095787.21	1330	1115.62	253.81	10.05	7.27	5.04
ENST00000428935.5	ENSG00000095787.21	1320	1105.62	1626.59	65.00	47.04	32.58
ENST00000439676.5	ENSG00000095787.21	2762	2547.62	0.00	0.00	0.00	0.00
ENST00000442148.5	ENSG00000095787.21	759	544.67	0.00	0.00	0.00	0.00
ENST00000448193.5	ENSG00000095787.21	506	292.48	24.36	3.68	2.66	1.84
ENST00000472862.1	ENSG00000095787.21	2229	2014.62	108.99	2.39	1.73	1.20
ENST00000476046.1	ENSG00000095787.21	523	309.33	144.49	20.64	14.93	10.35
ENST00000480474.2	ENSG00000095787.21	1749	1534.62	23.99	0.69	0.50	0.35
ENST00000495268.2	ENSG00000095787.21	546	332.17	72.94	9.70	7.02	4.86
ENST00000526722.1	ENSG00000095787.21	585	370.98	9.00	1.07	0.78	0.54
ENST00000528491.5	ENSG00000095787.21	507	293.47	26.04	3.92	2.84	1.97
ENST00000530865.5	ENSG00000095787.21	468	254.96	29.55	5.12	3.71	2.57
ENST00000532233.5	ENSG00000095787.21	543	329.19	0.00	0.00	0.00	0.00
ENST00000628285.2	ENSG00000095787.21	2740	2525.62	391.41	6.85	4.95	3.43
ENST00000337656.8	ENSG00000095794.19	900	685.62	3.34	0.22	0.16	1.48
ENST00000342105.7	ENSG00000095794.19	1541	1326.62	0.00	0.00	0.00	0.00
ENST00000344351.5	ENSG00000095794.19	1625	1410.62	23.45	0.73	0.53	5.04
ENST00000345491.7	ENSG00000095794.19	2220	2005.62	0.00	0.00	0.00	0.00
ENST00000348787.6	ENSG00000095794.19	1821	1606.62	0.00	0.00	0.00	0.00
ENST00000354759.7	ENSG00000095794.19	1589	1374.62	6.63	0.21	0.15	1.46
ENST00000356917.9	ENSG00000095794.19	1895	1680.62	30.82	0.81	0.59	5.56
ENST00000361599.8	ENSG00000095794.19	2170	1955.62	0.00	0.00	0.00	0.00
ENST00000374711.5	ENSG00000095794.19	722	507.70	0.00	0.00	0.00	0.00
ENST00000374721.7	ENSG00000095794.19	2020	1805.62	0.00	0.00	0.00	0.00
ENST00000374726.7	ENSG00000095794.19	1207	992.62	0.59	0.03	0.02	0.18
ENST00000374728.7	ENSG00000095794.19	1933	1718.62	0.00	0.00	0.00	0.00
ENST00000374734.7	ENSG00000095794.19	711	496.71	0.00	0.00	0.00	0.00
ENST00000395887.7	ENSG00000095794.19	849	634.63	0.00	0.00	0.00	0.00
ENST00000427847.6	ENSG00000095794.19	635	420.83	0.00	0.00	0.00	0.00
ENST00000429130.7	ENSG00000095794.19	1476	1261.62	0.00	0.00	0.00	0.00
ENST00000439705.5	ENSG00000095794.19	2306	2091.62	0.00	0.00	0.00	0.00
ENST00000460270.5	ENSG00000095794.19	1416	1201.62	29.70	1.09	0.79	7.50
ENST00000461968.5	ENSG00000095794.19	747	532.68	0.00	0.00	0.00	0.00
ENST00000463314.5	ENSG00000095794.19	964	749.62	0.00	0.00	0.00	0.00
ENST00000463960.5	ENSG00000095794.19	582	367.99	0.00	0.00	0.00	0.00
ENST00000464475.1	ENSG00000095794.19	453	240.22	0.00	0.00	0.00	0.00
ENST00000466251.5	ENSG00000095794.19	485	271.72	0.00	0.00	0.00	0.00
ENST00000468236.5	ENSG00000095794.19	582	367.99	0.00	0.00	0.00	0.00
ENST00000469517.1	ENSG00000095794.19	910	695.62	3.25	0.21	0.15	1.42
ENST00000469949.6	ENSG00000095794.19	721	506.70	0.00	0.00	0.00	0.00
ENST00000472813.1	ENSG00000095794.19	955	740.62	0.00	0.00	0.00	0.00
ENST00000473940.5	ENSG00000095794.19	1182	967.62	134.93	6.16	4.46	42.30
ENST00000474362.5	ENSG00000095794.19	1030	815.62	0.00	0.00	0.00	0.00
ENST00000474931.5	ENSG00000095794.19	626	411.85	8.69	0.93	0.67	6.40
ENST00000479070.5	ENSG00000095794.19	939	724.62	1.47	0.09	0.06	0.62
ENST00000482633.5	ENSG00000095794.19	415	203.15	0.00	0.00	0.00	0.00
ENST00000482646.5	ENSG00000095794.19	715	500.71	6.00	0.53	0.38	3.63
ENST00000484283.5	ENSG00000095794.19	660	445.78	0.00	0.00	0.00	0.00
ENST00000487132.5	ENSG00000095794.19	655	440.79	3.39	0.34	0.25	2.33
ENST00000487763.5	ENSG00000095794.19	429	216.76	0.00	0.00	0.00	0.00
ENST00000488328.5	ENSG00000095794.19	1049	834.62	0.00	0.00	0.00	0.00
ENST00000488741.5	ENSG00000095794.19	651	436.80	2.12	0.21	0.16	1.47
ENST00000489321.5	ENSG00000095794.19	731	516.69	17.38	1.49	1.08	10.21
ENST00000489388.5	ENSG00000095794.19	1022	807.62	7.17	0.39	0.28	2.69
ENST00000490460.5	ENSG00000095794.19	1074	859.62	0.00	0.00	0.00	0.00
ENST00000490511.1	ENSG00000095794.19	469	255.95	0.00	0.00	0.00	0.00
ENST00000494479.5	ENSG00000095794.19	563	349.07	0.00	0.00	0.00	0.00
ENST00000495301.1	ENSG00000095794.19	555	341.11	0.00	0.00	0.00	0.00
ENST00000495960.5	ENSG00000095794.19	895	680.62	14.48	0.94	0.68	6.45
ENST00000496019.5	ENSG00000095794.19	563	349.07	0.00	0.00	0.00	0.00
ENST00000496626.5	ENSG00000095794.19	596	381.94	0.00	0.00	0.00	0.00
ENST00000497686.1	ENSG00000095794.19	839	624.64	2.59	0.18	0.13	1.26
ENST00000262302.13	ENSG00000095906.16	1413	1198.62	6.08	0.22	0.16	2.78
ENST00000562263.5	ENSG00000095906.16	811	596.65	0.00	0.00	0.00	0.00
ENST00000563136.5	ENSG00000095906.16	470	256.93	0.00	0.00	0.00	0.00
ENST00000563821.1	ENSG00000095906.16	2235	2020.62	4.66	0.10	0.07	1.27
ENST00000564227.5	ENSG00000095906.16	903	688.62	1.25	0.08	0.06	1.00
ENST00000565134.5	ENSG00000095906.16	815	600.64	8.53	0.63	0.45	7.79
ENST00000565603.5	ENSG00000095906.16	995	780.62	1.70	0.10	0.07	1.20
ENST00000565987.5	ENSG00000095906.16	1049	834.62	0.00	0.00	0.00	0.00
ENST00000566090.5	ENSG00000095906.16	708	493.72	0.00	0.00	0.00	0.00
ENST00000566447.5	ENSG00000095906.16	511	297.43	0.00	0.00	0.00	0.00
ENST00000567700.5	ENSG00000095906.16	2196	1981.62	5.18	0.12	0.08	1.43
ENST00000568287.5	ENSG00000095906.16	839	624.64	0.00	0.00	0.00	0.00
ENST00000568610.2	ENSG00000095906.16	1480	1265.62	0.00	0.00	0.00	0.00
ENST00000568706.1	ENSG00000095906.16	913	698.62	107.60	6.80	4.92	84.53
ENST00000568834.5	ENSG00000095906.16	1173	958.62	0.00	0.00	0.00	0.00
ENST00000569898.5	ENSG00000095906.16	582	367.99	0.00	0.00	0.00	0.00
ENST00000211076.4	ENSG00000095917.13	1499	1284.62	0.00	0.00	0.00	0.00
ENST00000397534.6	ENSG00000095917.13	896	681.62	15.99	1.04	0.75	100.00
ENST00000215531.5	ENSG00000095932.6	1329	1114.62	0.00	0.00	0.00	0.00
ENST00000586804.1	ENSG00000095932.6	303	98.59	0.00	0.00	0.00	0.00
ENST00000587847.1	ENSG00000095932.6	820	605.64	0.00	0.00	0.00	0.00
ENST00000591708.1	ENSG00000095932.6	660	445.78	0.00	0.00	0.00	0.00
ENST00000379388.6	ENSG00000095951.16	9027	8812.62	1747.34	8.76	6.34	21.70
ENST00000399469.2	ENSG00000095951.16	2085	1870.62	1298.72	30.67	22.20	75.97
ENST00000442081.6	ENSG00000095951.16	1044	829.62	0.00	0.00	0.00	0.00
ENST00000478545.1	ENSG00000095951.16	576	362.01	0.00	0.00	0.00	0.00
ENST00000484210.1	ENSG00000095951.16	1602	1387.62	5.00	0.16	0.12	0.39
ENST00000487103.5	ENSG00000095951.16	585	370.98	0.00	0.00	0.00	0.00
ENST00000491710.5	ENSG00000095951.16	579	365.00	1.16	0.14	0.10	0.35
ENST00000541134.5	ENSG00000095951.16	9023	8808.62	127.78	0.64	0.46	1.59
ENST00000627968.2	ENSG00000095951.16	8924	8709.62	0.00	0.00	0.00	0.00
ENST00000338469.3	ENSG00000095970.16	860	645.63	1.35	0.09	0.07	8.88
ENST00000373113.7	ENSG00000095970.16	1044	829.62	11.95	0.64	0.46	60.92
ENST00000373122.8	ENSG00000095970.16	1012	797.62	5.70	0.32	0.23	30.20
ENST00000373227.8	ENSG00000095981.10	789	574.66	0.00	0.00	0.00	0.00
ENST00000373229.9	ENSG00000095981.10	1248	1033.62	0.00	0.00	0.00	0.00
ENST00000425054.6	ENSG00000095981.10	1272	1057.62	0.00	0.00	0.00	0.00
ENST00000437525.2	ENSG00000095981.10	981	766.62	0.00	0.00	0.00	0.00
ENST00000507712.5	ENSG00000095981.10	889	674.63	0.00	0.00	0.00	0.00
ENST00000263045.8	ENSG00000096006.11	2170	1955.62	0.00	0.00	0.00	0.00
ENST00000354620.4	ENSG00000096006.11	645	430.81	0.00	0.00	0.00	0.00
ENST00000371159.8	ENSG00000096006.11	872	657.63	0.00	0.00	0.00	0.00
ENST00000433368.6	ENSG00000096006.11	2205	1990.62	0.00	0.00	0.00	0.00
ENST00000357266.8	ENSG00000096060.14	3772	3557.62	1663.82	20.66	14.95	99.58
ENST00000536438.5	ENSG00000096060.14	3940	3725.62	0.00	0.00	0.00	0.00
ENST00000539068.5	ENSG00000096060.14	3827	3612.62	0.00	0.00	0.00	0.00
ENST00000542713.1	ENSG00000096060.14	7384	7169.62	14.18	0.09	0.06	0.42
ENST00000346162.10	ENSG00000096063.15	4762	4547.62	9.52	0.09	0.07	0.58
ENST00000361690.7	ENSG00000096063.15	4286	4071.62	812.93	8.82	6.38	55.47
ENST00000373821.6	ENSG00000096063.15	565	351.06	3.82	0.48	0.35	3.02
ENST00000373825.6	ENSG00000096063.15	4592	4377.62	42.76	0.43	0.31	2.71
ENST00000423325.6	ENSG00000096063.15	4357	4142.62	210.88	2.25	1.63	14.14
ENST00000502969.1	ENSG00000096063.15	370	159.99	0.00	0.00	0.00	0.00
ENST00000505885.1	ENSG00000096063.15	566	352.06	11.00	1.38	1.00	8.68
ENST00000507292.1	ENSG00000096063.15	634	419.83	20.71	2.18	1.58	13.71
ENST00000507909.1	ENSG00000096063.15	581	366.99	1.00	0.12	0.09	0.76
ENST00000508473.5	ENSG00000096063.15	858	643.63	0.00	0.00	0.00	0.00
ENST00000510290.5	ENSG00000096063.15	621	406.86	0.00	0.00	0.00	0.00
ENST00000512445.5	ENSG00000096063.15	559	345.09	0.00	0.00	0.00	0.00
ENST00000513367.1	ENSG00000096063.15	634	419.83	1.39	0.15	0.11	0.92
ENST00000339717.11	ENSG00000096070.19	4820	4605.62	343.26	3.29	2.38	9.45
ENST00000357641.10	ENSG00000096070.19	6052	5837.62	414.69	3.14	2.27	9.01
ENST00000441123.1	ENSG00000096070.19	5380	5165.62	588.41	5.03	3.64	14.44
ENST00000441730.2	ENSG00000096070.19	3329	3114.62	543.80	7.71	5.58	22.13
ENST00000446974.1	ENSG00000096070.19	414	202.18	0.00	0.00	0.00	0.00
ENST00000449261.6	ENSG00000096070.19	4816	4601.62	0.00	0.00	0.00	0.00
ENST00000454960.1	ENSG00000096070.19	582	367.99	0.00	0.00	0.00	0.00
ENST00000527657.1	ENSG00000096070.19	437	224.56	19.21	3.78	2.73	10.84
ENST00000532330.5	ENSG00000096070.19	4077	3862.62	0.00	0.00	0.00	0.00
ENST00000532538.1	ENSG00000096070.19	567	353.05	26.04	3.26	2.36	9.35
ENST00000534400.5	ENSG00000096070.19	4254	4039.62	0.00	0.00	0.00	0.00
ENST00000534694.5	ENSG00000096070.19	4628	4413.62	862.58	8.63	6.25	24.78
ENST00000372116.5	ENSG00000096080.11	785	570.66	0.00	0.00	0.00	0.00
ENST00000372133.7	ENSG00000096080.11	1062	847.62	312.66	16.30	11.79	70.44
ENST00000427312.1	ENSG00000096080.11	803	588.65	91.14	6.84	4.95	29.56
ENST00000356667.8	ENSG00000096088.16	480	266.79	0.00	0.00	0.00	0.00
ENST00000373025.7	ENSG00000096088.16	1371	1156.62	0.00	0.00	0.00	0.00
ENST00000415707.1	ENSG00000096088.16	399	187.69	0.00	0.00	0.00	0.00
ENST00000425343.6	ENSG00000096088.16	1152	937.62	0.00	0.00	0.00	0.00
ENST00000211314.4	ENSG00000096092.5	992	777.62	518.00	29.43	21.30	100.00
ENST00000371068.10	ENSG00000096093.15	6987	6772.62	291.19	1.90	1.37	4.90
ENST00000480623.6	ENSG00000096093.15	2549	2334.62	26.83	0.51	0.37	1.31
ENST00000481466.2	ENSG00000096093.15	387	176.17	0.00	0.00	0.00	0.00
ENST00000491749.2	ENSG00000096093.15	496	282.59	0.00	0.00	0.00	0.00
ENST00000538167.2	ENSG00000096093.15	5308	5093.62	0.00	0.00	0.00	0.00
ENST00000635760.1	ENSG00000096093.15	2030	1815.62	0.00	0.00	0.00	0.00
ENST00000635812.1	ENSG00000096093.15	2539	2324.62	0.00	0.00	0.00	0.00
ENST00000635843.1	ENSG00000096093.15	452	239.24	0.00	0.00	0.00	0.00
ENST00000635866.1	ENSG00000096093.15	2301	2086.62	0.00	0.00	0.00	0.00
ENST00000635911.1	ENSG00000096093.15	3509	3294.62	191.13	2.56	1.85	6.61
ENST00000635963.1	ENSG00000096093.15	507	293.47	0.00	0.00	0.00	0.00
ENST00000635984.1	ENSG00000096093.15	3293	3078.62	0.00	0.00	0.00	0.00
ENST00000635996.1	ENSG00000096093.15	2548	2333.62	30.21	0.57	0.41	1.48
ENST00000636107.1	ENSG00000096093.15	3530	3315.62	59.71	0.80	0.58	2.05
ENST00000636169.1	ENSG00000096093.15	4308	4093.62	55.00	0.59	0.43	1.53
ENST00000636253.1	ENSG00000096093.15	939	724.62	0.61	0.04	0.03	0.10
ENST00000636311.1	ENSG00000096093.15	1897	1682.62	0.00	0.00	0.00	0.00
ENST00000636343.1	ENSG00000096093.15	2965	2750.62	130.13	2.09	1.51	5.39
ENST00000636379.1	ENSG00000096093.15	1829	1614.62	0.00	0.00	0.00	0.00
ENST00000636398.1	ENSG00000096093.15	1703	1488.62	0.00	0.00	0.00	0.00
ENST00000636489.1	ENSG00000096093.15	2421	2206.62	0.00	0.00	0.00	0.00
ENST00000636566.1	ENSG00000096093.15	552	338.13	0.00	0.00	0.00	0.00
ENST00000636616.1	ENSG00000096093.15	1636	1421.62	351.80	10.93	7.91	28.21
ENST00000636702.1	ENSG00000096093.15	2197	1982.62	0.00	0.00	0.00	0.00
ENST00000636713.1	ENSG00000096093.15	714	499.71	25.00	2.21	1.60	5.70
ENST00000636954.1	ENSG00000096093.15	2129	1914.62	0.00	0.00	0.00	0.00
ENST00000637089.1	ENSG00000096093.15	2133	1918.62	0.00	0.00	0.00	0.00
ENST00000637121.1	ENSG00000096093.15	2786	2571.62	32.47	0.56	0.40	1.44
ENST00000637200.1	ENSG00000096093.15	1896	1681.62	6.77	0.18	0.13	0.46
ENST00000637263.1	ENSG00000096093.15	2089	1874.62	413.92	9.76	7.06	25.17
ENST00000637315.1	ENSG00000096093.15	552	338.13	0.00	0.00	0.00	0.00
ENST00000637340.1	ENSG00000096093.15	4004	3789.62	20.53	0.24	0.17	0.62
ENST00000637353.1	ENSG00000096093.15	3829	3614.62	35.98	0.44	0.32	1.13
ENST00000637602.1	ENSG00000096093.15	2020	1805.62	0.00	0.00	0.00	0.00
ENST00000637849.1	ENSG00000096093.15	2746	2531.62	0.00	0.00	0.00	0.00
ENST00000637874.1	ENSG00000096093.15	490	276.66	33.74	5.39	3.90	13.90
ENST00000637892.1	ENSG00000096093.15	2635	2420.62	0.00	0.00	0.00	0.00
ENST00000638075.1	ENSG00000096093.15	540	326.21	0.00	0.00	0.00	0.00
ENST00000638140.1	ENSG00000096093.15	557	343.10	0.00	0.00	0.00	0.00
ENST00000373083.8	ENSG00000096264.13	1154	939.62	0.00	0.00	0.00	0.00
ENST00000373086.3	ENSG00000096264.13	1000	785.62	0.00	0.00	0.00	0.00
ENST00000373089.9	ENSG00000096264.13	942	727.62	0.00	0.00	0.00	0.00
ENST00000353801.7	ENSG00000096384.19	2582	2367.62	12093.10	225.67	163.30	15.94
ENST00000371554.2	ENSG00000096384.19	2674	2459.62	12.50	0.22	0.16	0.02
ENST00000371646.9	ENSG00000096384.19	2572	2357.62	63249.74	1185.30	857.74	83.71
ENST00000620073.4	ENSG00000096384.19	2644	2429.62	264.08	4.80	3.48	0.34
ENST00000266003.9	ENSG00000096395.10	527	313.30	0.00	0.00	0.00	0.00
ENST00000430124.6	ENSG00000096395.10	566	352.06	0.00	0.00	0.00	0.00
ENST00000507738.1	ENSG00000096395.10	400	188.65	0.00	0.00	0.00	0.00
ENST00000371477.3	ENSG00000096401.7	6423	6208.62	4266.00	30.36	21.97	100.00
ENST00000374316.9	ENSG00000096433.10	9870	9655.62	0.00	0.00	0.00	0.00
ENST00000605930.2	ENSG00000096433.10	9029	8814.62	5265.00	26.39	19.10	100.00
ENST00000211936.10	ENSG00000096654.15	3101	2886.62	14.27	0.22	0.16	3.51
ENST00000377419.1	ENSG00000096654.15	2899	2684.62	364.73	6.00	4.34	96.49
ENST00000379802.7	ENSG00000096696.13	9796	9581.62	0.00	0.00	0.00	0.00
ENST00000418664.2	ENSG00000096696.13	7812	7597.62	31.00	0.18	0.13	100.00
ENST00000506617.1	ENSG00000096696.13	754	539.68	0.00	0.00	0.00	0.00
ENST00000212015.10	ENSG00000096717.11	4094	3879.62	775.63	8.83	6.39	82.11
ENST00000403579.1	ENSG00000096717.11	3333	3118.62	67.66	0.96	0.69	8.91
ENST00000406900.5	ENSG00000096717.11	3295	3080.62	0.00	0.00	0.00	0.00
ENST00000432464.5	ENSG00000096717.11	3587	3372.62	73.71	0.97	0.70	8.98
ENST00000473922.1	ENSG00000096717.11	576	362.01	0.00	0.00	0.00	0.00
ENST00000497639.5	ENSG00000096717.11	673	458.76	0.00	0.00	0.00	0.00
ENST00000265866.11	ENSG00000096746.17	2339	2124.62	1646.27	34.23	24.77	25.34
ENST00000354695.5	ENSG00000096746.17	1332	1117.62	931.97	36.84	26.66	27.28
ENST00000461310.5	ENSG00000096746.17	648	433.80	4.95	0.50	0.37	0.37
ENST00000467249.1	ENSG00000096746.17	566	352.06	59.89	7.52	5.44	5.56
ENST00000469172.5	ENSG00000096746.17	3356	3141.62	30.94	0.44	0.31	0.32
ENST00000478698.1	ENSG00000096746.17	1507	1292.62	380.14	12.99	9.40	9.62
ENST00000480987.5	ENSG00000096746.17	752	537.68	25.19	2.07	1.50	1.53
ENST00000481819.5	ENSG00000096746.17	2704	2489.62	415.07	7.37	5.33	5.45
ENST00000486854.5	ENSG00000096746.17	635	420.83	0.00	0.00	0.00	0.00
ENST00000490442.5	ENSG00000096746.17	1521	1306.62	280.03	9.47	6.85	7.01
ENST00000491200.5	ENSG00000096746.17	2308	2093.62	1120.55	23.65	17.11	17.51
ENST00000380062.9	ENSG00000096872.15	2160	1945.62	360.39	8.18	5.92	26.71
ENST00000429045.6	ENSG00000096872.15	1462	1247.62	120.63	4.27	3.09	13.94
ENST00000433700.5	ENSG00000096872.15	2119	1904.62	0.00	0.00	0.00	0.00
ENST00000443698.5	ENSG00000096872.15	2163	1948.62	0.00	0.00	0.00	0.00
ENST00000482986.1	ENSG00000096872.15	574	360.02	11.50	1.41	1.02	4.61
ENST00000494236.1	ENSG00000096872.15	614	399.88	7.42	0.82	0.59	2.68
ENST00000517444.5	ENSG00000096872.15	563	349.07	0.00	0.00	0.00	0.00
ENST00000517866.1	ENSG00000096872.15	652	437.79	0.00	0.00	0.00	0.00
ENST00000518614.5	ENSG00000096872.15	563	349.07	0.00	0.00	0.00	0.00
ENST00000519968.5	ENSG00000096872.15	652	437.79	158.05	15.95	11.54	52.06
ENST00000381652.3	ENSG00000096968.13	5285	5070.62	87.00	0.76	0.55	100.00
ENST00000476574.5	ENSG00000096968.13	327	120.04	0.00	0.00	0.00	0.00
ENST00000487310.1	ENSG00000096968.13	773	558.66	0.00	0.00	0.00	0.00
ENST00000636127.1	ENSG00000096968.13	2615	2400.62	0.00	0.00	0.00	0.00
ENST00000322153.11	ENSG00000096996.15	1902	1687.62	1.00	0.03	0.02	100.00
ENST00000430026.7	ENSG00000096996.15	528	314.29	0.00	0.00	0.00	0.00
ENST00000593993.6	ENSG00000096996.15	2782	2567.62	0.00	0.00	0.00	0.00
ENST00000594176.1	ENSG00000096996.15	557	343.10	0.00	0.00	0.00	0.00
ENST00000597416.1	ENSG00000096996.15	551	337.14	0.00	0.00	0.00	0.00
ENST00000598019.6	ENSG00000096996.15	595	380.94	0.00	0.00	0.00	0.00
ENST00000600835.6	ENSG00000096996.15	2901	2686.62	0.00	0.00	0.00	0.00
ENST00000318560.5	ENSG00000097007.17	5766	5551.62	1865.91	14.85	10.75	80.63
ENST00000372348.6	ENSG00000097007.17	3824	3609.62	127.65	1.56	1.13	8.48
ENST00000393293.4	ENSG00000097007.17	532	318.26	14.44	2.00	1.45	10.88
ENST00000361521.8	ENSG00000097021.19	2429	2214.62	6.23	0.12	0.09	0.29
ENST00000377842.7	ENSG00000097021.19	1813	1598.62	0.00	0.00	0.00	0.00
ENST00000377845.7	ENSG00000097021.19	1432	1217.62	0.00	0.00	0.00	0.00
ENST00000377855.6	ENSG00000097021.19	1614	1399.62	50.57	1.60	1.16	3.73
ENST00000377860.8	ENSG00000097021.19	1472	1257.62	0.00	0.00	0.00	0.00
ENST00000418124.5	ENSG00000097021.19	1564	1349.62	0.00	0.00	0.00	0.00
ENST00000473466.2	ENSG00000097021.19	868	653.63	82.80	5.60	4.05	13.09
ENST00000481175.1	ENSG00000097021.19	748	533.68	1.00	0.08	0.06	0.19
ENST00000545482.5	ENSG00000097021.19	1804	1589.62	0.00	0.00	0.00	0.00
ENST00000608083.5	ENSG00000097021.19	1403	1188.62	951.32	35.36	25.59	82.69
ENST00000370558.8	ENSG00000097033.14	6371	6156.62	2157.14	15.48	11.20	52.30
ENST00000482504.1	ENSG00000097033.14	1199	984.62	240.03	10.77	7.79	36.39
ENST00000535010.5	ENSG00000097033.14	6227	6012.62	189.43	1.39	1.01	4.70
ENST00000602603.1	ENSG00000097033.14	584	369.98	16.40	1.96	1.42	6.61
ENST00000616170.4	ENSG00000097033.14	6456	6241.62	0.00	0.00	0.00	0.00
ENST00000234626.10	ENSG00000097046.12	3173	2958.62	373.92	5.58	4.04	79.28
ENST00000426137.1	ENSG00000097046.12	701	486.72	16.08	1.46	1.06	20.72
ENST00000428239.5	ENSG00000097046.12	3313	3098.62	0.00	0.00	0.00	0.00
ENST00000486509.1	ENSG00000097046.12	594	379.94	0.00	0.00	0.00	0.00
ENST00000497611.1	ENSG00000097046.12	729	514.70	0.00	0.00	0.00	0.00
ENST00000234668.6	ENSG00000097096.8	3000	2785.62	7.37	0.12	0.08	52.61
ENST00000341460.5	ENSG00000097096.8	5512	5297.62	12.63	0.11	0.08	47.39
ENST00000376752.8	ENSG00000099139.13	5756	5541.62	50.47	0.40	0.29	90.14
ENST00000376767.7	ENSG00000099139.13	2845	2630.62	0.00	0.00	0.00	0.00
ENST00000424854.6	ENSG00000099139.13	4731	4516.62	3.47	0.03	0.02	7.60
ENST00000455778.1	ENSG00000099139.13	503	289.51	0.07	0.01	0.01	2.27
ENST00000545128.5	ENSG00000099139.13	9538	9323.62	0.00	0.00	0.00	0.00
ENST00000370355.2	ENSG00000099194.5	5362	5147.62	9010.00	77.33	55.96	100.00
ENST00000214869.6	ENSG00000099203.6	1340	1125.62	62.97	2.47	1.79	55.13
ENST00000586835.1	ENSG00000099203.6	713	498.71	6.22	0.55	0.40	12.28
ENST00000588259.5	ENSG00000099203.6	616	401.87	0.00	0.00	0.00	0.00
ENST00000588289.1	ENSG00000099203.6	541	327.20	10.82	1.46	1.06	32.58
ENST00000589638.1	ENSG00000099203.6	578	364.00	0.00	0.00	0.00	0.00
ENST00000591157.1	ENSG00000099203.6	717	502.71	0.00	0.00	0.00	0.00
ENST00000591695.5	ENSG00000099203.6	809	594.65	0.00	0.00	0.00	0.00
ENST00000277895.9	ENSG00000099204.18	2657	2442.62	0.00	0.00	0.00	0.00
ENST00000369252.8	ENSG00000099204.18	7690	7475.62	0.00	0.00	0.00	0.00
ENST00000369253.6	ENSG00000099204.18	2255	2040.62	358.34	7.76	5.61	19.85
ENST00000369256.6	ENSG00000099204.18	3203	2988.62	0.00	0.00	0.00	0.00
ENST00000369266.7	ENSG00000099204.18	2230	2015.62	58.27	1.28	0.92	3.27
ENST00000392952.7	ENSG00000099204.18	6841	6626.62	1550.76	10.34	7.48	26.45
ENST00000392955.7	ENSG00000099204.18	7408	7193.62	107.82	0.66	0.48	1.69
ENST00000428430.1	ENSG00000099204.18	854	639.63	218.40	15.09	10.92	38.59
ENST00000440467.5	ENSG00000099204.18	541	327.20	0.00	0.00	0.00	0.00
ENST00000466400.1	ENSG00000099204.18	448	235.32	3.01	0.57	0.41	1.45
ENST00000477638.1	ENSG00000099204.18	356	146.81	0.00	0.00	0.00	0.00
ENST00000481974.1	ENSG00000099204.18	518	304.37	7.40	1.07	0.78	2.75
ENST00000485570.1	ENSG00000099204.18	498	284.57	15.00	2.33	1.69	5.96
ENST00000533213.6	ENSG00000099204.18	7606	7391.62	0.00	0.00	0.00	0.00
ENST00000214893.9	ENSG00000099219.13	4974	4759.62	427.89	3.97	2.87	63.89
ENST00000339450.9	ENSG00000099219.13	5376	5161.62	0.00	0.00	0.00	0.00
ENST00000462592.5	ENSG00000099219.13	3554	3339.62	97.30	1.29	0.93	20.70
ENST00000475005.1	ENSG00000099219.13	1219	1004.62	7.30	0.32	0.23	5.16
ENST00000487088.5	ENSG00000099219.13	2799	2584.62	29.39	0.50	0.36	8.08
ENST00000489219.5	ENSG00000099219.13	3293	3078.62	9.36	0.13	0.10	2.16
ENST00000356940.10	ENSG00000099246.16	4886	4671.62	502.39	4.75	3.44	22.49
ENST00000375802.7	ENSG00000099246.16	617	402.87	65.70	7.20	5.21	34.11
ENST00000423465.1	ENSG00000099246.16	873	658.63	4.04	0.27	0.20	1.28
ENST00000465772.5	ENSG00000099246.16	985	770.62	100.87	5.78	4.18	27.38
ENST00000484281.1	ENSG00000099246.16	355	145.88	10.00	3.03	2.19	14.34
ENST00000490236.2	ENSG00000099246.16	730	515.69	1.00	0.09	0.06	0.41
ENST00000535776.5	ENSG00000099246.16	4811	4596.62	0.00	0.00	0.00	0.00
ENST00000611151.4	ENSG00000099246.16	4931	4716.62	0.00	0.00	0.00	0.00
ENST00000621805.4	ENSG00000099246.16	4894	4679.62	0.00	0.00	0.00	0.00
ENST00000265371.8	ENSG00000099250.17	5882	5667.62	2.16	0.02	0.01	0.10
ENST00000374816.7	ENSG00000099250.17	2804	2589.62	73.88	1.26	0.91	7.73
ENST00000374821.9	ENSG00000099250.17	1988	1773.62	1.50	0.04	0.03	0.23
ENST00000374822.8	ENSG00000099250.17	2213	1998.62	1.60	0.04	0.03	0.22
ENST00000374823.9	ENSG00000099250.17	3737	3522.62	97.55	1.22	0.89	7.51
ENST00000374867.6	ENSG00000099250.17	5877	5662.62	166.37	1.30	0.94	7.96
ENST00000374875.5	ENSG00000099250.17	5407	5192.62	662.84	5.64	4.08	34.60
ENST00000395995.5	ENSG00000099250.17	5826	5611.62	0.00	0.00	0.00	0.00
ENST00000413802.1	ENSG00000099250.17	497	283.58	37.03	5.77	4.17	35.39
ENST00000418675.5	ENSG00000099250.17	579	365.00	0.00	0.00	0.00	0.00
ENST00000431894.5	ENSG00000099250.17	372	161.89	0.00	0.00	0.00	0.00
ENST00000432372.6	ENSG00000099250.17	4137	3922.62	77.81	0.88	0.63	5.38
ENST00000455749.1	ENSG00000099250.17	518	304.37	0.00	0.00	0.00	0.00
ENST00000466932.1	ENSG00000099250.17	523	309.33	1.01	0.14	0.10	0.88
ENST00000471365.1	ENSG00000099251.14	1033	818.62	75.58	4.08	2.95	94.05
ENST00000494540.5	ENSG00000099251.14	1401	1186.62	6.93	0.26	0.19	5.95
ENST00000320152.10	ENSG00000099256.18	1944	1729.62	709.93	18.13	13.12	59.54
ENST00000376376.3	ENSG00000099256.18	741	526.69	68.85	5.78	4.18	18.96
ENST00000376378.5	ENSG00000099256.18	747	532.68	78.96	6.55	4.74	21.50
ENST00000263174.8	ENSG00000099260.10	2510	2295.62	641.32	12.34	8.93	24.44
ENST00000496843.1	ENSG00000099260.10	5294	5079.62	406.10	3.53	2.56	6.99
ENST00000605497.5	ENSG00000099260.10	1942	1727.62	812.61	20.78	15.04	41.15
ENST00000605613.1	ENSG00000099260.10	2244	2029.62	83.00	1.81	1.31	3.58
ENST00000615664.1	ENSG00000099260.10	1844	1629.62	443.98	12.04	8.71	23.84
ENST00000373290.6	ENSG00000099282.9	1698	1483.62	69.85	2.08	1.51	63.69
ENST00000452130.1	ENSG00000099282.9	575	361.02	0.00	0.00	0.00	0.00
ENST00000459981.1	ENSG00000099282.9	834	619.64	1.13	0.08	0.06	2.46
ENST00000470508.1	ENSG00000099282.9	674	459.76	2.65	0.25	0.18	7.79
ENST00000475069.5	ENSG00000099282.9	605	390.91	0.00	0.00	0.00	0.00
ENST00000478112.1	ENSG00000099282.9	616	401.87	4.79	0.53	0.38	16.14
ENST00000486093.5	ENSG00000099282.9	693	478.73	1.43	0.13	0.10	4.05
ENST00000490083.5	ENSG00000099282.9	709	494.71	2.15	0.19	0.14	5.87
ENST00000373255.8	ENSG00000099284.13	1980	1765.62	96.00	2.40	1.74	100.00
ENST00000455786.1	ENSG00000099284.13	908	693.62	0.00	0.00	0.00	0.00
ENST00000282633.9	ENSG00000099290.15	4272	4057.62	8808.93	95.92	69.41	52.34
ENST00000314664.11	ENSG00000099290.15	4519	4304.62	0.00	0.00	0.00	0.00
ENST00000351071.10	ENSG00000099290.15	4642	4427.62	0.00	0.00	0.00	0.00
ENST00000399339.6	ENSG00000099290.15	4323	4108.62	4046.42	43.51	31.49	23.74
ENST00000434114.6	ENSG00000099290.15	3287	3072.62	0.00	0.00	0.00	0.00
ENST00000454806.1	ENSG00000099290.15	782	567.66	82.32	6.41	4.64	3.50
ENST00000476514.1	ENSG00000099290.15	273	73.08	51.60	31.20	22.58	17.02
ENST00000492914.1	ENSG00000099290.15	735	520.69	7.22	0.61	0.44	0.33
ENST00000611324.4	ENSG00000099290.15	4417	4202.62	534.13	5.62	4.06	3.06
ENST00000262811.10	ENSG00000099308.10	5896	5681.62	1046.73	8.14	5.89	91.78
ENST00000601226.2	ENSG00000099308.10	451	238.26	2.23	0.41	0.30	4.66
ENST00000608648.1	ENSG00000099308.10	1760	1545.62	11.04	0.32	0.23	3.56
ENST00000609076.1	ENSG00000099308.10	449	236.30	0.00	0.00	0.00	0.00
ENST00000609494.1	ENSG00000099308.10	354	144.94	0.00	0.00	0.00	0.00
ENST00000215057.6	ENSG00000099326.8	2905	2690.62	0.00	0.00	0.00	0.00
ENST00000594108.1	ENSG00000099326.8	1110	895.62	188.73	9.31	6.74	31.85
ENST00000594234.5	ENSG00000099326.8	2385	2170.62	1.93	0.04	0.03	0.13
ENST00000595245.1	ENSG00000099326.8	3261	3046.62	720.91	10.45	7.57	35.77
ENST00000596039.1	ENSG00000099326.8	657	442.79	0.00	0.00	0.00	0.00
ENST00000599369.5	ENSG00000099326.8	2587	2372.62	0.00	0.00	0.00	0.00
ENST00000600004.1	ENSG00000099326.8	2683	2468.62	446.67	7.99	5.79	27.35
ENST00000600048.1	ENSG00000099326.8	1409	1194.62	38.67	1.43	1.04	4.89
ENST00000215061.8	ENSG00000099330.8	1133	918.62	14.38	0.69	0.50	14.54
ENST00000594283.5	ENSG00000099330.8	1201	986.62	11.71	0.52	0.38	11.03
ENST00000595573.1	ENSG00000099330.8	376	165.68	0.00	0.00	0.00	0.00
ENST00000595769.1	ENSG00000099330.8	730	515.69	0.00	0.00	0.00	0.00
ENST00000596279.1	ENSG00000099330.8	842	627.64	1.64	0.12	0.08	2.43
ENST00000597836.5	ENSG00000099330.8	1044	829.62	42.23	2.25	1.63	47.30
ENST00000598068.5	ENSG00000099330.8	1341	1126.62	10.44	0.41	0.30	8.61
ENST00000598172.1	ENSG00000099330.8	752	537.68	0.00	0.00	0.00	0.00
ENST00000599286.1	ENSG00000099330.8	421	208.97	0.00	0.00	0.00	0.00
ENST00000599588.5	ENSG00000099330.8	1485	1270.62	0.00	0.00	0.00	0.00
ENST00000600232.5	ENSG00000099330.8	878	663.63	0.00	0.00	0.00	0.00
ENST00000600826.1	ENSG00000099330.8	348	139.35	0.00	0.00	0.00	0.00
ENST00000601529.5	ENSG00000099330.8	942	727.62	12.60	0.77	0.55	16.09
ENST00000601576.1	ENSG00000099330.8	638	423.82	0.00	0.00	0.00	0.00
ENST00000602236.5	ENSG00000099330.8	524	310.32	0.00	0.00	0.00	0.00
ENST00000397274.6	ENSG00000099331.13	7532	7317.62	1495.27	9.03	6.53	5.52
ENST00000593411.1	ENSG00000099331.13	909	694.62	3.99	0.25	0.18	0.16
ENST00000593533.1	ENSG00000099331.13	978	763.62	21.78	1.26	0.91	0.77
ENST00000594824.5	ENSG00000099331.13	7595	7380.62	90.54	0.54	0.39	0.33
ENST00000594971.5	ENSG00000099331.13	461	248.08	503.97	89.76	64.95	54.90
ENST00000595618.5	ENSG00000099331.13	7623	7408.62	0.14	0.00	0.00	0.00
ENST00000595641.5	ENSG00000099331.13	6215	6000.62	2005.05	14.76	10.68	9.03
ENST00000596942.5	ENSG00000099331.13	584	369.98	0.00	0.00	0.00	0.00
ENST00000597073.5	ENSG00000099331.13	2087	1872.62	0.00	0.00	0.00	0.00
ENST00000597572.1	ENSG00000099331.13	660	445.78	2.07	0.21	0.15	0.13
ENST00000597881.1	ENSG00000099331.13	432	219.68	0.93	0.19	0.14	0.11
ENST00000598101.1	ENSG00000099331.13	518	304.37	111.41	16.17	11.70	9.89
ENST00000598419.1	ENSG00000099331.13	544	330.18	0.00	0.00	0.00	0.00
ENST00000598464.1	ENSG00000099331.13	223	35.59	0.00	0.00	0.00	0.00
ENST00000599420.5	ENSG00000099331.13	971	756.62	63.33	3.70	2.68	2.26
ENST00000601490.1	ENSG00000099331.13	557	343.10	45.32	5.84	4.22	3.57
ENST00000601749.1	ENSG00000099331.13	645	430.81	205.26	21.05	15.23	12.88
ENST00000602158.1	ENSG00000099331.13	495	281.60	1.84	0.29	0.21	0.18
ENST00000602177.1	ENSG00000099331.13	524	310.32	3.11	0.44	0.32	0.27
ENST00000263372.4	ENSG00000099337.4	5722	5507.62	21.00	0.17	0.12	100.00
ENST00000588137.1	ENSG00000099337.4	477	263.83	0.00	0.00	0.00	0.00
ENST00000312265.9	ENSG00000099338.22	3501	3286.62	0.00	0.00	0.00	0.00
ENST00000409235.7	ENSG00000099338.22	3746	3531.62	0.00	0.00	0.00	0.00
ENST00000409410.6	ENSG00000099338.22	2634	2419.62	0.00	0.00	0.00	0.00
ENST00000410018.5	ENSG00000099338.22	3626	3411.62	46.70	0.60	0.44	11.98
ENST00000412458.6	ENSG00000099338.22	2899	2684.62	0.00	0.00	0.00	0.00
ENST00000466060.5	ENSG00000099338.22	633	418.83	0.84	0.09	0.06	1.76
ENST00000467739.1	ENSG00000099338.22	737	522.69	1.00	0.08	0.06	1.67
ENST00000470292.2	ENSG00000099338.22	567	353.05	0.00	0.00	0.00	0.00
ENST00000471517.5	ENSG00000099338.22	3785	3570.62	2.33	0.03	0.02	0.57
ENST00000475343.6	ENSG00000099338.22	668	453.77	0.00	0.00	0.00	0.00
ENST00000475646.1	ENSG00000099338.22	452	239.24	4.61	0.85	0.62	16.85
ENST00000477793.2	ENSG00000099338.22	653	438.79	2.69	0.27	0.20	5.37
ENST00000488473.1	ENSG00000099338.22	722	507.70	25.37	2.21	1.60	43.74
ENST00000489693.2	ENSG00000099338.22	541	327.20	0.00	0.00	0.00	0.00
ENST00000492088.3	ENSG00000099338.22	3761	3546.62	57.45	0.72	0.52	14.18
ENST00000585424.1	ENSG00000099338.22	438	225.54	1.00	0.20	0.14	3.88
ENST00000215071.8	ENSG00000099341.11	1553	1338.62	0.00	0.00	0.00	0.00
ENST00000585598.1	ENSG00000099341.11	541	327.20	3.36	0.45	0.33	0.56
ENST00000590331.1	ENSG00000099341.11	422	209.94	0.00	0.00	0.00	0.00
ENST00000591216.1	ENSG00000099341.11	611	396.89	67.43	7.51	5.43	9.20
ENST00000591250.1	ENSG00000099341.11	578	364.00	0.00	0.00	0.00	0.00
ENST00000592001.5	ENSG00000099341.11	853	638.63	72.62	5.02	3.64	6.16
ENST00000592035.5	ENSG00000099341.11	1581	1366.62	18.56	0.60	0.43	0.74
ENST00000592561.5	ENSG00000099341.11	771	556.67	770.43	61.15	44.25	74.98
ENST00000602911.5	ENSG00000099341.11	1330	1115.62	158.72	6.29	4.55	7.71
ENST00000620216.4	ENSG00000099341.11	1538	1323.62	15.88	0.53	0.38	0.65
ENST00000338343.8	ENSG00000099364.16	3965	3750.62	6.41	0.08	0.05	2.00
ENST00000380310.6	ENSG00000099364.16	3796	3581.62	0.00	0.00	0.00	0.00
ENST00000427128.5	ENSG00000099364.16	3312	3097.62	31.55	0.45	0.33	11.90
ENST00000471231.6	ENSG00000099364.16	3641	3426.62	0.00	0.00	0.00	0.00
ENST00000562319.5	ENSG00000099364.16	2462	2247.62	0.00	0.00	0.00	0.00
ENST00000562798.1	ENSG00000099364.16	299	95.10	0.00	0.00	0.00	0.00
ENST00000565690.5	ENSG00000099364.16	2570	2355.62	68.17	1.28	0.93	33.82
ENST00000565939.1	ENSG00000099364.16	817	602.64	0.00	0.00	0.00	0.00
ENST00000566320.2	ENSG00000099364.16	546	332.17	14.86	1.98	1.43	52.28
ENST00000215095.9	ENSG00000099365.9	4664	4449.62	0.00	0.00	0.00	0.00
ENST00000561836.1	ENSG00000099365.9	418	206.06	0.00	0.00	0.00	0.00
ENST00000565419.1	ENSG00000099365.9	1208	993.62	3.88	0.17	0.12	58.03
ENST00000566211.1	ENSG00000099365.9	652	437.79	1.00	0.10	0.07	33.99
ENST00000569638.5	ENSG00000099365.9	4178	3963.62	2.12	0.02	0.02	7.98
ENST00000262520.10	ENSG00000099377.13	2200	1985.62	26.75	0.60	0.43	20.19
ENST00000297679.9	ENSG00000099377.13	2172	1957.62	104.21	2.35	1.70	79.81
ENST00000562932.5	ENSG00000099377.13	746	531.68	0.00	0.00	0.00	0.00
ENST00000574447.1	ENSG00000099377.13	746	531.68	0.00	0.00	0.00	0.00
ENST00000262519.12	ENSG00000099381.16	6903	6688.62	627.43	4.14	3.00	13.79
ENST00000452917.1	ENSG00000099381.16	926	711.62	417.47	25.92	18.76	86.21
ENST00000215115.4	ENSG00000099385.11	1740	1525.62	31.34	0.91	0.66	25.08
ENST00000380317.8	ENSG00000099385.11	2409	2194.62	7.50	0.15	0.11	4.17
ENST00000572628.5	ENSG00000099385.11	1603	1388.62	80.49	2.56	1.85	70.75
ENST00000574418.5	ENSG00000099385.11	1206	991.62	0.00	0.00	0.00	0.00
ENST00000576194.1	ENSG00000099385.11	552	338.13	0.00	0.00	0.00	0.00
ENST00000378988.4	ENSG00000099399.5	1610	1395.62	0.00	0.00	0.00	0.00
ENST00000215368.3	ENSG00000099617.3	949	734.62	0.00	0.00	0.00	0.00
ENST00000320936.9	ENSG00000099622.13	1328	1113.62	0.00	0.00	0.00	0.00
ENST00000413636.6	ENSG00000099622.13	1606	1391.62	0.00	0.00	0.00	0.00
ENST00000444172.6	ENSG00000099622.13	584	369.98	0.00	0.00	0.00	0.00
ENST00000585630.5	ENSG00000099622.13	870	655.63	63.58	4.28	3.10	9.43
ENST00000585913.5	ENSG00000099622.13	833	618.64	0.00	0.00	0.00	0.00
ENST00000585914.5	ENSG00000099622.13	1052	837.62	1.93	0.10	0.07	0.22
ENST00000586472.5	ENSG00000099622.13	1303	1088.62	115.77	4.70	3.40	10.34
ENST00000586548.5	ENSG00000099622.13	1734	1519.62	0.00	0.00	0.00	0.00
ENST00000586555.2	ENSG00000099622.13	716	501.71	0.00	0.00	0.00	0.00
ENST00000586636.5	ENSG00000099622.13	938	723.62	0.00	0.00	0.00	0.00
ENST00000586773.5	ENSG00000099622.13	942	727.62	0.00	0.00	0.00	0.00
ENST00000587169.5	ENSG00000099622.13	3028	2813.62	463.58	7.28	5.27	16.02
ENST00000587323.5	ENSG00000099622.13	1092	877.62	0.00	0.00	0.00	0.00
ENST00000587896.5	ENSG00000099622.13	1081	866.62	295.37	15.06	10.90	33.14
ENST00000588030.5	ENSG00000099622.13	1509	1294.62	0.00	0.00	0.00	0.00
ENST00000588090.5	ENSG00000099622.13	1459	1244.62	0.00	0.00	0.00	0.00
ENST00000588230.5	ENSG00000099622.13	1013	798.62	0.00	0.00	0.00	0.00
ENST00000588344.2	ENSG00000099622.13	370	159.99	0.00	0.00	0.00	0.00
ENST00000588411.5	ENSG00000099622.13	619	404.87	0.00	0.00	0.00	0.00
ENST00000588917.2	ENSG00000099622.13	1087	872.62	4.14	0.21	0.15	0.46
ENST00000589161.1	ENSG00000099622.13	769	554.67	1.00	0.08	0.06	0.18
ENST00000589235.5	ENSG00000099622.13	1073	858.62	0.00	0.00	0.00	0.00
ENST00000589266.5	ENSG00000099622.13	616	401.87	0.00	0.00	0.00	0.00
ENST00000589686.5	ENSG00000099622.13	532	318.26	0.00	0.00	0.00	0.00
ENST00000589710.5	ENSG00000099622.13	1835	1620.62	0.00	0.00	0.00	0.00
ENST00000590171.1	ENSG00000099622.13	905	690.62	0.00	0.00	0.00	0.00
ENST00000590188.5	ENSG00000099622.13	361	151.50	0.00	0.00	0.00	0.00
ENST00000590347.5	ENSG00000099622.13	3117	2902.62	0.00	0.00	0.00	0.00
ENST00000590704.5	ENSG00000099622.13	1456	1241.62	69.95	2.49	1.80	5.48
ENST00000591055.5	ENSG00000099622.13	928	713.62	0.00	0.00	0.00	0.00
ENST00000591097.5	ENSG00000099622.13	1507	1292.62	107.14	3.66	2.65	8.06
ENST00000591376.5	ENSG00000099622.13	830	615.64	0.00	0.00	0.00	0.00
ENST00000591622.1	ENSG00000099622.13	548	334.16	0.00	0.00	0.00	0.00
ENST00000591659.5	ENSG00000099622.13	587	372.97	29.83	3.53	2.56	7.78
ENST00000591935.5	ENSG00000099622.13	746	531.68	11.57	0.96	0.70	2.12
ENST00000592051.1	ENSG00000099622.13	573	359.03	0.00	0.00	0.00	0.00
ENST00000592234.5	ENSG00000099622.13	571	357.03	0.00	0.00	0.00	0.00
ENST00000592412.5	ENSG00000099622.13	532	318.26	0.00	0.00	0.00	0.00
ENST00000592467.1	ENSG00000099622.13	796	581.65	0.00	0.00	0.00	0.00
ENST00000592815.5	ENSG00000099622.13	334	126.43	0.00	0.00	0.00	0.00
ENST00000593048.5	ENSG00000099622.13	650	435.80	0.00	0.00	0.00	0.00
ENST00000593093.5	ENSG00000099622.13	3528	3313.62	100.58	1.34	0.97	2.95
ENST00000593128.5	ENSG00000099622.13	796	581.65	3.48	0.26	0.19	0.58
ENST00000593283.5	ENSG00000099622.13	758	543.67	18.09	1.47	1.06	3.24
ENST00000621399.1	ENSG00000099622.13	1044	829.62	0.00	0.00	0.00	0.00
ENST00000628979.2	ENSG00000099622.13	1043	828.62	0.00	0.00	0.00	0.00
ENST00000215375.6	ENSG00000099624.7	997	782.62	89.13	5.03	3.64	10.24
ENST00000395633.5	ENSG00000099624.7	704	489.72	239.47	21.60	15.63	43.97
ENST00000588538.5	ENSG00000099624.7	1393	1178.62	38.53	1.44	1.05	2.94
ENST00000589478.1	ENSG00000099624.7	640	425.82	11.68	1.21	0.88	2.47
ENST00000590265.5	ENSG00000099624.7	1144	929.62	0.00	0.00	0.00	0.00
ENST00000591249.5	ENSG00000099624.7	405	193.48	0.00	0.00	0.00	0.00
ENST00000591660.5	ENSG00000099624.7	637	422.82	0.00	0.00	0.00	0.00
ENST00000592624.1	ENSG00000099624.7	1587	1372.62	11.87	0.38	0.28	0.78
ENST00000614837.1	ENSG00000099624.7	343	134.71	59.32	19.46	14.08	39.60
ENST00000215376.7	ENSG00000099625.12	834	619.64	10.10	0.72	0.52	56.48
ENST00000382477.6	ENSG00000099625.12	2453	2238.62	5.14	0.10	0.07	7.95
ENST00000589260.5	ENSG00000099625.12	929	714.62	0.00	0.00	0.00	0.00
ENST00000590083.5	ENSG00000099625.12	4261	4046.62	30.87	0.34	0.24	26.43
ENST00000591127.1	ENSG00000099625.12	933	718.62	1.89	0.12	0.08	9.13
ENST00000215473.7	ENSG00000099715.14	4595	4380.62	0.00	0.00	0.00	0.00
ENST00000333703.8	ENSG00000099715.14	4710	4495.62	0.00	0.00	0.00	0.00
ENST00000362095.9	ENSG00000099715.14	4220	4005.62	0.00	0.00	0.00	0.00
ENST00000400457.3	ENSG00000099715.14	9039	8824.62	0.00	0.00	0.00	0.00
ENST00000620615.4	ENSG00000099715.14	329	121.86	0.00	0.00	0.00	0.00
ENST00000621505.1	ENSG00000099715.14	536	322.23	0.00	0.00	0.00	0.00
ENST00000622698.4	ENSG00000099715.14	4824	4609.62	0.00	0.00	0.00	0.00
ENST00000215479.9	ENSG00000099721.13	802	587.65	0.00	0.00	0.00	0.00
ENST00000383036.1	ENSG00000099721.13	621	406.86	0.00	0.00	0.00	0.00
ENST00000472666.1	ENSG00000099725.14	288	85.63	0.00	0.00	0.00	0.00
ENST00000495163.1	ENSG00000099725.14	480	266.79	0.00	0.00	0.00	0.00
ENST00000528056.5	ENSG00000099725.14	7218	7003.62	0.00	0.00	0.00	0.00
ENST00000533551.5	ENSG00000099725.14	1019	804.62	0.00	0.00	0.00	0.00
ENST00000215539.3	ENSG00000099769.5	2116	1901.62	0.00	0.00	0.00	0.00
ENST00000415638.3	ENSG00000099769.5	2136	1921.62	0.00	0.00	0.00	0.00
ENST00000568221.1	ENSG00000099769.5	730	515.69	0.00	0.00	0.00	0.00
ENST00000325495.8	ENSG00000099783.11	2494	2279.62	1287.05	24.94	18.05	28.32
ENST00000348943.7	ENSG00000099783.11	2568	2353.62	0.00	0.00	0.00	0.00
ENST00000593293.1	ENSG00000099783.11	764	549.67	38.17	3.07	2.22	3.48
ENST00000594907.5	ENSG00000099783.11	1078	863.62	553.77	28.33	20.50	32.16
ENST00000596295.1	ENSG00000099783.11	910	695.62	0.00	0.00	0.00	0.00
ENST00000596984.5	ENSG00000099783.11	664	449.77	0.00	0.00	0.00	0.00
ENST00000597081.1	ENSG00000099783.11	1004	789.62	2.02	0.11	0.08	0.13
ENST00000597270.1	ENSG00000099783.11	1147	932.62	0.00	0.00	0.00	0.00
ENST00000597813.5	ENSG00000099783.11	630	415.84	13.97	1.48	1.07	1.69
ENST00000598367.5	ENSG00000099783.11	298	94.23	0.00	0.00	0.00	0.00
ENST00000598603.1	ENSG00000099783.11	784	569.66	34.00	2.64	1.91	2.99
ENST00000598999.1	ENSG00000099783.11	409	197.34	7.04	1.58	1.14	1.79
ENST00000600092.5	ENSG00000099783.11	1086	871.62	349.96	17.74	12.84	20.14
ENST00000600806.5	ENSG00000099783.11	2373	2158.62	24.20	0.50	0.36	0.56
ENST00000601645.5	ENSG00000099783.11	832	617.64	0.00	0.00	0.00	0.00
ENST00000602219.1	ENSG00000099783.11	1809	1594.62	104.31	2.89	2.09	3.28
ENST00000620401.4	ENSG00000099783.11	2458	2243.62	244.51	4.81	3.48	5.47
ENST00000215555.6	ENSG00000099785.10	1376	1161.62	156.12	5.94	4.30	47.47
ENST00000381035.8	ENSG00000099785.10	1192	977.62	15.57	0.70	0.51	5.62
ENST00000594796.1	ENSG00000099785.10	521	307.35	25.15	3.62	2.62	28.90
ENST00000595142.5	ENSG00000099785.10	690	475.74	0.00	0.00	0.00	0.00
ENST00000595213.1	ENSG00000099785.10	865	650.63	7.21	0.49	0.35	3.92
ENST00000601283.5	ENSG00000099785.10	747	532.68	0.00	0.00	0.00	0.00
ENST00000601724.5	ENSG00000099785.10	485	271.72	0.00	0.00	0.00	0.00
ENST00000602117.1	ENSG00000099785.10	1667	1452.62	57.95	1.76	1.28	14.09
ENST00000215565.2	ENSG00000099795.6	531	317.27	109.00	15.18	10.98	100.00
ENST00000593353.5	ENSG00000099795.6	529	315.28	0.00	0.00	0.00	0.00
ENST00000215567.9	ENSG00000099797.12	1171	956.62	1108.98	51.22	37.06	13.35
ENST00000384974.1	ENSG00000099797.12	98	0.00	0.00	0.00	0.00	0.00
ENST00000593637.5	ENSG00000099797.12	1043	828.62	407.67	21.74	15.73	5.67
ENST00000593775.5	ENSG00000099797.12	720	505.70	0.00	0.00	0.00	0.00
ENST00000594545.5	ENSG00000099797.12	735	520.69	2148.41	182.30	131.92	47.53
ENST00000594807.5	ENSG00000099797.12	569	355.04	347.31	43.22	31.28	11.27
ENST00000594958.1	ENSG00000099797.12	601	386.92	3.78	0.43	0.31	0.11
ENST00000596073.5	ENSG00000099797.12	1170	955.62	646.92	29.91	21.64	7.80
ENST00000596164.5	ENSG00000099797.12	245	51.10	0.00	0.00	0.00	0.00
ENST00000596953.5	ENSG00000099797.12	1043	828.62	16.30	0.87	0.63	0.23
ENST00000597607.5	ENSG00000099797.12	1164	949.62	291.60	13.57	9.82	3.54
ENST00000598298.5	ENSG00000099797.12	868	653.63	0.00	0.00	0.00	0.00
ENST00000598333.5	ENSG00000099797.12	822	607.64	53.29	3.87	2.80	1.01
ENST00000598408.1	ENSG00000099797.12	508	294.46	0.00	0.00	0.00	0.00
ENST00000598715.5	ENSG00000099797.12	541	327.20	0.00	0.00	0.00	0.00
ENST00000598918.5	ENSG00000099797.12	314	108.33	0.00	0.00	0.00	0.00
ENST00000598987.5	ENSG00000099797.12	1202	987.62	55.39	2.48	1.79	0.65
ENST00000599101.5	ENSG00000099797.12	584	369.98	58.56	6.99	5.06	1.82
ENST00000599646.1	ENSG00000099797.12	2899	2684.62	48.00	0.79	0.57	0.21
ENST00000600076.5	ENSG00000099797.12	484	270.73	1.01	0.17	0.12	0.04
ENST00000600083.5	ENSG00000099797.12	1204	989.62	140.64	6.28	4.54	1.64
ENST00000600395.5	ENSG00000099797.12	846	631.63	41.91	2.93	2.12	0.76
ENST00000601187.1	ENSG00000099797.12	559	345.09	0.00	0.00	0.00	0.00
ENST00000601350.5	ENSG00000099797.12	687	472.74	23.19	2.17	1.57	0.57
ENST00000601461.1	ENSG00000099797.12	828	613.64	203.09	14.62	10.58	3.81
ENST00000601652.5	ENSG00000099797.12	551	337.14	0.00	0.00	0.00	0.00
ENST00000215570.7	ENSG00000099800.7	1973	1758.62	59.25	1.49	1.08	14.85
ENST00000591871.1	ENSG00000099800.7	631	416.84	80.50	8.53	6.17	85.15
ENST00000215574.8	ENSG00000099804.8	1471	1256.62	105.24	3.70	2.68	73.00
ENST00000586283.6	ENSG00000099804.8	1147	932.62	5.85	0.28	0.20	5.47
ENST00000586788.1	ENSG00000099804.8	900	685.62	2.61	0.17	0.12	3.32
ENST00000593036.4	ENSG00000099804.8	359	149.63	0.00	0.00	0.00	0.00
ENST00000606065.3	ENSG00000099804.8	1062	847.62	0.00	0.00	0.00	0.00
ENST00000606400.3	ENSG00000099804.8	899	684.62	14.30	0.92	0.67	18.21
ENST00000607527.5	ENSG00000099804.8	357	147.75	0.00	0.00	0.00	0.00
ENST00000380172.8	ENSG00000099810.18	6122	5907.62	695.34	5.20	3.76	25.79
ENST00000419385.5	ENSG00000099810.18	2241	2026.62	0.00	0.00	0.00	0.00
ENST00000427788.2	ENSG00000099810.18	753	538.68	1.09	0.09	0.06	0.44
ENST00000460874.6	ENSG00000099810.18	1434	1219.62	123.20	4.46	3.23	22.14
ENST00000484957.1	ENSG00000099810.18	399	187.69	0.00	0.00	0.00	0.00
ENST00000577563.1	ENSG00000099810.18	339	131.02	1.26	0.43	0.31	2.11
ENST00000579422.5	ENSG00000099810.18	578	364.00	0.00	0.00	0.00	0.00
ENST00000580675.1	ENSG00000099810.18	310	104.77	0.00	0.00	0.00	0.00
ENST00000580718.1	ENSG00000099810.18	1309	1094.62	88.87	3.59	2.60	17.79
ENST00000580900.5	ENSG00000099810.18	7557	7342.62	47.95	0.29	0.21	1.43
ENST00000581962.1	ENSG00000099810.18	323	116.41	14.41	5.47	3.96	27.12
ENST00000584988.1	ENSG00000099810.18	611	396.89	0.00	0.00	0.00	0.00
ENST00000616982.1	ENSG00000099810.18	2350	2135.62	30.96	0.64	0.46	3.18
ENST00000215582.7	ENSG00000099812.8	2871	2656.62	0.00	0.00	0.00	0.00
ENST00000614180.1	ENSG00000099812.8	890	675.63	0.00	0.00	0.00	0.00
ENST00000251181.8	ENSG00000099814.15	846	631.63	6.70	0.47	0.34	8.18
ENST00000414716.7	ENSG00000099814.15	6705	6490.62	164.49	1.12	0.81	19.54
ENST00000453495.2	ENSG00000099814.15	6813	6598.62	122.84	0.82	0.60	14.35
ENST00000556508.5	ENSG00000099814.15	6683	6468.62	485.97	3.32	2.40	57.93
ENST00000215587.11	ENSG00000099817.11	1286	1071.62	3.22	0.13	0.10	1.69
ENST00000585838.2	ENSG00000099817.11	487	273.69	0.00	0.00	0.00	0.00
ENST00000586215.1	ENSG00000099817.11	756	541.67	0.00	0.00	0.00	0.00
ENST00000586746.5	ENSG00000099817.11	1096	881.62	0.00	0.00	0.00	0.00
ENST00000586817.5	ENSG00000099817.11	2441	2226.62	23.39	0.46	0.34	5.91
ENST00000589737.5	ENSG00000099817.11	1105	890.62	2.25	0.11	0.08	1.42
ENST00000590060.5	ENSG00000099817.11	1052	837.62	0.00	0.00	0.00	0.00
ENST00000591709.1	ENSG00000099817.11	685	470.74	3.60	0.34	0.24	4.29
ENST00000591767.5	ENSG00000099817.11	1214	999.62	8.11	0.36	0.26	4.56
ENST00000592597.1	ENSG00000099817.11	440	227.49	21.42	4.16	3.01	52.93
ENST00000612655.4	ENSG00000099817.11	1749	1534.62	0.00	0.00	0.00	0.00
ENST00000614705.4	ENSG00000099817.11	589	374.96	11.52	1.36	0.98	17.28
ENST00000615234.4	ENSG00000099817.11	2831	2616.62	55.49	0.94	0.68	11.92
ENST00000619917.4	ENSG00000099817.11	932	717.62	0.00	0.00	0.00	0.00
ENST00000587057.5	ENSG00000099821.13	1229	1014.62	9.00	0.39	0.28	5.42
ENST00000588649.6	ENSG00000099821.13	3835	3620.62	230.18	2.81	2.03	38.86
ENST00000589961.2	ENSG00000099821.13	490	276.66	1.93	0.31	0.22	4.27
ENST00000590336.2	ENSG00000099821.13	380	169.49	0.00	0.00	0.00	0.00
ENST00000590573.4	ENSG00000099821.13	1043	828.62	61.33	3.27	2.37	45.24
ENST00000590709.3	ENSG00000099821.13	1106	891.62	1.35	0.07	0.05	0.93
ENST00000592633.5	ENSG00000099821.13	469	255.95	2.21	0.38	0.28	5.27
ENST00000592863.2	ENSG00000099821.13	966	751.62	0.00	0.00	0.00	0.00
ENST00000251287.2	ENSG00000099822.2	3408	3193.62	11.00	0.15	0.11	100.00
ENST00000349570.11	ENSG00000099834.18	2318	2103.62	0.00	0.00	0.00	0.00
ENST00000358353.7	ENSG00000099834.18	3635	3420.62	0.00	0.00	0.00	0.00
ENST00000397542.6	ENSG00000099834.18	3489	3274.62	2.04	0.03	0.02	33.90
ENST00000526077.5	ENSG00000099834.18	625	410.85	0.00	0.00	0.00	0.00
ENST00000529337.1	ENSG00000099834.18	427	214.81	0.00	0.00	0.00	0.00
ENST00000531088.5	ENSG00000099834.18	496	282.59	0.00	0.00	0.00	0.00
ENST00000531177.5	ENSG00000099834.18	2816	2601.62	2.80	0.05	0.03	58.46
ENST00000531899.5	ENSG00000099834.18	1311	1096.62	0.15	0.01	0.00	7.64
ENST00000532949.1	ENSG00000099834.18	408	196.37	0.00	0.00	0.00	0.00
ENST00000534311.1	ENSG00000099834.18	550	336.14	0.00	0.00	0.00	0.00
ENST00000395296.5	ENSG00000099840.13	869	654.63	0.00	0.00	0.00	0.00
ENST00000395301.7	ENSG00000099840.13	1021	806.62	3.46	0.19	0.14	11.62
ENST00000395307.6	ENSG00000099840.13	944	729.62	0.00	0.00	0.00	0.00
ENST00000478879.5	ENSG00000099840.13	1925	1710.62	5.53	0.14	0.10	8.76
ENST00000481489.5	ENSG00000099840.13	1065	850.62	0.00	0.00	0.00	0.00
ENST00000497445.5	ENSG00000099840.13	2144	1929.62	8.41	0.19	0.14	11.81
ENST00000498554.5	ENSG00000099840.13	929	714.62	2.30	0.14	0.10	8.71
ENST00000588003.5	ENSG00000099840.13	510	296.44	0.00	0.00	0.00	0.00
ENST00000590985.2	ENSG00000099840.13	807	592.65	9.13	0.68	0.49	41.73
ENST00000591894.5	ENSG00000099840.13	864	649.63	4.17	0.28	0.21	17.37
ENST00000593185.1	ENSG00000099840.13	462	249.06	0.00	0.00	0.00	0.00
ENST00000610800.1	ENSG00000099840.13	707	492.72	0.00	0.00	0.00	0.00
ENST00000620263.4	ENSG00000099840.13	947	732.62	0.00	0.00	0.00	0.00
ENST00000397582.7	ENSG00000099849.14	1731	1516.62	0.00	0.00	0.00	0.00
ENST00000397583.7	ENSG00000099849.14	1928	1713.62	0.00	0.00	0.00	0.00
ENST00000414138.6	ENSG00000099849.14	1679	1464.62	8.00	0.24	0.17	100.00
ENST00000431809.5	ENSG00000099849.14	1745	1530.62	0.00	0.00	0.00	0.00
ENST00000454668.2	ENSG00000099849.14	1450	1235.62	0.00	0.00	0.00	0.00
ENST00000524468.1	ENSG00000099849.14	425	212.86	0.00	0.00	0.00	0.00
ENST00000528736.1	ENSG00000099849.14	473	259.89	0.00	0.00	0.00	0.00
ENST00000531112.1	ENSG00000099849.14	810	595.65	0.00	0.00	0.00	0.00
ENST00000215631.8	ENSG00000099860.8	1373	1158.62	16.82	0.64	0.46	7.52
ENST00000585359.1	ENSG00000099860.8	750	535.68	52.32	4.32	3.12	50.61
ENST00000586759.1	ENSG00000099860.8	517	303.38	0.00	0.00	0.00	0.00
ENST00000587345.1	ENSG00000099860.8	765	550.67	33.26	2.67	1.93	31.29
ENST00000587887.5	ENSG00000099860.8	276	75.55	0.00	0.00	0.00	0.00
ENST00000592937.1	ENSG00000099860.8	2007	1792.62	36.60	0.90	0.65	10.58
ENST00000593043.1	ENSG00000099860.8	373	162.84	0.00	0.00	0.00	0.00
ENST00000264560.11	ENSG00000099864.17	2755	2540.62	0.00	0.00	0.00	0.00
ENST00000338448.9	ENSG00000099864.17	2725	2510.62	0.00	0.00	0.00	0.00
ENST00000586055.2	ENSG00000099864.17	594	379.94	0.00	0.00	0.00	0.00
ENST00000586776.1	ENSG00000099864.17	537	323.23	0.00	0.00	0.00	0.00
ENST00000587513.3	ENSG00000099864.17	2290	2075.62	0.00	0.00	0.00	0.00
ENST00000589012.5	ENSG00000099864.17	579	365.00	0.00	0.00	0.00	0.00
ENST00000590161.2	ENSG00000099864.17	2137	1922.62	3.04	0.07	0.05	52.40
ENST00000592155.5	ENSG00000099864.17	2272	2057.62	0.00	0.00	0.00	0.00
ENST00000592870.5	ENSG00000099864.17	1346	1131.62	0.00	0.00	0.00	0.00
ENST00000593172.5	ENSG00000099864.17	2489	2274.62	0.00	0.00	0.00	0.00
ENST00000633534.1	ENSG00000099864.17	879	664.63	0.96	0.06	0.05	47.60
ENST00000215637.7	ENSG00000099866.14	1572	1357.62	0.00	0.00	0.00	0.00
ENST00000346144.8	ENSG00000099866.14	1309	1094.62	4.00	0.16	0.12	100.00
ENST00000382683.8	ENSG00000099866.14	603	388.91	0.00	0.00	0.00	0.00
ENST00000587541.5	ENSG00000099866.14	1723	1508.62	0.00	0.00	0.00	0.00
ENST00000613880.4	ENSG00000099866.14	1509	1294.62	0.00	0.00	0.00	0.00
ENST00000617201.4	ENSG00000099866.14	1491	1276.62	0.00	0.00	0.00	0.00
ENST00000619333.4	ENSG00000099866.14	1485	1270.62	0.00	0.00	0.00	0.00
ENST00000621286.1	ENSG00000099866.14	1203	988.62	0.00	0.00	0.00	0.00
ENST00000622449.2	ENSG00000099866.14	533	319.25	0.00	0.00	0.00	0.00
ENST00000622462.4	ENSG00000099866.14	1461	1246.62	0.00	0.00	0.00	0.00
ENST00000381361.4	ENSG00000099869.7	2063	1848.62	0.00	0.00	0.00	0.00
ENST00000381363.4	ENSG00000099869.7	1867	1652.62	0.00	0.00	0.00	0.00
ENST00000445504.2	ENSG00000099869.7	1944	1729.62	0.00	0.00	0.00	0.00
ENST00000250896.7	ENSG00000099875.14	3774	3559.62	0.00	0.00	0.00	0.00
ENST00000309340.11	ENSG00000099875.14	1744	1529.62	33.00	0.95	0.69	3.13
ENST00000585667.1	ENSG00000099875.14	870	655.63	40.10	2.70	1.96	8.88
ENST00000586620.2	ENSG00000099875.14	1135	920.62	0.00	0.00	0.00	0.00
ENST00000586828.5	ENSG00000099875.14	1503	1288.62	487.02	16.70	12.08	54.90
ENST00000587416.5	ENSG00000099875.14	4093	3878.62	98.79	1.13	0.81	3.70
ENST00000588014.5	ENSG00000099875.14	2413	2198.62	143.89	2.89	2.09	9.51
ENST00000589441.5	ENSG00000099875.14	803	588.65	18.09	1.36	0.98	4.46
ENST00000589509.5	ENSG00000099875.14	352	143.08	0.00	0.00	0.00	0.00
ENST00000589534.2	ENSG00000099875.14	454	241.20	0.00	0.00	0.00	0.00
ENST00000591142.5	ENSG00000099875.14	875	660.63	6.43	0.43	0.31	1.41
ENST00000591588.1	ENSG00000099875.14	631	416.84	24.99	2.65	1.92	8.71
ENST00000591601.5	ENSG00000099875.14	3582	3367.62	122.69	1.61	1.16	5.29
ENST00000263207.7	ENSG00000099889.13	4041	3826.62	11.59	0.13	0.10	17.94
ENST00000401994.5	ENSG00000099889.13	2700	2485.62	0.00	0.00	0.00	0.00
ENST00000406259.1	ENSG00000099889.13	2871	2656.62	0.00	0.00	0.00	0.00
ENST00000406522.5	ENSG00000099889.13	2682	2467.62	0.00	0.00	0.00	0.00
ENST00000462319.1	ENSG00000099889.13	433	220.66	0.10	0.02	0.01	2.68
ENST00000467828.1	ENSG00000099889.13	258	61.04	0.00	0.00	0.00	0.00
ENST00000473551.5	ENSG00000099889.13	2108	1893.62	0.00	0.00	0.00	0.00
ENST00000480792.1	ENSG00000099889.13	551	337.14	0.00	0.00	0.00	0.00
ENST00000487793.5	ENSG00000099889.13	863	648.63	0.00	0.00	0.00	0.00
ENST00000492625.5	ENSG00000099889.13	631	416.84	0.00	0.00	0.00	0.00
ENST00000495096.5	ENSG00000099889.13	2549	2334.62	31.31	0.59	0.43	79.38
ENST00000252136.11	ENSG00000099899.14	2964	2749.62	0.00	0.00	0.00	0.00
ENST00000403707.7	ENSG00000099899.14	2928	2713.62	146.80	2.39	1.73	7.44
ENST00000404751.7	ENSG00000099899.14	2498	2283.62	0.00	0.00	0.00	0.00
ENST00000439169.2	ENSG00000099899.14	2473	2258.62	21.39	0.42	0.30	1.30
ENST00000444256.1	ENSG00000099899.14	426	213.83	1.79	0.37	0.27	1.15
ENST00000444845.5	ENSG00000099899.14	739	524.69	25.93	2.18	1.58	6.80
ENST00000445045.1	ENSG00000099899.14	582	367.99	0.00	0.00	0.00	0.00
ENST00000459644.1	ENSG00000099899.14	582	367.99	13.50	1.62	1.17	5.05
ENST00000463710.1	ENSG00000099899.14	757	542.67	0.00	0.00	0.00	0.00
ENST00000464535.1	ENSG00000099899.14	943	728.62	3.33	0.20	0.15	0.63
ENST00000468917.1	ENSG00000099899.14	957	742.62	8.82	0.52	0.38	1.63
ENST00000471040.5	ENSG00000099899.14	848	633.63	24.72	1.72	1.25	5.37
ENST00000480339.1	ENSG00000099899.14	762	547.67	152.87	12.33	8.92	38.41
ENST00000480460.1	ENSG00000099899.14	378	167.59	0.00	0.00	0.00	0.00
ENST00000487378.1	ENSG00000099899.14	654	439.79	53.32	5.36	3.88	16.69
ENST00000487668.5	ENSG00000099899.14	1040	825.62	54.15	2.90	2.10	9.03
ENST00000488335.1	ENSG00000099899.14	379	168.54	4.52	1.19	0.86	3.69
ENST00000492988.5	ENSG00000099899.14	854	639.63	0.00	0.00	0.00	0.00
ENST00000494641.1	ENSG00000099899.14	1060	845.62	0.00	0.00	0.00	0.00
ENST00000494820.5	ENSG00000099899.14	1098	883.62	18.01	0.90	0.65	2.80
ENST00000331821.7	ENSG00000099901.16	837	622.64	300.10	21.29	15.41	47.44
ENST00000402752.5	ENSG00000099901.16	1132	917.62	18.19	0.88	0.63	1.95
ENST00000411892.5	ENSG00000099901.16	584	369.98	37.70	4.50	3.26	10.03
ENST00000416427.5	ENSG00000099901.16	645	430.81	0.00	0.00	0.00	0.00
ENST00000418705.2	ENSG00000099901.16	932	717.62	125.69	7.74	5.60	17.24
ENST00000421656.5	ENSG00000099901.16	333	125.51	0.00	0.00	0.00	0.00
ENST00000423859.5	ENSG00000099901.16	832	617.64	14.63	1.05	0.76	2.33
ENST00000430524.5	ENSG00000099901.16	1389	1174.62	41.79	1.57	1.14	3.50
ENST00000432879.5	ENSG00000099901.16	744	529.68	0.00	0.00	0.00	0.00
ENST00000435265.5	ENSG00000099901.16	1879	1664.62	82.93	2.20	1.59	4.90
ENST00000448394.2	ENSG00000099901.16	688	473.74	0.06	0.01	0.00	0.01
ENST00000467920.1	ENSG00000099901.16	529	315.28	6.00	0.84	0.61	1.87
ENST00000486575.1	ENSG00000099901.16	2177	1962.62	74.96	1.69	1.22	3.76
ENST00000488484.1	ENSG00000099901.16	699	484.73	34.30	3.13	2.26	6.96
ENST00000320602.11	ENSG00000099904.15	3072	2857.62	293.63	4.54	3.29	25.74
ENST00000334554.11	ENSG00000099904.15	5046	4831.62	93.60	0.86	0.62	4.85
ENST00000405930.3	ENSG00000099904.15	3112	2897.62	40.13	0.61	0.44	3.47
ENST00000436518.5	ENSG00000099904.15	557	343.10	0.86	0.11	0.08	0.63
ENST00000468112.5	ENSG00000099904.15	524	310.32	8.41	1.20	0.87	6.79
ENST00000469212.5	ENSG00000099904.15	625	410.85	21.56	2.32	1.68	13.15
ENST00000472497.1	ENSG00000099904.15	909	694.62	125.81	8.00	5.79	45.37
ENST00000328879.8	ENSG00000099910.16	2616	2401.62	127.36	2.34	1.70	19.12
ENST00000423364.1	ENSG00000099910.16	769	554.67	24.02	1.91	1.38	15.61
ENST00000431430.1	ENSG00000099910.16	572	358.03	1.46	0.18	0.13	1.47
ENST00000443285.5	ENSG00000099910.16	792	577.65	0.00	0.00	0.00	0.00
ENST00000444967.5	ENSG00000099910.16	1045	830.62	0.00	0.00	0.00	0.00
ENST00000451553.1	ENSG00000099910.16	724	509.70	61.50	5.33	3.86	43.51
ENST00000458248.5	ENSG00000099910.16	742	527.68	0.00	0.00	0.00	0.00
ENST00000470335.1	ENSG00000099910.16	824	609.64	1.61	0.12	0.08	0.95
ENST00000479601.5	ENSG00000099910.16	1389	1174.62	32.30	1.21	0.88	9.91
ENST00000487090.1	ENSG00000099910.16	596	381.94	2.32	0.27	0.19	2.19
ENST00000490556.1	ENSG00000099910.16	708	493.72	3.00	0.27	0.19	2.19
ENST00000494929.5	ENSG00000099910.16	550	336.14	4.71	0.62	0.45	5.05
ENST00000263205.11	ENSG00000099917.17	3351	3136.62	482.58	6.80	4.92	9.22
ENST00000292733.11	ENSG00000099917.17	3252	3037.62	132.59	1.93	1.40	2.62
ENST00000382974.6	ENSG00000099917.17	2235	2020.62	506.60	11.08	8.02	15.03
ENST00000406969.5	ENSG00000099917.17	3210	2995.62	0.00	0.00	0.00	0.00
ENST00000414658.5	ENSG00000099917.17	717	502.71	14.68	1.29	0.93	1.75
ENST00000420849.5	ENSG00000099917.17	430	217.73	0.00	0.00	0.00	0.00
ENST00000423862.5	ENSG00000099917.17	581	366.99	1.51	0.18	0.13	0.25
ENST00000424287.5	ENSG00000099917.17	589	374.96	0.00	0.00	0.00	0.00
ENST00000428629.5	ENSG00000099917.17	572	358.03	1.01	0.12	0.09	0.17
ENST00000432052.5	ENSG00000099917.17	598	383.93	0.00	0.00	0.00	0.00
ENST00000433831.5	ENSG00000099917.17	3267	3052.62	9.78	0.14	0.10	0.19
ENST00000436496.2	ENSG00000099917.17	393	181.92	26.76	6.50	4.70	8.82
ENST00000438962.1	ENSG00000099917.17	573	359.03	0.00	0.00	0.00	0.00
ENST00000441501.5	ENSG00000099917.17	840	625.64	33.31	2.35	1.70	3.19
ENST00000444094.5	ENSG00000099917.17	551	337.14	4.26	0.56	0.40	0.76
ENST00000445189.5	ENSG00000099917.17	596	381.94	0.00	0.00	0.00	0.00
ENST00000445987.5	ENSG00000099917.17	590	375.96	0.00	0.00	0.00	0.00
ENST00000451058.5	ENSG00000099917.17	418	206.06	0.00	0.00	0.00	0.00
ENST00000457322.5	ENSG00000099917.17	623	408.86	0.00	0.00	0.00	0.00
ENST00000461076.1	ENSG00000099917.17	826	611.64	0.00	0.00	0.00	0.00
ENST00000473028.5	ENSG00000099917.17	556	342.11	0.00	0.00	0.00	0.00
ENST00000473244.5	ENSG00000099917.17	2733	2518.62	15.11	0.27	0.19	0.36
ENST00000476187.1	ENSG00000099917.17	593	378.95	3.09	0.36	0.26	0.49
ENST00000476767.5	ENSG00000099917.17	590	375.96	81.00	9.52	6.89	12.91
ENST00000477824.5	ENSG00000099917.17	571	357.03	0.00	0.00	0.00	0.00
ENST00000478831.5	ENSG00000099917.17	707	492.72	2.34	0.21	0.15	0.28
ENST00000486656.5	ENSG00000099917.17	577	363.01	17.58	2.14	1.55	2.90
ENST00000487550.5	ENSG00000099917.17	587	372.97	150.62	17.84	12.91	24.20
ENST00000489651.5	ENSG00000099917.17	3563	3348.62	681.39	8.99	6.51	12.19
ENST00000492381.5	ENSG00000099917.17	3619	3404.62	104.34	1.35	0.98	1.84
ENST00000493216.1	ENSG00000099917.17	4701	4486.62	212.43	2.09	1.51	2.84
ENST00000215727.9	ENSG00000099937.10	2437	2222.62	7.07	0.14	0.10	16.27
ENST00000406799.1	ENSG00000099937.10	1798	1583.62	25.93	0.72	0.52	83.73
ENST00000215730.11	ENSG00000099940.11	4287	4072.62	1045.98	11.35	8.21	39.32
ENST00000439214.1	ENSG00000099940.11	681	466.75	153.19	14.50	10.49	50.24
ENST00000490458.1	ENSG00000099940.11	972	757.62	51.65	3.01	2.18	10.44
ENST00000354336.7	ENSG00000099942.12	5325	5110.62	4023.00	34.78	25.17	100.00
ENST00000411769.1	ENSG00000099942.12	2037	1822.62	0.00	0.00	0.00	0.00
ENST00000215739.12	ENSG00000099949.18	4572	4357.62	311.97	3.16	2.29	11.94
ENST00000414985.5	ENSG00000099949.18	872	657.63	4.77	0.32	0.23	1.21
ENST00000415354.6	ENSG00000099949.18	648	433.80	0.00	0.00	0.00	0.00
ENST00000415817.1	ENSG00000099949.18	2323	2108.62	27.78	0.58	0.42	2.20
ENST00000439171.5	ENSG00000099949.18	635	420.83	10.06	1.06	0.76	3.99
ENST00000443265.5	ENSG00000099949.18	698	483.73	148.89	13.60	9.84	51.33
ENST00000452988.5	ENSG00000099949.18	878	663.63	0.00	0.00	0.00	0.00
ENST00000461510.1	ENSG00000099949.18	413	201.21	4.43	0.97	0.70	3.67
ENST00000463909.1	ENSG00000099949.18	3505	3290.62	58.72	0.79	0.57	2.98
ENST00000464807.1	ENSG00000099949.18	566	352.06	1.08	0.13	0.10	0.51
ENST00000479606.5	ENSG00000099949.18	3442	3227.62	5.81	0.08	0.06	0.30
ENST00000480895.1	ENSG00000099949.18	539	325.21	0.00	0.00	0.00	0.00
ENST00000491432.5	ENSG00000099949.18	527	313.30	0.00	0.00	0.00	0.00
ENST00000492480.1	ENSG00000099949.18	695	480.73	0.00	0.00	0.00	0.00
ENST00000493460.1	ENSG00000099949.18	412	200.24	11.37	2.51	1.82	9.47
ENST00000495142.5	ENSG00000099949.18	720	505.70	25.62	2.24	1.62	8.45
ENST00000497716.5	ENSG00000099949.18	1031	816.62	3.78	0.20	0.15	0.77
ENST00000498649.1	ENSG00000099949.18	1044	829.62	15.83	0.84	0.61	3.18
ENST00000215743.7	ENSG00000099953.9	2291	2076.62	61.98	1.32	0.95	56.09
ENST00000428253.1	ENSG00000099953.9	537	323.23	0.00	0.00	0.00	0.00
ENST00000434318.1	ENSG00000099953.9	1165	950.62	0.00	0.00	0.00	0.00
ENST00000437086.5	ENSG00000099953.9	2071	1856.62	0.00	0.00	0.00	0.00
ENST00000460352.1	ENSG00000099953.9	918	703.62	0.00	0.00	0.00	0.00
ENST00000465385.5	ENSG00000099953.9	3823	3608.62	18.56	0.23	0.16	9.66
ENST00000465730.1	ENSG00000099953.9	644	429.81	7.83	0.80	0.58	34.24
ENST00000477567.5	ENSG00000099953.9	929	714.62	0.00	0.00	0.00	0.00
ENST00000480185.1	ENSG00000099953.9	370	159.99	0.00	0.00	0.00	0.00
ENST00000488363.1	ENSG00000099953.9	549	335.15	0.00	0.00	0.00	0.00
ENST00000489582.5	ENSG00000099953.9	593	378.95	0.00	0.00	0.00	0.00
ENST00000492464.1	ENSG00000099953.9	703	488.72	0.00	0.00	0.00	0.00
ENST00000493132.1	ENSG00000099953.9	559	345.09	0.00	0.00	0.00	0.00
ENST00000262608.12	ENSG00000099954.18	4783	4568.62	16.95	0.16	0.12	57.04
ENST00000342247.9	ENSG00000099954.18	6178	5963.62	0.00	0.00	0.00	0.00
ENST00000355219.3	ENSG00000099954.18	2144	1929.62	2.14	0.05	0.04	17.02
ENST00000400585.6	ENSG00000099954.18	4833	4618.62	0.00	0.00	0.00	0.00
ENST00000497534.1	ENSG00000099954.18	596	381.94	0.00	0.00	0.00	0.00
ENST00000612582.1	ENSG00000099954.18	9645	9430.62	15.91	0.07	0.05	25.94
ENST00000263121.11	ENSG00000099956.18	1690	1475.62	121.08	3.63	2.62	10.74
ENST00000344921.10	ENSG00000099956.18	1728	1513.62	34.91	1.02	0.74	3.02
ENST00000407082.3	ENSG00000099956.18	1182	967.62	64.71	2.95	2.14	8.75
ENST00000407422.7	ENSG00000099956.18	1643	1428.62	283.37	8.76	6.34	25.96
ENST00000417137.5	ENSG00000099956.18	889	674.63	78.48	5.14	3.72	15.23
ENST00000477836.1	ENSG00000099956.18	660	445.78	21.12	2.09	1.51	6.20
ENST00000491967.1	ENSG00000099956.18	605	390.91	47.16	5.33	3.86	15.79
ENST00000634926.1	ENSG00000099956.18	269	69.81	6.10	3.86	2.79	11.44
ENST00000635578.1	ENSG00000099956.18	242	48.88	1.07	0.97	0.70	2.86
ENST00000401443.5	ENSG00000099957.16	1834	1619.62	114.86	3.13	2.27	39.16
ENST00000413302.6	ENSG00000099957.16	3687	3472.62	93.52	1.19	0.86	14.87
ENST00000422210.5	ENSG00000099957.16	2009	1794.62	0.00	0.00	0.00	0.00
ENST00000432930.5	ENSG00000099957.16	2150	1935.62	0.00	0.00	0.00	0.00
ENST00000442475.5	ENSG00000099957.16	2513	2298.62	0.00	0.00	0.00	0.00
ENST00000452228.5	ENSG00000099957.16	576	362.01	21.40	2.61	1.89	32.63
ENST00000469722.2	ENSG00000099957.16	1186	971.62	13.58	0.62	0.45	7.72
ENST00000487342.1	ENSG00000099957.16	769	554.67	5.65	0.45	0.33	5.63
ENST00000591411.5	ENSG00000099957.16	242	48.88	0.00	0.00	0.00	0.00
ENST00000290730.11	ENSG00000099958.14	3525	3310.62	0.00	0.00	0.00	0.00
ENST00000318109.11	ENSG00000099958.14	860	645.63	0.00	0.00	0.00	0.00
ENST00000404056.1	ENSG00000099958.14	3113	2898.62	85.30	1.30	0.94	36.60
ENST00000406855.7	ENSG00000099958.14	1063	848.62	7.41	0.39	0.28	10.85
ENST00000464023.1	ENSG00000099958.14	645	430.81	0.00	0.00	0.00	0.00
ENST00000464034.5	ENSG00000099958.14	372	161.89	0.00	0.00	0.00	0.00
ENST00000464110.1	ENSG00000099958.14	755	540.68	1.51	0.12	0.09	3.46
ENST00000476077.1	ENSG00000099958.14	969	754.62	29.78	1.74	1.26	49.08
ENST00000488272.5	ENSG00000099958.14	459	246.11	0.00	0.00	0.00	0.00
ENST00000493596.5	ENSG00000099958.14	172	8.93	0.00	0.00	0.00	0.00
ENST00000382932.2	ENSG00000099960.12	2313	2098.62	0.00	0.00	0.00	0.00
ENST00000403586.5	ENSG00000099960.12	2307	2092.62	3.00	0.06	0.05	100.00
ENST00000426145.1	ENSG00000099960.12	416	204.12	0.00	0.00	0.00	0.00
ENST00000317582.9	ENSG00000099968.17	2992	2777.62	5.47	0.09	0.06	0.77
ENST00000337612.9	ENSG00000099968.17	4905	4690.62	0.00	0.00	0.00	0.00
ENST00000355028.4	ENSG00000099968.17	4458	4243.62	163.32	1.70	1.23	15.14
ENST00000399777.1	ENSG00000099968.17	2677	2462.62	250.18	4.49	3.25	39.97
ENST00000399781.5	ENSG00000099968.17	999	784.62	0.00	0.00	0.00	0.00
ENST00000399782.5	ENSG00000099968.17	1381	1166.62	5.84	0.22	0.16	1.97
ENST00000418951.6	ENSG00000099968.17	5062	4847.62	48.84	0.45	0.32	3.96
ENST00000464649.1	ENSG00000099968.17	435	222.61	0.00	0.00	0.00	0.00
ENST00000479296.1	ENSG00000099968.17	594	379.94	8.68	1.01	0.73	8.99
ENST00000485631.1	ENSG00000099968.17	1110	895.62	10.46	0.52	0.37	4.59
ENST00000493680.5	ENSG00000099968.17	2112	1897.62	35.66	0.83	0.60	7.39
ENST00000498133.5	ENSG00000099968.17	2662	2447.62	0.00	0.00	0.00	0.00
ENST00000538149.5	ENSG00000099968.17	4797	4582.62	6.97	0.07	0.05	0.60
ENST00000543133.5	ENSG00000099968.17	4975	4760.62	38.40	0.36	0.26	3.17
ENST00000611738.4	ENSG00000099968.17	4817	4602.62	0.00	0.00	0.00	0.00
ENST00000616863.4	ENSG00000099968.17	4761	4546.62	0.00	0.00	0.00	0.00
ENST00000618481.4	ENSG00000099968.17	4961	4746.62	162.19	1.51	1.09	13.44
ENST00000215770.5	ENSG00000099974.7	1545	1330.62	113.22	3.76	2.72	100.00
ENST00000350608.7	ENSG00000099977.13	671	456.76	219.17	21.20	15.34	51.19
ENST00000398344.8	ENSG00000099977.13	713	498.71	63.51	5.63	4.07	13.58
ENST00000403754.7	ENSG00000099977.13	569	355.04	3.84	0.48	0.35	1.15
ENST00000404092.5	ENSG00000099977.13	805	590.65	0.00	0.00	0.00	0.00
ENST00000428792.1	ENSG00000099977.13	333	125.51	0.00	0.00	0.00	0.00
ENST00000430101.2	ENSG00000099977.13	573	359.03	0.00	0.00	0.00	0.00
ENST00000444947.2	ENSG00000099977.13	1048	833.62	266.26	14.11	10.21	34.07
ENST00000402588.6	ENSG00000099984.11	937	722.62	14.12	0.86	0.62	100.00
ENST00000621118.4	ENSG00000099984.11	1112	897.62	0.00	0.00	0.00	0.00
ENST00000634759.1	ENSG00000099984.11	1184	969.62	0.00	0.00	0.00	0.00
ENST00000215781.2	ENSG00000099985.3	1854	1639.62	1.00	0.03	0.02	100.00
ENST00000403389.1	ENSG00000099985.3	1000	785.62	0.00	0.00	0.00	0.00
ENST00000403463.1	ENSG00000099985.3	464	251.03	0.00	0.00	0.00	0.00
ENST00000263119.9	ENSG00000099991.17	7222	7007.62	2482.60	15.65	11.33	27.14
ENST00000337989.11	ENSG00000099991.17	2422	2207.62	0.00	0.00	0.00	0.00
ENST00000398319.6	ENSG00000099991.17	7480	7265.62	125.46	0.76	0.55	1.32
ENST00000405822.6	ENSG00000099991.17	6952	6737.62	0.00	0.00	0.00	0.00
ENST00000445422.5	ENSG00000099991.17	1472	1257.62	245.41	8.62	6.24	14.95
ENST00000454754.5	ENSG00000099991.17	1321	1106.62	250.28	9.99	7.23	17.33
ENST00000459824.1	ENSG00000099991.17	532	318.26	15.72	2.18	1.58	3.78
ENST00000467937.1	ENSG00000099991.17	593	378.95	1.13	0.13	0.10	0.23
ENST00000474981.1	ENSG00000099991.17	426	213.83	0.00	0.00	0.00	0.00
ENST00000484593.1	ENSG00000099991.17	561	347.08	51.30	6.53	4.73	11.32
ENST00000485008.1	ENSG00000099991.17	771	556.67	0.00	0.00	0.00	0.00
ENST00000495121.1	ENSG00000099991.17	361	151.50	0.00	0.00	0.00	0.00
ENST00000496016.1	ENSG00000099991.17	557	343.10	106.33	13.69	9.91	23.74
ENST00000617531.4	ENSG00000099991.17	7072	6857.62	15.77	0.10	0.07	0.18
ENST00000215790.11	ENSG00000099992.15	2077	1862.62	18.95	0.45	0.33	2.71
ENST00000393906.2	ENSG00000099992.15	578	364.00	0.00	0.00	0.00	0.00
ENST00000403362.5	ENSG00000099992.15	1833	1618.62	444.69	12.14	8.78	73.31
ENST00000403477.7	ENSG00000099992.15	1950	1735.62	45.46	1.16	0.84	6.99
ENST00000433426.5	ENSG00000099992.15	2021	1806.62	5.52	0.14	0.10	0.82
ENST00000437122.1	ENSG00000099992.15	861	646.63	0.00	0.00	0.00	0.00
ENST00000462073.5	ENSG00000099992.15	5562	5347.62	141.76	1.17	0.85	7.07
ENST00000466666.5	ENSG00000099992.15	651	436.80	14.88	1.51	1.09	9.09
ENST00000467596.5	ENSG00000099992.15	3131	2916.62	0.00	0.00	0.00	0.00
ENST00000490449.1	ENSG00000099992.15	520	306.35	0.00	0.00	0.00	0.00
ENST00000358321.3	ENSG00000099994.10	3404	3189.62	106.99	1.48	1.07	91.35
ENST00000463101.1	ENSG00000099994.10	4938	4723.62	15.01	0.14	0.10	8.65
ENST00000215793.12	ENSG00000099995.18	5143	4928.62	1204.08	10.79	7.81	6.06
ENST00000411423.1	ENSG00000099995.18	548	334.16	154.03	20.37	14.74	11.44
ENST00000444440.1	ENSG00000099995.18	777	562.66	455.09	35.73	25.86	20.07
ENST00000447376.1	ENSG00000099995.18	418	206.06	0.00	0.00	0.00	0.00
ENST00000463818.1	ENSG00000099995.18	583	368.98	36.58	4.38	3.17	2.46
ENST00000471037.1	ENSG00000099995.18	555	341.11	32.87	4.26	3.08	2.39
ENST00000471342.1	ENSG00000099995.18	459	246.11	27.27	4.90	3.54	2.75
ENST00000485618.1	ENSG00000099995.18	593	378.95	773.70	90.21	65.28	50.66
ENST00000496189.1	ENSG00000099995.18	693	478.73	6.51	0.60	0.43	0.34
ENST00000498259.1	ENSG00000099995.18	875	660.63	101.87	6.81	4.93	3.83
ENST00000263112.11	ENSG00000099998.17	2334	2119.62	9.79	0.20	0.15	24.18
ENST00000327365.8	ENSG00000099998.17	2494	2279.62	28.21	0.55	0.40	64.81
ENST00000398292.3	ENSG00000099998.17	2408	2193.62	0.00	0.00	0.00	0.00
ENST00000424217.1	ENSG00000099998.17	576	362.01	0.00	0.00	0.00	0.00
ENST00000425408.5	ENSG00000099998.17	972	757.62	0.00	0.00	0.00	0.00
ENST00000623756.1	ENSG00000099998.17	4020	3805.62	8.00	0.09	0.07	11.01
ENST00000215798.10	ENSG00000099999.14	1651	1436.62	14.60	0.45	0.32	8.56
ENST00000332468.5	ENSG00000099999.14	8141	7926.62	87.69	0.49	0.35	9.32
ENST00000382363.7	ENSG00000099999.14	1992	1777.62	59.60	1.48	1.07	28.25
ENST00000421022.1	ENSG00000099999.14	361	151.50	3.12	0.91	0.66	17.36
ENST00000431544.2	ENSG00000099999.14	535	321.24	0.00	0.00	0.00	0.00
ENST00000463319.1	ENSG00000099999.14	896	681.62	6.45	0.42	0.30	7.97
ENST00000473077.1	ENSG00000099999.14	555	341.11	3.35	0.43	0.31	8.28
ENST00000619645.1	ENSG00000099999.14	555	341.11	8.21	1.06	0.77	20.27
ENST00000630264.1	ENSG00000099999.14	534	320.25	0.00	0.00	0.00	0.00
ENST00000631046.2	ENSG00000099999.14	468	254.96	0.00	0.00	0.00	0.00
ENST00000402592.7	ENSG00000100003.17	1229	1014.62	0.00	0.00	0.00	0.00
ENST00000405717.7	ENSG00000100003.17	1733	1518.62	340.16	9.90	7.16	40.54
ENST00000415072.1	ENSG00000100003.17	485	271.72	14.51	2.36	1.71	9.67
ENST00000416523.5	ENSG00000100003.17	552	338.13	4.03	0.53	0.38	2.16
ENST00000428195.5	ENSG00000100003.17	871	656.63	0.00	0.00	0.00	0.00
ENST00000429917.5	ENSG00000100003.17	565	351.06	0.00	0.00	0.00	0.00
ENST00000437022.5	ENSG00000100003.17	556	342.11	0.00	0.00	0.00	0.00
ENST00000452649.1	ENSG00000100003.17	674	459.76	8.88	0.85	0.62	3.50
ENST00000459728.5	ENSG00000100003.17	707	492.72	0.00	0.00	0.00	0.00
ENST00000464335.5	ENSG00000100003.17	1149	934.62	0.00	0.00	0.00	0.00
ENST00000483116.5	ENSG00000100003.17	573	359.03	0.00	0.00	0.00	0.00
ENST00000484486.5	ENSG00000100003.17	166	6.94	1.00	6.37	4.61	26.08
ENST00000485482.5	ENSG00000100003.17	244	50.36	0.00	0.00	0.00	0.00
ENST00000615189.4	ENSG00000100003.17	4382	4167.62	29.74	0.32	0.23	1.29
ENST00000617837.4	ENSG00000100003.17	2632	2417.62	30.98	0.57	0.41	2.32
ENST00000619483.4	ENSG00000100003.17	2740	2525.62	201.64	3.53	2.55	14.45
ENST00000620251.1	ENSG00000100003.17	2185	1970.62	0.00	0.00	0.00	0.00
ENST00000215812.8	ENSG00000100012.11	2086	1871.62	0.00	0.00	0.00	0.00
ENST00000401751.5	ENSG00000100012.11	1794	1579.62	0.00	0.00	0.00	0.00
ENST00000402286.5	ENSG00000100012.11	1964	1749.62	0.00	0.00	0.00	0.00
ENST00000403066.5	ENSG00000100012.11	2474	2259.62	1.00	0.02	0.01	100.00
ENST00000434642.5	ENSG00000100012.11	1864	1649.62	0.00	0.00	0.00	0.00
ENST00000435069.1	ENSG00000100012.11	693	478.73	0.00	0.00	0.00	0.00
ENST00000540910.5	ENSG00000100012.11	2113	1898.62	0.00	0.00	0.00	0.00
ENST00000314328.13	ENSG00000100014.19	6756	6541.62	415.48	2.81	2.03	8.79
ENST00000416735.5	ENSG00000100014.19	566	352.06	6.29	0.79	0.57	2.47
ENST00000421374.5	ENSG00000100014.19	2565	2350.62	277.12	5.21	3.77	16.31
ENST00000437398.5	ENSG00000100014.19	6674	6459.62	277.51	1.90	1.37	5.94
ENST00000440893.1	ENSG00000100014.19	612	397.89	0.00	0.00	0.00	0.00
ENST00000472799.1	ENSG00000100014.19	767	552.67	22.83	1.82	1.32	5.71
ENST00000541492.1	ENSG00000100014.19	3525	3310.62	1454.75	19.41	14.05	60.78
ENST00000335025.12	ENSG00000100023.18	4929	4714.62	86.54	0.81	0.59	3.78
ENST00000398831.7	ENSG00000100023.18	2574	2359.62	455.69	8.53	6.17	39.77
ENST00000406385.1	ENSG00000100023.18	3875	3660.62	254.36	3.07	2.22	14.31
ENST00000417788.5	ENSG00000100023.18	4213	3998.62	177.04	1.96	1.42	9.12
ENST00000446951.1	ENSG00000100023.18	1926	1711.62	3.75	0.10	0.07	0.45
ENST00000458567.5	ENSG00000100023.18	557	343.10	0.00	0.00	0.00	0.00
ENST00000462188.1	ENSG00000100023.18	1735	1520.62	33.43	0.97	0.70	4.53
ENST00000484439.5	ENSG00000100023.18	863	648.63	2.16	0.15	0.11	0.68
ENST00000485930.1	ENSG00000100023.18	149	2.82	0.00	0.00	0.00	0.00
ENST00000496819.1	ENSG00000100023.18	494	280.61	31.67	4.99	3.61	23.24
ENST00000498109.1	ENSG00000100023.18	563	349.07	7.00	0.89	0.64	4.13
ENST00000626352.2	ENSG00000100023.18	2625	2410.62	0.00	0.00	0.00	0.00
ENST00000326010.9	ENSG00000100024.14	2290	2075.62	15.12	0.32	0.23	27.33
ENST00000382760.2	ENSG00000100024.14	1928	1713.62	23.58	0.61	0.44	51.60
ENST00000415388.5	ENSG00000100024.14	3154	2939.62	0.00	0.00	0.00	0.00
ENST00000486043.1	ENSG00000100024.14	420	208.00	1.00	0.21	0.15	18.03
ENST00000498140.1	ENSG00000100024.14	3047	2832.62	2.30	0.04	0.03	3.05
ENST00000339468.7	ENSG00000100027.14	4329	4114.62	313.80	3.37	2.44	76.76
ENST00000403503.1	ENSG00000100027.14	466	252.99	1.47	0.26	0.19	5.83
ENST00000477675.1	ENSG00000100027.14	1319	1104.62	19.11	0.76	0.55	17.41
ENST00000215829.7	ENSG00000100028.11	1763	1548.62	208.42	5.95	4.30	79.65
ENST00000402849.5	ENSG00000100028.11	567	353.05	0.00	0.00	0.00	0.00
ENST00000404603.5	ENSG00000100028.11	715	500.71	2.93	0.26	0.19	3.46
ENST00000439775.1	ENSG00000100028.11	640	425.82	1.05	0.11	0.08	1.46
ENST00000468770.1	ENSG00000100028.11	544	330.18	8.61	1.15	0.83	15.43
ENST00000335214.8	ENSG00000100029.17	1988	1773.62	302.74	7.54	5.46	14.16
ENST00000354694.11	ENSG00000100029.17	2295	2080.62	265.82	5.64	4.08	10.60
ENST00000402281.5	ENSG00000100029.17	2760	2545.62	0.00	0.00	0.00	0.00
ENST00000402284.7	ENSG00000100029.17	2144	1929.62	353.49	8.09	5.86	15.20
ENST00000405677.5	ENSG00000100029.17	2708	2493.62	14.07	0.25	0.18	0.47
ENST00000406208.7	ENSG00000100029.17	871	656.63	0.00	0.00	0.00	0.00
ENST00000433575.5	ENSG00000100029.17	560	346.09	4.65	0.59	0.43	1.12
ENST00000441668.5	ENSG00000100029.17	999	784.62	45.67	2.57	1.86	4.83
ENST00000466614.1	ENSG00000100029.17	713	498.71	263.91	23.38	16.92	43.91
ENST00000467368.1	ENSG00000100029.17	490	276.66	0.00	0.00	0.00	0.00
ENST00000477762.5	ENSG00000100029.17	513	299.42	15.78	2.33	1.68	4.37
ENST00000488719.1	ENSG00000100029.17	1732	1517.62	97.87	2.85	2.06	5.35
ENST00000492986.1	ENSG00000100029.17	630	415.84	0.00	0.00	0.00	0.00
ENST00000215832.10	ENSG00000100030.14	11022	10807.62	3661.96	14.97	10.83	77.78
ENST00000398822.7	ENSG00000100030.14	1487	1272.62	62.79	2.18	1.58	11.33
ENST00000491588.1	ENSG00000100030.14	491	277.65	7.68	1.22	0.88	6.35
ENST00000544786.1	ENSG00000100030.14	951	736.62	14.57	0.87	0.63	4.54
ENST00000248923.8	ENSG00000100031.18	2326	2111.62	97.60	2.04	1.48	20.73
ENST00000400380.5	ENSG00000100031.18	2540	2325.62	0.00	0.00	0.00	0.00
ENST00000400382.5	ENSG00000100031.18	2628	2413.62	0.00	0.00	0.00	0.00
ENST00000401885.5	ENSG00000100031.18	968	753.62	0.00	0.00	0.00	0.00
ENST00000403838.5	ENSG00000100031.18	1033	818.62	8.30	0.45	0.32	4.55
ENST00000404223.5	ENSG00000100031.18	952	737.62	0.00	0.00	0.00	0.00
ENST00000404532.5	ENSG00000100031.18	853	638.63	0.00	0.00	0.00	0.00
ENST00000404920.1	ENSG00000100031.18	657	442.79	6.01	0.60	0.43	6.09
ENST00000411974.5	ENSG00000100031.18	758	543.67	0.00	0.00	0.00	0.00
ENST00000412658.5	ENSG00000100031.18	2091	1876.62	0.00	0.00	0.00	0.00
ENST00000412898.5	ENSG00000100031.18	831	616.64	0.00	0.00	0.00	0.00
ENST00000419133.5	ENSG00000100031.18	1078	863.62	0.00	0.00	0.00	0.00
ENST00000425895.5	ENSG00000100031.18	2632	2417.62	128.25	2.34	1.70	23.79
ENST00000428855.5	ENSG00000100031.18	874	659.63	1.61	0.11	0.08	1.09
ENST00000430289.5	ENSG00000100031.18	929	714.62	0.00	0.00	0.00	0.00
ENST00000432867.5	ENSG00000100031.18	747	532.68	0.00	0.00	0.00	0.00
ENST00000438643.6	ENSG00000100031.18	537	323.23	1.68	0.23	0.17	2.33
ENST00000445029.5	ENSG00000100031.18	606	391.90	0.00	0.00	0.00	0.00
ENST00000447416.5	ENSG00000100031.18	743	528.68	0.00	0.00	0.00	0.00
ENST00000451366.5	ENSG00000100031.18	853	638.63	0.00	0.00	0.00	0.00
ENST00000452551.5	ENSG00000100031.18	811	596.65	0.00	0.00	0.00	0.00
ENST00000455483.5	ENSG00000100031.18	579	365.00	0.00	0.00	0.00	0.00
ENST00000456869.5	ENSG00000100031.18	597	382.93	0.00	0.00	0.00	0.00
ENST00000466310.5	ENSG00000100031.18	1249	1034.62	95.52	4.08	2.95	41.41
ENST00000474191.6	ENSG00000100031.18	535	321.24	0.00	0.00	0.00	0.00
ENST00000487766.1	ENSG00000100031.18	638	423.82	0.00	0.00	0.00	0.00
ENST00000490087.1	ENSG00000100031.18	538	324.22	0.00	0.00	0.00	0.00
ENST00000313755.9	ENSG00000100033.16	2961	2746.62	0.00	0.00	0.00	0.00
ENST00000334029.6	ENSG00000100033.16	1985	1770.62	0.02	0.00	0.00	0.28
ENST00000357068.10	ENSG00000100033.16	2462	2247.62	0.00	0.00	0.00	0.00
ENST00000399694.1	ENSG00000100033.16	472	258.90	0.00	0.00	0.00	0.00
ENST00000420436.5	ENSG00000100033.16	2034	1819.62	0.00	0.00	0.00	0.00
ENST00000429300.5	ENSG00000100033.16	2567	2352.62	8.15	0.15	0.11	70.20
ENST00000438924.5	ENSG00000100033.16	553	339.13	0.00	0.00	0.00	0.00
ENST00000446371.1	ENSG00000100033.16	441	228.47	0.00	0.00	0.00	0.00
ENST00000450579.1	ENSG00000100033.16	594	379.94	0.00	0.00	0.00	0.00
ENST00000457083.1	ENSG00000100033.16	491	277.65	0.00	0.00	0.00	0.00
ENST00000482858.5	ENSG00000100033.16	4676	4461.62	0.00	0.00	0.00	0.00
ENST00000491604.5	ENSG00000100033.16	3106	2891.62	0.00	0.00	0.00	0.00
ENST00000496625.1	ENSG00000100033.16	632	417.84	0.00	0.00	0.00	0.00
ENST00000609229.1	ENSG00000100033.16	4739	4524.62	6.59	0.06	0.05	29.52
ENST00000610940.4	ENSG00000100033.16	2405	2190.62	0.00	0.00	0.00	0.00
ENST00000263212.9	ENSG00000100034.13	5143	4928.62	454.92	4.08	2.95	71.60
ENST00000397495.8	ENSG00000100034.13	1778	1563.62	23.71	0.67	0.48	11.76
ENST00000407142.5	ENSG00000100034.13	5587	5372.62	7.27	0.06	0.04	1.05
ENST00000424647.1	ENSG00000100034.13	576	362.01	0.00	0.00	0.00	0.00
ENST00000445205.1	ENSG00000100034.13	650	435.80	0.00	0.00	0.00	0.00
ENST00000484588.1	ENSG00000100034.13	348	139.35	0.00	0.00	0.00	0.00
ENST00000486259.1	ENSG00000100034.13	583	368.98	2.00	0.24	0.17	4.20
ENST00000496143.5	ENSG00000100034.13	544	330.18	0.00	0.00	0.00	0.00
ENST00000497072.1	ENSG00000100034.13	159	4.97	0.00	0.00	0.00	0.00
ENST00000623652.1	ENSG00000100034.13	3157	2942.62	43.19	0.65	0.47	11.39
ENST00000343605.4	ENSG00000100036.12	2714	2499.62	93.82	1.66	1.20	89.27
ENST00000406566.1	ENSG00000100036.12	2081	1866.62	0.00	0.00	0.00	0.00
ENST00000451479.1	ENSG00000100036.12	2030	1815.62	8.19	0.20	0.14	10.73
ENST00000357179.9	ENSG00000100038.19	2863	2648.62	437.57	7.30	5.28	33.52
ENST00000398793.6	ENSG00000100038.19	3107	2892.62	0.00	0.00	0.00	0.00
ENST00000424393.5	ENSG00000100038.19	824	609.64	18.31	1.33	0.96	6.09
ENST00000430142.5	ENSG00000100038.19	582	367.99	0.00	0.00	0.00	0.00
ENST00000434517.1	ENSG00000100038.19	736	521.69	2.00	0.17	0.12	0.78
ENST00000436282.1	ENSG00000100038.19	2890	2675.62	6.49	0.11	0.08	0.49
ENST00000437103.1	ENSG00000100038.19	571	357.03	1.80	0.22	0.16	1.03
ENST00000437929.5	ENSG00000100038.19	550	336.14	0.00	0.00	0.00	0.00
ENST00000442653.1	ENSG00000100038.19	400	188.65	5.17	1.21	0.88	5.56
ENST00000444502.5	ENSG00000100038.19	4163	3948.62	352.11	3.94	2.85	18.09
ENST00000449704.5	ENSG00000100038.19	543	329.19	0.00	0.00	0.00	0.00
ENST00000456075.5	ENSG00000100038.19	561	347.08	0.00	0.00	0.00	0.00
ENST00000457179.5	ENSG00000100038.19	3061	2846.62	326.58	5.07	3.67	23.28
ENST00000457270.5	ENSG00000100038.19	2956	2741.62	0.00	0.00	0.00	0.00
ENST00000470338.1	ENSG00000100038.19	624	409.85	11.05	1.19	0.86	5.47
ENST00000487485.1	ENSG00000100038.19	725	510.70	4.85	0.42	0.30	1.93
ENST00000489581.1	ENSG00000100038.19	789	574.66	10.68	0.82	0.59	3.77
ENST00000215855.6	ENSG00000100053.9	867	652.63	0.00	0.00	0.00	0.00
ENST00000404334.1	ENSG00000100053.9	601	386.92	0.00	0.00	0.00	0.00
ENST00000248901.10	ENSG00000100055.20	3206	2991.62	15.94	0.24	0.17	23.39
ENST00000402997.5	ENSG00000100055.20	633	418.83	0.00	0.00	0.00	0.00
ENST00000405206.3	ENSG00000100055.20	636	421.83	0.00	0.00	0.00	0.00
ENST00000439667.1	ENSG00000100055.20	725	510.70	0.00	0.00	0.00	0.00
ENST00000446506.1	ENSG00000100055.20	569	355.04	0.00	0.00	0.00	0.00
ENST00000447919.1	ENSG00000100055.20	277	76.38	0.00	0.00	0.00	0.00
ENST00000457992.5	ENSG00000100055.20	652	437.79	0.00	0.00	0.00	0.00
ENST00000462927.5	ENSG00000100055.20	3667	3452.62	7.06	0.09	0.07	8.97
ENST00000467664.1	ENSG00000100055.20	593	378.95	0.00	0.00	0.00	0.00
ENST00000469886.5	ENSG00000100055.20	1128	913.62	8.00	0.39	0.28	38.42
ENST00000480510.5	ENSG00000100055.20	815	600.64	4.00	0.29	0.21	29.22
ENST00000252137.10	ENSG00000100056.11	5392	5177.62	9.27	0.08	0.06	0.53
ENST00000434568.5	ENSG00000100056.11	1808	1593.62	2.59	0.07	0.05	0.48
ENST00000469466.1	ENSG00000100056.11	581	366.99	0.00	0.00	0.00	0.00
ENST00000472073.1	ENSG00000100056.11	2101	1886.62	635.00	14.87	10.76	99.00
ENST00000354451.6	ENSG00000100058.12	1560	1345.62	15.00	0.49	0.36	1.11
ENST00000382734.9	ENSG00000100058.12	1364	1149.62	194.12	7.46	5.40	16.83
ENST00000415709.5	ENSG00000100058.12	538	324.22	230.86	31.46	22.77	70.99
ENST00000509460.2	ENSG00000100058.12	701	486.72	0.00	0.00	0.00	0.00
ENST00000609084.1	ENSG00000100058.12	1693	1478.62	147.02	4.39	3.18	9.91
ENST00000609513.1	ENSG00000100058.12	2819	2604.62	30.00	0.51	0.37	1.15
ENST00000356998.7	ENSG00000100060.17	2088	1873.62	0.00	0.00	0.00	0.00
ENST00000416983.7	ENSG00000100060.17	2034	1819.62	0.00	0.00	0.00	0.00
ENST00000424765.2	ENSG00000100060.17	570	356.04	0.00	0.00	0.00	0.00
ENST00000430411.1	ENSG00000100060.17	864	649.63	10.00	0.68	0.49	84.57
ENST00000436341.5	ENSG00000100060.17	644	429.81	0.00	0.00	0.00	0.00
ENST00000438891.5	ENSG00000100060.17	966	751.62	0.00	0.00	0.00	0.00
ENST00000442496.1	ENSG00000100060.17	524	310.32	0.00	0.00	0.00	0.00
ENST00000454291.1	ENSG00000100060.17	570	356.04	1.00	0.12	0.09	15.43
ENST00000466943.1	ENSG00000100060.17	436	223.58	0.00	0.00	0.00	0.00
ENST00000489515.1	ENSG00000100060.17	615	400.88	0.00	0.00	0.00	0.00
ENST00000251973.9	ENSG00000100065.14	3934	3719.62	11.09	0.13	0.10	14.98
ENST00000403299.5	ENSG00000100065.14	4113	3898.62	0.00	0.00	0.00	0.00
ENST00000406271.7	ENSG00000100065.14	3127	2912.62	0.00	0.00	0.00	0.00
ENST00000433485.1	ENSG00000100065.14	578	364.00	3.40	0.41	0.30	46.97
ENST00000437756.5	ENSG00000100065.14	2140	1925.62	0.00	0.00	0.00	0.00
ENST00000467812.1	ENSG00000100065.14	1910	1695.62	0.00	0.00	0.00	0.00
ENST00000476871.5	ENSG00000100065.14	583	368.98	0.00	0.00	0.00	0.00
ENST00000486118.1	ENSG00000100065.14	546	332.17	2.51	0.33	0.24	38.04
ENST00000488141.5	ENSG00000100065.14	2169	1954.62	0.00	0.00	0.00	0.00
ENST00000494166.1	ENSG00000100065.14	560	346.09	0.00	0.00	0.00	0.00
ENST00000402785.2	ENSG00000100068.11	1193	978.62	385.90	17.42	12.61	75.15
ENST00000402859.6	ENSG00000100068.11	1661	1446.62	117.49	3.59	2.60	15.48
ENST00000444995.7	ENSG00000100068.11	1714	1499.62	37.35	1.10	0.80	4.75
ENST00000467672.5	ENSG00000100068.11	3605	3390.62	47.17	0.61	0.44	2.65
ENST00000468442.1	ENSG00000100068.11	600	385.92	0.00	0.00	0.00	0.00
ENST00000474163.1	ENSG00000100068.11	814	599.64	0.00	0.00	0.00	0.00
ENST00000484509.1	ENSG00000100068.11	608	393.90	4.09	0.46	0.33	1.98
ENST00000610821.4	ENSG00000100068.11	3602	3387.62	0.00	0.00	0.00	0.00
ENST00000215882.9	ENSG00000100075.9	1648	1433.62	21.24	0.65	0.47	7.01
ENST00000451283.5	ENSG00000100075.9	1514	1299.62	228.37	7.76	5.62	83.09
ENST00000461267.1	ENSG00000100075.9	804	589.65	1.92	0.14	0.10	1.54
ENST00000468824.1	ENSG00000100075.9	307	102.11	0.00	0.00	0.00	0.00
ENST00000470922.5	ENSG00000100075.9	1598	1383.62	24.46	0.78	0.57	8.36
ENST00000324198.10	ENSG00000100077.14	9103	8888.62	636.92	3.17	2.29	70.40
ENST00000455558.2	ENSG00000100077.14	657	442.79	0.00	0.00	0.00	0.00
ENST00000619906.4	ENSG00000100077.14	2873	2658.62	80.08	1.33	0.96	29.60
ENST00000215885.3	ENSG00000100078.3	2697	2482.62	0.00	0.00	0.00	0.00
ENST00000215886.5	ENSG00000100079.6	591	376.95	0.00	0.00	0.00	0.00
ENST00000416480.1	ENSG00000100079.6	406	194.44	0.00	0.00	0.00	0.00
ENST00000325180.12	ENSG00000100083.18	2528	2313.62	12.90	0.25	0.18	0.73
ENST00000326597.6	ENSG00000100083.18	946	731.62	18.90	1.14	0.83	3.37
ENST00000343632.8	ENSG00000100083.18	3159	2944.62	0.00	0.00	0.00	0.00
ENST00000381756.9	ENSG00000100083.18	2107	1892.62	437.90	10.22	7.40	30.18
ENST00000405147.7	ENSG00000100083.18	575	361.02	0.00	0.00	0.00	0.00
ENST00000406772.5	ENSG00000100083.18	3205	2990.62	16.12	0.24	0.17	0.70
ENST00000411501.5	ENSG00000100083.18	661	446.78	0.00	0.00	0.00	0.00
ENST00000413251.5	ENSG00000100083.18	565	351.06	0.00	0.00	0.00	0.00
ENST00000423024.1	ENSG00000100083.18	559	345.09	13.32	1.71	1.23	5.03
ENST00000429218.5	ENSG00000100083.18	566	352.06	0.00	0.00	0.00	0.00
ENST00000431745.5	ENSG00000100083.18	483	269.75	0.00	0.00	0.00	0.00
ENST00000439161.5	ENSG00000100083.18	568	354.05	0.00	0.00	0.00	0.00
ENST00000447515.5	ENSG00000100083.18	577	363.01	12.23	1.49	1.08	4.40
ENST00000449944.5	ENSG00000100083.18	927	712.62	3.88	0.24	0.17	0.71
ENST00000453208.5	ENSG00000100083.18	639	424.82	0.00	0.00	0.00	0.00
ENST00000460957.1	ENSG00000100083.18	790	575.66	85.82	6.59	4.77	19.45
ENST00000463672.1	ENSG00000100083.18	367	157.16	7.64	2.15	1.56	6.34
ENST00000475445.1	ENSG00000100083.18	2614	2399.62	29.96	0.55	0.40	1.63
ENST00000481613.1	ENSG00000100083.18	647	432.80	6.49	0.66	0.48	1.96
ENST00000484804.5	ENSG00000100083.18	449	236.30	8.34	1.56	1.13	4.60
ENST00000488672.1	ENSG00000100083.18	547	333.16	1.00	0.13	0.10	0.39
ENST00000489772.5	ENSG00000100083.18	1384	1169.62	128.48	4.85	3.51	14.33
ENST00000491295.1	ENSG00000100083.18	594	379.94	18.00	2.09	1.51	6.18
ENST00000263208.5	ENSG00000100084.14	4053	3838.62	263.98	3.04	2.20	100.00
ENST00000340170.8	ENSG00000100084.14	3395	3180.62	0.00	0.00	0.00	0.00
ENST00000452818.1	ENSG00000100084.14	453	240.22	0.00	0.00	0.00	0.00
ENST00000464189.5	ENSG00000100084.14	560	346.09	0.00	0.00	0.00	0.00
ENST00000357436.4	ENSG00000100092.20	2852	2637.62	10.39	0.17	0.13	4.49
ENST00000417536.5	ENSG00000100092.20	2858	2643.62	6.07	0.10	0.07	2.62
ENST00000451997.5	ENSG00000100092.20	3123	2908.62	50.32	0.76	0.55	19.71
ENST00000459646.1	ENSG00000100092.20	330	122.77	0.00	0.00	0.00	0.00
ENST00000466097.1	ENSG00000100092.20	777	562.66	8.31	0.65	0.47	16.83
ENST00000469947.5	ENSG00000100092.20	2612	2397.62	2.19	0.04	0.03	1.04
ENST00000471650.5	ENSG00000100092.20	900	685.62	21.73	1.40	1.01	36.12
ENST00000495174.5	ENSG00000100092.20	947	732.62	12.35	0.74	0.54	19.20
ENST00000248933.10	ENSG00000100095.18	3248	3033.62	0.00	0.00	0.00	0.00
ENST00000343706.8	ENSG00000100095.18	2898	2683.62	0.00	0.00	0.00	0.00
ENST00000360929.7	ENSG00000100095.18	6307	6092.62	0.00	0.00	0.00	0.00
ENST00000402979.1	ENSG00000100095.18	3306	3091.62	0.00	0.00	0.00	0.00
ENST00000403121.5	ENSG00000100095.18	3078	2863.62	0.00	0.00	0.00	0.00
ENST00000404234.7	ENSG00000100095.18	3444	3229.62	0.00	0.00	0.00	0.00
ENST00000483291.1	ENSG00000100095.18	530	316.28	0.00	0.00	0.00	0.00
ENST00000494013.1	ENSG00000100095.18	563	349.07	0.00	0.00	0.00	0.00
ENST00000529632.6	ENSG00000100095.18	6534	6319.62	0.00	0.00	0.00	0.00
ENST00000629590.2	ENSG00000100095.18	3215	3000.62	0.00	0.00	0.00	0.00
ENST00000215909.9	ENSG00000100097.11	560	346.09	566.62	72.33	52.34	89.63
ENST00000425542.5	ENSG00000100097.11	637	422.82	33.63	3.51	2.54	4.35
ENST00000454173.1	ENSG00000100097.11	331	123.68	0.00	0.00	0.00	0.00
ENST00000464120.1	ENSG00000100097.11	303	98.59	6.24	2.80	2.02	3.46
ENST00000472321.1	ENSG00000100097.11	546	332.17	15.51	2.06	1.49	2.56
ENST00000480207.5	ENSG00000100097.11	185	14.16	0.00	0.00	0.00	0.00
ENST00000489315.5	ENSG00000100097.11	516	302.39	0.00	0.00	0.00	0.00
ENST00000336873.9	ENSG00000100099.20	3786	3571.62	551.06	6.82	4.93	17.85
ENST00000398145.6	ENSG00000100099.20	4497	4282.62	267.39	2.76	2.00	7.22
ENST00000402105.7	ENSG00000100099.20	3562	3347.62	9.60	0.13	0.09	0.33
ENST00000422379.2	ENSG00000100099.20	1942	1727.62	84.18	2.15	1.56	5.64
ENST00000429411.5	ENSG00000100099.20	3492	3277.62	0.00	0.00	0.00	0.00
ENST00000439453.5	ENSG00000100099.20	3936	3721.62	145.60	1.73	1.25	4.53
ENST00000459918.1	ENSG00000100099.20	556	342.11	0.00	0.00	0.00	0.00
ENST00000464362.5	ENSG00000100099.20	4277	4062.62	50.02	0.54	0.39	1.42
ENST00000466781.5	ENSG00000100099.20	6136	5921.62	445.11	3.32	2.40	8.70
ENST00000473782.1	ENSG00000100099.20	575	361.02	0.00	0.00	0.00	0.00
ENST00000479064.5	ENSG00000100099.20	697	482.73	0.00	0.00	0.00	0.00
ENST00000481910.1	ENSG00000100099.20	1914	1699.62	243.53	6.33	4.58	16.58
ENST00000483631.1	ENSG00000100099.20	737	522.69	34.74	2.94	2.12	7.69
ENST00000485842.5	ENSG00000100099.20	973	758.62	7.26	0.42	0.31	1.11
ENST00000491142.1	ENSG00000100099.20	486	272.71	6.57	1.06	0.77	2.79
ENST00000493455.6	ENSG00000100099.20	986	771.62	23.97	1.37	0.99	3.59
ENST00000496385.5	ENSG00000100099.20	2772	2557.62	462.68	7.99	5.78	20.93
ENST00000519774.5	ENSG00000100099.20	471	257.92	3.62	0.62	0.45	1.62
ENST00000215912.9	ENSG00000100100.12	2467	2252.62	36.45	0.71	0.52	34.14
ENST00000402249.7	ENSG00000100100.12	999	784.62	4.12	0.23	0.17	11.09
ENST00000441972.5	ENSG00000100100.12	2374	2159.62	45.06	0.92	0.67	44.01
ENST00000443175.1	ENSG00000100100.12	578	364.00	0.00	0.00	0.00	0.00
ENST00000480654.5	ENSG00000100100.12	3030	2815.62	14.37	0.23	0.16	10.76
ENST00000493034.1	ENSG00000100100.12	2684	2469.62	0.00	0.00	0.00	0.00
ENST00000455236.4	ENSG00000100101.15	4904	4689.62	325.89	3.07	2.22	100.00
ENST00000215917.11	ENSG00000100104.13	4020	3805.62	589.81	6.85	4.96	75.32
ENST00000471799.1	ENSG00000100104.13	668	453.77	3.03	0.30	0.21	3.25
ENST00000477945.1	ENSG00000100104.13	607	392.90	17.33	1.95	1.41	21.44
ENST00000215919.3	ENSG00000100105.17	2516	2301.62	91.29	1.75	1.27	14.68
ENST00000266269.9	ENSG00000100105.17	3781	3566.62	113.95	1.41	1.02	11.83
ENST00000351933.8	ENSG00000100105.17	3638	3423.62	448.02	5.78	4.18	48.44
ENST00000405309.7	ENSG00000100105.17	3711	3496.62	139.13	1.76	1.27	14.73
ENST00000465287.1	ENSG00000100105.17	1702	1487.62	9.11	0.27	0.20	2.27
ENST00000494109.1	ENSG00000100105.17	835	620.64	13.50	0.96	0.70	8.05
ENST00000331103.5	ENSG00000100106.19	513	299.42	3.05	0.45	0.33	0.76
ENST00000344404.10	ENSG00000100106.19	7300	7085.62	0.00	0.00	0.00	0.00
ENST00000403663.6	ENSG00000100106.19	2324	2109.62	2485.38	52.05	37.67	87.54
ENST00000406386.7	ENSG00000100106.19	10129	9914.62	411.23	1.83	1.33	3.08
ENST00000407319.6	ENSG00000100106.19	2125	1910.62	179.53	4.15	3.00	6.98
ENST00000413051.2	ENSG00000100106.19	904	689.62	0.00	0.00	0.00	0.00
ENST00000417857.1	ENSG00000100106.19	919	704.62	0.00	0.00	0.00	0.00
ENST00000418339.5	ENSG00000100106.19	939	724.62	0.00	0.00	0.00	0.00
ENST00000428075.5	ENSG00000100106.19	931	716.62	0.00	0.00	0.00	0.00
ENST00000452519.5	ENSG00000100106.19	586	371.97	1.05	0.12	0.09	0.21
ENST00000492485.5	ENSG00000100106.19	3948	3733.62	71.58	0.85	0.61	1.42
ENST00000405938.5	ENSG00000100109.16	2896	2681.62	306.64	5.05	3.66	9.95
ENST00000407148.5	ENSG00000100109.16	2789	2574.62	531.25	9.12	6.60	17.95
ENST00000407431.5	ENSG00000100109.16	2974	2759.62	0.00	0.00	0.00	0.00
ENST00000407690.5	ENSG00000100109.16	3586	3371.62	0.00	0.00	0.00	0.00
ENST00000418876.5	ENSG00000100109.16	563	349.07	0.00	0.00	0.00	0.00
ENST00000420242.5	ENSG00000100109.16	525	311.31	0.00	0.00	0.00	0.00
ENST00000440258.1	ENSG00000100109.16	595	380.94	3.21	0.37	0.27	0.73
ENST00000450493.1	ENSG00000100109.16	571	357.03	42.64	5.28	3.82	10.39
ENST00000455080.5	ENSG00000100109.16	638	423.82	0.00	0.00	0.00	0.00
ENST00000464449.1	ENSG00000100109.16	589	374.96	4.00	0.47	0.34	0.93
ENST00000472918.5	ENSG00000100109.16	571	357.03	0.00	0.00	0.00	0.00
ENST00000479489.5	ENSG00000100109.16	749	534.68	51.29	4.24	3.07	8.34
ENST00000481357.1	ENSG00000100109.16	561	347.08	15.40	1.96	1.42	3.86
ENST00000492137.1	ENSG00000100109.16	923	708.62	235.53	14.68	10.63	28.91
ENST00000493698.1	ENSG00000100109.16	555	341.11	53.59	6.94	5.02	13.67
ENST00000496523.5	ENSG00000100109.16	572	358.03	0.00	0.00	0.00	0.00
ENST00000619735.4	ENSG00000100109.16	3402	3187.62	193.27	2.68	1.94	5.27
ENST00000248924.10	ENSG00000100116.16	1497	1282.62	22.03	0.76	0.55	25.06
ENST00000323205.10	ENSG00000100116.16	1656	1441.62	21.25	0.65	0.47	21.50
ENST00000415371.1	ENSG00000100116.16	552	338.13	0.00	0.00	0.00	0.00
ENST00000426858.1	ENSG00000100116.16	558	344.10	1.13	0.15	0.11	4.79
ENST00000445195.5	ENSG00000100116.16	583	368.98	0.00	0.00	0.00	0.00
ENST00000451984.1	ENSG00000100116.16	716	501.71	7.16	0.63	0.46	20.83
ENST00000478203.1	ENSG00000100116.16	551	337.14	6.43	0.84	0.61	27.81
ENST00000417145.2	ENSG00000100121.12	952	737.62	0.00	0.00	0.00	0.00
ENST00000448514.1	ENSG00000100121.12	678	463.75	0.00	0.00	0.00	0.00
ENST00000480559.5	ENSG00000100121.12	657	442.79	0.00	0.00	0.00	0.00
ENST00000613850.4	ENSG00000100121.12	973	758.62	0.00	0.00	0.00	0.00
ENST00000618722.4	ENSG00000100121.12	1047	832.62	0.00	0.00	0.00	0.00
ENST00000215939.2	ENSG00000100122.5	1102	887.62	2.00	0.10	0.07	100.00
ENST00000215941.8	ENSG00000100124.13	2184	1969.62	458.98	10.30	7.45	61.56
ENST00000385210.1	ENSG00000100124.13	100	0.00	0.00	0.00	0.00	0.00
ENST00000406423.5	ENSG00000100124.13	954	739.62	8.63	0.52	0.37	3.08
ENST00000407117.6	ENSG00000100124.13	789	574.66	0.00	0.00	0.00	0.00
ENST00000411961.6	ENSG00000100124.13	946	731.62	0.00	0.00	0.00	0.00
ENST00000413497.5	ENSG00000100124.13	794	579.65	0.00	0.00	0.00	0.00
ENST00000424350.5	ENSG00000100124.13	597	382.93	0.00	0.00	0.00	0.00
ENST00000434930.1	ENSG00000100124.13	735	520.69	0.00	0.00	0.00	0.00
ENST00000458278.6	ENSG00000100124.13	623	408.86	1.91	0.21	0.15	1.23
ENST00000464849.5	ENSG00000100124.13	456	243.17	0.00	0.00	0.00	0.00
ENST00000498417.5	ENSG00000100124.13	2403	2188.62	266.49	5.38	3.89	32.16
ENST00000609454.5	ENSG00000100124.13	825	610.64	0.00	0.00	0.00	0.00
ENST00000609706.1	ENSG00000100124.13	1140	925.62	6.90	0.33	0.24	1.97
ENST00000381683.10	ENSG00000100129.17	1599	1384.62	0.00	0.00	0.00	0.00
ENST00000406934.5	ENSG00000100129.17	2282	2067.62	126.43	2.70	1.95	0.61
ENST00000412331.6	ENSG00000100129.17	3220	3005.62	12.53	0.18	0.13	0.04
ENST00000414316.5	ENSG00000100129.17	581	366.99	0.00	0.00	0.00	0.00
ENST00000436452.6	ENSG00000100129.17	574	360.02	0.00	0.00	0.00	0.00
ENST00000439997.5	ENSG00000100129.17	787	572.66	63.30	4.88	3.53	1.11
ENST00000450376.1	ENSG00000100129.17	520	306.35	0.00	0.00	0.00	0.00
ENST00000451427.1	ENSG00000100129.17	583	368.98	0.00	0.00	0.00	0.00
ENST00000460638.1	ENSG00000100129.17	348	139.35	10.91	3.46	2.50	0.79
ENST00000464790.1	ENSG00000100129.17	583	368.98	107.95	12.93	9.35	2.94
ENST00000476955.5	ENSG00000100129.17	583	368.98	0.00	0.00	0.00	0.00
ENST00000477256.5	ENSG00000100129.17	1708	1493.62	7542.01	223.10	161.44	50.76
ENST00000482600.5	ENSG00000100129.17	1294	1079.62	4660.35	190.72	138.01	43.39
ENST00000624234.3	ENSG00000100129.17	2091	1876.62	65.69	1.55	1.12	0.35
ENST00000215956.9	ENSG00000100138.13	1630	1415.62	62.13	1.94	1.40	5.64
ENST00000355257.7	ENSG00000100138.13	1503	1288.62	341.35	11.70	8.47	34.05
ENST00000401959.5	ENSG00000100138.13	1670	1455.62	0.00	0.00	0.00	0.00
ENST00000402458.1	ENSG00000100138.13	462	249.06	68.38	12.13	8.78	35.30
ENST00000463675.5	ENSG00000100138.13	786	571.66	86.14	6.66	4.82	19.37
ENST00000469028.1	ENSG00000100138.13	736	521.69	5.68	0.48	0.35	1.40
ENST00000469522.1	ENSG00000100138.13	640	425.82	5.32	0.55	0.40	1.61
ENST00000488571.1	ENSG00000100138.13	556	342.11	7.00	0.90	0.65	2.63
ENST00000215957.10	ENSG00000100139.13	4710	4495.62	498.57	4.90	3.55	45.17
ENST00000402631.1	ENSG00000100139.13	2734	2519.62	115.77	2.03	1.47	18.71
ENST00000424008.1	ENSG00000100139.13	918	703.62	5.93	0.37	0.27	3.44
ENST00000445494.5	ENSG00000100139.13	808	593.65	0.00	0.00	0.00	0.00
ENST00000454685.5	ENSG00000100139.13	1108	893.62	71.73	3.55	2.57	32.69
ENST00000489812.1	ENSG00000100139.13	853	638.63	0.00	0.00	0.00	0.00
ENST00000333418.4	ENSG00000100142.14	811	596.65	13.50	1.00	0.72	2.81
ENST00000405557.5	ENSG00000100142.14	560	346.09	3.46	0.44	0.32	1.24
ENST00000407936.5	ENSG00000100142.14	582	367.99	0.00	0.00	0.00	0.00
ENST00000427034.1	ENSG00000100142.14	883	668.63	71.50	4.72	3.42	13.27
ENST00000442738.6	ENSG00000100142.14	2106	1891.62	6.83	0.16	0.12	0.45
ENST00000443002.5	ENSG00000100142.14	1890	1675.62	0.00	0.00	0.00	0.00
ENST00000460648.5	ENSG00000100142.14	518	304.37	0.00	0.00	0.00	0.00
ENST00000470701.1	ENSG00000100142.14	584	369.98	87.08	10.40	7.52	29.21
ENST00000483713.5	ENSG00000100142.14	615	400.88	17.26	1.90	1.38	5.34
ENST00000484894.5	ENSG00000100142.14	551	337.14	0.00	0.00	0.00	0.00
ENST00000488684.5	ENSG00000100142.14	564	350.07	0.00	0.00	0.00	0.00
ENST00000492213.5	ENSG00000100142.14	550	336.14	0.00	0.00	0.00	0.00
ENST00000606538.5	ENSG00000100142.14	760	545.67	113.15	9.16	6.63	25.74
ENST00000608713.1	ENSG00000100142.14	1612	1397.62	247.00	7.81	5.65	21.94
ENST00000360880.6	ENSG00000100146.16	2861	2646.62	11437.42	190.93	138.17	64.90
ENST00000396884.6	ENSG00000100146.16	2879	2664.62	2919.84	48.41	35.03	16.46
ENST00000427770.1	ENSG00000100146.16	873	658.63	0.00	0.00	0.00	0.00
ENST00000446929.5	ENSG00000100146.16	1095	880.62	1093.00	54.84	39.68	18.64
ENST00000470555.1	ENSG00000100146.16	124	0.00	0.00	0.00	0.00	0.00
ENST00000255784.5	ENSG00000100147.13	1270	1055.62	46.00	1.93	1.39	100.00
ENST00000402061.7	ENSG00000100147.13	525	311.31	0.00	0.00	0.00	0.00
ENST00000382111.6	ENSG00000100150.16	5212	4997.62	0.00	0.00	0.00	0.00
ENST00000382112.7	ENSG00000100150.16	5363	5148.62	0.00	0.00	0.00	0.00
ENST00000400242.7	ENSG00000100150.16	2395	2180.62	11.54	0.23	0.17	1.37
ENST00000400246.5	ENSG00000100150.16	5551	5336.62	0.00	0.00	0.00	0.00
ENST00000400248.6	ENSG00000100150.16	5307	5092.62	735.96	6.38	4.62	37.30
ENST00000400249.6	ENSG00000100150.16	5458	5243.62	5.37	0.05	0.03	0.26
ENST00000433147.1	ENSG00000100150.16	3450	3235.62	0.00	0.00	0.00	0.00
ENST00000437411.5	ENSG00000100150.16	236	44.53	0.00	0.00	0.00	0.00
ENST00000448753.5	ENSG00000100150.16	3260	3045.62	17.34	0.25	0.18	1.47
ENST00000456178.5	ENSG00000100150.16	549	335.15	0.00	0.00	0.00	0.00
ENST00000458532.1	ENSG00000100150.16	434	221.63	2.43	0.48	0.35	2.82
ENST00000462414.1	ENSG00000100150.16	231	41.01	0.00	0.00	0.00	0.00
ENST00000469969.1	ENSG00000100150.16	677	462.75	7.00	0.67	0.48	3.90
ENST00000469974.5	ENSG00000100150.16	640	425.82	41.39	4.29	3.11	25.08
ENST00000471914.5	ENSG00000100150.16	569	355.04	1.77	0.22	0.16	1.29
ENST00000473802.1	ENSG00000100150.16	503	289.51	8.24	1.26	0.91	7.35
ENST00000479261.1	ENSG00000100150.16	713	498.71	18.70	1.66	1.20	9.68
ENST00000490731.1	ENSG00000100150.16	602	387.92	5.23	0.60	0.43	3.48
ENST00000494060.1	ENSG00000100150.16	750	535.68	0.00	0.00	0.00	0.00
ENST00000494065.2	ENSG00000100150.16	414	202.18	2.00	0.44	0.32	2.55
ENST00000497340.1	ENSG00000100150.16	288	85.63	0.00	0.00	0.00	0.00
ENST00000535622.5	ENSG00000100150.16	5155	4940.62	66.03	0.59	0.43	3.45
ENST00000356976.7	ENSG00000100151.15	2055	1840.62	47.06	1.13	0.82	4.70
ENST00000404072.7	ENSG00000100151.15	2164	1949.62	0.00	0.00	0.00	0.00
ENST00000424694.5	ENSG00000100151.15	954	739.62	108.99	6.51	4.71	27.09
ENST00000426258.5	ENSG00000100151.15	555	341.11	3.32	0.43	0.31	1.79
ENST00000432756.6	ENSG00000100151.15	582	367.99	9.82	1.18	0.85	4.90
ENST00000435166.1	ENSG00000100151.15	559	345.09	6.53	0.84	0.61	3.48
ENST00000437453.5	ENSG00000100151.15	544	330.18	9.06	1.21	0.88	5.04
ENST00000445628.5	ENSG00000100151.15	631	416.84	0.00	0.00	0.00	0.00
ENST00000466374.1	ENSG00000100151.15	826	611.64	11.99	0.87	0.63	3.60
ENST00000468288.5	ENSG00000100151.15	569	355.04	0.00	0.00	0.00	0.00
ENST00000469819.5	ENSG00000100151.15	616	401.87	78.31	8.61	6.23	35.82
ENST00000472724.5	ENSG00000100151.15	555	341.11	7.42	0.96	0.70	4.00
ENST00000476157.5	ENSG00000100151.15	590	375.96	6.06	0.71	0.52	2.96
ENST00000484021.5	ENSG00000100151.15	2531	2316.62	29.41	0.56	0.41	2.33
ENST00000494434.1	ENSG00000100151.15	559	345.09	8.04	1.03	0.74	4.28
ENST00000397906.6	ENSG00000100154.14	11795	11580.62	157.35	0.60	0.43	3.67
ENST00000431039.1	ENSG00000100154.14	905	690.62	55.73	3.57	2.58	21.77
ENST00000442232.1	ENSG00000100154.14	499	285.55	1.06	0.16	0.12	1.00
ENST00000468807.1	ENSG00000100154.14	594	379.94	4.91	0.57	0.41	3.49
ENST00000469670.1	ENSG00000100154.14	574	360.02	2.35	0.29	0.21	1.76
ENST00000480563.1	ENSG00000100154.14	407	195.41	8.40	1.90	1.37	11.60
ENST00000490475.1	ENSG00000100154.14	724	509.70	1.20	0.10	0.08	0.63
ENST00000612946.4	ENSG00000100154.14	11274	11059.62	2298.72	9.18	6.65	56.08
ENST00000320521.9	ENSG00000100156.10	1878	1663.62	0.00	0.00	0.00	0.00
ENST00000427592.1	ENSG00000100156.10	726	511.70	0.00	0.00	0.00	0.00
ENST00000469516.5	ENSG00000100156.10	677	462.75	28.00	2.67	1.93	100.00
ENST00000215980.9	ENSG00000100162.14	966	751.62	0.00	0.00	0.00	0.00
ENST00000396437.3	ENSG00000100162.14	689	474.74	47.91	4.46	3.23	60.40
ENST00000402338.5	ENSG00000100162.14	1002	787.62	41.55	2.33	1.69	31.58
ENST00000402420.1	ENSG00000100162.14	688	473.74	1.55	0.14	0.10	1.95
ENST00000404067.5	ENSG00000100162.14	905	690.62	0.00	0.00	0.00	0.00
ENST00000407253.7	ENSG00000100162.14	818	603.64	0.00	0.00	0.00	0.00
ENST00000460824.1	ENSG00000100162.14	303	98.59	1.00	0.45	0.32	6.07
ENST00000472374.6	ENSG00000100162.14	541	327.20	0.00	0.00	0.00	0.00
ENST00000396417.2	ENSG00000100167.19	1896	1681.62	740.01	19.44	14.07	42.43
ENST00000396425.7	ENSG00000100167.19	4649	4434.62	1796.90	17.90	12.96	39.07
ENST00000396426.7	ENSG00000100167.19	2586	2371.62	0.00	0.00	0.00	0.00
ENST00000406029.5	ENSG00000100167.19	1866	1651.62	299.96	8.02	5.81	17.51
ENST00000449288.5	ENSG00000100167.19	876	661.63	0.00	0.00	0.00	0.00
ENST00000460267.1	ENSG00000100167.19	621	406.86	4.13	0.45	0.32	0.98
ENST00000266088.8	ENSG00000100170.9	5061	4846.62	0.00	0.00	0.00	0.00
ENST00000477969.1	ENSG00000100170.9	801	586.65	0.00	0.00	0.00	0.00
ENST00000486394.1	ENSG00000100170.9	568	354.05	0.00	0.00	0.00	0.00
ENST00000543737.2	ENSG00000100170.9	4752	4537.62	0.00	0.00	0.00	0.00
ENST00000383140.7	ENSG00000100181.22	971	756.62	1.00	0.06	0.04	20.71
ENST00000400593.6	ENSG00000100181.22	1430	1215.62	0.00	0.00	0.00	0.00
ENST00000415121.1	ENSG00000100181.22	1067	852.62	0.00	0.00	0.00	0.00
ENST00000426585.5	ENSG00000100181.22	5725	5510.62	12.00	0.10	0.07	34.12
ENST00000558085.6	ENSG00000100181.22	1738	1523.62	0.00	0.00	0.00	0.00
ENST00000585784.1	ENSG00000100181.22	473	259.89	0.00	0.00	0.00	0.00
ENST00000588424.1	ENSG00000100181.22	1602	1387.62	4.00	0.13	0.09	45.17
ENST00000636884.1	ENSG00000100181.22	213	29.20	0.00	0.00	0.00	0.00
ENST00000266086.5	ENSG00000100191.5	2030	1815.62	1176.00	28.62	20.71	100.00
ENST00000216014.8	ENSG00000100196.10	1728	1513.62	870.39	25.41	18.39	13.41
ENST00000409006.3	ENSG00000100196.10	931	716.62	1069.16	65.92	47.70	34.80
ENST00000471268.1	ENSG00000100196.10	970	755.62	1677.45	98.08	70.98	51.78
ENST00000359033.4	ENSG00000100197.20	1433	1218.62	0.00	0.00	0.00	0.00
ENST00000360124.9	ENSG00000100197.20	1187	972.62	0.00	0.00	0.00	0.00
ENST00000360608.9	ENSG00000100197.20	1684	1469.62	39.66	1.19	0.86	39.34
ENST00000389970.7	ENSG00000100197.20	1714	1499.62	3.43	0.10	0.07	3.34
ENST00000488442.1	ENSG00000100197.20	2257	2042.62	80.31	1.74	1.26	57.32
ENST00000216019.11	ENSG00000100201.19	6441	6226.62	7298.66	51.79	37.48	15.79
ENST00000396821.7	ENSG00000100201.19	4791	4576.62	15862.66	153.13	110.82	46.69
ENST00000403230.1	ENSG00000100201.19	2322	2107.62	499.96	10.48	7.58	3.20
ENST00000431312.2	ENSG00000100201.19	1853	1638.62	3065.87	82.66	59.82	25.20
ENST00000432525.5	ENSG00000100201.19	1354	1139.62	26.99	1.05	0.76	0.32
ENST00000467279.1	ENSG00000100201.19	712	497.71	0.00	0.00	0.00	0.00
ENST00000475004.6	ENSG00000100201.19	443	230.43	1.03	0.20	0.14	0.06
ENST00000477112.1	ENSG00000100201.19	654	439.79	220.05	22.11	16.00	6.74
ENST00000479734.1	ENSG00000100201.19	441	228.47	0.00	0.00	0.00	0.00
ENST00000497196.5	ENSG00000100201.19	856	641.63	95.79	6.60	4.77	2.01
ENST00000216024.6	ENSG00000100206.9	2371	2156.62	7.38	0.15	0.11	46.58
ENST00000415483.1	ENSG00000100206.9	569	355.04	0.02	0.00	0.00	0.84
ENST00000428462.6	ENSG00000100206.9	2082	1867.62	3.62	0.09	0.06	26.34
ENST00000439567.5	ENSG00000100206.9	721	506.70	0.98	0.09	0.06	26.24
ENST00000464842.1	ENSG00000100206.9	269	69.81	0.00	0.00	0.00	0.00
ENST00000478820.1	ENSG00000100206.9	1096	881.62	0.00	0.00	0.00	0.00
ENST00000616615.4	ENSG00000100206.9	1595	1380.62	0.00	0.00	0.00	0.00
ENST00000335626.8	ENSG00000100207.18	6237	6022.62	6016.24	44.13	31.94	75.81
ENST00000359486.7	ENSG00000100207.18	7410	7195.62	1285.15	7.89	5.71	13.55
ENST00000404876.1	ENSG00000100207.18	1058	843.62	114.98	6.02	4.36	10.34
ENST00000515426.1	ENSG00000100207.18	633	418.83	1.63	0.17	0.12	0.30
ENST00000216027.7	ENSG00000100209.9	1114	899.62	24.92	1.22	0.89	12.59
ENST00000398941.6	ENSG00000100209.9	955	740.62	0.00	0.00	0.00	0.00
ENST00000420442.5	ENSG00000100209.9	792	577.65	55.21	4.22	3.06	43.43
ENST00000450178.5	ENSG00000100209.9	1048	833.62	0.00	0.00	0.00	0.00
ENST00000483861.5	ENSG00000100209.9	563	349.07	27.33	3.46	2.50	35.57
ENST00000485599.5	ENSG00000100209.9	656	441.79	8.18	0.82	0.59	8.41
ENST00000495977.1	ENSG00000100209.9	846	631.63	0.00	0.00	0.00	0.00
ENST00000216029.7	ENSG00000100211.10	1133	918.62	114.95	5.53	4.00	32.08
ENST00000396811.6	ENSG00000100211.10	1269	1054.62	7.00	0.29	0.21	1.70
ENST00000411557.5	ENSG00000100211.10	615	400.88	0.00	0.00	0.00	0.00
ENST00000416285.5	ENSG00000100211.10	744	529.68	0.00	0.00	0.00	0.00
ENST00000467118.1	ENSG00000100211.10	416	204.12	0.00	0.00	0.00	0.00
ENST00000475924.5	ENSG00000100211.10	566	352.06	4.77	0.60	0.43	3.48
ENST00000485501.5	ENSG00000100211.10	583	368.98	33.08	3.96	2.87	22.98
ENST00000489847.1	ENSG00000100211.10	776	561.66	18.76	1.48	1.07	8.56
ENST00000492537.5	ENSG00000100211.10	542	328.19	3.46	0.47	0.34	2.70
ENST00000492576.5	ENSG00000100211.10	584	369.98	0.00	0.00	0.00	0.00
ENST00000619293.1	ENSG00000100211.10	1118	903.62	100.42	4.91	3.55	28.49
ENST00000216034.5	ENSG00000100216.5	2040	1825.62	333.57	8.07	5.84	15.05
ENST00000492561.1	ENSG00000100216.5	782	567.66	585.43	45.57	32.97	84.95
ENST00000216036.8	ENSG00000100218.11	1291	1076.62	5.46	0.22	0.16	33.45
ENST00000406876.1	ENSG00000100218.11	519	305.36	0.54	0.08	0.06	11.68
ENST00000421213.1	ENSG00000100218.11	323	116.41	0.00	0.00	0.00	0.00
ENST00000439064.1	ENSG00000100218.11	695	480.73	4.00	0.37	0.27	54.88
ENST00000452757.5	ENSG00000100218.11	509	295.45	0.00	0.00	0.00	0.00
ENST00000216037.10	ENSG00000100219.16	1850	1635.62	388.27	10.49	7.59	17.75
ENST00000344347.5	ENSG00000100219.16	1131	916.62	225.26	10.86	7.86	18.37
ENST00000403532.7	ENSG00000100219.16	1824	1609.62	47.60	1.31	0.95	2.21
ENST00000405219.7	ENSG00000100219.16	1690	1475.62	799.25	23.93	17.32	40.50
ENST00000482720.1	ENSG00000100219.16	520	306.35	26.14	3.77	2.73	6.38
ENST00000484256.1	ENSG00000100219.16	2173	1958.62	387.48	8.74	6.33	14.79
ENST00000611155.4	ENSG00000100219.16	1794	1579.62	0.00	0.00	0.00	0.00
ENST00000216038.5	ENSG00000100220.11	2027	1812.62	1499.40	36.55	26.45	65.15
ENST00000463455.1	ENSG00000100220.11	628	413.84	13.37	1.43	1.03	2.54
ENST00000476619.5	ENSG00000100220.11	594	379.94	0.00	0.00	0.00	0.00
ENST00000485373.5	ENSG00000100220.11	564	350.07	0.00	0.00	0.00	0.00
ENST00000487704.5	ENSG00000100220.11	767	552.67	136.84	10.94	7.92	19.50
ENST00000498434.1	ENSG00000100220.11	536	322.23	52.39	7.18	5.20	12.81
ENST00000216039.9	ENSG00000100221.10	3648	3433.62	1178.99	15.17	10.98	31.31
ENST00000412832.1	ENSG00000100221.10	529	315.28	0.00	0.00	0.00	0.00
ENST00000417712.1	ENSG00000100221.10	623	408.86	4.16	0.45	0.33	0.93
ENST00000427389.5	ENSG00000100221.10	571	357.03	229.00	28.34	20.51	58.48
ENST00000456626.1	ENSG00000100221.10	843	628.64	0.00	0.00	0.00	0.00
ENST00000462610.1	ENSG00000100221.10	525	311.31	0.00	0.00	0.00	0.00
ENST00000482442.1	ENSG00000100221.10	467	253.98	25.85	4.50	3.25	9.28
ENST00000490169.1	ENSG00000100221.10	505	291.49	0.00	0.00	0.00	0.00
ENST00000493939.1	ENSG00000100221.10	480	266.79	0.00	0.00	0.00	0.00
ENST00000545590.1	ENSG00000100221.10	647	432.80	0.00	0.00	0.00	0.00
ENST00000266087.11	ENSG00000100225.17	2195	1980.62	503.00	11.22	8.12	2.99
ENST00000397426.5	ENSG00000100225.17	1888	1673.62	3635.08	95.96	69.44	25.55
ENST00000420700.5	ENSG00000100225.17	1900	1685.62	16.52	0.43	0.31	0.12
ENST00000425028.5	ENSG00000100225.17	1921	1706.62	53.45	1.38	1.00	0.37
ENST00000444207.1	ENSG00000100225.17	747	532.68	8.43	0.70	0.51	0.19
ENST00000452138.3	ENSG00000100225.17	1535	1320.62	7579.43	253.57	183.50	67.52
ENST00000465418.1	ENSG00000100225.17	413	201.21	0.00	0.00	0.00	0.00
ENST00000484607.1	ENSG00000100225.17	569	355.04	37.02	4.61	3.33	1.23
ENST00000492535.1	ENSG00000100225.17	6884	6669.62	1158.08	7.67	5.55	2.04
ENST00000216044.9	ENSG00000100226.15	5126	4911.62	981.33	8.83	6.39	24.60
ENST00000418601.1	ENSG00000100226.15	810	595.65	72.40	5.37	3.89	14.97
ENST00000458073.5	ENSG00000100226.15	1350	1135.62	68.79	2.68	1.94	7.46
ENST00000460605.1	ENSG00000100226.15	581	366.99	3.95	0.48	0.34	1.32
ENST00000461428.1	ENSG00000100226.15	476	262.84	8.79	1.48	1.07	4.12
ENST00000462332.1	ENSG00000100226.15	3035	2820.62	15.50	0.24	0.18	0.68
ENST00000470836.1	ENSG00000100226.15	505	291.49	0.00	0.00	0.00	0.00
ENST00000475959.1	ENSG00000100226.15	475	261.86	88.53	14.94	10.81	41.62
ENST00000484657.5	ENSG00000100226.15	585	370.98	0.00	0.00	0.00	0.00
ENST00000484971.1	ENSG00000100226.15	582	367.99	2.12	0.25	0.18	0.71
ENST00000487538.1	ENSG00000100226.15	358	148.69	1.00	0.30	0.22	0.83
ENST00000488787.5	ENSG00000100226.15	582	367.99	0.00	0.00	0.00	0.00
ENST00000489527.1	ENSG00000100226.15	418	206.06	6.19	1.33	0.96	3.70
ENST00000252115.9	ENSG00000100227.17	3441	3226.62	790.65	10.83	7.83	19.94
ENST00000339677.10	ENSG00000100227.17	783	568.66	0.00	0.00	0.00	0.00
ENST00000348657.6	ENSG00000100227.17	3323	3108.62	0.00	0.00	0.00	0.00
ENST00000445215.5	ENSG00000100227.17	3337	3122.62	0.00	0.00	0.00	0.00
ENST00000451060.6	ENSG00000100227.17	3491	3276.62	54.90	0.74	0.54	1.36
ENST00000454057.1	ENSG00000100227.17	579	365.00	151.49	18.34	13.27	33.78
ENST00000463133.1	ENSG00000100227.17	563	349.07	23.71	3.00	2.17	5.53
ENST00000491021.1	ENSG00000100227.17	1028	813.62	346.81	18.83	13.63	34.69
ENST00000617178.4	ENSG00000100227.17	2006	1791.62	103.44	2.55	1.85	4.70
ENST00000263116.6	ENSG00000100228.12	3828	3613.62	744.42	9.10	6.59	66.32
ENST00000341989.8	ENSG00000100228.12	936	721.62	0.00	0.00	0.00	0.00
ENST00000420895.1	ENSG00000100228.12	554	340.12	35.58	4.62	3.34	33.68
ENST00000266085.6	ENSG00000100234.11	4603	4388.62	13274.00	133.63	96.70	100.00
ENST00000216061.9	ENSG00000100239.15	3415	3200.62	50.16	0.69	0.50	10.05
ENST00000359139.7	ENSG00000100239.15	4035	3820.62	0.00	0.00	0.00	0.00
ENST00000395741.7	ENSG00000100239.15	3304	3089.62	12.00	0.17	0.12	2.49
ENST00000395744.7	ENSG00000100239.15	3293	3078.62	0.00	0.00	0.00	0.00
ENST00000401672.7	ENSG00000100239.15	2199	1984.62	0.00	0.00	0.00	0.00
ENST00000427222.2	ENSG00000100239.15	1811	1596.62	0.00	0.00	0.00	0.00
ENST00000470046.1	ENSG00000100239.15	1211	996.62	9.90	0.44	0.32	6.36
ENST00000473283.1	ENSG00000100239.15	550	336.14	4.28	0.56	0.41	8.16
ENST00000612753.4	ENSG00000100239.15	4104	3889.62	442.66	5.03	3.64	72.94
ENST00000348911.10	ENSG00000100241.20	6045	5830.62	224.91	1.70	1.23	12.21
ENST00000380817.7	ENSG00000100241.20	8008	7793.62	373.25	2.12	1.53	15.16
ENST00000399627.3	ENSG00000100241.20	811	596.65	0.00	0.00	0.00	0.00
ENST00000418590.3	ENSG00000100241.20	1578	1363.62	0.00	0.00	0.00	0.00
ENST00000470434.1	ENSG00000100241.20	2139	1924.62	24.71	0.57	0.41	4.07
ENST00000473724.1	ENSG00000100241.20	446	233.36	4.54	0.86	0.62	6.15
ENST00000476293.1	ENSG00000100241.20	399	187.69	21.28	5.01	3.63	35.90
ENST00000477234.1	ENSG00000100241.20	947	732.62	61.32	3.70	2.68	26.50
ENST00000405018.5	ENSG00000100242.15	4022	3807.62	34.59	0.40	0.29	4.77
ENST00000405510.5	ENSG00000100242.15	4055	3840.62	105.87	1.22	0.88	14.47
ENST00000406622.5	ENSG00000100242.15	2725	2510.62	0.00	0.00	0.00	0.00
ENST00000417332.5	ENSG00000100242.15	545	331.17	0.00	0.00	0.00	0.00
ENST00000420859.5	ENSG00000100242.15	538	324.22	0.00	0.00	0.00	0.00
ENST00000430185.5	ENSG00000100242.15	454	241.20	0.00	0.00	0.00	0.00
ENST00000433561.5	ENSG00000100242.15	444	231.40	0.00	0.00	0.00	0.00
ENST00000438058.5	ENSG00000100242.15	1012	797.62	0.00	0.00	0.00	0.00
ENST00000439339.1	ENSG00000100242.15	546	332.17	0.00	0.00	0.00	0.00
ENST00000452294.5	ENSG00000100242.15	621	406.86	0.00	0.00	0.00	0.00
ENST00000455125.1	ENSG00000100242.15	872	657.63	0.00	0.00	0.00	0.00
ENST00000456894.5	ENSG00000100242.15	1074	859.62	2.29	0.12	0.09	1.40
ENST00000464202.1	ENSG00000100242.15	541	327.20	21.55	2.91	2.11	34.58
ENST00000469086.5	ENSG00000100242.15	1351	1136.62	85.94	3.34	2.42	39.70
ENST00000470642.1	ENSG00000100242.15	571	357.03	2.75	0.34	0.25	4.05
ENST00000477262.5	ENSG00000100242.15	914	699.62	0.00	0.00	0.00	0.00
ENST00000480307.1	ENSG00000100242.15	560	346.09	0.00	0.00	0.00	0.00
ENST00000494273.1	ENSG00000100242.15	746	531.68	1.05	0.09	0.06	1.03
ENST00000352397.9	ENSG00000100243.20	2124	1909.62	340.81	7.89	5.71	5.23
ENST00000361740.8	ENSG00000100243.20	2938	2723.62	0.00	0.00	0.00	0.00
ENST00000402438.5	ENSG00000100243.20	1050	835.62	0.00	0.00	0.00	0.00
ENST00000407332.5	ENSG00000100243.20	1849	1634.62	5218.36	141.05	102.07	93.55
ENST00000407623.7	ENSG00000100243.20	2153	1938.62	0.00	0.00	0.00	0.00
ENST00000438270.1	ENSG00000100243.20	675	460.76	0.00	0.00	0.00	0.00
ENST00000466276.1	ENSG00000100243.20	581	366.99	8.22	0.99	0.72	0.66
ENST00000470741.1	ENSG00000100243.20	3938	3723.62	71.61	0.85	0.61	0.56
ENST00000216068.8	ENSG00000100246.12	1504	1289.62	12.07	0.41	0.30	16.24
ENST00000406199.3	ENSG00000100246.12	631	416.84	10.93	1.16	0.84	45.48
ENST00000475512.2	ENSG00000100246.12	758	543.67	12.00	0.98	0.71	38.29
ENST00000486019.1	ENSG00000100246.12	842	627.64	0.00	0.00	0.00	0.00
ENST00000216071.4	ENSG00000100249.4	995	780.62	10.00	0.57	0.41	100.00
ENST00000216075.10	ENSG00000100253.12	1130	915.62	0.00	0.00	0.00	0.00
ENST00000395732.7	ENSG00000100253.12	1658	1443.62	4.60	0.14	0.10	86.68
ENST00000395733.7	ENSG00000100253.12	1021	806.62	0.40	0.02	0.02	13.32
ENST00000451761.1	ENSG00000100253.12	918	703.62	0.00	0.00	0.00	0.00
ENST00000216080.5	ENSG00000100258.17	2658	2443.62	0.00	0.00	0.00	0.00
ENST00000474879.6	ENSG00000100258.17	2582	2367.62	487.19	9.09	6.58	44.77
ENST00000504717.1	ENSG00000100258.17	1233	1018.62	72.83	3.16	2.29	15.56
ENST00000505981.5	ENSG00000100258.17	824	609.64	66.94	4.85	3.51	23.89
ENST00000507607.1	ENSG00000100258.17	605	390.91	7.75	0.88	0.63	4.31
ENST00000514938.1	ENSG00000100258.17	960	745.62	39.29	2.33	1.68	11.47
ENST00000216085.11	ENSG00000100263.13	1794	1579.62	8.23	0.23	0.17	3.38
ENST00000406335.1	ENSG00000100263.13	755	540.68	6.02	0.49	0.36	7.22
ENST00000413137.6	ENSG00000100263.13	1555	1340.62	0.00	0.00	0.00	0.00
ENST00000414672.5	ENSG00000100263.13	900	685.62	0.00	0.00	0.00	0.00
ENST00000488106.1	ENSG00000100263.13	640	425.82	0.00	0.00	0.00	0.00
ENST00000493894.1	ENSG00000100263.13	999	784.62	69.41	3.91	2.83	57.38
ENST00000496342.1	ENSG00000100263.13	849	634.63	31.34	2.18	1.58	32.03
ENST00000263246.7	ENSG00000100266.18	3249	3034.62	2163.30	31.50	22.79	30.25
ENST00000337959.8	ENSG00000100266.18	3149	2934.62	33.02	0.50	0.36	0.48
ENST00000402229.5	ENSG00000100266.18	1883	1668.62	46.65	1.24	0.89	1.19
ENST00000403744.7	ENSG00000100266.18	2110	1895.62	1338.20	31.19	22.57	29.96
ENST00000407585.5	ENSG00000100266.18	3080	2865.62	461.70	7.12	5.15	6.84
ENST00000418133.5	ENSG00000100266.18	622	407.86	194.32	21.05	15.23	20.22
ENST00000422336.5	ENSG00000100266.18	664	449.77	0.00	0.00	0.00	0.00
ENST00000445706.5	ENSG00000100266.18	511	297.43	1.08	0.16	0.12	0.15
ENST00000453079.1	ENSG00000100266.18	505	291.49	25.83	3.91	2.83	3.76
ENST00000453643.5	ENSG00000100266.18	818	603.64	101.91	7.46	5.40	7.16
ENST00000507586.1	ENSG00000100266.18	362	152.44	0.00	0.00	0.00	0.00
ENST00000634914.1	ENSG00000100266.18	1431	1216.62	0.00	0.00	0.00	0.00
ENST00000266254.11	ENSG00000100271.16	1645	1430.62	406.82	12.56	9.09	37.89
ENST00000331018.8	ENSG00000100271.16	1185	970.62	341.11	15.53	11.24	46.83
ENST00000439248.5	ENSG00000100271.16	1659	1444.62	142.03	4.34	3.14	13.10
ENST00000440761.1	ENSG00000100271.16	1683	1468.62	23.95	0.72	0.52	2.17
ENST00000216101.6	ENSG00000100276.9	1490	1275.62	2.00	0.07	0.05	100.00
ENST00000401450.3	ENSG00000100276.9	1720	1505.62	0.00	0.00	0.00	0.00
ENST00000474590.1	ENSG00000100276.9	538	324.22	0.00	0.00	0.00	0.00
ENST00000608559.1	ENSG00000100276.9	562	348.08	0.00	0.00	0.00	0.00
ENST00000317368.11	ENSG00000100280.16	3903	3688.62	125.53	1.50	1.09	4.15
ENST00000357586.6	ENSG00000100280.16	4176	3961.62	30.11	0.34	0.24	0.93
ENST00000402502.5	ENSG00000100280.16	2935	2720.62	394.22	6.40	4.63	17.65
ENST00000405198.5	ENSG00000100280.16	3838	3623.62	0.00	0.00	0.00	0.00
ENST00000415447.5	ENSG00000100280.16	2838	2623.62	198.19	3.34	2.42	9.20
ENST00000415756.1	ENSG00000100280.16	519	305.36	23.46	3.39	2.46	9.36
ENST00000421126.5	ENSG00000100280.16	1908	1693.62	164.00	4.28	3.10	11.80
ENST00000432560.6	ENSG00000100280.16	4146	3931.62	486.37	5.47	3.96	15.07
ENST00000472057.1	ENSG00000100280.16	727	512.70	0.00	0.00	0.00	0.00
ENST00000473606.1	ENSG00000100280.16	560	346.09	88.58	11.31	8.18	31.18
ENST00000482818.1	ENSG00000100280.16	3560	3345.62	18.50	0.24	0.18	0.67
ENST00000216106.5	ENSG00000100281.13	4047	3832.62	2373.02	27.36	19.80	29.43
ENST00000418170.5	ENSG00000100281.13	4216	4001.62	322.00	3.56	2.57	3.82
ENST00000420166.5	ENSG00000100281.13	1257	1042.62	353.60	14.98	10.84	16.12
ENST00000455359.5	ENSG00000100281.13	1325	1110.62	835.29	33.23	24.05	35.75
ENST00000464480.1	ENSG00000100281.13	559	345.09	6.40	0.82	0.59	0.88
ENST00000466438.1	ENSG00000100281.13	575	361.02	0.00	0.00	0.00	0.00
ENST00000498212.1	ENSG00000100281.13	778	563.66	154.60	12.12	8.77	13.04
ENST00000498325.5	ENSG00000100281.13	867	652.63	13.09	0.89	0.64	0.95
ENST00000382034.9	ENSG00000100284.20	1300	1085.62	0.00	0.00	0.00	0.00
ENST00000395736.7	ENSG00000100284.20	560	346.09	53.76	6.86	4.97	32.91
ENST00000404284.6	ENSG00000100284.20	2622	2407.62	5.32	0.10	0.07	0.47
ENST00000411850.5	ENSG00000100284.20	2390	2175.62	72.41	1.47	1.06	7.05
ENST00000424387.5	ENSG00000100284.20	2211	1996.62	7.89	0.17	0.13	0.84
ENST00000425375.5	ENSG00000100284.20	2252	2037.62	0.00	0.00	0.00	0.00
ENST00000439512.5	ENSG00000100284.20	800	585.65	15.67	1.18	0.86	5.67
ENST00000443206.2	ENSG00000100284.20	567	353.05	10.72	1.34	0.97	6.43
ENST00000447733.5	ENSG00000100284.20	2317	2102.62	0.00	0.00	0.00	0.00
ENST00000449058.6	ENSG00000100284.20	2389	2174.62	117.09	2.38	1.72	11.41
ENST00000449508.1	ENSG00000100284.20	593	378.95	0.00	0.00	0.00	0.00
ENST00000456128.5	ENSG00000100284.20	1133	918.62	63.36	3.05	2.21	14.61
ENST00000465529.1	ENSG00000100284.20	555	341.11	2.36	0.31	0.22	1.47
ENST00000487670.1	ENSG00000100284.20	849	634.63	13.60	0.95	0.69	4.54
ENST00000491987.1	ENSG00000100284.20	852	637.63	7.94	0.55	0.40	2.64
ENST00000492723.1	ENSG00000100284.20	2568	2353.62	48.80	0.92	0.66	4.39
ENST00000497448.1	ENSG00000100284.20	438	225.54	8.07	1.58	1.14	7.58
ENST00000608674.5	ENSG00000100284.20	541	327.20	0.00	0.00	0.00	0.00
ENST00000608749.5	ENSG00000100284.20	553	339.13	0.00	0.00	0.00	0.00
ENST00000310624.6	ENSG00000100285.9	3783	3568.62	14.00	0.17	0.13	100.00
ENST00000406938.2	ENSG00000100288.19	1638	1423.62	77.64	2.41	1.74	2.10
ENST00000463053.1	ENSG00000100288.19	886	671.63	2.43	0.16	0.12	0.14
ENST00000464225.5	ENSG00000100288.19	624	409.85	35.81	3.86	2.79	3.37
ENST00000465842.1	ENSG00000100288.19	428	215.78	30.15	6.17	4.47	5.38
ENST00000468532.5	ENSG00000100288.19	1052	837.62	768.60	40.54	29.34	35.34
ENST00000471515.5	ENSG00000100288.19	657	442.79	0.00	0.00	0.00	0.00
ENST00000476289.5	ENSG00000100288.19	1010	795.62	0.00	0.00	0.00	0.00
ENST00000479003.5	ENSG00000100288.19	2114	1899.62	3.44	0.08	0.06	0.07
ENST00000481673.5	ENSG00000100288.19	1856	1641.62	1335.54	35.94	26.01	31.34
ENST00000484266.5	ENSG00000100288.19	1401	1186.62	0.00	0.00	0.00	0.00
ENST00000489453.1	ENSG00000100288.19	722	507.70	290.25	25.26	18.28	22.02
ENST00000492582.5	ENSG00000100288.19	2069	1854.62	11.68	0.28	0.20	0.24
ENST00000216115.2	ENSG00000100290.2	953	738.62	0.00	0.00	0.00	0.00
ENST00000216117.8	ENSG00000100292.16	1822	1607.62	578.52	15.90	11.51	97.34
ENST00000412893.5	ENSG00000100292.16	921	706.62	0.00	0.00	0.00	0.00
ENST00000481190.1	ENSG00000100292.16	582	367.99	0.00	0.00	0.00	0.00
ENST00000494998.1	ENSG00000100292.16	567	353.05	3.48	0.44	0.31	2.66
ENST00000290429.10	ENSG00000100294.12	2056	1841.62	75.86	1.82	1.32	52.60
ENST00000327555.5	ENSG00000100294.12	1134	919.62	34.14	1.64	1.19	47.40
ENST00000464244.1	ENSG00000100294.12	549	335.15	0.00	0.00	0.00	0.00
ENST00000608052.1	ENSG00000100294.12	459	246.11	0.00	0.00	0.00	0.00
ENST00000358079.8	ENSG00000100296.13	2427	2212.62	138.40	2.76	2.00	4.33
ENST00000397871.5	ENSG00000100296.13	2560	2345.62	140.42	2.64	1.91	4.15
ENST00000397872.5	ENSG00000100296.13	2676	2461.62	295.78	5.31	3.84	8.32
ENST00000397873.6	ENSG00000100296.13	2374	2159.62	442.21	9.05	6.55	14.19
ENST00000414902.5	ENSG00000100296.13	484	270.73	0.00	0.00	0.00	0.00
ENST00000418021.1	ENSG00000100296.13	738	523.69	2.67	0.23	0.16	0.35
ENST00000428374.5	ENSG00000100296.13	729	514.70	0.00	0.00	0.00	0.00
ENST00000440771.5	ENSG00000100296.13	1006	791.62	62.92	3.51	2.54	5.51
ENST00000442555.5	ENSG00000100296.13	3012	2797.62	5.02	0.08	0.06	0.12
ENST00000443089.5	ENSG00000100296.13	786	571.66	36.11	2.79	2.02	4.38
ENST00000455450.5	ENSG00000100296.13	579	365.00	0.00	0.00	0.00	0.00
ENST00000472164.1	ENSG00000100296.13	529	315.28	9.60	1.34	0.97	2.11
ENST00000475187.5	ENSG00000100296.13	1935	1720.62	47.03	1.21	0.87	1.89
ENST00000484924.5	ENSG00000100296.13	909	694.62	24.52	1.56	1.13	2.45
ENST00000488052.1	ENSG00000100296.13	526	312.31	89.04	12.60	9.12	19.75
ENST00000490103.5	ENSG00000100296.13	4753	4538.62	183.46	1.79	1.29	2.80
ENST00000492707.5	ENSG00000100296.13	550	336.14	143.81	18.90	13.68	29.64
ENST00000216122.8	ENSG00000100297.15	3534	3319.62	217.44	2.89	2.09	26.66
ENST00000382011.9	ENSG00000100297.15	2402	2187.62	137.23	2.77	2.01	25.54
ENST00000416905.1	ENSG00000100297.15	739	524.69	35.74	3.01	2.18	27.73
ENST00000417343.1	ENSG00000100297.15	557	343.10	2.00	0.26	0.19	2.37
ENST00000444778.1	ENSG00000100297.15	551	337.14	0.00	0.00	0.00	0.00
ENST00000451351.5	ENSG00000100297.15	450	237.28	0.00	0.00	0.00	0.00
ENST00000464908.5	ENSG00000100297.15	554	340.12	0.00	0.00	0.00	0.00
ENST00000465557.1	ENSG00000100297.15	587	372.97	0.00	0.00	0.00	0.00
ENST00000493076.5	ENSG00000100297.15	4599	4384.62	190.59	1.92	1.39	17.70
ENST00000493569.5	ENSG00000100297.15	468	254.96	0.00	0.00	0.00	0.00
ENST00000348946.8	ENSG00000100298.15	1046	831.62	0.00	0.00	0.00	0.00
ENST00000401756.5	ENSG00000100298.15	1023	808.62	0.00	0.00	0.00	0.00
ENST00000421988.6	ENSG00000100298.15	592	377.95	0.00	0.00	0.00	0.00
ENST00000442487.7	ENSG00000100298.15	988	773.62	4.00	0.23	0.17	100.00
ENST00000474235.1	ENSG00000100298.15	338	130.10	0.00	0.00	0.00	0.00
ENST00000613677.4	ENSG00000100298.15	730	515.69	0.00	0.00	0.00	0.00
ENST00000613996.1	ENSG00000100298.15	465	252.01	0.00	0.00	0.00	0.00
ENST00000216124.9	ENSG00000100299.17	2050	1835.62	0.00	0.00	0.00	0.00
ENST00000356098.9	ENSG00000100299.17	1895	1680.62	164.54	4.33	3.13	40.63
ENST00000395619.3	ENSG00000100299.17	1824	1609.62	52.43	1.44	1.04	13.52
ENST00000395621.7	ENSG00000100299.17	1918	1703.62	27.75	0.72	0.52	6.76
ENST00000453344.6	ENSG00000100299.17	1650	1435.62	0.00	0.00	0.00	0.00
ENST00000551731.1	ENSG00000100299.17	1431	1216.62	94.29	3.42	2.48	32.16
ENST00000608497.1	ENSG00000100299.17	576	362.01	0.00	0.00	0.00	0.00
ENST00000610191.1	ENSG00000100299.17	573	359.03	6.00	0.74	0.53	6.94
ENST00000329563.8	ENSG00000100300.17	955	740.62	0.00	0.00	0.00	0.00
ENST00000337554.7	ENSG00000100300.17	881	666.63	149.43	9.90	7.17	91.76
ENST00000396265.4	ENSG00000100300.17	1075	860.62	0.00	0.00	0.00	0.00
ENST00000428336.5	ENSG00000100300.17	672	457.76	2.33	0.23	0.16	2.09
ENST00000472378.1	ENSG00000100300.17	495	281.60	4.24	0.66	0.48	6.16
ENST00000583777.5	ENSG00000100300.17	636	421.83	0.00	0.00	0.00	0.00
ENST00000216127.4	ENSG00000100302.6	3412	3197.62	68.00	0.94	0.68	100.00
ENST00000216129.6	ENSG00000100304.12	3385	3170.62	860.85	12.00	8.68	85.65
ENST00000484118.1	ENSG00000100304.12	636	421.83	3.17	0.33	0.24	2.37
ENST00000484711.1	ENSG00000100304.12	2451	2236.62	84.98	1.68	1.21	11.99
ENST00000494035.1	ENSG00000100304.12	888	673.63	0.00	0.00	0.00	0.00
ENST00000216133.9	ENSG00000100307.12	4081	3866.62	136.04	1.55	1.12	81.14
ENST00000401405.7	ENSG00000100307.12	784	569.66	0.00	0.00	0.00	0.00
ENST00000434260.1	ENSG00000100307.12	472	258.90	0.00	0.00	0.00	0.00
ENST00000475962.5	ENSG00000100307.12	451	238.26	0.00	0.00	0.00	0.00
ENST00000477827.1	ENSG00000100307.12	526	312.31	0.00	0.00	0.00	0.00
ENST00000482294.1	ENSG00000100307.12	3014	2799.62	8.00	0.13	0.09	6.59
ENST00000490741.1	ENSG00000100307.12	734	519.69	2.77	0.24	0.17	12.27
ENST00000331163.10	ENSG00000100311.16	3497	3282.62	56.94	0.77	0.55	34.79
ENST00000381551.8	ENSG00000100311.16	1125	910.62	0.00	0.00	0.00	0.00
ENST00000440375.1	ENSG00000100311.16	556	342.11	0.00	0.00	0.00	0.00
ENST00000455790.5	ENSG00000100311.16	554	340.12	11.06	1.44	1.04	65.21
ENST00000216139.9	ENSG00000100312.10	1433	1218.62	11.88	0.43	0.31	38.82
ENST00000527761.1	ENSG00000100312.10	428	215.78	3.00	0.61	0.44	55.38
ENST00000529621.1	ENSG00000100312.10	708	493.72	0.00	0.00	0.00	0.00
ENST00000533930.1	ENSG00000100312.10	987	772.62	1.12	0.06	0.05	5.80
ENST00000216144.3	ENSG00000100314.3	3259	3044.62	3.04	0.04	0.03	100.00
ENST00000216146.8	ENSG00000100316.15	1442	1227.62	3528.32	126.98	91.89	5.83
ENST00000401609.5	ENSG00000100316.15	1289	1074.62	10535.56	433.16	313.45	19.88
ENST00000402527.5	ENSG00000100316.15	1205	990.62	0.00	0.00	0.00	0.00
ENST00000420536.1	ENSG00000100316.15	711	496.71	470.35	41.84	30.27	1.92
ENST00000427905.5	ENSG00000100316.15	782	567.66	0.00	0.00	0.00	0.00
ENST00000453303.5	ENSG00000100316.15	916	701.62	17948.81	1130.25	817.90	51.87
ENST00000459859.1	ENSG00000100316.15	447	234.34	1.02	0.19	0.14	0.01
ENST00000460589.5	ENSG00000100316.15	630	415.84	172.46	18.32	13.26	0.84
ENST00000461967.1	ENSG00000100316.15	767	552.67	106.76	8.53	6.18	0.39
ENST00000464182.5	ENSG00000100316.15	616	401.87	0.00	0.00	0.00	0.00
ENST00000465618.5	ENSG00000100316.15	2108	1893.62	138.57	3.23	2.34	0.15
ENST00000467105.1	ENSG00000100316.15	1396	1181.62	371.73	13.90	10.06	0.64
ENST00000471290.1	ENSG00000100316.15	481	267.77	6.02	0.99	0.72	0.05
ENST00000473638.5	ENSG00000100316.15	523	309.33	12.26	1.75	1.27	0.08
ENST00000481985.5	ENSG00000100316.15	557	343.10	329.58	42.44	30.71	1.95
ENST00000484358.1	ENSG00000100316.15	557	343.10	2450.83	315.60	228.38	14.48
ENST00000484615.5	ENSG00000100316.15	827	612.64	579.70	41.81	30.25	1.92
ENST00000498462.1	ENSG00000100316.15	669	454.77	0.00	0.00	0.00	0.00
ENST00000344318.3	ENSG00000100319.12	899	684.62	52.96	3.42	2.47	95.09
ENST00000489010.1	ENSG00000100319.12	2468	2253.62	9.00	0.18	0.13	4.91
ENST00000262829.11	ENSG00000100320.22	1538	1323.62	0.00	0.00	0.00	0.00
ENST00000359369.8	ENSG00000100320.22	1409	1194.62	19.20	0.71	0.51	1.11
ENST00000397303.6	ENSG00000100320.22	1354	1139.62	0.00	0.00	0.00	0.00
ENST00000397305.3	ENSG00000100320.22	759	544.67	1.39	0.11	0.08	0.18
ENST00000405409.6	ENSG00000100320.22	6932	6717.62	3833.79	25.21	18.25	39.55
ENST00000408983.2	ENSG00000100320.22	663	448.78	0.00	0.00	0.00	0.00
ENST00000414461.6	ENSG00000100320.22	1706	1491.62	39.70	1.18	0.85	1.84
ENST00000416721.6	ENSG00000100320.22	1254	1039.62	313.02	13.30	9.63	20.87
ENST00000438146.6	ENSG00000100320.22	1356	1141.62	282.94	10.95	7.92	17.18
ENST00000449924.6	ENSG00000100320.22	1935	1720.62	378.96	9.73	7.04	15.26
ENST00000463509.1	ENSG00000100320.22	2396	2181.62	64.71	1.31	0.95	2.06
ENST00000473487.6	ENSG00000100320.22	789	574.66	0.00	0.00	0.00	0.00
ENST00000491982.1	ENSG00000100320.22	1004	789.62	22.28	1.25	0.90	1.96
ENST00000495377.6	ENSG00000100320.22	733	518.69	0.00	0.00	0.00	0.00
ENST00000216155.11	ENSG00000100321.14	497	283.58	1.72	0.27	0.19	0.48
ENST00000318801.8	ENSG00000100321.14	1361	1146.62	503.99	19.42	14.05	34.90
ENST00000328933.9	ENSG00000100321.14	4391	4176.62	316.89	3.35	2.43	6.02
ENST00000381535.4	ENSG00000100321.14	1295	1080.62	0.00	0.00	0.00	0.00
ENST00000406293.7	ENSG00000100321.14	564	350.07	160.65	20.27	14.67	36.44
ENST00000415332.1	ENSG00000100321.14	928	713.62	166.76	10.32	7.47	18.55
ENST00000489206.1	ENSG00000100321.14	1999	1784.62	80.99	2.01	1.45	3.60
ENST00000216160.10	ENSG00000100324.13	3237	3022.62	87.74	1.28	0.93	20.97
ENST00000331454.3	ENSG00000100324.13	1660	1445.62	29.92	0.91	0.66	14.95
ENST00000461775.1	ENSG00000100324.13	573	359.03	2.00	0.25	0.18	4.02
ENST00000473491.1	ENSG00000100324.13	574	360.02	22.34	2.74	1.98	44.82
ENST00000473613.5	ENSG00000100324.13	534	320.25	0.00	0.00	0.00	0.00
ENST00000488859.1	ENSG00000100324.13	804	589.65	0.00	0.00	0.00	0.00
ENST00000490819.1	ENSG00000100324.13	240	47.42	1.00	0.93	0.67	15.23
ENST00000307790.7	ENSG00000100325.14	2793	2578.62	523.68	8.97	6.49	15.38
ENST00000397771.6	ENSG00000100325.14	2823	2608.62	881.98	14.94	10.81	25.60
ENST00000411532.1	ENSG00000100325.14	261	63.40	1.24	0.86	0.62	1.48
ENST00000412689.5	ENSG00000100325.14	742	527.68	0.00	0.00	0.00	0.00
ENST00000431535.5	ENSG00000100325.14	873	658.63	16.87	1.13	0.82	1.94
ENST00000449900.6	ENSG00000100325.14	580	366.00	2.10	0.25	0.18	0.44
ENST00000453160.5	ENSG00000100325.14	529	315.28	0.00	0.00	0.00	0.00
ENST00000454854.5	ENSG00000100325.14	469	255.95	0.00	0.00	0.00	0.00
ENST00000458594.5	ENSG00000100325.14	2753	2538.62	88.05	1.53	1.11	2.63
ENST00000460313.1	ENSG00000100325.14	568	354.05	5.61	0.70	0.51	1.20
ENST00000462454.1	ENSG00000100325.14	491	277.65	35.27	5.61	4.06	9.62
ENST00000463203.1	ENSG00000100325.14	385	174.26	3.33	0.84	0.61	1.45
ENST00000464287.1	ENSG00000100325.14	538	324.22	0.00	0.00	0.00	0.00
ENST00000465667.6	ENSG00000100325.14	876	661.63	24.44	1.63	1.18	2.80
ENST00000472433.5	ENSG00000100325.14	536	322.23	0.00	0.00	0.00	0.00
ENST00000477074.1	ENSG00000100325.14	554	340.12	57.82	7.51	5.43	12.87
ENST00000478812.5	ENSG00000100325.14	827	612.64	3.33	0.24	0.17	0.41
ENST00000483380.1	ENSG00000100325.14	198	20.56	0.00	0.00	0.00	0.00
ENST00000487486.5	ENSG00000100325.14	1596	1381.62	219.30	7.01	5.07	12.02
ENST00000492821.1	ENSG00000100325.14	562	348.08	56.00	7.11	5.14	12.18
ENST00000495681.5	ENSG00000100325.14	536	322.23	0.00	0.00	0.00	0.00
ENST00000495967.5	ENSG00000100325.14	554	340.12	0.00	0.00	0.00	0.00
ENST00000542393.5	ENSG00000100325.14	2594	2379.62	0.00	0.00	0.00	0.00
ENST00000323630.9	ENSG00000100330.15	5866	5651.62	993.08	7.76	5.62	26.21
ENST00000333027.7	ENSG00000100330.15	8906	8691.62	300.80	1.53	1.11	5.16
ENST00000351488.7	ENSG00000100330.15	4464	4249.62	9.47	0.10	0.07	0.33
ENST00000401950.6	ENSG00000100330.15	6018	5803.62	248.43	1.89	1.37	6.38
ENST00000406629.1	ENSG00000100330.15	3758	3543.62	0.00	0.00	0.00	0.00
ENST00000415511.1	ENSG00000100330.15	604	389.91	0.00	0.00	0.00	0.00
ENST00000445401.5	ENSG00000100330.15	665	450.77	0.00	0.00	0.00	0.00
ENST00000480776.1	ENSG00000100330.15	547	333.16	42.67	5.66	4.09	19.10
ENST00000487907.1	ENSG00000100330.15	408	196.37	0.00	0.00	0.00	0.00
ENST00000491251.1	ENSG00000100330.15	569	355.04	42.98	5.35	3.87	18.05
ENST00000492087.1	ENSG00000100330.15	562	348.08	56.25	7.14	5.17	24.10
ENST00000495098.5	ENSG00000100330.15	461	248.08	1.09	0.19	0.14	0.65
ENST00000325301.6	ENSG00000100335.13	5625	5410.62	635.75	5.19	3.76	20.24
ENST00000402881.5	ENSG00000100335.13	2269	2054.62	0.00	0.00	0.00	0.00
ENST00000404569.5	ENSG00000100335.13	3797	3582.62	549.85	6.78	4.91	26.44
ENST00000428069.1	ENSG00000100335.13	1379	1164.62	0.00	0.00	0.00	0.00
ENST00000433117.6	ENSG00000100335.13	3838	3623.62	1079.73	13.16	9.53	51.34
ENST00000434364.5	ENSG00000100335.13	744	529.68	1.18	0.10	0.07	0.39
ENST00000464629.5	ENSG00000100335.13	573	359.03	0.00	0.00	0.00	0.00
ENST00000465564.1	ENSG00000100335.13	363	153.39	0.00	0.00	0.00	0.00
ENST00000467866.1	ENSG00000100335.13	573	359.03	0.00	0.00	0.00	0.00
ENST00000478342.5	ENSG00000100335.13	700	485.72	0.00	0.00	0.00	0.00
ENST00000479514.1	ENSG00000100335.13	554	340.12	0.00	0.00	0.00	0.00
ENST00000481746.1	ENSG00000100335.13	559	345.09	0.00	0.00	0.00	0.00
ENST00000489792.1	ENSG00000100335.13	590	375.96	0.00	0.00	0.00	0.00
ENST00000494219.1	ENSG00000100335.13	592	377.95	3.49	0.41	0.30	1.59
ENST00000637854.1	ENSG00000100335.13	213	29.20	0.00	0.00	0.00	0.00
ENST00000328429.8	ENSG00000100336.17	844	629.64	1.00	0.07	0.05	6.26
ENST00000332987.5	ENSG00000100336.17	1825	1610.62	17.87	0.49	0.35	43.74
ENST00000352371.5	ENSG00000100336.17	3227	3012.62	0.00	0.00	0.00	0.00
ENST00000397275.6	ENSG00000100336.17	845	630.63	0.00	0.00	0.00	0.00
ENST00000419360.5	ENSG00000100336.17	543	329.19	0.00	0.00	0.00	0.00
ENST00000436763.1	ENSG00000100336.17	512	298.42	0.00	0.00	0.00	0.00
ENST00000449084.2	ENSG00000100336.17	1052	837.62	0.00	0.00	0.00	0.00
ENST00000457630.6	ENSG00000100336.17	520	306.35	0.00	0.00	0.00	0.00
ENST00000480236.2	ENSG00000100336.17	560	346.09	0.00	0.00	0.00	0.00
ENST00000493203.6	ENSG00000100336.17	616	401.87	0.00	0.00	0.00	0.00
ENST00000613247.4	ENSG00000100336.17	3142	2927.62	37.13	0.56	0.41	50.00
ENST00000616056.4	ENSG00000100336.17	3423	3208.62	0.00	0.00	0.00	0.00
ENST00000216177.8	ENSG00000100341.11	2539	2324.62	0.00	0.00	0.00	0.00
ENST00000381198.6	ENSG00000100341.11	2000	1785.62	0.00	0.00	0.00	0.00
ENST00000438734.1	ENSG00000100341.11	921	706.62	0.00	0.00	0.00	0.00
ENST00000593866.5	ENSG00000100341.11	2197	1982.62	0.00	0.00	0.00	0.00
ENST00000597664.5	ENSG00000100341.11	2537	2322.62	0.00	0.00	0.00	0.00
ENST00000319136.8	ENSG00000100342.20	3000	2785.62	0.00	0.00	0.00	0.00
ENST00000397278.7	ENSG00000100342.20	2918	2703.62	89.55	1.46	1.06	16.99
ENST00000397279.8	ENSG00000100342.20	1564	1349.62	218.45	7.15	5.17	83.01
ENST00000422471.5	ENSG00000100342.20	561	347.08	0.00	0.00	0.00	0.00
ENST00000422706.5	ENSG00000100342.20	2901	2686.62	0.00	0.00	0.00	0.00
ENST00000426053.5	ENSG00000100342.20	2808	2593.62	0.00	0.00	0.00	0.00
ENST00000427990.5	ENSG00000100342.20	624	409.85	0.00	0.00	0.00	0.00
ENST00000431184.1	ENSG00000100342.20	550	336.14	0.00	0.00	0.00	0.00
ENST00000433768.5	ENSG00000100342.20	541	327.20	0.00	0.00	0.00	0.00
ENST00000438034.5	ENSG00000100342.20	566	352.06	0.00	0.00	0.00	0.00
ENST00000439680.5	ENSG00000100342.20	531	317.27	0.00	0.00	0.00	0.00
ENST00000475519.5	ENSG00000100342.20	600	385.92	0.00	0.00	0.00	0.00
ENST00000216180.7	ENSG00000100344.10	2805	2590.62	16.36	0.28	0.20	83.49
ENST00000406117.6	ENSG00000100344.10	1480	1265.62	0.00	0.00	0.00	0.00
ENST00000423180.2	ENSG00000100344.10	2222	2007.62	0.00	0.00	0.00	0.00
ENST00000478713.1	ENSG00000100344.10	730	515.69	0.64	0.06	0.04	16.51
ENST00000497129.1	ENSG00000100344.10	422	209.94	0.00	0.00	0.00	0.00
ENST00000216181.9	ENSG00000100345.20	7501	7286.62	7396.31	44.85	32.45	72.63
ENST00000401701.1	ENSG00000100345.20	789	574.66	22.45	1.73	1.25	2.80
ENST00000456729.1	ENSG00000100345.20	449	236.30	0.00	0.00	0.00	0.00
ENST00000459960.1	ENSG00000100345.20	687	472.74	38.96	3.64	2.64	5.90
ENST00000463027.1	ENSG00000100345.20	562	348.08	0.00	0.00	0.00	0.00
ENST00000472210.5	ENSG00000100345.20	387	176.17	5.57	1.40	1.01	2.26
ENST00000473022.1	ENSG00000100345.20	400	188.65	5.02	1.18	0.85	1.90
ENST00000475726.5	ENSG00000100345.20	768	553.67	17.98	1.43	1.04	2.32
ENST00000477189.1	ENSG00000100345.20	572	358.03	11.78	1.45	1.05	2.36
ENST00000486218.1	ENSG00000100345.20	788	573.66	21.82	1.68	1.22	2.72
ENST00000495928.1	ENSG00000100345.20	329	121.86	12.10	4.39	3.18	7.11
ENST00000401624.5	ENSG00000100346.17	6740	6525.62	0.00	0.00	0.00	0.00
ENST00000402142.3	ENSG00000100346.17	10004	9789.62	0.00	0.00	0.00	0.00
ENST00000404898.5	ENSG00000100346.17	9892	9677.62	0.00	0.00	0.00	0.00
ENST00000407673.5	ENSG00000100346.17	5952	5737.62	0.00	0.00	0.00	0.00
ENST00000471970.1	ENSG00000100346.17	168	7.57	0.00	0.00	0.00	0.00
ENST00000350028.4	ENSG00000100347.14	1717	1502.62	1852.69	54.48	39.42	88.09
ENST00000465768.1	ENSG00000100347.14	169	7.90	0.00	0.00	0.00	0.00
ENST00000474323.5	ENSG00000100347.14	2368	2153.62	196.04	4.02	2.91	6.50
ENST00000493161.1	ENSG00000100347.14	829	614.64	1.57	0.11	0.08	0.18
ENST00000493621.1	ENSG00000100347.14	283	81.39	1.00	0.54	0.39	0.88
ENST00000494795.1	ENSG00000100347.14	3248	3033.62	184.70	2.69	1.95	4.35
ENST00000216185.6	ENSG00000100348.9	1736	1521.62	58.10	1.69	1.22	3.64
ENST00000403313.5	ENSG00000100348.9	912	697.62	174.14	11.03	7.98	23.80
ENST00000411915.1	ENSG00000100348.9	570	356.04	11.20	1.39	1.01	3.00
ENST00000416967.1	ENSG00000100348.9	1280	1065.62	313.53	13.00	9.41	28.06
ENST00000487725.1	ENSG00000100348.9	736	521.69	227.04	19.23	13.91	41.50
ENST00000216187.10	ENSG00000100350.14	3933	3718.62	0.00	0.00	0.00	0.00
ENST00000366463.6	ENSG00000100350.14	2489	2274.62	648.11	12.59	9.11	20.95
ENST00000397223.4	ENSG00000100350.14	2184	1969.62	1070.16	24.01	17.37	39.95
ENST00000397224.8	ENSG00000100350.14	4967	4752.62	2527.73	23.50	17.00	39.10
ENST00000423980.1	ENSG00000100350.14	567	353.05	0.00	0.00	0.00	0.00
ENST00000344138.8	ENSG00000100351.16	3893	3678.62	45.35	0.54	0.39	15.48
ENST00000407075.3	ENSG00000100351.16	1304	1089.62	17.41	0.71	0.51	20.06
ENST00000420971.5	ENSG00000100351.16	568	354.05	0.00	0.00	0.00	0.00
ENST00000460449.1	ENSG00000100351.16	442	229.45	0.00	0.00	0.00	0.00
ENST00000461082.1	ENSG00000100351.16	1594	1379.62	5.00	0.16	0.12	4.55
ENST00000478445.1	ENSG00000100351.16	583	368.98	0.00	0.00	0.00	0.00
ENST00000481263.1	ENSG00000100351.16	764	549.67	26.23	2.11	1.53	59.91
ENST00000216190.12	ENSG00000100353.17	2155	1940.62	379.29	8.64	6.25	8.28
ENST00000402116.2	ENSG00000100353.17	581	366.99	0.00	0.00	0.00	0.00
ENST00000405442.5	ENSG00000100353.17	1851	1636.62	1327.68	35.84	25.94	34.38
ENST00000426531.5	ENSG00000100353.17	710	495.71	15.42	1.37	0.99	1.32
ENST00000432675.4	ENSG00000100353.17	678	463.75	60.64	5.78	4.18	5.54
ENST00000455547.5	ENSG00000100353.17	996	781.62	356.65	20.16	14.59	19.34
ENST00000457241.5	ENSG00000100353.17	729	514.70	0.00	0.00	0.00	0.00
ENST00000458572.1	ENSG00000100353.17	883	668.63	158.53	10.48	7.58	10.05
ENST00000462641.1	ENSG00000100353.17	887	672.63	40.14	2.64	1.91	2.53
ENST00000462794.1	ENSG00000100353.17	764	549.67	209.83	16.87	12.20	16.18
ENST00000478547.1	ENSG00000100353.17	452	239.24	0.00	0.00	0.00	0.00
ENST00000496875.1	ENSG00000100353.17	604	389.91	21.81	2.47	1.79	2.37
ENST00000301923.13	ENSG00000100354.20	15958	15743.62	41.04	0.12	0.08	0.12
ENST00000335727.13	ENSG00000100354.20	17933	17718.62	8936.80	22.28	16.13	24.11
ENST00000402203.5	ENSG00000100354.20	3444	3229.62	2281.49	31.21	22.59	33.76
ENST00000441751.5	ENSG00000100354.20	415	203.15	78.44	17.06	12.35	18.45
ENST00000446273.1	ENSG00000100354.20	4741	4526.62	407.73	3.98	2.88	4.30
ENST00000454349.6	ENSG00000100354.20	18279	18064.62	927.69	2.27	1.64	2.45
ENST00000467658.1	ENSG00000100354.20	496	282.59	63.70	9.96	7.21	10.77
ENST00000489500.1	ENSG00000100354.20	564	350.07	44.10	5.57	4.03	6.02
ENST00000497559.1	ENSG00000100354.20	582	367.99	0.00	0.00	0.00	0.00
ENST00000248929.13	ENSG00000100359.20	2969	2754.62	312.05	5.01	3.62	22.29
ENST00000417424.1	ENSG00000100359.20	666	451.77	0.00	0.00	0.00	0.00
ENST00000427834.5	ENSG00000100359.20	793	578.65	0.00	0.00	0.00	0.00
ENST00000457767.5	ENSG00000100359.20	1086	871.62	12.37	0.63	0.45	2.79
ENST00000462457.1	ENSG00000100359.20	881	666.63	2.88	0.19	0.14	0.85
ENST00000467915.1	ENSG00000100359.20	769	554.67	2.64	0.21	0.15	0.93
ENST00000469719.5	ENSG00000100359.20	1029	814.62	8.05	0.44	0.32	1.94
ENST00000470518.5	ENSG00000100359.20	854	639.63	0.00	0.00	0.00	0.00
ENST00000478085.5	ENSG00000100359.20	4218	4003.62	245.03	2.70	1.96	12.04
ENST00000480830.5	ENSG00000100359.20	997	782.62	189.46	10.70	7.74	47.63
ENST00000481028.1	ENSG00000100359.20	367	157.16	0.00	0.00	0.00	0.00
ENST00000481408.5	ENSG00000100359.20	951	736.62	28.77	1.73	1.25	7.68
ENST00000485962.5	ENSG00000100359.20	2973	2758.62	53.75	0.86	0.62	3.83
ENST00000340630.9	ENSG00000100360.14	1113	898.62	0.00	0.00	0.00	0.00
ENST00000415653.5	ENSG00000100360.14	660	445.78	0.00	0.00	0.00	0.00
ENST00000417951.6	ENSG00000100360.14	946	731.62	0.00	0.00	0.00	0.00
ENST00000430701.5	ENSG00000100360.14	531	317.27	0.00	0.00	0.00	0.00
ENST00000433985.6	ENSG00000100360.14	1095	880.62	132.52	6.65	4.81	45.59
ENST00000440696.2	ENSG00000100360.14	813	598.65	7.43	0.55	0.40	3.76
ENST00000465023.1	ENSG00000100360.14	406	194.44	0.00	0.00	0.00	0.00
ENST00000471809.5	ENSG00000100360.14	6475	6260.62	695.32	4.91	3.55	33.65
ENST00000474616.5	ENSG00000100360.14	458	245.13	0.00	0.00	0.00	0.00
ENST00000476548.1	ENSG00000100360.14	902	687.62	0.00	0.00	0.00	0.00
ENST00000495555.6	ENSG00000100360.14	744	529.68	29.73	2.48	1.79	17.00
ENST00000495987.5	ENSG00000100360.14	361	151.50	0.00	0.00	0.00	0.00
ENST00000216200.9	ENSG00000100362.12	595	380.94	0.00	0.00	0.00	0.00
ENST00000404171.1	ENSG00000100362.12	422	209.94	0.00	0.00	0.00	0.00
ENST00000406910.6	ENSG00000100362.12	568	354.05	0.00	0.00	0.00	0.00
ENST00000417718.6	ENSG00000100362.12	569	355.04	0.00	0.00	0.00	0.00
ENST00000443735.1	ENSG00000100362.12	470	256.93	0.00	0.00	0.00	0.00
ENST00000467935.1	ENSG00000100362.12	530	316.28	0.00	0.00	0.00	0.00
ENST00000251993.11	ENSG00000100364.18	2723	2508.62	0.00	0.00	0.00	0.00
ENST00000336156.9	ENSG00000100364.18	8119	7904.62	327.39	1.83	1.32	6.08
ENST00000391627.6	ENSG00000100364.18	2623	2408.62	286.32	5.25	3.80	17.45
ENST00000414854.5	ENSG00000100364.18	556	342.11	0.00	0.00	0.00	0.00
ENST00000417906.1	ENSG00000100364.18	516	302.39	1.01	0.15	0.11	0.49
ENST00000423262.5	ENSG00000100364.18	2218	2003.62	346.64	7.64	5.53	25.40
ENST00000424508.5	ENSG00000100364.18	625	410.85	0.00	0.00	0.00	0.00
ENST00000440039.5	ENSG00000100364.18	821	606.64	0.00	0.00	0.00	0.00
ENST00000474515.5	ENSG00000100364.18	666	451.77	0.00	0.00	0.00	0.00
ENST00000483374.1	ENSG00000100364.18	759	544.67	2.91	0.24	0.17	0.79
ENST00000486640.5	ENSG00000100364.18	574	360.02	0.00	0.00	0.00	0.00
ENST00000488038.5	ENSG00000100364.18	2639	2424.62	224.97	4.10	2.97	13.62
ENST00000492273.1	ENSG00000100364.18	403	191.55	0.00	0.00	0.00	0.00
ENST00000493003.1	ENSG00000100364.18	586	371.97	37.38	4.44	3.21	14.75
ENST00000496226.1	ENSG00000100364.18	589	374.96	0.00	0.00	0.00	0.00
ENST00000498418.5	ENSG00000100364.18	964	749.62	109.38	6.45	4.67	21.42
ENST00000248899.10	ENSG00000100365.14	1396	1181.62	29.05	1.09	0.79	56.42
ENST00000397147.6	ENSG00000100365.14	1641	1426.62	5.47	0.17	0.12	8.80
ENST00000415063.2	ENSG00000100365.14	796	581.65	0.00	0.00	0.00	0.00
ENST00000447071.5	ENSG00000100365.14	906	691.62	10.48	0.67	0.48	34.79
ENST00000262825.9	ENSG00000100368.13	4087	3872.62	0.00	0.00	0.00	0.00
ENST00000403662.7	ENSG00000100368.13	4863	4648.62	2.21	0.02	0.02	3.11
ENST00000406230.5	ENSG00000100368.13	2895	2680.62	39.79	0.66	0.47	96.89
ENST00000421539.1	ENSG00000100368.13	969	754.62	0.00	0.00	0.00	0.00
ENST00000263255.10	ENSG00000100372.14	2058	1843.62	5.72	0.14	0.10	0.10
ENST00000402844.7	ENSG00000100372.14	2405	2190.62	435.07	8.77	6.35	6.37
ENST00000412879.5	ENSG00000100372.14	561	347.08	0.00	0.00	0.00	0.00
ENST00000420970.5	ENSG00000100372.14	1060	845.62	165.96	8.67	6.27	6.29
ENST00000426396.5	ENSG00000100372.14	641	426.82	22.87	2.37	1.71	1.72
ENST00000427084.5	ENSG00000100372.14	749	534.68	13.66	1.13	0.82	0.82
ENST00000430221.5	ENSG00000100372.14	734	519.69	0.00	0.00	0.00	0.00
ENST00000434185.1	ENSG00000100372.14	565	351.06	0.00	0.00	0.00	0.00
ENST00000434193.5	ENSG00000100372.14	598	383.93	0.00	0.00	0.00	0.00
ENST00000435456.6	ENSG00000100372.14	2262	2047.62	290.63	6.27	4.54	4.55
ENST00000443810.5	ENSG00000100372.14	593	378.95	0.00	0.00	0.00	0.00
ENST00000447566.5	ENSG00000100372.14	1243	1028.62	2478.50	106.46	77.04	77.26
ENST00000449676.5	ENSG00000100372.14	533	319.25	10.11	1.40	1.01	1.02
ENST00000458600.5	ENSG00000100372.14	801	586.65	0.00	0.00	0.00	0.00
ENST00000478550.1	ENSG00000100372.14	562	348.08	11.43	1.45	1.05	1.05
ENST00000491545.5	ENSG00000100372.14	2530	2315.62	9.90	0.19	0.14	0.14
ENST00000544408.5	ENSG00000100372.14	2060	1845.62	39.16	0.94	0.68	0.68
ENST00000216211.8	ENSG00000100373.9	1051	836.62	0.00	0.00	0.00	0.00
ENST00000396082.2	ENSG00000100373.9	627	412.85	0.00	0.00	0.00	0.00
ENST00000216214.7	ENSG00000100376.11	3458	3243.62	289.49	3.94	2.85	12.93
ENST00000405673.5	ENSG00000100376.11	1612	1397.62	36.31	1.15	0.83	3.76
ENST00000424557.1	ENSG00000100376.11	549	335.15	2.00	0.26	0.19	0.86
ENST00000427777.1	ENSG00000100376.11	521	307.35	0.00	0.00	0.00	0.00
ENST00000441876.6	ENSG00000100376.11	1776	1561.62	0.00	0.00	0.00	0.00
ENST00000452238.5	ENSG00000100376.11	583	368.98	0.00	0.00	0.00	0.00
ENST00000459849.1	ENSG00000100376.11	695	480.73	12.14	1.12	0.81	3.66
ENST00000462361.1	ENSG00000100376.11	712	497.71	33.88	3.01	2.18	9.86
ENST00000476478.1	ENSG00000100376.11	354	144.94	0.00	0.00	0.00	0.00
ENST00000476754.1	ENSG00000100376.11	675	460.76	19.45	1.87	1.35	6.12
ENST00000477714.1	ENSG00000100376.11	756	541.67	2.90	0.24	0.17	0.78
ENST00000479180.1	ENSG00000100376.11	649	434.80	2.67	0.27	0.20	0.89
ENST00000481447.1	ENSG00000100376.11	261	63.40	0.00	0.00	0.00	0.00
ENST00000483102.5	ENSG00000100376.11	657	442.79	4.33	0.43	0.31	1.42
ENST00000487732.5	ENSG00000100376.11	677	462.75	190.82	18.22	13.18	59.73
ENST00000491671.1	ENSG00000100376.11	711	496.71	0.00	0.00	0.00	0.00
ENST00000402077.7	ENSG00000100379.17	1691	1476.62	0.00	0.00	0.00	0.00
ENST00000403888.7	ENSG00000100379.17	1763	1548.62	0.00	0.00	0.00	0.00
ENST00000421900.5	ENSG00000100379.17	451	238.26	0.00	0.00	0.00	0.00
ENST00000431531.1	ENSG00000100379.17	559	345.09	0.00	0.00	0.00	0.00
ENST00000456470.1	ENSG00000100379.17	1438	1223.62	0.00	0.00	0.00	0.00
ENST00000462640.1	ENSG00000100379.17	808	593.65	8.63	0.64	0.46	61.44
ENST00000478231.5	ENSG00000100379.17	584	369.98	3.37	0.40	0.29	38.56
ENST00000483389.5	ENSG00000100379.17	546	332.17	0.00	0.00	0.00	0.00
ENST00000610767.4	ENSG00000100379.17	1502	1287.62	0.00	0.00	0.00	0.00
ENST00000216218.7	ENSG00000100380.13	3595	3380.62	10678.42	139.56	100.99	15.70
ENST00000411695.1	ENSG00000100380.13	549	335.15	72.91	9.61	6.96	1.08
ENST00000413424.5	ENSG00000100380.13	630	415.84	8.27	0.88	0.64	0.10
ENST00000455824.1	ENSG00000100380.13	798	583.65	6273.82	474.92	343.68	53.42
ENST00000480048.5	ENSG00000100380.13	592	377.95	50.95	5.96	4.31	0.67
ENST00000495652.1	ENSG00000100380.13	425	212.86	257.36	53.42	38.65	6.01
ENST00000620312.4	ENSG00000100380.13	944	729.62	3380.96	204.73	148.15	23.03
ENST00000216223.9	ENSG00000100385.13	4113	3898.62	13.83	0.16	0.11	35.61
ENST00000429622.5	ENSG00000100385.13	569	355.04	0.00	0.00	0.00	0.00
ENST00000440958.1	ENSG00000100385.13	499	285.55	0.00	0.00	0.00	0.00
ENST00000445595.1	ENSG00000100385.13	587	372.97	0.00	0.00	0.00	0.00
ENST00000453962.5	ENSG00000100385.13	660	445.78	0.00	0.00	0.00	0.00
ENST00000461607.5	ENSG00000100385.13	563	349.07	0.00	0.00	0.00	0.00
ENST00000483573.1	ENSG00000100385.13	708	493.72	3.17	0.28	0.21	64.39
ENST00000216225.8	ENSG00000100387.8	1188	973.62	270.84	12.29	8.89	63.60
ENST00000467617.1	ENSG00000100387.8	1871	1656.62	100.74	2.69	1.94	13.90
ENST00000476110.1	ENSG00000100387.8	574	360.02	35.42	4.35	3.15	22.49
ENST00000263253.8	ENSG00000100393.11	9587	9372.62	11096.45	52.31	37.85	49.77
ENST00000408233.1	ENSG00000100393.11	54	0.00	0.00	0.00	0.00	0.00
ENST00000634422.1	ENSG00000100393.11	488	274.68	23.99	3.86	2.79	3.67
ENST00000634690.1	ENSG00000100393.11	559	345.09	0.00	0.00	0.00	0.00
ENST00000634728.1	ENSG00000100393.11	401	189.62	39.44	9.19	6.65	8.74
ENST00000634787.1	ENSG00000100393.11	496	282.59	26.01	4.07	2.94	3.87
ENST00000634860.1	ENSG00000100393.11	428	215.78	4.00	0.82	0.59	0.78
ENST00000635083.1	ENSG00000100393.11	613	398.88	69.72	7.72	5.59	7.35
ENST00000635538.1	ENSG00000100393.11	318	111.91	47.71	18.84	13.63	17.92
ENST00000635552.1	ENSG00000100393.11	1952	1737.62	129.00	3.28	2.37	3.12
ENST00000635584.1	ENSG00000100393.11	544	330.18	0.00	0.00	0.00	0.00
ENST00000635691.1	ENSG00000100393.11	402	190.58	21.68	5.03	3.64	4.78
ENST00000637592.1	ENSG00000100393.11	100	0.00	0.00	0.00	0.00	0.00
ENST00000216237.9	ENSG00000100395.14	3296	3081.62	253.30	3.63	2.63	24.81
ENST00000449635.5	ENSG00000100395.14	864	649.63	36.56	2.49	1.80	16.99
ENST00000450939.1	ENSG00000100395.14	946	731.62	0.00	0.00	0.00	0.00
ENST00000452106.5	ENSG00000100395.14	3282	3067.62	38.67	0.56	0.40	3.81
ENST00000453659.1	ENSG00000100395.14	531	317.27	2.24	0.31	0.23	2.13
ENST00000466589.5	ENSG00000100395.14	3055	2840.62	179.60	2.79	2.02	19.08
ENST00000479978.5	ENSG00000100395.14	5875	5660.62	241.21	1.88	1.36	12.86
ENST00000481902.5	ENSG00000100395.14	2432	2217.62	149.27	2.97	2.15	20.32
ENST00000489136.5	ENSG00000100395.14	751	536.68	0.00	0.00	0.00	0.00
ENST00000216241.13	ENSG00000100399.15	2533	2318.62	119.71	2.28	1.65	22.04
ENST00000417999.5	ENSG00000100399.15	2248	2033.62	0.00	0.00	0.00	0.00
ENST00000455425.1	ENSG00000100399.15	758	543.67	99.29	8.07	5.84	77.96
ENST00000356244.7	ENSG00000100401.19	3060	2845.62	200.66	3.12	2.25	43.39
ENST00000405486.5	ENSG00000100401.19	3469	3254.62	8.95	0.12	0.09	1.69
ENST00000418067.1	ENSG00000100401.19	650	435.80	0.00	0.00	0.00	0.00
ENST00000422838.1	ENSG00000100401.19	946	731.62	27.94	1.69	1.22	23.50
ENST00000446258.5	ENSG00000100401.19	759	544.67	1.93	0.16	0.11	2.17
ENST00000452543.5	ENSG00000100401.19	603	388.91	0.00	0.00	0.00	0.00
ENST00000455915.6	ENSG00000100401.19	4222	4007.62	190.52	2.10	1.52	29.25
ENST00000352645.4	ENSG00000100403.11	5909	5694.62	1834.23	14.23	10.30	93.68
ENST00000486331.1	ENSG00000100403.11	5262	5047.62	109.77	0.96	0.70	6.32
ENST00000216252.3	ENSG00000100410.7	1086	871.62	103.09	5.23	3.78	64.50
ENST00000459687.5	ENSG00000100410.7	504	290.50	18.91	2.88	2.08	35.50
ENST00000491254.1	ENSG00000100410.7	292	89.05	0.00	0.00	0.00	0.00
ENST00000216254.8	ENSG00000100412.15	2741	2526.62	1446.41	25.29	18.30	75.30
ENST00000396512.3	ENSG00000100412.15	2811	2596.62	53.99	0.92	0.66	2.73
ENST00000466237.1	ENSG00000100412.15	747	532.68	16.69	1.38	1.00	4.12
ENST00000471094.1	ENSG00000100412.15	699	484.73	1.18	0.11	0.08	0.32
ENST00000478010.1	ENSG00000100412.15	644	429.81	48.68	5.00	3.62	14.90
ENST00000481310.1	ENSG00000100412.15	330	122.77	1.12	0.40	0.29	1.19
ENST00000482208.1	ENSG00000100412.15	624	409.85	4.45	0.48	0.35	1.43
ENST00000337566.9	ENSG00000100413.16	1330	1115.62	82.27	3.26	2.36	8.55
ENST00000355209.8	ENSG00000100413.16	4416	4201.62	254.55	2.68	1.94	7.03
ENST00000396504.6	ENSG00000100413.16	4176	3961.62	101.54	1.13	0.82	2.97
ENST00000407461.5	ENSG00000100413.16	802	587.65	264.19	19.86	14.37	52.15
ENST00000420561.1	ENSG00000100413.16	517	303.38	0.00	0.00	0.00	0.00
ENST00000431534.5	ENSG00000100413.16	1464	1249.62	233.05	8.24	5.96	21.63
ENST00000432789.1	ENSG00000100413.16	1598	1383.62	51.00	1.63	1.18	4.28
ENST00000442616.1	ENSG00000100413.16	553	339.13	2.22	0.29	0.21	0.76
ENST00000483837.1	ENSG00000100413.16	1829	1614.62	36.67	1.00	0.73	2.63
ENST00000290846.8	ENSG00000100416.12	1940	1725.62	0.00	0.00	0.00	0.00
ENST00000381019.3	ENSG00000100416.12	1381	1166.62	141.40	5.36	3.88	28.50
ENST00000381021.7	ENSG00000100416.12	1830	1615.62	0.00	0.00	0.00	0.00
ENST00000441818.5	ENSG00000100416.12	1793	1578.62	0.00	0.00	0.00	0.00
ENST00000453630.5	ENSG00000100416.12	1775	1560.62	0.00	0.00	0.00	0.00
ENST00000456595.5	ENSG00000100416.12	1688	1473.62	11.37	0.34	0.25	1.81
ENST00000457572.5	ENSG00000100416.12	1882	1667.62	40.87	1.08	0.78	5.76
ENST00000463785.1	ENSG00000100416.12	557	343.10	0.00	0.00	0.00	0.00
ENST00000465378.5	ENSG00000100416.12	610	395.89	12.12	1.35	0.98	7.20
ENST00000470831.1	ENSG00000100416.12	1860	1645.62	21.87	0.59	0.43	3.13
ENST00000476901.1	ENSG00000100416.12	1476	1261.62	49.61	1.74	1.26	9.25
ENST00000479648.1	ENSG00000100416.12	574	360.02	3.00	0.37	0.27	1.96
ENST00000485175.5	ENSG00000100416.12	731	516.69	8.47	0.72	0.52	3.86
ENST00000485559.1	ENSG00000100416.12	2653	2438.62	190.63	3.45	2.50	18.38
ENST00000486620.5	ENSG00000100416.12	814	599.64	41.48	3.06	2.21	16.26
ENST00000491612.1	ENSG00000100416.12	2933	2718.62	45.18	0.73	0.53	3.91
ENST00000493556.1	ENSG00000100416.12	432	219.68	0.00	0.00	0.00	0.00
ENST00000496831.5	ENSG00000100416.12	576	362.01	0.00	0.00	0.00	0.00
ENST00000216259.7	ENSG00000100417.11	1298	1083.62	100.05	4.08	2.95	67.14
ENST00000414636.1	ENSG00000100417.11	567	353.05	0.00	0.00	0.00	0.00
ENST00000463617.5	ENSG00000100417.11	2538	2323.62	9.75	0.19	0.13	3.05
ENST00000466645.5	ENSG00000100417.11	575	361.02	0.00	0.00	0.00	0.00
ENST00000472620.5	ENSG00000100417.11	1576	1361.62	0.00	0.00	0.00	0.00
ENST00000478337.1	ENSG00000100417.11	823	608.64	5.39	0.39	0.28	6.44
ENST00000482178.5	ENSG00000100417.11	2020	1805.62	7.45	0.18	0.13	3.00
ENST00000485648.5	ENSG00000100417.11	1405	1190.62	33.35	1.24	0.90	20.37
ENST00000493389.1	ENSG00000100417.11	866	651.63	0.00	0.00	0.00	0.00
ENST00000263256.6	ENSG00000100418.7	3833	3618.62	1009.09	12.32	8.92	26.30
ENST00000463886.1	ENSG00000100418.7	1088	873.62	45.58	2.31	1.67	4.92
ENST00000468151.1	ENSG00000100418.7	398	186.73	52.16	12.34	8.93	26.35
ENST00000482612.1	ENSG00000100418.7	451	238.26	107.17	19.87	14.38	42.43
ENST00000216264.12	ENSG00000100422.13	4450	4235.62	558.00	5.82	4.21	90.68
ENST00000443629.5	ENSG00000100422.13	1760	1545.62	0.00	0.00	0.00	0.00
ENST00000460254.1	ENSG00000100422.13	434	221.63	3.00	0.60	0.43	9.32
ENST00000471929.1	ENSG00000100422.13	567	353.05	0.00	0.00	0.00	0.00
ENST00000216267.12	ENSG00000100425.18	4614	4399.62	34.71	0.35	0.25	2.09
ENST00000404034.5	ENSG00000100425.18	4312	4097.62	24.01	0.26	0.19	1.56
ENST00000404760.5	ENSG00000100425.18	4550	4335.62	224.43	2.29	1.66	13.74
ENST00000438393.5	ENSG00000100425.18	3051	2836.62	794.53	12.38	8.96	74.35
ENST00000457780.3	ENSG00000100425.18	4997	4782.62	63.31	0.58	0.42	3.51
ENST00000459821.1	ENSG00000100425.18	523	309.33	1.78	0.25	0.18	1.53
ENST00000479985.1	ENSG00000100425.18	551	337.14	2.02	0.26	0.19	1.59
ENST00000494833.1	ENSG00000100425.18	409	197.34	1.21	0.27	0.20	1.63
ENST00000216268.5	ENSG00000100426.6	6893	6678.62	2030.00	13.43	9.72	100.00
ENST00000311597.9	ENSG00000100427.15	3933	3718.62	0.00	0.00	0.00	0.00
ENST00000395876.6	ENSG00000100427.15	3601	3386.62	0.00	0.00	0.00	0.00
ENST00000442311.1	ENSG00000100427.15	758	543.67	0.00	0.00	0.00	0.00
ENST00000470008.1	ENSG00000100427.15	236	44.53	0.00	0.00	0.00	0.00
ENST00000483836.1	ENSG00000100427.15	613	398.88	0.00	0.00	0.00	0.00
ENST00000216271.9	ENSG00000100429.17	2687	2472.62	23.15	0.41	0.30	3.66
ENST00000349505.4	ENSG00000100429.17	1950	1735.62	0.00	0.00	0.00	0.00
ENST00000415993.5	ENSG00000100429.17	2375	2160.62	35.94	0.74	0.53	6.51
ENST00000429374.5	ENSG00000100429.17	1634	1419.62	0.00	0.00	0.00	0.00
ENST00000448072.5	ENSG00000100429.17	2133	1918.62	0.00	0.00	0.00	0.00
ENST00000454936.5	ENSG00000100429.17	1922	1707.62	13.24	0.34	0.25	3.03
ENST00000470378.1	ENSG00000100429.17	1034	819.62	12.38	0.67	0.48	5.91
ENST00000470965.1	ENSG00000100429.17	810	595.65	0.00	0.00	0.00	0.00
ENST00000471375.5	ENSG00000100429.17	928	713.62	0.00	0.00	0.00	0.00
ENST00000475965.1	ENSG00000100429.17	1239	1024.62	44.08	1.90	1.38	16.84
ENST00000476310.5	ENSG00000100429.17	847	632.63	7.98	0.56	0.40	4.94
ENST00000477814.5	ENSG00000100429.17	1784	1569.62	34.82	0.98	0.71	8.69
ENST00000482213.1	ENSG00000100429.17	469	255.95	6.27	1.08	0.78	9.59
ENST00000483222.5	ENSG00000100429.17	2091	1876.62	16.77	0.39	0.29	3.50
ENST00000488270.1	ENSG00000100429.17	715	500.71	16.84	1.49	1.08	13.17
ENST00000489424.5	ENSG00000100429.17	759	544.67	5.14	0.42	0.30	3.70
ENST00000496235.5	ENSG00000100429.17	885	670.63	9.93	0.65	0.47	5.80
ENST00000496909.5	ENSG00000100429.17	732	517.69	0.00	0.00	0.00	0.00
ENST00000497483.1	ENSG00000100429.17	578	364.00	0.00	0.00	0.00	0.00
ENST00000497952.5	ENSG00000100429.17	976	761.62	2.48	0.14	0.10	1.28
ENST00000498366.5	ENSG00000100429.17	2153	1938.62	0.00	0.00	0.00	0.00
ENST00000626012.2	ENSG00000100429.17	2607	2392.62	81.82	1.51	1.09	13.39
ENST00000312350.9	ENSG00000100433.15	2396	2181.62	0.00	0.00	0.00	0.00
ENST00000319231.9	ENSG00000100433.15	2725	2510.62	0.00	0.00	0.00	0.00
ENST00000340700.9	ENSG00000100433.15	7501	7286.62	0.00	0.00	0.00	0.00
ENST00000556282.1	ENSG00000100433.15	548	334.16	0.00	0.00	0.00	0.00
ENST00000216327.10	ENSG00000100439.10	716	501.71	19.46	1.71	1.24	7.58
ENST00000418446.6	ENSG00000100439.10	1003	788.62	126.44	7.08	5.13	31.31
ENST00000428304.6	ENSG00000100439.10	3366	3151.62	557.39	7.81	5.65	34.54
ENST00000489928.1	ENSG00000100439.10	507	293.47	0.00	0.00	0.00	0.00
ENST00000537243.5	ENSG00000100439.10	550	336.14	0.00	0.00	0.00	0.00
ENST00000539344.1	ENSG00000100439.10	986	771.62	19.85	1.14	0.82	5.02
ENST00000541962.1	ENSG00000100439.10	662	447.78	45.32	4.47	3.24	19.76
ENST00000542041.1	ENSG00000100439.10	465	252.01	0.00	0.00	0.00	0.00
ENST00000544562.5	ENSG00000100439.10	929	714.62	6.55	0.40	0.29	1.79
ENST00000545034.5	ENSG00000100439.10	185	14.16	0.00	0.00	0.00	0.00
ENST00000251343.9	ENSG00000100441.9	6725	6510.62	1682.70	11.42	8.26	44.92
ENST00000553935.5	ENSG00000100441.9	3359	3144.62	0.00	0.00	0.00	0.00
ENST00000554268.1	ENSG00000100441.9	760	545.67	0.00	0.00	0.00	0.00
ENST00000556255.1	ENSG00000100441.9	2198	1983.62	625.84	13.94	10.09	54.83
ENST00000556510.1	ENSG00000100441.9	911	696.62	1.02	0.06	0.05	0.25
ENST00000556842.5	ENSG00000100441.9	2443	2228.62	0.00	0.00	0.00	0.00
ENST00000216330.7	ENSG00000100442.10	1684	1469.62	0.00	0.00	0.00	0.00
ENST00000396062.3	ENSG00000100442.10	1346	1131.62	432.28	16.88	12.21	62.92
ENST00000556231.1	ENSG00000100442.10	704	489.72	110.23	9.95	7.20	37.08
ENST00000557324.5	ENSG00000100442.10	643	428.81	0.00	0.00	0.00	0.00
ENST00000399395.7	ENSG00000100445.17	1233	1018.62	0.00	0.00	0.00	0.00
ENST00000538105.6	ENSG00000100445.17	1041	826.62	0.00	0.00	0.00	0.00
ENST00000544691.6	ENSG00000100445.17	1507	1292.62	9.68	0.33	0.24	1.75
ENST00000553343.5	ENSG00000100445.17	681	466.75	0.00	0.00	0.00	0.00
ENST00000553546.1	ENSG00000100445.17	648	433.80	0.00	0.00	0.00	0.00
ENST00000553930.5	ENSG00000100445.17	1325	1110.62	0.00	0.00	0.00	0.00
ENST00000553937.1	ENSG00000100445.17	217	31.70	0.00	0.00	0.00	0.00
ENST00000554698.5	ENSG00000100445.17	1364	1149.62	2.77	0.11	0.08	0.56
ENST00000554947.5	ENSG00000100445.17	1203	988.62	3.16	0.14	0.10	0.75
ENST00000555225.5	ENSG00000100445.17	769	554.67	0.00	0.00	0.00	0.00
ENST00000555355.5	ENSG00000100445.17	934	719.62	192.04	11.79	8.53	62.33
ENST00000555365.5	ENSG00000100445.17	976	761.62	0.00	0.00	0.00	0.00
ENST00000555561.5	ENSG00000100445.17	452	239.24	0.00	0.00	0.00	0.00
ENST00000555778.1	ENSG00000100445.17	608	393.90	0.00	0.00	0.00	0.00
ENST00000555830.1	ENSG00000100445.17	418	206.06	0.00	0.00	0.00	0.00
ENST00000556175.1	ENSG00000100445.17	775	560.66	40.27	3.17	2.30	16.78
ENST00000556249.1	ENSG00000100445.17	556	342.11	0.00	0.00	0.00	0.00
ENST00000556262.5	ENSG00000100445.17	1960	1745.62	104.07	2.63	1.91	13.93
ENST00000556523.1	ENSG00000100445.17	735	520.69	0.00	0.00	0.00	0.00
ENST00000556548.5	ENSG00000100445.17	2336	2121.62	35.47	0.74	0.53	3.90
ENST00000556707.5	ENSG00000100445.17	1196	981.62	0.00	0.00	0.00	0.00
ENST00000216336.2	ENSG00000100448.3	886	671.63	2.00	0.13	0.10	100.00
ENST00000552252.1	ENSG00000100448.3	1364	1149.62	0.00	0.00	0.00	0.00
ENST00000216338.8	ENSG00000100450.12	909	694.62	1.93	0.12	0.09	92.23
ENST00000382548.4	ENSG00000100450.12	687	472.74	0.00	0.00	0.00	0.00
ENST00000557220.6	ENSG00000100450.12	520	306.35	0.07	0.01	0.01	7.77
ENST00000216341.8	ENSG00000100453.12	968	753.62	0.00	0.00	0.00	0.00
ENST00000382540.5	ENSG00000100453.12	816	601.64	0.00	0.00	0.00	0.00
ENST00000382542.5	ENSG00000100453.12	666	451.77	0.00	0.00	0.00	0.00
ENST00000415355.7	ENSG00000100453.12	923	708.62	10.32	0.64	0.47	28.46
ENST00000526004.1	ENSG00000100453.12	819	604.64	21.09	1.54	1.12	68.17
ENST00000530830.1	ENSG00000100453.12	772	557.66	0.00	0.00	0.00	0.00
ENST00000532263.5	ENSG00000100453.12	517	303.38	0.00	0.00	0.00	0.00
ENST00000554242.5	ENSG00000100453.12	665	450.77	0.00	0.00	0.00	0.00
ENST00000616551.1	ENSG00000100453.12	559	345.09	0.59	0.08	0.06	3.37
ENST00000307814.10	ENSG00000100461.17	2320	2105.62	44.17	0.93	0.67	2.35
ENST00000346528.9	ENSG00000100461.17	2361	2146.62	130.04	2.68	1.94	6.77
ENST00000359890.7	ENSG00000100461.17	10040	9825.62	169.89	0.76	0.55	1.93
ENST00000399922.6	ENSG00000100461.17	2430	2215.62	43.75	0.87	0.63	2.21
ENST00000542016.6	ENSG00000100461.17	1743	1528.62	382.47	11.05	8.00	27.98
ENST00000553738.5	ENSG00000100461.17	619	404.87	3.47	0.38	0.27	0.96
ENST00000553777.1	ENSG00000100461.17	328	120.95	0.00	0.00	0.00	0.00
ENST00000553876.2	ENSG00000100461.17	267	68.20	0.00	0.00	0.00	0.00
ENST00000553884.5	ENSG00000100461.17	808	593.65	51.95	3.87	2.80	9.79
ENST00000553902.5	ENSG00000100461.17	581	366.99	0.00	0.00	0.00	0.00
ENST00000553920.5	ENSG00000100461.17	556	342.11	1.27	0.16	0.12	0.41
ENST00000554256.5	ENSG00000100461.17	581	366.99	0.00	0.00	0.00	0.00
ENST00000554618.5	ENSG00000100461.17	588	373.96	0.00	0.00	0.00	0.00
ENST00000554955.5	ENSG00000100461.17	690	475.74	20.57	1.91	1.38	4.84
ENST00000555209.5	ENSG00000100461.17	2278	2063.62	6.35	0.14	0.10	0.34
ENST00000555676.5	ENSG00000100461.17	583	368.98	1.84	0.22	0.16	0.56
ENST00000555691.1	ENSG00000100461.17	571	357.03	5.06	0.63	0.45	1.59
ENST00000555714.5	ENSG00000100461.17	561	347.08	0.00	0.00	0.00	0.00
ENST00000555722.5	ENSG00000100461.17	602	387.92	0.00	0.00	0.00	0.00
ENST00000556186.5	ENSG00000100461.17	603	388.91	78.41	8.91	6.45	22.55
ENST00000556365.1	ENSG00000100461.17	549	335.15	0.00	0.00	0.00	0.00
ENST00000556687.5	ENSG00000100461.17	1124	909.62	0.00	0.00	0.00	0.00
ENST00000556838.5	ENSG00000100461.17	590	375.96	42.54	5.00	3.62	12.66
ENST00000556862.5	ENSG00000100461.17	569	355.04	0.00	0.00	0.00	0.00
ENST00000556984.5	ENSG00000100461.17	575	361.02	0.00	0.00	0.00	0.00
ENST00000557127.1	ENSG00000100461.17	472	258.90	1.92	0.33	0.24	0.83
ENST00000557227.5	ENSG00000100461.17	552	338.13	0.00	0.00	0.00	0.00
ENST00000557245.1	ENSG00000100461.17	387	176.17	4.18	1.05	0.76	2.66
ENST00000557403.5	ENSG00000100461.17	826	611.64	0.00	0.00	0.00	0.00
ENST00000557464.5	ENSG00000100461.17	457	244.15	0.00	0.00	0.00	0.00
ENST00000557549.5	ENSG00000100461.17	582	367.99	0.00	0.00	0.00	0.00
ENST00000557571.5	ENSG00000100461.17	573	359.03	0.00	0.00	0.00	0.00
ENST00000557667.5	ENSG00000100461.17	4240	4025.62	57.11	0.63	0.45	1.59
ENST00000216350.12	ENSG00000100462.15	2271	2056.62	0.00	0.00	0.00	0.00
ENST00000324366.12	ENSG00000100462.15	2531	2316.62	417.56	7.96	5.76	9.47
ENST00000397440.8	ENSG00000100462.15	1907	1692.62	28.45	0.74	0.54	0.88
ENST00000397441.6	ENSG00000100462.15	2418	2203.62	361.27	7.24	5.24	8.62
ENST00000421938.2	ENSG00000100462.15	565	351.06	5.68	0.71	0.52	0.85
ENST00000454731.6	ENSG00000100462.15	617	402.87	51.21	5.62	4.06	6.68
ENST00000476175.6	ENSG00000100462.15	682	467.75	52.08	4.92	3.56	5.85
ENST00000553417.1	ENSG00000100462.15	259	61.82	10.99	7.85	5.68	9.34
ENST00000553502.5	ENSG00000100462.15	414	202.18	15.83	3.46	2.50	4.11
ENST00000553550.5	ENSG00000100462.15	580	366.00	0.00	0.00	0.00	0.00
ENST00000553641.5	ENSG00000100462.15	800	585.65	0.00	0.00	0.00	0.00
ENST00000553787.5	ENSG00000100462.15	579	365.00	0.00	0.00	0.00	0.00
ENST00000553897.5	ENSG00000100462.15	1857	1642.62	78.21	2.10	1.52	2.50
ENST00000553915.5	ENSG00000100462.15	1931	1716.62	994.66	25.60	18.53	30.45
ENST00000554716.5	ENSG00000100462.15	561	347.08	0.00	0.00	0.00	0.00
ENST00000554867.5	ENSG00000100462.15	555	341.11	0.00	0.00	0.00	0.00
ENST00000554910.5	ENSG00000100462.15	577	363.01	29.51	3.59	2.60	4.27
ENST00000555454.5	ENSG00000100462.15	771	556.67	27.98	2.22	1.61	2.64
ENST00000555530.5	ENSG00000100462.15	837	622.64	0.00	0.00	0.00	0.00
ENST00000556032.1	ENSG00000100462.15	643	428.81	32.25	3.32	2.40	3.95
ENST00000556043.5	ENSG00000100462.15	603	388.91	45.63	5.18	3.75	6.17
ENST00000556426.1	ENSG00000100462.15	563	349.07	1.63	0.21	0.15	0.25
ENST00000556616.5	ENSG00000100462.15	571	357.03	6.93	0.86	0.62	1.02
ENST00000557015.1	ENSG00000100462.15	628	413.84	3.44	0.37	0.27	0.44
ENST00000557415.5	ENSG00000100462.15	584	369.98	0.00	0.00	0.00	0.00
ENST00000557443.5	ENSG00000100462.15	337	129.18	0.00	0.00	0.00	0.00
ENST00000557758.1	ENSG00000100462.15	597	382.93	18.31	2.11	1.53	2.51
ENST00000627278.1	ENSG00000100462.15	129	0.00	0.00	0.00	0.00	0.00
ENST00000216361.8	ENSG00000100473.15	2397	2182.62	528.24	10.69	7.74	42.14
ENST00000396618.7	ENSG00000100473.15	2536	2321.62	0.00	0.00	0.00	0.00
ENST00000460581.6	ENSG00000100473.15	2688	2473.62	0.00	0.00	0.00	0.00
ENST00000468826.2	ENSG00000100473.15	2129	1914.62	577.56	13.33	9.64	52.52
ENST00000475087.5	ENSG00000100473.15	1997	1782.62	12.87	0.32	0.23	1.26
ENST00000553772.5	ENSG00000100473.15	554	340.12	0.00	0.00	0.00	0.00
ENST00000553833.5	ENSG00000100473.15	635	420.83	7.39	0.78	0.56	3.06
ENST00000555117.1	ENSG00000100473.15	619	404.87	0.00	0.00	0.00	0.00
ENST00000555881.5	ENSG00000100473.15	782	567.66	0.00	0.00	0.00	0.00
ENST00000556908.5	ENSG00000100473.15	775	560.66	0.00	0.00	0.00	0.00
ENST00000557065.1	ENSG00000100473.15	654	439.79	2.61	0.26	0.19	1.03
ENST00000216366.8	ENSG00000100478.14	2256	2041.62	1.80	0.04	0.03	2.18
ENST00000313566.10	ENSG00000100478.14	839	624.64	2.79	0.20	0.14	11.03
ENST00000334725.8	ENSG00000100478.14	1122	907.62	1.08	0.05	0.04	2.94
ENST00000542754.6	ENSG00000100478.14	4243	4028.62	2.85	0.03	0.02	1.75
ENST00000554345.5	ENSG00000100478.14	1491	1276.62	0.00	0.00	0.00	0.00
ENST00000554609.5	ENSG00000100478.14	1012	797.62	14.57	0.81	0.58	45.13
ENST00000555417.5	ENSG00000100478.14	769	554.67	1.00	0.08	0.06	4.45
ENST00000556232.5	ENSG00000100478.14	542	328.19	0.00	0.00	0.00	0.00
ENST00000556480.1	ENSG00000100478.14	407	195.41	0.00	0.00	0.00	0.00
ENST00000557346.5	ENSG00000100478.14	663	448.78	5.90	0.58	0.42	32.50
ENST00000616371.4	ENSG00000100478.14	4595	4380.62	0.00	0.00	0.00	0.00
ENST00000622409.4	ENSG00000100478.14	4113	3898.62	0.00	0.00	0.00	0.00
ENST00000216367.9	ENSG00000100479.12	1776	1561.62	0.00	0.00	0.00	0.00
ENST00000539565.6	ENSG00000100479.12	1792	1577.62	0.00	0.00	0.00	0.00
ENST00000553805.2	ENSG00000100479.12	496	282.59	2.00	0.31	0.23	5.79
ENST00000553850.1	ENSG00000100479.12	452	239.24	5.18	0.96	0.69	17.72
ENST00000554377.1	ENSG00000100479.12	676	461.76	25.51	2.44	1.77	45.19
ENST00000554396.5	ENSG00000100479.12	1581	1366.62	27.72	0.90	0.65	16.59
ENST00000554671.5	ENSG00000100479.12	300	95.97	0.00	0.00	0.00	0.00
ENST00000554851.5	ENSG00000100479.12	509	295.45	3.35	0.50	0.36	9.27
ENST00000555724.5	ENSG00000100479.12	274	73.90	0.00	0.00	0.00	0.00
ENST00000556584.5	ENSG00000100479.12	1568	1353.62	7.85	0.26	0.19	4.74
ENST00000556937.5	ENSG00000100479.12	668	453.77	0.39	0.04	0.03	0.70
ENST00000395859.2	ENSG00000100483.13	795	580.65	2.84	0.22	0.16	26.15
ENST00000395860.6	ENSG00000100483.13	1761	1546.62	0.00	0.00	0.00	0.00
ENST00000484763.1	ENSG00000100483.13	1849	1634.62	7.92	0.21	0.15	25.89
ENST00000491402.5	ENSG00000100483.13	1793	1578.62	10.77	0.30	0.22	36.45
ENST00000569518.5	ENSG00000100483.13	1827	1612.62	3.47	0.10	0.07	11.52
ENST00000216373.9	ENSG00000100485.11	5498	5283.62	700.48	5.86	4.24	20.23
ENST00000543680.5	ENSG00000100485.11	3960	3745.62	1712.28	20.20	14.62	69.77
ENST00000555666.1	ENSG00000100485.11	679	464.75	0.00	0.00	0.00	0.00
ENST00000555794.2	ENSG00000100485.11	2278	2063.62	135.24	2.90	2.10	10.00
ENST00000556452.1	ENSG00000100485.11	398	186.73	0.00	0.00	0.00	0.00
ENST00000556469.5	ENSG00000100485.11	633	418.83	0.00	0.00	0.00	0.00
ENST00000216378.2	ENSG00000100490.9	2209	1994.62	80.52	1.78	1.29	6.06
ENST00000356146.5	ENSG00000100490.9	2982	2767.62	6.76	0.11	0.08	0.37
ENST00000395834.5	ENSG00000100490.9	1775	1560.62	223.98	6.34	4.59	21.55
ENST00000525911.5	ENSG00000100490.9	210	27.37	0.00	0.00	0.00	0.00
ENST00000528197.5	ENSG00000100490.9	573	359.03	0.00	0.00	0.00	0.00
ENST00000529347.1	ENSG00000100490.9	673	458.76	3.59	0.35	0.25	1.17
ENST00000530553.1	ENSG00000100490.9	311	105.66	0.00	0.00	0.00	0.00
ENST00000531052.1	ENSG00000100490.9	704	489.72	1.66	0.15	0.11	0.51
ENST00000534267.5	ENSG00000100490.9	745	530.68	134.18	11.17	8.08	37.97
ENST00000534566.1	ENSG00000100490.9	192	17.47	0.00	0.00	0.00	0.00
ENST00000542671.5	ENSG00000100490.9	487	273.69	58.99	9.52	6.89	32.37
ENST00000245441.9	ENSG00000100503.23	10293	10078.62	1469.51	6.44	4.66	7.72
ENST00000324330.13	ENSG00000100503.23	4364	4149.62	0.00	0.00	0.00	0.00
ENST00000382041.7	ENSG00000100503.23	6496	6281.62	1408.09	9.90	7.17	11.87
ENST00000382043.8	ENSG00000100503.23	4216	4001.62	313.70	3.46	2.51	4.15
ENST00000389869.7	ENSG00000100503.23	4788	4573.62	4018.10	38.82	28.09	46.54
ENST00000453196.5	ENSG00000100503.23	6785	6570.62	1.07	0.01	0.01	0.01
ENST00000453401.6	ENSG00000100503.23	1418	1203.62	0.00	0.00	0.00	0.00
ENST00000463419.1	ENSG00000100503.23	1317	1102.62	10.03	0.40	0.29	0.48
ENST00000474937.1	ENSG00000100503.23	533	319.25	4.39	0.61	0.44	0.73
ENST00000476352.5	ENSG00000100503.23	10225	10010.62	0.00	0.00	0.00	0.00
ENST00000480476.1	ENSG00000100503.23	920	705.62	78.05	4.89	3.54	5.86
ENST00000485005.1	ENSG00000100503.23	655	440.79	0.00	0.00	0.00	0.00
ENST00000486200.1	ENSG00000100503.23	465	252.01	0.00	0.00	0.00	0.00
ENST00000486950.5	ENSG00000100503.23	605	390.91	0.00	0.00	0.00	0.00
ENST00000496749.1	ENSG00000100503.23	569	355.04	0.00	0.00	0.00	0.00
ENST00000530853.5	ENSG00000100503.23	5068	4853.62	808.78	7.36	5.33	8.83
ENST00000530997.6	ENSG00000100503.23	8368	8153.62	1434.70	7.77	5.63	9.32
ENST00000555984.1	ENSG00000100503.23	717	502.71	42.57	3.74	2.71	4.49
ENST00000216392.7	ENSG00000100504.16	3048	2833.62	1819.72	28.37	20.53	6.30
ENST00000528757.2	ENSG00000100504.16	426	213.83	424.68	87.74	63.50	19.47
ENST00000530336.2	ENSG00000100504.16	1459	1244.62	176.51	6.27	4.53	1.39
ENST00000532107.2	ENSG00000100504.16	681	466.75	2336.63	221.18	160.06	49.08
ENST00000532462.5	ENSG00000100504.16	2711	2496.62	1578.00	27.93	20.21	6.20
ENST00000544180.6	ENSG00000100504.16	2696	2481.62	3836.20	68.30	49.42	15.16
ENST00000553872.1	ENSG00000100504.16	746	531.68	130.28	10.83	7.83	2.40
ENST00000298355.7	ENSG00000100505.13	5284	5069.62	1447.05	12.61	9.13	30.99
ENST00000338969.9	ENSG00000100505.13	3312	3097.62	88.73	1.27	0.92	3.11
ENST00000360392.4	ENSG00000100505.13	3726	3511.62	462.85	5.82	4.21	14.31
ENST00000555170.1	ENSG00000100505.13	554	340.12	137.26	17.83	12.90	43.82
ENST00000555933.1	ENSG00000100505.13	640	425.82	28.91	3.00	2.17	7.37
ENST00000557456.5	ENSG00000100505.13	550	336.14	1.20	0.16	0.11	0.39
ENST00000445930.6	ENSG00000100519.11	2188	1973.62	6.21	0.14	0.10	0.49
ENST00000458604.6	ENSG00000100519.11	1093	878.62	34.42	1.73	1.25	6.14
ENST00000551328.2	ENSG00000100519.11	650	435.80	10.20	1.03	0.75	3.66
ENST00000553798.5	ENSG00000100519.11	563	349.07	0.00	0.00	0.00	0.00
ENST00000553899.5	ENSG00000100519.11	706	491.72	2.05	0.18	0.13	0.65
ENST00000554044.5	ENSG00000100519.11	844	629.64	15.79	1.11	0.80	3.93
ENST00000554952.5	ENSG00000100519.11	1037	822.62	9.57	0.51	0.37	1.82
ENST00000554956.5	ENSG00000100519.11	535	321.24	6.62	0.91	0.66	3.23
ENST00000555175.1	ENSG00000100519.11	752	537.68	0.00	0.00	0.00	0.00
ENST00000555339.5	ENSG00000100519.11	583	368.98	34.45	4.12	2.98	14.62
ENST00000555887.5	ENSG00000100519.11	573	359.03	2.30	0.28	0.20	1.00
ENST00000556813.1	ENSG00000100519.11	785	570.66	59.85	4.63	3.35	16.43
ENST00000557085.1	ENSG00000100519.11	890	675.63	30.79	2.01	1.46	7.14
ENST00000557240.5	ENSG00000100519.11	625	410.85	0.00	0.00	0.00	0.00
ENST00000557517.1	ENSG00000100519.11	580	366.00	1.59	0.19	0.14	0.68
ENST00000557557.1	ENSG00000100519.11	2939	2724.62	56.15	0.91	0.66	3.23
ENST00000557632.1	ENSG00000100519.11	611	396.89	17.85	1.99	1.44	7.04
ENST00000606149.5	ENSG00000100519.11	1560	1345.62	257.16	8.44	6.11	29.93
ENST00000612399.4	ENSG00000100519.11	1590	1375.62	0.00	0.00	0.00	0.00
ENST00000216410.7	ENSG00000100522.8	3860	3645.62	322.07	3.90	2.82	22.07
ENST00000553987.1	ENSG00000100522.8	234	43.11	2.43	2.49	1.80	14.06
ENST00000554230.5	ENSG00000100522.8	2238	2023.62	377.08	8.23	5.96	46.55
ENST00000554421.1	ENSG00000100522.8	416	204.12	0.00	0.00	0.00	0.00
ENST00000557604.1	ENSG00000100522.8	785	570.66	39.56	3.06	2.22	17.32
ENST00000323669.9	ENSG00000100523.14	5503	5288.62	229.42	1.92	1.39	25.49
ENST00000357758.3	ENSG00000100523.14	5603	5388.62	0.00	0.00	0.00	0.00
ENST00000395606.5	ENSG00000100523.14	12769	12554.62	0.00	0.00	0.00	0.00
ENST00000553406.1	ENSG00000100523.14	558	344.10	0.00	0.00	0.00	0.00
ENST00000555400.1	ENSG00000100523.14	2722	2507.62	44.75	0.79	0.57	10.48
ENST00000555621.1	ENSG00000100523.14	566	352.06	5.00	0.63	0.45	8.34
ENST00000556027.5	ENSG00000100523.14	3951	3736.62	118.19	1.40	1.01	18.58
ENST00000556910.1	ENSG00000100523.14	599	384.93	0.00	0.00	0.00	0.00
ENST00000557445.1	ENSG00000100523.14	698	483.73	9.06	0.83	0.60	11.00
ENST00000612692.4	ENSG00000100523.14	12339	12124.62	538.59	1.96	1.42	26.10
ENST00000216414.12	ENSG00000100526.19	373	162.84	0.00	0.00	0.00	0.00
ENST00000335183.10	ENSG00000100526.19	893	678.62	20.81	1.35	0.98	20.16
ENST00000395577.2	ENSG00000100526.19	637	422.82	0.00	0.00	0.00	0.00
ENST00000442975.6	ENSG00000100526.19	727	512.70	0.00	0.00	0.00	0.00
ENST00000458126.6	ENSG00000100526.19	845	630.63	0.00	0.00	0.00	0.00
ENST00000541304.5	ENSG00000100526.19	1070	855.62	1.88	0.10	0.07	1.44
ENST00000543789.6	ENSG00000100526.19	610	395.89	32.88	3.67	2.66	54.62
ENST00000555837.5	ENSG00000100526.19	689	474.74	11.58	1.08	0.78	16.04
ENST00000556102.6	ENSG00000100526.19	938	723.62	0.00	0.00	0.00	0.00
ENST00000556305.1	ENSG00000100526.19	712	497.71	5.85	0.52	0.38	7.73
ENST00000611205.4	ENSG00000100526.19	874	659.63	0.00	0.00	0.00	0.00
ENST00000620759.1	ENSG00000100526.19	196	19.51	0.00	0.00	0.00	0.00
ENST00000216416.8	ENSG00000100528.11	4793	4578.62	441.71	4.26	3.08	25.75
ENST00000395573.8	ENSG00000100528.11	1233	1018.62	2.38	0.10	0.07	0.62
ENST00000553660.5	ENSG00000100528.11	785	570.66	23.13	1.79	1.30	10.82
ENST00000554683.1	ENSG00000100528.11	787	572.66	0.00	0.00	0.00	0.00
ENST00000556113.1	ENSG00000100528.11	523	309.33	72.79	10.40	7.52	62.81
ENST00000557659.5	ENSG00000100528.11	856	641.63	0.00	0.00	0.00	0.00
ENST00000557690.5	ENSG00000100528.11	838	623.64	0.00	0.00	0.00	0.00
ENST00000216420.11	ENSG00000100532.11	2057	1842.62	51.50	1.23	0.89	24.70
ENST00000554791.5	ENSG00000100532.11	719	504.70	3.42	0.30	0.22	5.98
ENST00000556172.1	ENSG00000100532.11	605	390.91	16.22	1.83	1.33	36.66
ENST00000556216.5	ENSG00000100532.11	1827	1612.62	12.06	0.33	0.24	6.61
ENST00000557184.1	ENSG00000100532.11	616	401.87	2.29	0.25	0.18	5.03
ENST00000557317.1	ENSG00000100532.11	668	453.77	0.00	0.00	0.00	0.00
ENST00000557429.1	ENSG00000100532.11	2309	2094.62	7.71	0.16	0.12	3.25
ENST00000557512.5	ENSG00000100532.11	901	686.62	13.80	0.89	0.64	17.76
ENST00000557755.5	ENSG00000100532.11	622	407.86	0.00	0.00	0.00	0.00
ENST00000216442.11	ENSG00000100554.11	1845	1630.62	168.52	4.57	3.30	16.04
ENST00000553408.5	ENSG00000100554.11	678	463.75	7.00	0.67	0.48	2.34
ENST00000553687.1	ENSG00000100554.11	627	412.85	1.09	0.12	0.08	0.41
ENST00000553974.1	ENSG00000100554.11	661	446.78	0.00	0.00	0.00	0.00
ENST00000554087.5	ENSG00000100554.11	1750	1535.62	4.55	0.13	0.09	0.46
ENST00000554236.5	ENSG00000100554.11	888	673.63	35.73	2.34	1.70	8.23
ENST00000555012.1	ENSG00000100554.11	582	367.99	0.00	0.00	0.00	0.00
ENST00000555335.1	ENSG00000100554.11	585	370.98	11.60	1.38	1.00	4.85
ENST00000555431.5	ENSG00000100554.11	1085	870.62	268.78	13.64	9.87	47.92
ENST00000555474.5	ENSG00000100554.11	1102	887.62	55.34	2.75	1.99	9.68
ENST00000555625.5	ENSG00000100554.11	784	569.66	2.69	0.21	0.15	0.73
ENST00000555723.5	ENSG00000100554.11	520	306.35	3.44	0.50	0.36	1.74
ENST00000556058.5	ENSG00000100554.11	551	337.14	0.64	0.08	0.06	0.30
ENST00000557244.1	ENSG00000100554.11	395	183.84	8.63	2.07	1.50	7.29
ENST00000216445.7	ENSG00000100557.9	3082	2867.62	1.39	0.02	0.02	18.76
ENST00000422976.6	ENSG00000100557.9	1153	938.62	0.00	0.00	0.00	0.00
ENST00000524996.1	ENSG00000100557.9	583	368.98	0.00	0.00	0.00	0.00
ENST00000526336.1	ENSG00000100557.9	598	383.93	0.09	0.01	0.01	9.53
ENST00000526745.6	ENSG00000100557.9	1242	1027.62	0.00	0.00	0.00	0.00
ENST00000527032.1	ENSG00000100557.9	501	287.53	0.00	0.00	0.00	0.00
ENST00000529860.5	ENSG00000100557.9	1022	807.62	0.00	0.00	0.00	0.00
ENST00000530417.6	ENSG00000100557.9	1187	972.62	0.00	0.00	0.00	0.00
ENST00000532286.1	ENSG00000100557.9	367	157.16	0.00	0.00	0.00	0.00
ENST00000534126.5	ENSG00000100557.9	1030	815.62	1.51	0.08	0.06	71.71
ENST00000534528.5	ENSG00000100557.9	1057	842.62	0.00	0.00	0.00	0.00
ENST00000216446.8	ENSG00000100558.8	1549	1334.62	12.75	0.42	0.31	24.76
ENST00000553387.1	ENSG00000100558.8	736	521.69	3.82	0.32	0.23	18.99
ENST00000554395.1	ENSG00000100558.8	612	397.89	0.00	0.00	0.00	0.00
ENST00000555803.5	ENSG00000100558.8	578	364.00	0.00	0.00	0.00	0.00
ENST00000556532.1	ENSG00000100558.8	695	480.73	10.43	0.96	0.69	56.25
ENST00000557388.1	ENSG00000100558.8	280	78.88	0.00	0.00	0.00	0.00
ENST00000216452.8	ENSG00000100564.8	1420	1205.62	235.26	8.62	6.24	26.43
ENST00000558001.1	ENSG00000100564.8	594	379.94	5.87	0.68	0.49	2.09
ENST00000558198.5	ENSG00000100564.8	583	368.98	0.00	0.00	0.00	0.00
ENST00000558493.1	ENSG00000100564.8	499	285.55	1.87	0.29	0.21	0.89
ENST00000558987.5	ENSG00000100564.8	841	626.64	5.43	0.38	0.28	1.17
ENST00000559097.1	ENSG00000100564.8	962	747.62	15.34	0.91	0.66	2.78
ENST00000559118.1	ENSG00000100564.8	560	346.09	89.40	11.41	8.26	34.99
ENST00000559415.1	ENSG00000100564.8	476	262.84	0.00	0.00	0.00	0.00
ENST00000559581.5	ENSG00000100564.8	1049	834.62	0.00	0.00	0.00	0.00
ENST00000560722.5	ENSG00000100564.8	903	688.62	77.10	4.95	3.58	15.16
ENST00000561272.5	ENSG00000100564.8	760	545.67	46.79	3.79	2.74	11.61
ENST00000561303.5	ENSG00000100564.8	593	378.95	13.65	1.59	1.15	4.88
ENST00000216450.7	ENSG00000100565.15	1647	1432.62	0.00	0.00	0.00	0.00
ENST00000393774.7	ENSG00000100565.15	1648	1433.62	0.00	0.00	0.00	0.00
ENST00000460005.1	ENSG00000100565.15	1315	1100.62	0.00	0.00	0.00	0.00
ENST00000484640.5	ENSG00000100565.15	1886	1671.62	0.00	0.00	0.00	0.00
ENST00000555189.1	ENSG00000100565.15	576	362.01	0.00	0.00	0.00	0.00
ENST00000557453.5	ENSG00000100565.15	573	359.03	0.00	0.00	0.00	0.00
ENST00000216455.8	ENSG00000100567.12	970	755.62	123.47	7.22	5.22	12.02
ENST00000412908.6	ENSG00000100567.12	908	693.62	2.53	0.16	0.12	0.27
ENST00000553665.5	ENSG00000100567.12	925	710.62	11.45	0.71	0.52	1.19
ENST00000553677.1	ENSG00000100567.12	363	153.39	0.00	0.00	0.00	0.00
ENST00000554207.1	ENSG00000100567.12	570	356.04	21.04	2.61	1.89	4.35
ENST00000554456.1	ENSG00000100567.12	435	222.61	1.00	0.20	0.14	0.33
ENST00000554812.5	ENSG00000100567.12	1279	1064.62	346.30	14.37	10.40	23.93
ENST00000555743.1	ENSG00000100567.12	640	425.82	170.87	17.73	12.83	29.52
ENST00000555931.5	ENSG00000100567.12	606	391.90	0.00	0.00	0.00	0.00
ENST00000556321.1	ENSG00000100567.12	500	286.54	20.26	3.12	2.26	5.20
ENST00000557087.5	ENSG00000100567.12	654	439.79	5.50	0.55	0.40	0.92
ENST00000557290.1	ENSG00000100567.12	730	515.69	128.85	11.04	7.99	18.38
ENST00000557508.5	ENSG00000100567.12	814	599.64	31.72	2.34	1.69	3.89
ENST00000216456.6	ENSG00000100568.10	1103	888.62	743.04	36.94	26.73	44.24
ENST00000553619.1	ENSG00000100568.10	574	360.02	32.71	4.01	2.91	4.81
ENST00000554636.1	ENSG00000100568.10	565	351.06	64.92	8.17	5.91	9.78
ENST00000554659.5	ENSG00000100568.10	5351	5136.62	829.99	7.14	5.17	8.55
ENST00000555543.1	ENSG00000100568.10	718	503.71	3.09	0.27	0.20	0.32
ENST00000556461.1	ENSG00000100568.10	576	362.01	221.01	26.97	19.52	32.30
ENST00000216463.8	ENSG00000100575.13	1075	860.62	0.00	0.00	0.00	0.00
ENST00000395159.6	ENSG00000100575.13	1336	1121.62	84.33	3.32	2.40	25.04
ENST00000555061.5	ENSG00000100575.13	598	383.93	26.69	3.07	2.22	23.16
ENST00000555097.1	ENSG00000100575.13	377	166.64	0.00	0.00	0.00	0.00
ENST00000555404.5	ENSG00000100575.13	430	217.73	5.47	1.11	0.80	8.37
ENST00000555593.5	ENSG00000100575.13	796	581.65	0.00	0.00	0.00	0.00
ENST00000555930.6	ENSG00000100575.13	448	235.32	27.99	5.26	3.80	39.62
ENST00000556007.6	ENSG00000100575.13	746	531.68	4.34	0.36	0.26	2.72
ENST00000556367.6	ENSG00000100575.13	572	358.03	1.17	0.14	0.10	1.09
ENST00000557397.5	ENSG00000100575.13	571	357.03	0.00	0.00	0.00	0.00
ENST00000216465.9	ENSG00000100577.18	1338	1123.62	2.66	0.10	0.08	5.10
ENST00000349555.7	ENSG00000100577.18	867	652.63	4.69	0.32	0.23	15.51
ENST00000361389.8	ENSG00000100577.18	1010	795.62	0.00	0.00	0.00	0.00
ENST00000393734.5	ENSG00000100577.18	1424	1209.62	0.00	0.00	0.00	0.00
ENST00000553268.5	ENSG00000100577.18	551	337.14	1.00	0.13	0.09	6.40
ENST00000553431.5	ENSG00000100577.18	848	633.63	2.30	0.16	0.12	7.82
ENST00000553586.5	ENSG00000100577.18	979	764.62	9.38	0.54	0.39	26.46
ENST00000553770.1	ENSG00000100577.18	563	349.07	0.00	0.00	0.00	0.00
ENST00000553838.5	ENSG00000100577.18	1132	917.62	3.62	0.17	0.13	8.51
ENST00000554279.5	ENSG00000100577.18	795	580.65	0.00	0.00	0.00	0.00
ENST00000554381.1	ENSG00000100577.18	729	514.70	2.70	0.23	0.17	11.34
ENST00000554846.5	ENSG00000100577.18	714	499.71	0.00	0.00	0.00	0.00
ENST00000555093.1	ENSG00000100577.18	5356	5141.62	29.54	0.25	0.18	12.39
ENST00000555208.1	ENSG00000100577.18	2338	2123.62	0.00	0.00	0.00	0.00
ENST00000555583.1	ENSG00000100577.18	564	350.07	0.00	0.00	0.00	0.00
ENST00000556627.5	ENSG00000100577.18	919	704.62	2.11	0.13	0.10	6.47
ENST00000556914.5	ENSG00000100577.18	530	316.28	0.00	0.00	0.00	0.00
ENST00000557053.5	ENSG00000100577.18	580	366.00	0.00	0.00	0.00	0.00
ENST00000557639.5	ENSG00000100577.18	873	658.63	0.00	0.00	0.00	0.00
ENST00000261244.9	ENSG00000100578.14	4807	4592.62	698.08	6.72	4.86	28.13
ENST00000354386.10	ENSG00000100578.14	5226	5011.62	0.00	0.00	0.00	0.00
ENST00000423743.7	ENSG00000100578.14	5339	5124.62	62.79	0.54	0.39	2.27
ENST00000538571.6	ENSG00000100578.14	4232	4017.62	1351.54	14.86	10.76	62.27
ENST00000554463.5	ENSG00000100578.14	582	367.99	0.00	0.00	0.00	0.00
ENST00000555203.5	ENSG00000100578.14	684	469.74	1.23	0.12	0.08	0.48
ENST00000555397.1	ENSG00000100578.14	814	599.64	18.07	1.33	0.96	5.58
ENST00000555833.5	ENSG00000100578.14	846	631.63	0.00	0.00	0.00	0.00
ENST00000556134.5	ENSG00000100578.14	5912	5697.62	0.00	0.00	0.00	0.00
ENST00000556235.1	ENSG00000100578.14	544	330.18	0.00	0.00	0.00	0.00
ENST00000557192.1	ENSG00000100578.14	596	381.94	0.00	0.00	0.00	0.00
ENST00000557392.1	ENSG00000100578.14	524	310.32	0.00	0.00	0.00	0.00
ENST00000557590.5	ENSG00000100578.14	642	427.81	0.00	0.00	0.00	0.00
ENST00000619416.4	ENSG00000100578.14	8233	8018.62	31.44	0.17	0.13	0.73
ENST00000619722.4	ENSG00000100578.14	5597	5382.62	15.86	0.13	0.09	0.55
ENST00000216468.7	ENSG00000100580.7	7784	7569.62	804.00	4.69	3.40	100.00
ENST00000216471.4	ENSG00000100583.4	2564	2349.62	152.00	2.86	2.07	100.00
ENST00000533095.2	ENSG00000100583.4	412	200.24	0.00	0.00	0.00	0.00
ENST00000216479.7	ENSG00000100591.7	1402	1187.62	368.19	13.70	9.91	12.45
ENST00000535854.6	ENSG00000100591.7	1173	958.62	73.59	3.39	2.45	3.08
ENST00000553374.5	ENSG00000100591.7	763	548.67	80.41	6.47	4.69	5.89
ENST00000554156.5	ENSG00000100591.7	588	373.96	595.19	70.32	50.89	63.92
ENST00000555133.5	ENSG00000100591.7	1048	833.62	60.76	3.22	2.33	2.93
ENST00000555457.5	ENSG00000100591.7	641	426.82	0.00	0.00	0.00	0.00
ENST00000555473.1	ENSG00000100591.7	561	347.08	54.58	6.95	5.03	6.32
ENST00000555517.1	ENSG00000100591.7	832	617.64	31.54	2.26	1.63	2.05
ENST00000555729.3	ENSG00000100591.7	621	406.86	0.00	0.00	0.00	0.00
ENST00000556369.1	ENSG00000100591.7	849	634.63	7.17	0.50	0.36	0.45
ENST00000556866.5	ENSG00000100591.7	432	219.68	0.00	0.00	0.00	0.00
ENST00000556963.5	ENSG00000100591.7	787	572.66	41.57	3.21	2.32	2.92
ENST00000557476.2	ENSG00000100591.7	584	369.98	0.00	0.00	0.00	0.00
ENST00000360909.7	ENSG00000100592.15	4227	4012.62	614.66	6.77	4.90	6.48
ENST00000395125.1	ENSG00000100592.15	5806	5591.62	71.17	0.56	0.41	0.54
ENST00000553307.5	ENSG00000100592.15	1430	1215.62	893.76	32.48	23.51	31.09
ENST00000553472.1	ENSG00000100592.15	474	260.87	48.81	8.27	5.98	7.91
ENST00000553966.5	ENSG00000100592.15	1864	1649.62	8.26	0.22	0.16	0.21
ENST00000554459.5	ENSG00000100592.15	695	480.73	108.45	9.97	7.21	9.54
ENST00000555651.1	ENSG00000100592.15	2797	2582.62	113.01	1.93	1.40	1.85
ENST00000556135.1	ENSG00000100592.15	582	367.99	2.91	0.35	0.25	0.33
ENST00000556596.1	ENSG00000100592.15	2844	2629.62	22.69	0.38	0.28	0.36
ENST00000556894.1	ENSG00000100592.15	328	120.95	11.90	4.35	3.15	4.16
ENST00000557029.5	ENSG00000100592.15	450	237.28	159.56	29.71	21.50	28.43
ENST00000557327.1	ENSG00000100592.15	562	348.08	0.00	0.00	0.00	0.00
ENST00000557628.5	ENSG00000100592.15	562	348.08	74.83	9.50	6.87	9.09
ENST00000216481.10	ENSG00000100593.17	3045	2830.62	0.00	0.00	0.00	0.00
ENST00000342219.8	ENSG00000100593.17	2971	2756.62	0.00	0.00	0.00	0.00
ENST00000471734.5	ENSG00000100593.17	913	698.62	0.00	0.00	0.00	0.00
ENST00000472744.5	ENSG00000100593.17	1137	922.62	0.00	0.00	0.00	0.00
ENST00000480979.1	ENSG00000100593.17	944	729.62	0.00	0.00	0.00	0.00
ENST00000487738.1	ENSG00000100593.17	1076	861.62	0.00	0.00	0.00	0.00
ENST00000493585.5	ENSG00000100593.17	1739	1524.62	0.00	0.00	0.00	0.00
ENST00000554801.2	ENSG00000100593.17	579	365.00	0.00	0.00	0.00	0.00
ENST00000216484.6	ENSG00000100596.6	8170	7955.62	816.46	4.53	3.28	22.66
ENST00000554365.1	ENSG00000100596.6	604	389.91	7.64	0.87	0.63	4.33
ENST00000554901.1	ENSG00000100596.6	1518	1303.62	206.23	6.99	5.06	34.94
ENST00000556264.1	ENSG00000100596.6	263	64.99	0.00	0.00	0.00	0.00
ENST00000556607.1	ENSG00000100596.6	460	247.10	17.23	3.08	2.23	15.40
ENST00000557566.1	ENSG00000100596.6	510	296.44	30.44	4.54	3.28	22.68
ENST00000216487.11	ENSG00000100599.15	3859	3644.62	0.00	0.00	0.00	0.00
ENST00000418924.6	ENSG00000100599.15	3592	3377.62	0.00	0.00	0.00	0.00
ENST00000553959.1	ENSG00000100599.15	687	472.74	0.00	0.00	0.00	0.00
ENST00000553992.1	ENSG00000100599.15	577	363.01	7.45	0.91	0.66	7.17
ENST00000554888.1	ENSG00000100599.15	865	650.63	3.00	0.20	0.15	1.61
ENST00000555589.5	ENSG00000100599.15	2814	2599.62	274.85	4.67	3.38	36.96
ENST00000555891.1	ENSG00000100599.15	317	111.01	0.00	0.00	0.00	0.00
ENST00000555908.5	ENSG00000100599.15	390	179.05	0.00	0.00	0.00	0.00
ENST00000556385.5	ENSG00000100599.15	856	641.63	22.81	1.57	1.14	12.42
ENST00000556418.1	ENSG00000100599.15	4079	3864.62	32.56	0.37	0.27	2.94
ENST00000557762.1	ENSG00000100599.15	517	303.38	1.00	0.15	0.11	1.15
ENST00000620541.4	ENSG00000100599.15	3617	3402.62	367.33	4.77	3.45	37.74
ENST00000334869.8	ENSG00000100600.14	2055	1840.62	238.37	5.72	4.14	3.16
ENST00000393218.6	ENSG00000100600.14	2115	1900.62	15.61	0.36	0.26	0.20
ENST00000553371.1	ENSG00000100600.14	495	281.60	0.00	0.00	0.00	0.00
ENST00000553802.5	ENSG00000100600.14	573	359.03	0.00	0.00	0.00	0.00
ENST00000553918.1	ENSG00000100600.14	283	81.39	0.00	0.00	0.00	0.00
ENST00000554080.5	ENSG00000100600.14	588	373.96	0.00	0.00	0.00	0.00
ENST00000554189.5	ENSG00000100600.14	570	356.04	0.00	0.00	0.00	0.00
ENST00000554397.5	ENSG00000100600.14	533	319.25	1.20	0.17	0.12	0.09
ENST00000554919.5	ENSG00000100600.14	546	332.17	0.00	0.00	0.00	0.00
ENST00000555169.1	ENSG00000100600.14	543	329.19	0.00	0.00	0.00	0.00
ENST00000555699.5	ENSG00000100600.14	1728	1513.62	3997.99	116.70	84.45	64.50
ENST00000556097.5	ENSG00000100600.14	1054	839.62	617.23	32.48	23.50	17.95
ENST00000556790.1	ENSG00000100600.14	352	143.08	0.00	0.00	0.00	0.00
ENST00000557034.1	ENSG00000100600.14	565	351.06	0.00	0.00	0.00	0.00
ENST00000557315.1	ENSG00000100600.14	556	342.11	14.54	1.88	1.36	1.04
ENST00000557434.5	ENSG00000100600.14	1797	1582.62	167.37	4.67	3.38	2.58
ENST00000557609.5	ENSG00000100600.14	1832	1617.62	7.02	0.19	0.14	0.11
ENST00000557694.1	ENSG00000100600.14	949	734.62	105.92	6.37	4.61	3.52
ENST00000557725.5	ENSG00000100600.14	741	526.69	147.74	12.39	8.97	6.85
ENST00000216489.7	ENSG00000100601.9	2594	2379.62	171.76	3.19	2.31	17.27
ENST00000554097.1	ENSG00000100601.9	497	283.58	1.51	0.24	0.17	1.28
ENST00000555100.1	ENSG00000100601.9	649	434.80	1.15	0.12	0.08	0.63
ENST00000557057.5	ENSG00000100601.9	1750	1535.62	518.57	14.92	10.80	80.82
ENST00000261531.11	ENSG00000100603.13	2163	1948.62	448.09	10.16	7.35	11.79
ENST00000553565.1	ENSG00000100603.13	564	350.07	23.50	2.97	2.15	3.44
ENST00000554324.1	ENSG00000100603.13	584	369.98	0.00	0.00	0.00	0.00
ENST00000554775.5	ENSG00000100603.13	1687	1472.62	140.90	4.23	3.06	4.91
ENST00000555761.5	ENSG00000100603.13	1855	1640.62	825.97	22.24	16.10	25.82
ENST00000556428.5	ENSG00000100603.13	1966	1751.62	1529.53	38.58	27.92	44.78
ENST00000557663.1	ENSG00000100603.13	602	387.92	70.01	7.97	5.77	9.26
ENST00000216492.9	ENSG00000100604.12	2063	1848.62	0.00	0.00	0.00	0.00
ENST00000334654.4	ENSG00000100604.12	1474	1259.62	0.00	0.00	0.00	0.00
ENST00000553866.1	ENSG00000100604.12	889	674.63	0.00	0.00	0.00	0.00
ENST00000556076.5	ENSG00000100604.12	896	681.62	0.00	0.00	0.00	0.00
ENST00000556098.1	ENSG00000100604.12	638	423.82	0.00	0.00	0.00	0.00
ENST00000556876.1	ENSG00000100604.12	912	697.62	2.00	0.13	0.09	100.00
ENST00000267615.10	ENSG00000100605.16	6066	5851.62	48.43	0.37	0.26	2.63
ENST00000354313.7	ENSG00000100605.16	2803	2588.62	0.00	0.00	0.00	0.00
ENST00000553452.5	ENSG00000100605.16	609	394.89	12.36	1.38	1.00	9.94
ENST00000553655.1	ENSG00000100605.16	390	179.05	0.00	0.00	0.00	0.00
ENST00000553695.5	ENSG00000100605.16	564	350.07	50.35	6.35	4.60	45.71
ENST00000554999.5	ENSG00000100605.16	667	452.77	0.00	0.00	0.00	0.00
ENST00000555495.5	ENSG00000100605.16	3035	2820.62	0.00	0.00	0.00	0.00
ENST00000555553.5	ENSG00000100605.16	727	512.70	14.15	1.22	0.88	8.77
ENST00000556185.5	ENSG00000100605.16	691	476.73	0.00	0.00	0.00	0.00
ENST00000556603.6	ENSG00000100605.16	3174	2959.62	306.72	4.58	3.31	32.94
ENST00000556954.5	ENSG00000100605.16	697	482.73	0.00	0.00	0.00	0.00
ENST00000557309.1	ENSG00000100605.16	770	555.67	0.00	0.00	0.00	0.00
ENST00000216500.9	ENSG00000100612.13	2322	2107.62	0.00	0.00	0.00	0.00
ENST00000536410.6	ENSG00000100612.13	1194	979.62	344.47	15.54	11.24	38.04
ENST00000553328.1	ENSG00000100612.13	366	156.21	0.00	0.00	0.00	0.00
ENST00000553986.1	ENSG00000100612.13	450	237.28	0.00	0.00	0.00	0.00
ENST00000554101.5	ENSG00000100612.13	1361	1146.62	27.50	1.06	0.77	2.59
ENST00000555171.1	ENSG00000100612.13	563	349.07	21.46	2.72	1.97	6.65
ENST00000556502.1	ENSG00000100612.13	924	709.62	130.81	8.14	5.89	19.94
ENST00000557137.1	ENSG00000100612.13	480	266.79	9.50	1.57	1.14	3.85
ENST00000557185.5	ENSG00000100612.13	1322	1107.62	250.32	9.99	7.23	24.45
ENST00000557326.1	ENSG00000100612.13	582	367.99	1.02	0.12	0.09	0.30
ENST00000557751.5	ENSG00000100612.13	686	471.74	18.21	1.71	1.23	4.18
ENST00000611054.4	ENSG00000100612.13	1321	1106.62	0.00	0.00	0.00	0.00
ENST00000325642.7	ENSG00000100614.17	1713	1498.62	608.15	17.93	12.97	70.90
ENST00000325658.3	ENSG00000100614.17	4125	3910.62	109.05	1.23	0.89	4.87
ENST00000395076.8	ENSG00000100614.17	8184	7969.62	136.98	0.76	0.55	3.00
ENST00000525399.2	ENSG00000100614.17	854	639.63	4.55	0.31	0.23	1.24
ENST00000528241.2	ENSG00000100614.17	564	350.07	0.00	0.00	0.00	0.00
ENST00000531143.6	ENSG00000100614.17	1546	1331.62	151.52	5.03	3.64	19.88
ENST00000531937.1	ENSG00000100614.17	569	355.04	0.00	0.00	0.00	0.00
ENST00000532036.2	ENSG00000100614.17	1561	1346.62	0.75	0.02	0.02	0.10
ENST00000216513.4	ENSG00000100625.8	6285	6070.62	43.73	0.32	0.23	18.76
ENST00000554079.1	ENSG00000100625.8	2003	1788.62	37.04	0.91	0.66	53.94
ENST00000556952.3	ENSG00000100625.8	1573	1358.62	14.23	0.46	0.33	27.29
ENST00000337827.8	ENSG00000100626.16	5708	5493.62	14.50	0.12	0.08	35.60
ENST00000448469.7	ENSG00000100626.16	2270	2055.62	5.54	0.12	0.09	36.33
ENST00000553471.6	ENSG00000100626.16	5548	5333.62	5.47	0.05	0.03	13.82
ENST00000553669.1	ENSG00000100626.16	1629	1414.62	1.49	0.05	0.03	14.25
ENST00000553740.1	ENSG00000100626.16	520	306.35	0.00	0.00	0.00	0.00
ENST00000554317.5	ENSG00000100626.16	579	365.00	0.00	0.00	0.00	0.00
ENST00000554858.1	ENSG00000100626.16	630	415.84	0.00	0.00	0.00	0.00
ENST00000555920.5	ENSG00000100626.16	604	389.91	0.00	0.00	0.00	0.00
ENST00000556677.1	ENSG00000100626.16	568	354.05	0.00	0.00	0.00	0.00
ENST00000556829.1	ENSG00000100626.16	340	131.94	0.00	0.00	0.00	0.00
ENST00000315988.8	ENSG00000100628.11	2743	2528.62	0.00	0.00	0.00	0.00
ENST00000553883.1	ENSG00000100628.11	2168	1953.62	1.62	0.04	0.03	3.30
ENST00000555019.5	ENSG00000100628.11	2842	2627.62	29.70	0.50	0.36	45.06
ENST00000555287.1	ENSG00000100628.11	661	446.78	0.00	0.00	0.00	0.00
ENST00000555374.1	ENSG00000100628.11	396	184.80	0.00	0.00	0.00	0.00
ENST00000555507.5	ENSG00000100628.11	1911	1696.62	0.00	0.00	0.00	0.00
ENST00000556062.5	ENSG00000100628.11	566	352.06	0.00	0.00	0.00	0.00
ENST00000556337.1	ENSG00000100628.11	579	365.00	0.00	0.00	0.00	0.00
ENST00000556793.1	ENSG00000100628.11	577	363.01	0.00	0.00	0.00	0.00
ENST00000557613.1	ENSG00000100628.11	576	362.01	4.69	0.57	0.41	51.64
ENST00000216517.10	ENSG00000100629.16	1606	1391.62	0.00	0.00	0.00	0.00
ENST00000281129.7	ENSG00000100629.16	4461	4246.62	490.50	5.10	3.69	58.64
ENST00000553717.1	ENSG00000100629.16	501	287.53	16.45	2.53	1.83	29.05
ENST00000554298.5	ENSG00000100629.16	1137	922.62	1.27	0.06	0.04	0.70
ENST00000554368.1	ENSG00000100629.16	406	194.44	0.00	0.00	0.00	0.00
ENST00000554502.5	ENSG00000100629.16	3774	3559.62	0.00	0.00	0.00	0.00
ENST00000554728.1	ENSG00000100629.16	729	514.70	3.17	0.27	0.20	3.13
ENST00000554827.5	ENSG00000100629.16	1823	1608.62	4.36	0.12	0.09	1.38
ENST00000555265.5	ENSG00000100629.16	4662	4447.62	62.25	0.62	0.45	7.11
ENST00000555529.5	ENSG00000100629.16	869	654.63	0.00	0.00	0.00	0.00
ENST00000556042.5	ENSG00000100629.16	576	362.01	0.00	0.00	0.00	0.00
ENST00000556061.5	ENSG00000100629.16	735	520.69	0.00	0.00	0.00	0.00
ENST00000556800.1	ENSG00000100629.16	563	349.07	0.00	0.00	0.00	0.00
ENST00000556981.5	ENSG00000100629.16	545	331.17	0.00	0.00	0.00	0.00
ENST00000557377.1	ENSG00000100629.16	451	238.26	0.00	0.00	0.00	0.00
ENST00000557411.5	ENSG00000100629.16	528	314.29	0.00	0.00	0.00	0.00
ENST00000216520.6	ENSG00000100632.10	668	453.77	0.00	0.00	0.00	0.00
ENST00000555373.1	ENSG00000100632.10	586	371.97	20.33	2.42	1.75	20.10
ENST00000557016.5	ENSG00000100632.10	1124	909.62	197.67	9.60	6.95	79.90
ENST00000557697.1	ENSG00000100632.10	167	7.25	0.00	0.00	0.00	0.00
ENST00000323441.10	ENSG00000100644.16	3555	3340.62	1211.94	16.03	11.60	15.28
ENST00000337138.8	ENSG00000100644.16	3919	3704.62	1781.84	21.25	15.38	20.25
ENST00000394997.5	ENSG00000100644.16	3922	3707.62	923.42	11.00	7.96	10.49
ENST00000539097.2	ENSG00000100644.16	3956	3741.62	0.00	0.00	0.00	0.00
ENST00000547430.2	ENSG00000100644.16	711	496.71	142.15	12.64	9.15	12.05
ENST00000553999.5	ENSG00000100644.16	616	401.87	0.00	0.00	0.00	0.00
ENST00000555014.1	ENSG00000100644.16	739	524.69	0.00	0.00	0.00	0.00
ENST00000556237.1	ENSG00000100644.16	595	380.94	84.96	9.85	7.13	9.39
ENST00000556827.1	ENSG00000100644.16	752	537.68	19.53	1.60	1.16	1.53
ENST00000557206.1	ENSG00000100644.16	767	552.67	47.88	3.83	2.77	3.65
ENST00000557446.5	ENSG00000100644.16	559	345.09	22.02	2.82	2.04	2.69
ENST00000557538.5	ENSG00000100644.16	3468	3253.62	1906.32	25.89	18.73	24.67
ENST00000342745.4	ENSG00000100647.7	5388	5173.62	241.11	2.06	1.49	49.47
ENST00000553497.1	ENSG00000100647.7	424	211.89	1.00	0.21	0.15	5.01
ENST00000556993.1	ENSG00000100647.7	608	393.90	16.89	1.89	1.37	45.52
ENST00000394366.6	ENSG00000100650.15	1638	1423.62	33.27	1.03	0.75	0.47
ENST00000553369.5	ENSG00000100650.15	613	398.88	0.00	0.00	0.00	0.00
ENST00000553521.5	ENSG00000100650.15	2815	2600.62	0.00	0.00	0.00	0.00
ENST00000553548.5	ENSG00000100650.15	526	312.31	0.00	0.00	0.00	0.00
ENST00000553635.5	ENSG00000100650.15	1412	1197.62	85.80	3.17	2.29	1.45
ENST00000554021.1	ENSG00000100650.15	567	353.05	0.00	0.00	0.00	0.00
ENST00000554465.5	ENSG00000100650.15	3044	2829.62	1234.39	19.27	13.95	8.82
ENST00000554929.1	ENSG00000100650.15	947	732.62	78.59	4.74	3.43	2.17
ENST00000555349.5	ENSG00000100650.15	565	351.06	0.00	0.00	0.00	0.00
ENST00000555412.1	ENSG00000100650.15	572	358.03	39.49	4.87	3.53	2.23
ENST00000555547.5	ENSG00000100650.15	2057	1842.62	71.54	1.72	1.24	0.79
ENST00000556184.5	ENSG00000100650.15	2443	2228.62	6032.90	119.60	86.55	54.76
ENST00000556330.5	ENSG00000100650.15	546	332.17	31.49	4.19	3.03	1.92
ENST00000556436.1	ENSG00000100650.15	611	396.89	113.80	12.67	9.17	5.80
ENST00000556587.5	ENSG00000100650.15	1863	1648.62	56.80	1.52	1.10	0.70
ENST00000556647.1	ENSG00000100650.15	644	429.81	0.00	0.00	0.00	0.00
ENST00000557154.5	ENSG00000100650.15	1500	1285.62	639.33	21.97	15.90	10.06
ENST00000557435.1	ENSG00000100650.15	622	407.86	39.04	4.23	3.06	1.94
ENST00000557460.5	ENSG00000100650.15	939	724.62	318.57	19.42	14.06	8.89
ENST00000216540.4	ENSG00000100652.4	2049	1834.62	3.00	0.07	0.05	100.00
ENST00000216554.7	ENSG00000100664.10	5945	5730.62	873.58	6.74	4.87	8.37
ENST00000392715.6	ENSG00000100664.10	3417	3202.62	153.65	2.12	1.53	2.63
ENST00000558265.5	ENSG00000100664.10	872	657.63	4.79	0.32	0.23	0.40
ENST00000558316.5	ENSG00000100664.10	719	504.70	15.31	1.34	0.97	1.67
ENST00000558506.1	ENSG00000100664.10	4384	4169.62	1310.85	13.89	10.05	17.26
ENST00000558551.1	ENSG00000100664.10	744	529.68	74.25	6.19	4.48	7.70
ENST00000558800.1	ENSG00000100664.10	552	338.13	23.94	3.13	2.26	3.89
ENST00000559011.1	ENSG00000100664.10	386	175.22	2.11	0.53	0.39	0.66
ENST00000559130.5	ENSG00000100664.10	583	368.98	0.00	0.00	0.00	0.00
ENST00000559249.5	ENSG00000100664.10	704	489.72	214.63	19.36	14.01	24.07
ENST00000559532.5	ENSG00000100664.10	678	463.75	0.00	0.00	0.00	0.00
ENST00000559923.1	ENSG00000100664.10	708	493.72	5.13	0.46	0.33	0.57
ENST00000560200.5	ENSG00000100664.10	776	561.66	0.00	0.00	0.00	0.00
ENST00000560338.5	ENSG00000100664.10	580	366.00	8.15	0.98	0.71	1.22
ENST00000560763.5	ENSG00000100664.10	723	508.70	7.67	0.67	0.48	0.83
ENST00000560877.5	ENSG00000100664.10	521	307.35	0.00	0.00	0.00	0.00
ENST00000561023.1	ENSG00000100664.10	565	351.06	19.89	2.50	1.81	3.11
ENST00000561325.5	ENSG00000100664.10	569	355.04	120.54	15.00	10.86	18.65
ENST00000561380.1	ENSG00000100664.10	926	711.62	31.21	1.94	1.40	2.41
ENST00000561406.1	ENSG00000100664.10	384	173.31	0.00	0.00	0.00	0.00
ENST00000561439.1	ENSG00000100664.10	719	504.70	60.30	5.28	3.82	6.56
ENST00000298841.5	ENSG00000100665.11	1784	1569.62	0.00	0.00	0.00	0.00
ENST00000555095.5	ENSG00000100665.11	1987	1772.62	0.00	0.00	0.00	0.00
ENST00000557004.5	ENSG00000100665.11	2012	1797.62	0.00	0.00	0.00	0.00
ENST00000216568.11	ENSG00000100678.18	2916	2701.62	0.00	0.00	0.00	0.00
ENST00000356921.6	ENSG00000100678.18	5250	5035.62	0.00	0.00	0.00	0.00
ENST00000357887.7	ENSG00000100678.18	5259	5044.62	0.00	0.00	0.00	0.00
ENST00000381269.6	ENSG00000100678.18	5268	5053.62	0.00	0.00	0.00	0.00
ENST00000394330.6	ENSG00000100678.18	2622	2407.62	0.00	0.00	0.00	0.00
ENST00000494208.5	ENSG00000100678.18	5146	4931.62	0.00	0.00	0.00	0.00
ENST00000528359.5	ENSG00000100678.18	2840	2625.62	0.00	0.00	0.00	0.00
ENST00000533541.1	ENSG00000100678.18	3409	3194.62	0.00	0.00	0.00	0.00
ENST00000533899.1	ENSG00000100678.18	488	274.68	0.00	0.00	0.00	0.00
ENST00000534137.5	ENSG00000100678.18	2837	2622.62	0.00	0.00	0.00	0.00
ENST00000343455.7	ENSG00000100697.14	10277	10062.62	0.00	0.00	0.00	0.00
ENST00000393063.5	ENSG00000100697.14	10220	10005.62	3051.35	13.47	9.75	39.44
ENST00000526495.5	ENSG00000100697.14	10331	10116.62	90.98	0.40	0.29	1.16
ENST00000527414.5	ENSG00000100697.14	6179	5964.62	0.00	0.00	0.00	0.00
ENST00000527416.2	ENSG00000100697.14	691	476.73	0.00	0.00	0.00	0.00
ENST00000527554.2	ENSG00000100697.14	665	450.77	95.65	9.37	6.78	27.44
ENST00000529206.1	ENSG00000100697.14	1286	1071.62	1.04	0.04	0.03	0.13
ENST00000529720.1	ENSG00000100697.14	498	284.57	0.00	0.00	0.00	0.00
ENST00000531162.5	ENSG00000100697.14	607	392.90	2.05	0.23	0.17	0.67
ENST00000532458.1	ENSG00000100697.14	591	376.95	0.00	0.00	0.00	0.00
ENST00000532939.2	ENSG00000100697.14	1609	1394.62	332.09	10.52	7.61	30.80
ENST00000541352.5	ENSG00000100697.14	5621	5406.62	0.00	0.00	0.00	0.00
ENST00000554367.1	ENSG00000100697.14	897	682.62	1.84	0.12	0.09	0.35
ENST00000556045.5	ENSG00000100697.14	2776	2561.62	0.00	0.00	0.00	0.00
ENST00000556681.1	ENSG00000100697.14	310	104.77	0.00	0.00	0.00	0.00
ENST00000216602.10	ENSG00000100711.13	1521	1306.62	15.18	0.51	0.37	3.31
ENST00000311141.6	ENSG00000100711.13	1383	1168.62	157.98	5.97	4.32	38.46
ENST00000553512.5	ENSG00000100711.13	636	421.83	5.03	0.53	0.38	3.39
ENST00000553724.1	ENSG00000100711.13	2816	2601.62	18.25	0.31	0.22	2.00
ENST00000554255.5	ENSG00000100711.13	570	356.04	1.82	0.23	0.16	1.45
ENST00000554630.5	ENSG00000100711.13	566	352.06	9.56	1.20	0.87	7.73
ENST00000554757.1	ENSG00000100711.13	2013	1798.62	14.62	0.36	0.26	2.31
ENST00000555163.2	ENSG00000100711.13	430	217.73	0.00	0.00	0.00	0.00
ENST00000555501.1	ENSG00000100711.13	4453	4238.62	38.51	0.40	0.29	2.58
ENST00000556610.5	ENSG00000100711.13	364	154.33	1.00	0.29	0.21	1.84
ENST00000556795.1	ENSG00000100711.13	502	288.52	33.11	5.07	3.67	32.65
ENST00000602552.1	ENSG00000100711.13	542	328.19	4.93	0.66	0.48	4.27
ENST00000216605.12	ENSG00000100714.15	3136	2921.62	885.66	13.39	9.69	31.62
ENST00000545908.5	ENSG00000100714.15	6814	6599.62	66.99	0.45	0.32	1.06
ENST00000553391.2	ENSG00000100714.15	568	354.05	23.66	2.95	2.14	6.97
ENST00000553405.1	ENSG00000100714.15	833	618.64	234.67	16.76	12.13	39.57
ENST00000554057.5	ENSG00000100714.15	560	346.09	0.00	0.00	0.00	0.00
ENST00000554353.1	ENSG00000100714.15	556	342.11	2.31	0.30	0.22	0.70
ENST00000554677.1	ENSG00000100714.15	783	568.66	2.66	0.21	0.15	0.49
ENST00000554739.5	ENSG00000100714.15	688	473.74	0.00	0.00	0.00	0.00
ENST00000554768.5	ENSG00000100714.15	563	349.07	0.00	0.00	0.00	0.00
ENST00000555252.5	ENSG00000100714.15	2053	1838.62	103.88	2.50	1.81	5.89
ENST00000555709.6	ENSG00000100714.15	803	588.65	5.87	0.44	0.32	1.04
ENST00000555858.1	ENSG00000100714.15	386	175.22	9.09	2.29	1.66	5.41
ENST00000556284.1	ENSG00000100714.15	932	717.62	3.11	0.19	0.14	0.45
ENST00000556771.5	ENSG00000100714.15	813	598.65	23.09	1.70	1.23	4.02
ENST00000557370.2	ENSG00000100714.15	571	357.03	9.49	1.17	0.85	2.77
ENST00000557539.1	ENSG00000100714.15	509	295.45	0.00	0.00	0.00	0.00
ENST00000402399.5	ENSG00000100721.10	1395	1180.62	0.00	0.00	0.00	0.00
ENST00000553467.1	ENSG00000100721.10	368	158.10	0.00	0.00	0.00	0.00
ENST00000554012.5	ENSG00000100721.10	1391	1176.62	0.00	0.00	0.00	0.00
ENST00000554119.5	ENSG00000100721.10	913	698.62	0.00	0.00	0.00	0.00
ENST00000555202.1	ENSG00000100721.10	717	502.71	0.00	0.00	0.00	0.00
ENST00000555886.5	ENSG00000100721.10	813	598.65	0.00	0.00	0.00	0.00
ENST00000556156.1	ENSG00000100721.10	882	667.63	0.00	0.00	0.00	0.00
ENST00000556450.5	ENSG00000100721.10	872	657.63	0.00	0.00	0.00	0.00
ENST00000557043.4	ENSG00000100721.10	980	765.62	0.00	0.00	0.00	0.00
ENST00000251038.9	ENSG00000100722.18	18281	18066.62	552.52	1.35	0.98	1.65
ENST00000302216.12	ENSG00000100722.18	2560	2345.62	244.89	4.61	3.34	5.64
ENST00000318308.10	ENSG00000100722.18	1384	1169.62	4.48	0.17	0.12	0.21
ENST00000336693.8	ENSG00000100722.18	2007	1792.62	267.92	6.60	4.78	8.08
ENST00000393514.9	ENSG00000100722.18	2195	1980.62	557.19	12.43	8.99	15.21
ENST00000406216.7	ENSG00000100722.18	1341	1126.62	0.00	0.00	0.00	0.00
ENST00000553495.5	ENSG00000100722.18	577	363.01	0.00	0.00	0.00	0.00
ENST00000554020.5	ENSG00000100722.18	1193	978.62	235.75	10.64	7.70	13.02
ENST00000554602.5	ENSG00000100722.18	652	437.79	2.29	0.23	0.17	0.28
ENST00000555120.1	ENSG00000100722.18	580	366.00	12.63	1.53	1.10	1.87
ENST00000555755.5	ENSG00000100722.18	2529	2314.62	90.30	1.72	1.25	2.11
ENST00000555792.1	ENSG00000100722.18	577	363.01	0.00	0.00	0.00	0.00
ENST00000555799.5	ENSG00000100722.18	813	598.65	0.00	0.00	0.00	0.00
ENST00000555851.6	ENSG00000100722.18	502	288.52	0.00	0.00	0.00	0.00
ENST00000555900.5	ENSG00000100722.18	1762	1547.62	47.74	1.36	0.99	1.67
ENST00000556000.5	ENSG00000100722.18	2092	1877.62	959.07	22.57	16.33	27.61
ENST00000556110.5	ENSG00000100722.18	400	188.65	1.40	0.33	0.24	0.40
ENST00000556158.5	ENSG00000100722.18	849	634.63	2.10	0.15	0.11	0.18
ENST00000556945.5	ENSG00000100722.18	2075	1860.62	302.00	7.17	5.19	8.77
ENST00000557047.2	ENSG00000100722.18	463	250.04	0.00	0.00	0.00	0.00
ENST00000557491.1	ENSG00000100722.18	2724	2509.62	395.34	6.96	5.04	8.52
ENST00000557605.1	ENSG00000100722.18	634	419.83	6.48	0.68	0.49	0.83
ENST00000557607.5	ENSG00000100722.18	1983	1768.62	30.80	0.77	0.56	0.94
ENST00000557693.5	ENSG00000100722.18	593	378.95	21.09	2.46	1.78	3.01
ENST00000557737.1	ENSG00000100722.18	908	693.62	0.00	0.00	0.00	0.00
ENST00000262319.10	ENSG00000100726.14	3314	3099.62	89.05	1.27	0.92	43.68
ENST00000497339.6	ENSG00000100726.14	1667	1452.62	0.00	0.00	0.00	0.00
ENST00000563676.1	ENSG00000100726.14	555	341.11	0.00	0.00	0.00	0.00
ENST00000564507.5	ENSG00000100726.14	903	688.62	16.10	1.03	0.75	35.54
ENST00000567423.1	ENSG00000100726.14	479	265.80	0.00	0.00	0.00	0.00
ENST00000567427.1	ENSG00000100726.14	634	419.83	1.32	0.14	0.10	4.79
ENST00000568240.1	ENSG00000100726.14	1327	1112.62	8.49	0.34	0.24	11.60
ENST00000569744.1	ENSG00000100726.14	575	361.02	1.04	0.13	0.09	4.39
ENST00000304743.6	ENSG00000100731.15	12919	12704.62	1073.53	3.73	2.70	17.39
ENST00000439984.7	ENSG00000100731.15	6988	6773.62	168.14	1.10	0.79	5.11
ENST00000553272.6	ENSG00000100731.15	553	339.13	6.40	0.83	0.60	3.89
ENST00000553428.2	ENSG00000100731.15	550	336.14	0.00	0.00	0.00	0.00
ENST00000553508.5	ENSG00000100731.15	645	430.81	13.63	1.40	1.01	6.51
ENST00000554292.1	ENSG00000100731.15	402	190.58	0.00	0.00	0.00	0.00
ENST00000554691.5	ENSG00000100731.15	4204	3989.62	224.43	2.49	1.80	11.58
ENST00000554707.1	ENSG00000100731.15	475	261.86	0.00	0.00	0.00	0.00
ENST00000554879.5	ENSG00000100731.15	4431	4216.62	13.74	0.14	0.10	0.67
ENST00000555780.1	ENSG00000100731.15	384	173.31	0.00	0.00	0.00	0.00
ENST00000556272.1	ENSG00000100731.15	2942	2727.62	63.70	1.03	0.75	4.81
ENST00000556516.1	ENSG00000100731.15	583	368.98	0.00	0.00	0.00	0.00
ENST00000556846.1	ENSG00000100731.15	506	292.48	1.46	0.22	0.16	1.03
ENST00000556849.2	ENSG00000100731.15	595	380.94	0.00	0.00	0.00	0.00
ENST00000557428.1	ENSG00000100731.15	541	327.20	77.96	10.53	7.62	49.03
ENST00000216629.10	ENSG00000100739.10	1687	1472.62	0.00	0.00	0.00	0.00
ENST00000553356.1	ENSG00000100739.10	1526	1311.62	0.00	0.00	0.00	0.00
ENST00000557122.1	ENSG00000100739.10	556	342.11	0.00	0.00	0.00	0.00
ENST00000611804.1	ENSG00000100739.10	1085	870.62	6.00	0.30	0.22	100.00
ENST00000438650.5	ENSG00000100744.14	2140	1925.62	0.00	0.00	0.00	0.00
ENST00000553699.5	ENSG00000100744.14	501	287.53	0.00	0.00	0.00	0.00
ENST00000554182.5	ENSG00000100744.14	760	545.67	368.21	29.81	21.57	86.51
ENST00000555088.5	ENSG00000100744.14	648	433.80	0.00	0.00	0.00	0.00
ENST00000555181.5	ENSG00000100744.14	2218	2003.62	207.24	4.57	3.31	13.26
ENST00000555757.1	ENSG00000100744.14	361	151.50	0.00	0.00	0.00	0.00
ENST00000556095.5	ENSG00000100744.14	3834	3619.62	6.55	0.08	0.06	0.23
ENST00000216639.7	ENSG00000100749.7	1745	1530.62	234.28	6.76	4.89	56.81
ENST00000553683.1	ENSG00000100749.7	247	52.60	0.00	0.00	0.00	0.00
ENST00000555067.1	ENSG00000100749.7	604	389.91	0.00	0.00	0.00	0.00
ENST00000555351.1	ENSG00000100749.7	667	452.77	3.82	0.37	0.27	3.13
ENST00000555402.1	ENSG00000100749.7	415	203.15	2.00	0.43	0.31	3.65
ENST00000557222.5	ENSG00000100749.7	1029	814.62	79.90	4.33	3.14	36.41
ENST00000557352.1	ENSG00000100749.7	599	384.93	0.00	0.00	0.00	0.00
ENST00000261303.12	ENSG00000100764.13	4448	4233.62	39.41	0.41	0.30	0.29
ENST00000543772.2	ENSG00000100764.13	1389	1174.62	2966.48	111.58	80.74	80.01
ENST00000553835.5	ENSG00000100764.13	390	179.05	0.00	0.00	0.00	0.00
ENST00000554624.5	ENSG00000100764.13	577	363.01	13.97	1.70	1.23	1.22
ENST00000555679.5	ENSG00000100764.13	606	391.90	172.40	19.44	14.06	13.94
ENST00000555787.1	ENSG00000100764.13	2246	2031.62	291.01	6.33	4.58	4.54
ENST00000557357.5	ENSG00000100764.13	581	366.99	0.00	0.00	0.00	0.00
ENST00000216658.9	ENSG00000100767.15	4182	3967.62	28.42	0.32	0.23	3.13
ENST00000340738.9	ENSG00000100767.15	5834	5619.62	53.09	0.42	0.30	4.12
ENST00000554301.5	ENSG00000100767.15	4090	3875.62	7.41	0.08	0.06	0.84
ENST00000554314.1	ENSG00000100767.15	707	492.72	0.00	0.00	0.00	0.00
ENST00000554527.1	ENSG00000100767.15	784	569.66	90.29	7.00	5.07	69.20
ENST00000555035.1	ENSG00000100767.15	451	238.26	0.00	0.00	0.00	0.00
ENST00000555123.5	ENSG00000100767.15	4108	3893.62	0.00	0.00	0.00	0.00
ENST00000555445.5	ENSG00000100767.15	4282	4067.62	0.00	0.00	0.00	0.00
ENST00000555700.1	ENSG00000100767.15	4668	4453.62	65.66	0.65	0.47	6.44
ENST00000557061.5	ENSG00000100767.15	3709	3494.62	70.02	0.89	0.64	8.75
ENST00000559759.1	ENSG00000100767.15	2994	2779.62	47.97	0.76	0.55	7.53
ENST00000418736.6	ENSG00000100784.10	2249	2034.62	0.00	0.00	0.00	0.00
ENST00000536315.6	ENSG00000100784.10	2993	2778.62	225.54	3.59	2.60	61.43
ENST00000554206.1	ENSG00000100784.10	1420	1205.62	5.61	0.21	0.15	3.52
ENST00000556178.5	ENSG00000100784.10	2118	1903.62	71.30	1.65	1.20	28.35
ENST00000556304.1	ENSG00000100784.10	278	77.21	0.00	0.00	0.00	0.00
ENST00000556594.1	ENSG00000100784.10	596	381.94	0.00	0.00	0.00	0.00
ENST00000614987.4	ENSG00000100784.10	26795	26580.62	235.55	0.39	0.28	6.71
ENST00000554308.5	ENSG00000100796.17	2515	2300.62	827.72	15.90	11.50	25.40
ENST00000554390.5	ENSG00000100796.17	2953	2738.62	0.00	0.00	0.00	0.00
ENST00000554511.1	ENSG00000100796.17	580	366.00	0.00	0.00	0.00	0.00
ENST00000554574.1	ENSG00000100796.17	1944	1729.62	83.32	2.13	1.54	3.40
ENST00000554684.5	ENSG00000100796.17	4108	3893.62	137.59	1.56	1.13	2.49
ENST00000554943.5	ENSG00000100796.17	3369	3154.62	1138.69	15.95	11.54	25.48
ENST00000555029.5	ENSG00000100796.17	571	357.03	0.00	0.00	0.00	0.00
ENST00000555462.5	ENSG00000100796.17	3236	3021.62	0.00	0.00	0.00	0.00
ENST00000555470.1	ENSG00000100796.17	595	380.94	0.00	0.00	0.00	0.00
ENST00000555718.5	ENSG00000100796.17	819	604.64	69.36	5.07	3.67	8.10
ENST00000557018.5	ENSG00000100796.17	534	320.25	0.00	0.00	0.00	0.00
ENST00000557382.1	ENSG00000100796.17	844	629.64	313.32	21.99	15.91	35.13
ENST00000299088.10	ENSG00000100802.14	3354	3139.62	20.00	0.28	0.20	6.03
ENST00000341470.8	ENSG00000100802.14	2221	2006.62	12.32	0.27	0.20	5.81
ENST00000397376.6	ENSG00000100802.14	861	646.63	0.00	0.00	0.00	0.00
ENST00000397377.5	ENSG00000100802.14	1776	1561.62	0.00	0.00	0.00	0.00
ENST00000397379.7	ENSG00000100802.14	1949	1734.62	160.52	4.09	2.96	87.62
ENST00000397380.6	ENSG00000100802.14	899	684.62	0.00	0.00	0.00	0.00
ENST00000397382.8	ENSG00000100802.14	1986	1771.62	0.00	0.00	0.00	0.00
ENST00000553316.1	ENSG00000100802.14	572	358.03	0.00	0.00	0.00	0.00
ENST00000553606.5	ENSG00000100802.14	467	253.98	0.00	0.00	0.00	0.00
ENST00000553675.5	ENSG00000100802.14	852	637.63	0.00	0.00	0.00	0.00
ENST00000553931.5	ENSG00000100802.14	585	370.98	0.00	0.00	0.00	0.00
ENST00000553958.5	ENSG00000100802.14	588	373.96	0.00	0.00	0.00	0.00
ENST00000554179.5	ENSG00000100802.14	441	228.47	0.00	0.00	0.00	0.00
ENST00000554536.5	ENSG00000100802.14	582	367.99	0.00	0.00	0.00	0.00
ENST00000555098.5	ENSG00000100802.14	618	403.87	0.00	0.00	0.00	0.00
ENST00000555575.5	ENSG00000100802.14	568	354.05	0.00	0.00	0.00	0.00
ENST00000555998.5	ENSG00000100802.14	571	357.03	0.00	0.00	0.00	0.00
ENST00000556419.5	ENSG00000100802.14	499	285.55	0.16	0.03	0.02	0.54
ENST00000556812.5	ENSG00000100802.14	331	123.68	0.00	0.00	0.00	0.00
ENST00000556896.1	ENSG00000100802.14	571	357.03	0.00	0.00	0.00	0.00
ENST00000557513.5	ENSG00000100802.14	590	375.96	0.00	0.00	0.00	0.00
ENST00000334454.10	ENSG00000100804.18	796	581.65	4.22	0.32	0.23	0.64
ENST00000361611.10	ENSG00000100804.18	1294	1079.62	241.19	9.87	7.14	19.66
ENST00000425762.2	ENSG00000100804.18	900	685.62	584.55	37.67	27.26	75.04
ENST00000460922.2	ENSG00000100804.18	729	514.70	8.44	0.72	0.52	1.44
ENST00000493471.2	ENSG00000100804.18	1117	902.62	19.01	0.93	0.67	1.85
ENST00000555895.5	ENSG00000100804.18	444	231.40	3.58	0.68	0.50	1.36
ENST00000262238.8	ENSG00000100811.11	6697	6482.62	1632.57	11.13	8.05	35.40
ENST00000553625.5	ENSG00000100811.11	422	209.94	0.00	0.00	0.00	0.00
ENST00000554371.1	ENSG00000100811.11	636	421.83	0.00	0.00	0.00	0.00
ENST00000554579.1	ENSG00000100811.11	826	611.64	199.59	14.42	10.43	45.87
ENST00000554804.1	ENSG00000100811.11	1114	899.62	63.61	3.12	2.26	9.94
ENST00000623799.1	ENSG00000100811.11	2742	2527.62	158.23	2.77	2.00	8.80
ENST00000636393.1	ENSG00000100811.11	61	0.00	0.00	0.00	0.00	0.00
ENST00000262710.5	ENSG00000100813.14	4935	4720.62	0.00	0.00	0.00	0.00
ENST00000338631.10	ENSG00000100813.14	2445	2230.62	39.44	0.78	0.57	0.50
ENST00000357481.6	ENSG00000100813.14	2563	2348.62	7.64	0.14	0.10	0.09
ENST00000397341.7	ENSG00000100813.14	2738	2523.62	21.39	0.37	0.27	0.24
ENST00000457657.5	ENSG00000100813.14	4815	4600.62	507.51	4.87	3.53	3.14
ENST00000473758.5	ENSG00000100813.14	3540	3325.62	1088.35	14.46	10.46	9.31
ENST00000553501.1	ENSG00000100813.14	716	501.71	105.73	9.31	6.74	5.99
ENST00000553721.5	ENSG00000100813.14	610	395.89	58.24	6.50	4.70	4.18
ENST00000553790.5	ENSG00000100813.14	756	541.67	70.42	5.74	4.16	3.70
ENST00000554680.5	ENSG00000100813.14	888	673.63	172.57	11.32	8.19	7.29
ENST00000554708.1	ENSG00000100813.14	736	521.69	99.02	8.39	6.07	5.40
ENST00000554979.1	ENSG00000100813.14	366	156.21	27.04	7.65	5.53	4.92
ENST00000555053.5	ENSG00000100813.14	4173	3958.62	214.66	2.40	1.73	1.54
ENST00000555352.2	ENSG00000100813.14	579	365.00	2.36	0.29	0.21	0.18
ENST00000555395.1	ENSG00000100813.14	514	300.41	5.14	0.76	0.55	0.49
ENST00000555478.5	ENSG00000100813.14	1017	802.62	10.34	0.57	0.41	0.37
ENST00000555566.1	ENSG00000100813.14	734	519.69	31.41	2.67	1.93	1.72
ENST00000555807.1	ENSG00000100813.14	928	713.62	183.89	11.39	8.24	7.33
ENST00000556052.1	ENSG00000100813.14	746	531.68	130.59	10.85	7.85	6.99
ENST00000557039.1	ENSG00000100813.14	727	512.70	148.07	12.76	9.23	8.21
ENST00000557432.2	ENSG00000100813.14	642	427.81	60.26	6.22	4.50	4.01
ENST00000557515.5	ENSG00000100813.14	2751	2536.62	63.24	1.10	0.80	0.71
ENST00000605057.5	ENSG00000100813.14	4474	4259.62	3547.28	36.79	26.63	23.69
ENST00000353689.8	ENSG00000100814.17	1305	1090.62	116.91	4.74	3.43	30.52
ENST00000358932.8	ENSG00000100814.17	1479	1264.62	189.73	6.63	4.80	42.72
ENST00000398160.6	ENSG00000100814.17	1613	1398.62	0.00	0.00	0.00	0.00
ENST00000398163.6	ENSG00000100814.17	1604	1389.62	10.37	0.33	0.24	2.13
ENST00000398169.7	ENSG00000100814.17	1631	1416.62	14.13	0.44	0.32	2.84
ENST00000437553.6	ENSG00000100814.17	1686	1471.62	0.00	0.00	0.00	0.00
ENST00000553291.5	ENSG00000100814.17	392	180.96	0.00	0.00	0.00	0.00
ENST00000553516.5	ENSG00000100814.17	669	454.77	5.68	0.55	0.40	3.56
ENST00000554047.1	ENSG00000100814.17	755	540.68	2.36	0.19	0.14	1.25
ENST00000554184.5	ENSG00000100814.17	513	299.42	0.00	0.00	0.00	0.00
ENST00000555348.5	ENSG00000100814.17	505	291.49	0.00	0.00	0.00	0.00
ENST00000555963.1	ENSG00000100814.17	573	359.03	0.00	0.00	0.00	0.00
ENST00000556563.5	ENSG00000100814.17	646	431.81	1.71	0.18	0.13	1.13
ENST00000556854.5	ENSG00000100814.17	1294	1079.62	60.11	2.46	1.78	15.85
ENST00000557114.5	ENSG00000100814.17	756	541.67	0.00	0.00	0.00	0.00
ENST00000557665.5	ENSG00000100814.17	1331	1116.62	0.00	0.00	0.00	0.00
ENST00000267622.8	ENSG00000100815.12	9996	9781.62	1636.31	7.39	5.35	9.96
ENST00000554357.5	ENSG00000100815.12	5246	5031.62	4698.19	41.25	29.85	55.60
ENST00000555105.1	ENSG00000100815.12	769	554.67	29.31	2.33	1.69	3.15
ENST00000555516.6	ENSG00000100815.12	564	350.07	169.08	21.34	15.44	28.76
ENST00000557017.1	ENSG00000100815.12	828	613.64	26.13	1.88	1.36	2.54
ENST00000216714.7	ENSG00000100823.11	1484	1269.62	782.77	27.24	19.71	12.27
ENST00000398030.8	ENSG00000100823.11	1387	1172.62	2356.07	88.77	64.24	40.00
ENST00000438886.1	ENSG00000100823.11	451	238.26	0.00	0.00	0.00	0.00
ENST00000553368.1	ENSG00000100823.11	304	99.47	0.00	0.00	0.00	0.00
ENST00000553555.5	ENSG00000100823.11	1603	1388.62	133.63	4.25	3.08	1.92
ENST00000553681.5	ENSG00000100823.11	899	684.62	1116.56	72.06	52.14	32.47
ENST00000554325.1	ENSG00000100823.11	568	354.05	2.06	0.26	0.19	0.12
ENST00000554813.5	ENSG00000100823.11	654	439.79	0.00	0.00	0.00	0.00
ENST00000555306.5	ENSG00000100823.11	898	683.62	24.95	1.61	1.17	0.73
ENST00000555414.5	ENSG00000100823.11	1437	1222.62	215.00	7.77	5.62	3.50
ENST00000555839.5	ENSG00000100823.11	952	737.62	23.44	1.40	1.02	0.63
ENST00000556054.5	ENSG00000100823.11	773	558.66	0.00	0.00	0.00	0.00
ENST00000556296.1	ENSG00000100823.11	571	357.03	0.00	0.00	0.00	0.00
ENST00000557054.1	ENSG00000100823.11	888	673.63	0.00	0.00	0.00	0.00
ENST00000557150.5	ENSG00000100823.11	740	525.69	0.00	0.00	0.00	0.00
ENST00000557159.5	ENSG00000100823.11	1803	1588.62	661.91	18.41	13.32	8.29
ENST00000557181.5	ENSG00000100823.11	566	352.06	0.10	0.01	0.01	0.01
ENST00000557344.5	ENSG00000100823.11	671	456.76	1.52	0.15	0.11	0.07
ENST00000557365.1	ENSG00000100823.11	831	616.64	0.00	0.00	0.00	0.00
ENST00000557592.5	ENSG00000100823.11	640	425.82	0.00	0.00	0.00	0.00
ENST00000216727.8	ENSG00000100836.10	2001	1786.62	129.25	3.20	2.31	3.79
ENST00000397276.6	ENSG00000100836.10	2768	2553.62	661.63	11.45	8.28	13.59
ENST00000553960.1	ENSG00000100836.10	817	602.64	88.20	6.47	4.68	7.67
ENST00000554062.5	ENSG00000100836.10	589	374.96	0.00	0.00	0.00	0.00
ENST00000555295.1	ENSG00000100836.10	406	194.44	0.00	0.00	0.00	0.00
ENST00000556809.1	ENSG00000100836.10	969	754.62	115.87	6.78	4.91	8.05
ENST00000556821.5	ENSG00000100836.10	1220	1005.62	29.48	1.30	0.94	1.54
ENST00000557702.5	ENSG00000100836.10	778	563.66	702.57	55.07	39.85	65.36
ENST00000216733.7	ENSG00000100842.12	3118	2903.62	0.00	0.00	0.00	0.00
ENST00000351354.3	ENSG00000100842.12	2704	2489.62	0.00	0.00	0.00	0.00
ENST00000429593.6	ENSG00000100842.12	2610	2395.62	1.00	0.02	0.01	100.00
ENST00000216743.6	ENSG00000100852.12	3207	2992.62	550.85	8.13	5.89	12.63
ENST00000345122.7	ENSG00000100852.12	9604	9389.62	787.06	3.70	2.68	5.75
ENST00000396582.6	ENSG00000100852.12	5786	5571.62	6.41	0.05	0.04	0.08
ENST00000432921.5	ENSG00000100852.12	5003	4788.62	0.00	0.00	0.00	0.00
ENST00000433497.5	ENSG00000100852.12	3047	2832.62	1077.14	16.80	12.16	26.09
ENST00000539826.6	ENSG00000100852.12	4881	4666.62	1480.62	14.02	10.14	21.77
ENST00000554090.1	ENSG00000100852.12	543	329.19	0.00	0.00	0.00	0.00
ENST00000555814.1	ENSG00000100852.12	583	368.98	1.24	0.15	0.11	0.23
ENST00000556191.5	ENSG00000100852.12	654	439.79	111.79	11.23	8.13	17.44
ENST00000556611.5	ENSG00000100852.12	4824	4609.62	1010.72	9.69	7.01	15.05
ENST00000557643.1	ENSG00000100852.12	872	657.63	9.17	0.62	0.45	0.96
ENST00000216756.10	ENSG00000100865.14	955	740.62	73.66	4.39	3.18	15.69
ENST00000536961.6	ENSG00000100865.14	845	630.63	47.92	3.36	2.43	11.99
ENST00000541568.6	ENSG00000100865.14	572	358.03	0.00	0.00	0.00	0.00
ENST00000558523.1	ENSG00000100865.14	555	341.11	116.22	15.05	10.89	53.75
ENST00000558764.1	ENSG00000100865.14	549	335.15	0.00	0.00	0.00	0.00
ENST00000559504.5	ENSG00000100865.14	1781	1566.62	11.18	0.32	0.23	1.13
ENST00000559514.5	ENSG00000100865.14	4270	4055.62	164.43	1.79	1.30	6.40
ENST00000560326.1	ENSG00000100865.14	558	344.10	3.00	0.39	0.28	1.38
ENST00000561468.5	ENSG00000100865.14	495	281.60	17.28	2.71	1.96	9.68
ENST00000250383.10	ENSG00000100867.14	1705	1490.62	0.00	0.00	0.00	0.00
ENST00000344777.11	ENSG00000100867.14	1678	1463.62	0.00	0.00	0.00	0.00
ENST00000432832.6	ENSG00000100867.14	834	619.64	0.00	0.00	0.00	0.00
ENST00000553600.1	ENSG00000100867.14	844	629.64	0.00	0.00	0.00	0.00
ENST00000553896.5	ENSG00000100867.14	1352	1137.62	0.00	0.00	0.00	0.00
ENST00000556550.1	ENSG00000100867.14	2595	2380.62	0.00	0.00	0.00	0.00
ENST00000556701.5	ENSG00000100867.14	3157	2942.62	1.00	0.02	0.01	100.00
ENST00000556729.1	ENSG00000100867.14	5318	5103.62	0.00	0.00	0.00	0.00
ENST00000557535.5	ENSG00000100867.14	927	712.62	0.00	0.00	0.00	0.00
ENST00000611765.4	ENSG00000100867.14	1287	1072.62	0.00	0.00	0.00	0.00
ENST00000216774.10	ENSG00000100883.11	2279	2064.62	914.73	19.57	14.17	49.30
ENST00000546080.5	ENSG00000100883.11	2187	1972.62	0.00	0.00	0.00	0.00
ENST00000553544.1	ENSG00000100883.11	491	277.65	7.62	1.21	0.88	3.06
ENST00000553923.1	ENSG00000100883.11	573	359.03	13.90	1.71	1.24	4.31
ENST00000554803.5	ENSG00000100883.11	572	358.03	1.62	0.20	0.14	0.50
ENST00000555317.5	ENSG00000100883.11	644	429.81	7.03	0.72	0.52	1.82
ENST00000555535.1	ENSG00000100883.11	552	338.13	0.00	0.00	0.00	0.00
ENST00000555557.5	ENSG00000100883.11	1949	1734.62	143.82	3.66	2.65	9.23
ENST00000555746.5	ENSG00000100883.11	558	344.10	2.05	0.26	0.19	0.66
ENST00000556380.3	ENSG00000100883.11	600	385.92	0.00	0.00	0.00	0.00
ENST00000556445.1	ENSG00000100883.11	530	316.28	11.11	1.55	1.12	3.91
ENST00000556992.1	ENSG00000100883.11	529	315.28	77.12	10.81	7.82	27.22
ENST00000556994.5	ENSG00000100883.11	2327	2112.62	0.00	0.00	0.00	0.00
ENST00000630962.1	ENSG00000100883.11	162	5.77	0.00	0.00	0.00	0.00
ENST00000397016.6	ENSG00000100884.9	2235	2020.62	0.00	0.00	0.00	0.00
ENST00000460657.1	ENSG00000100884.9	4540	4325.62	2.00	0.02	0.01	47.76
ENST00000537691.5	ENSG00000100884.9	2233	2018.62	0.00	0.00	0.00	0.00
ENST00000557829.1	ENSG00000100884.9	2192	1977.62	1.00	0.02	0.02	52.24
ENST00000557889.1	ENSG00000100884.9	453	240.22	0.00	0.00	0.00	0.00
ENST00000558450.5	ENSG00000100884.9	591	376.95	0.00	0.00	0.00	0.00
ENST00000558541.5	ENSG00000100884.9	964	749.62	0.00	0.00	0.00	0.00
ENST00000558795.1	ENSG00000100884.9	1226	1011.62	0.00	0.00	0.00	0.00
ENST00000558859.5	ENSG00000100884.9	590	375.96	0.00	0.00	0.00	0.00
ENST00000558995.5	ENSG00000100884.9	2772	2557.62	0.00	0.00	0.00	0.00
ENST00000559197.5	ENSG00000100884.9	573	359.03	0.00	0.00	0.00	0.00
ENST00000559207.1	ENSG00000100884.9	570	356.04	0.00	0.00	0.00	0.00
ENST00000559778.5	ENSG00000100884.9	543	329.19	0.00	0.00	0.00	0.00
ENST00000560092.5	ENSG00000100884.9	548	334.16	0.00	0.00	0.00	0.00
ENST00000560356.5	ENSG00000100884.9	733	518.69	0.00	0.00	0.00	0.00
ENST00000560761.5	ENSG00000100884.9	657	442.79	0.00	0.00	0.00	0.00
ENST00000560828.5	ENSG00000100884.9	589	374.96	0.00	0.00	0.00	0.00
ENST00000560845.1	ENSG00000100884.9	580	366.00	0.00	0.00	0.00	0.00
ENST00000560884.5	ENSG00000100884.9	575	361.02	0.00	0.00	0.00	0.00
ENST00000399982.6	ENSG00000100888.12	8229	8014.62	504.61	2.78	2.01	9.69
ENST00000430710.7	ENSG00000100888.12	7420	7205.62	1033.28	6.34	4.58	22.08
ENST00000553283.1	ENSG00000100888.12	543	329.19	1.02	0.14	0.10	0.48
ENST00000553622.5	ENSG00000100888.12	633	418.83	5.49	0.58	0.42	2.02
ENST00000553651.1	ENSG00000100888.12	291	88.19	0.00	0.00	0.00	0.00
ENST00000553870.1	ENSG00000100888.12	679	464.75	0.00	0.00	0.00	0.00
ENST00000554384.1	ENSG00000100888.12	735	520.69	49.15	4.17	3.02	14.53
ENST00000555301.1	ENSG00000100888.12	918	703.62	22.64	1.42	1.03	4.95
ENST00000555935.1	ENSG00000100888.12	2617	2402.62	11.08	0.20	0.15	0.71
ENST00000555962.5	ENSG00000100888.12	1232	1017.62	0.00	0.00	0.00	0.00
ENST00000556833.1	ENSG00000100888.12	416	204.12	0.00	0.00	0.00	0.00
ENST00000557329.1	ENSG00000100888.12	578	364.00	9.53	1.16	0.84	4.03
ENST00000557364.5	ENSG00000100888.12	8137	7922.62	1879.08	10.48	7.58	36.52
ENST00000557727.1	ENSG00000100888.12	1146	931.62	30.13	1.43	1.03	4.98
ENST00000216780.8	ENSG00000100889.11	2357	2142.62	0.00	0.00	0.00	0.00
ENST00000396973.8	ENSG00000100889.11	1830	1615.62	62.12	1.70	1.23	14.53
ENST00000545054.6	ENSG00000100889.11	2505	2290.62	0.00	0.00	0.00	0.00
ENST00000557969.1	ENSG00000100889.11	525	311.31	10.21	1.45	1.05	12.40
ENST00000558096.5	ENSG00000100889.11	2433	2218.62	0.00	0.00	0.00	0.00
ENST00000558674.5	ENSG00000100889.11	2189	1974.62	68.34	1.53	1.11	13.08
ENST00000559171.1	ENSG00000100889.11	508	294.46	0.00	0.00	0.00	0.00
ENST00000559250.5	ENSG00000100889.11	1804	1589.62	9.92	0.28	0.20	2.36
ENST00000559503.1	ENSG00000100889.11	826	611.64	1.88	0.14	0.10	1.16
ENST00000559584.5	ENSG00000100889.11	666	451.77	0.00	0.00	0.00	0.00
ENST00000559837.5	ENSG00000100889.11	756	541.67	0.00	0.00	0.00	0.00
ENST00000560106.5	ENSG00000100889.11	782	567.66	0.00	0.00	0.00	0.00
ENST00000560657.1	ENSG00000100889.11	559	345.09	0.00	0.00	0.00	0.00
ENST00000560736.5	ENSG00000100889.11	897	682.62	0.00	0.00	0.00	0.00
ENST00000561050.5	ENSG00000100889.11	1856	1641.62	0.00	0.00	0.00	0.00
ENST00000561286.5	ENSG00000100889.11	2012	1797.62	268.53	6.60	4.78	56.47
ENST00000250377.11	ENSG00000100890.15	6118	5903.62	53.68	0.40	0.29	3.68
ENST00000321130.14	ENSG00000100890.15	1589	1374.62	13.39	0.43	0.31	3.95
ENST00000534898.8	ENSG00000100890.15	2611	2396.62	327.01	6.03	4.36	55.29
ENST00000557404.3	ENSG00000100890.15	789	574.66	0.00	0.00	0.00	0.00
ENST00000603544.5	ENSG00000100890.15	2232	2017.62	163.78	3.59	2.60	32.89
ENST00000603588.1	ENSG00000100890.15	458	245.13	0.00	0.00	0.00	0.00
ENST00000603611.5	ENSG00000100890.15	603	388.91	0.00	0.00	0.00	0.00
ENST00000604073.1	ENSG00000100890.15	552	338.13	0.00	0.00	0.00	0.00
ENST00000604948.5	ENSG00000100890.15	1706	1491.62	0.00	0.00	0.00	0.00
ENST00000605201.1	ENSG00000100890.15	578	364.00	0.00	0.00	0.00	0.00
ENST00000605870.5	ENSG00000100890.15	1406	1191.62	12.32	0.46	0.33	4.19
ENST00000326009.9	ENSG00000100897.17	2570	2355.62	3.48	0.07	0.05	0.52
ENST00000396936.5	ENSG00000100897.17	2469	2254.62	0.00	0.00	0.00	0.00
ENST00000396941.8	ENSG00000100897.17	2402	2187.62	0.00	0.00	0.00	0.00
ENST00000446197.7	ENSG00000100897.17	4299	4084.62	135.70	1.47	1.06	11.57
ENST00000557802.5	ENSG00000100897.17	4202	3987.62	0.00	0.00	0.00	0.00
ENST00000557809.5	ENSG00000100897.17	568	354.05	0.00	0.00	0.00	0.00
ENST00000557810.5	ENSG00000100897.17	947	732.62	2.18	0.13	0.09	1.04
ENST00000557888.5	ENSG00000100897.17	552	338.13	0.00	0.00	0.00	0.00
ENST00000557952.5	ENSG00000100897.17	444	231.40	1.93	0.37	0.27	2.91
ENST00000558215.5	ENSG00000100897.17	581	366.99	0.00	0.00	0.00	0.00
ENST00000558408.1	ENSG00000100897.17	592	377.95	0.00	0.00	0.00	0.00
ENST00000558624.1	ENSG00000100897.17	2627	2412.62	45.49	0.83	0.60	6.57
ENST00000558638.5	ENSG00000100897.17	581	366.99	0.00	0.00	0.00	0.00
ENST00000558706.5	ENSG00000100897.17	641	426.82	0.00	0.00	0.00	0.00
ENST00000558914.5	ENSG00000100897.17	2342	2127.62	91.88	1.91	1.38	15.04
ENST00000559017.5	ENSG00000100897.17	849	634.63	0.00	0.00	0.00	0.00
ENST00000559115.5	ENSG00000100897.17	2711	2496.62	14.00	0.25	0.18	1.95
ENST00000559144.1	ENSG00000100897.17	1011	796.62	5.00	0.28	0.20	2.19
ENST00000559288.5	ENSG00000100897.17	575	361.02	0.00	0.00	0.00	0.00
ENST00000559354.5	ENSG00000100897.17	547	333.16	0.00	0.00	0.00	0.00
ENST00000559382.5	ENSG00000100897.17	549	335.15	0.00	0.00	0.00	0.00
ENST00000559396.5	ENSG00000100897.17	300	95.97	0.00	0.00	0.00	0.00
ENST00000559451.5	ENSG00000100897.17	659	444.78	0.00	0.00	0.00	0.00
ENST00000559472.1	ENSG00000100897.17	843	628.64	14.00	0.98	0.71	7.76
ENST00000559593.5	ENSG00000100897.17	575	361.02	0.00	0.00	0.00	0.00
ENST00000559796.5	ENSG00000100897.17	476	262.84	0.00	0.00	0.00	0.00
ENST00000560046.1	ENSG00000100897.17	686	471.74	7.24	0.68	0.49	5.35
ENST00000560171.5	ENSG00000100897.17	590	375.96	0.00	0.00	0.00	0.00
ENST00000560457.5	ENSG00000100897.17	578	364.00	0.00	0.00	0.00	0.00
ENST00000560459.5	ENSG00000100897.17	587	372.97	0.00	0.00	0.00	0.00
ENST00000560614.5	ENSG00000100897.17	547	333.16	0.00	0.00	0.00	0.00
ENST00000560713.5	ENSG00000100897.17	543	329.19	0.00	0.00	0.00	0.00
ENST00000560901.5	ENSG00000100897.17	603	388.91	0.00	0.00	0.00	0.00
ENST00000561001.5	ENSG00000100897.17	545	331.17	0.00	0.00	0.00	0.00
ENST00000561016.5	ENSG00000100897.17	522	308.34	0.00	0.00	0.00	0.00
ENST00000561041.5	ENSG00000100897.17	570	356.04	46.10	5.72	4.14	45.11
ENST00000561056.5	ENSG00000100897.17	577	363.01	0.00	0.00	0.00	0.00
ENST00000561375.5	ENSG00000100897.17	748	533.68	0.00	0.00	0.00	0.00
ENST00000261479.8	ENSG00000100902.10	1029	814.62	407.44	22.10	15.99	46.93
ENST00000540871.5	ENSG00000100902.10	912	697.62	43.05	2.73	1.97	5.79
ENST00000553688.5	ENSG00000100902.10	787	572.66	1.47	0.11	0.08	0.24
ENST00000553809.5	ENSG00000100902.10	879	664.63	36.71	2.44	1.77	5.18
ENST00000554457.1	ENSG00000100902.10	4730	4515.62	167.99	1.64	1.19	3.49
ENST00000554541.5	ENSG00000100902.10	925	710.62	5.34	0.33	0.24	0.71
ENST00000554620.5	ENSG00000100902.10	790	575.66	0.00	0.00	0.00	0.00
ENST00000554843.5	ENSG00000100902.10	655	440.79	60.00	6.01	4.35	12.77
ENST00000554961.5	ENSG00000100902.10	814	599.64	0.00	0.00	0.00	0.00
ENST00000555050.1	ENSG00000100902.10	309	103.88	5.45	2.32	1.68	4.92
ENST00000555764.5	ENSG00000100902.10	1002	787.62	27.07	1.52	1.10	3.22
ENST00000556167.1	ENSG00000100902.10	601	386.92	9.11	1.04	0.75	2.21
ENST00000556221.1	ENSG00000100902.10	423	210.92	0.00	0.00	0.00	0.00
ENST00000556506.1	ENSG00000100902.10	763	548.67	84.96	6.84	4.95	14.53
ENST00000622405.4	ENSG00000100902.10	978	763.62	0.00	0.00	0.00	0.00
ENST00000627895.2	ENSG00000100902.10	484	270.73	0.00	0.00	0.00	0.00
ENST00000628955.1	ENSG00000100902.10	364	154.33	0.00	0.00	0.00	0.00
ENST00000216797.9	ENSG00000100906.10	1558	1343.62	258.54	8.50	6.15	45.54
ENST00000553342.1	ENSG00000100906.10	212	28.58	0.00	0.00	0.00	0.00
ENST00000554001.5	ENSG00000100906.10	1396	1181.62	0.00	0.00	0.00	0.00
ENST00000555371.1	ENSG00000100906.10	690	475.74	26.11	2.42	1.75	12.99
ENST00000555629.1	ENSG00000100906.10	599	384.93	17.55	2.01	1.46	10.79
ENST00000556664.1	ENSG00000100906.10	381	170.44	5.65	1.47	1.06	7.85
ENST00000557100.5	ENSG00000100906.10	825	610.64	34.76	2.52	1.82	13.47
ENST00000557140.5	ENSG00000100906.10	1400	1185.62	0.00	0.00	0.00	0.00
ENST00000557389.1	ENSG00000100906.10	1537	1322.62	15.73	0.53	0.38	2.82
ENST00000557459.1	ENSG00000100906.10	780	565.66	15.65	1.22	0.88	6.55
ENST00000216799.8	ENSG00000100908.13	835	620.64	2.09	0.15	0.11	1.50
ENST00000419198.6	ENSG00000100908.13	953	738.62	0.00	0.00	0.00	0.00
ENST00000558045.2	ENSG00000100908.13	565	351.06	14.75	1.86	1.34	18.76
ENST00000558200.1	ENSG00000100908.13	769	554.67	0.00	0.00	0.00	0.00
ENST00000559101.1	ENSG00000100908.13	530	316.28	53.41	7.46	5.40	75.40
ENST00000560403.5	ENSG00000100908.13	872	657.63	6.39	0.43	0.31	4.34
ENST00000560600.1	ENSG00000100908.13	771	556.67	0.00	0.00	0.00	0.00
ENST00000216802.9	ENSG00000100911.14	1404	1189.62	20.00	0.74	0.54	0.96
ENST00000471700.6	ENSG00000100911.14	706	491.72	28.04	2.52	1.82	3.27
ENST00000558273.5	ENSG00000100911.14	1502	1287.62	28.53	0.98	0.71	1.27
ENST00000558931.5	ENSG00000100911.14	2754	2539.62	196.86	3.42	2.48	4.44
ENST00000559005.2	ENSG00000100911.14	496	282.59	7.65	1.20	0.87	1.55
ENST00000559042.1	ENSG00000100911.14	643	428.81	17.66	1.82	1.32	2.36
ENST00000559056.5	ENSG00000100911.14	512	298.42	126.35	18.71	13.54	24.25
ENST00000559359.1	ENSG00000100911.14	484	270.73	42.69	6.97	5.04	9.03
ENST00000559453.5	ENSG00000100911.14	1721	1506.62	185.05	5.43	3.93	7.03
ENST00000559493.5	ENSG00000100911.14	702	487.72	109.74	9.94	7.19	12.89
ENST00000559613.1	ENSG00000100911.14	300	95.97	0.00	0.00	0.00	0.00
ENST00000560370.3	ENSG00000100911.14	620	405.86	44.90	4.89	3.54	6.33
ENST00000560410.5	ENSG00000100911.14	755	540.68	8.58	0.70	0.51	0.91
ENST00000560592.5	ENSG00000100911.14	760	545.67	36.08	2.92	2.11	3.79
ENST00000560788.1	ENSG00000100911.14	785	570.66	165.09	12.78	9.25	16.57
ENST00000561103.1	ENSG00000100911.14	460	247.10	0.00	0.00	0.00	0.00
ENST00000615264.4	ENSG00000100911.14	874	659.63	61.78	4.14	2.99	5.36
ENST00000620784.1	ENSG00000100911.14	77	0.00	0.00	0.00	0.00	0.00
ENST00000630027.1	ENSG00000100911.14	185	14.16	0.00	0.00	0.00	0.00
ENST00000216807.11	ENSG00000100916.13	2657	2442.62	200.91	3.63	2.63	67.88
ENST00000547420.5	ENSG00000100916.13	650	435.80	0.00	0.00	0.00	0.00
ENST00000548758.1	ENSG00000100916.13	1077	862.62	3.94	0.20	0.15	3.77
ENST00000551774.1	ENSG00000100916.13	1201	986.62	0.00	0.00	0.00	0.00
ENST00000552677.5	ENSG00000100916.13	1544	1329.62	0.00	0.00	0.00	0.00
ENST00000552849.1	ENSG00000100916.13	290	87.33	3.00	1.52	1.10	28.35
ENST00000557806.5	ENSG00000100918.12	635	420.83	0.00	0.00	0.00	0.00
ENST00000558191.1	ENSG00000100918.12	561	347.08	3.99	0.51	0.37	10.74
ENST00000558381.1	ENSG00000100918.12	405	193.48	3.00	0.69	0.50	14.50
ENST00000559797.1	ENSG00000100918.12	1007	792.62	11.73	0.65	0.47	13.84
ENST00000559939.1	ENSG00000100918.12	494	280.61	0.00	0.00	0.00	0.00
ENST00000560032.1	ENSG00000100918.12	661	446.78	0.00	0.00	0.00	0.00
ENST00000560501.1	ENSG00000100918.12	653	438.79	0.00	0.00	0.00	0.00
ENST00000560823.1	ENSG00000100918.12	424	211.89	4.32	0.90	0.65	19.07
ENST00000611366.4	ENSG00000100918.12	2331	2116.62	0.00	0.00	0.00	0.00
ENST00000619111.1	ENSG00000100918.12	1035	820.62	11.45	0.62	0.45	13.05
ENST00000619284.4	ENSG00000100918.12	1096	881.62	15.41	0.77	0.56	16.34
ENST00000619469.4	ENSG00000100918.12	2720	2505.62	23.00	0.41	0.29	8.58
ENST00000620473.4	ENSG00000100918.12	2405	2190.62	9.09	0.18	0.13	3.88
ENST00000261789.8	ENSG00000100926.14	2452	2237.62	0.00	0.00	0.00	0.00
ENST00000396854.8	ENSG00000100926.14	2055	1840.62	110.77	2.66	1.92	10.38
ENST00000524835.5	ENSG00000100926.14	1938	1723.62	739.21	18.95	13.71	73.99
ENST00000525592.1	ENSG00000100926.14	882	667.63	0.00	0.00	0.00	0.00
ENST00000528010.1	ENSG00000100926.14	904	689.62	0.00	0.00	0.00	0.00
ENST00000528669.5	ENSG00000100926.14	2425	2210.62	17.74	0.35	0.26	1.38
ENST00000528895.5	ENSG00000100926.14	961	746.62	0.00	0.00	0.00	0.00
ENST00000529332.5	ENSG00000100926.14	2107	1892.62	15.89	0.37	0.27	1.45
ENST00000530468.5	ENSG00000100926.14	1065	850.62	1.33	0.07	0.05	0.27
ENST00000530563.1	ENSG00000100926.14	721	506.70	0.00	0.00	0.00	0.00
ENST00000531406.1	ENSG00000100926.14	1089	874.62	63.53	3.21	2.32	12.53
ENST00000532632.1	ENSG00000100926.14	505	291.49	0.00	0.00	0.00	0.00
ENST00000307712.10	ENSG00000100934.14	4135	3920.62	632.43	7.13	5.16	35.35
ENST00000537403.5	ENSG00000100934.14	4215	4000.62	25.92	0.29	0.21	1.42
ENST00000545328.6	ENSG00000100934.14	2734	2519.62	332.69	5.83	4.22	28.94
ENST00000548032.6	ENSG00000100934.14	907	692.62	5.66	0.36	0.26	1.79
ENST00000553925.1	ENSG00000100934.14	484	270.73	16.00	2.61	1.89	12.95
ENST00000553970.1	ENSG00000100934.14	574	360.02	0.00	0.00	0.00	0.00
ENST00000554615.1	ENSG00000100934.14	3813	3598.62	11.21	0.14	0.10	0.68
ENST00000555017.5	ENSG00000100934.14	588	373.96	0.00	0.00	0.00	0.00
ENST00000555363.1	ENSG00000100934.14	704	489.72	9.72	0.88	0.63	4.35
ENST00000555425.5	ENSG00000100934.14	547	333.16	0.00	0.00	0.00	0.00
ENST00000555682.1	ENSG00000100934.14	398	186.73	12.37	2.93	2.12	14.51
ENST00000556092.5	ENSG00000100934.14	571	357.03	0.00	0.00	0.00	0.00
ENST00000557280.5	ENSG00000100934.14	561	347.08	0.00	0.00	0.00	0.00
ENST00000557437.1	ENSG00000100934.14	575	361.02	0.00	0.00	0.00	0.00
ENST00000625395.1	ENSG00000100934.14	261	63.40	0.00	0.00	0.00	0.00
ENST00000348719.11	ENSG00000100938.17	1684	1469.62	0.00	0.00	0.00	0.00
ENST00000355299.8	ENSG00000100938.17	1972	1757.62	0.00	0.00	0.00	0.00
ENST00000399440.6	ENSG00000100938.17	1652	1437.62	185.24	5.69	4.12	11.50
ENST00000420554.6	ENSG00000100938.17	1864	1649.62	9.33	0.25	0.18	0.50
ENST00000456667.7	ENSG00000100938.17	1484	1269.62	0.00	0.00	0.00	0.00
ENST00000557854.5	ENSG00000100938.17	2025	1810.62	225.01	5.49	3.97	11.09
ENST00000558007.1	ENSG00000100938.17	469	255.95	54.18	9.35	6.77	18.89
ENST00000558279.5	ENSG00000100938.17	346	137.49	0.00	0.00	0.00	0.00
ENST00000558483.5	ENSG00000100938.17	857	642.63	32.06	2.20	1.60	4.45
ENST00000558701.1	ENSG00000100938.17	402	190.58	0.00	0.00	0.00	0.00
ENST00000558748.1	ENSG00000100938.17	657	442.79	0.00	0.00	0.00	0.00
ENST00000558760.5	ENSG00000100938.17	817	602.64	0.00	0.00	0.00	0.00
ENST00000558788.1	ENSG00000100938.17	517	303.38	0.00	0.00	0.00	0.00
ENST00000558865.5	ENSG00000100938.17	735	520.69	0.00	0.00	0.00	0.00
ENST00000558932.1	ENSG00000100938.17	231	41.01	3.68	3.96	2.87	8.00
ENST00000559102.1	ENSG00000100938.17	721	506.70	0.00	0.00	0.00	0.00
ENST00000559104.5	ENSG00000100938.17	1719	1504.62	0.00	0.00	0.00	0.00
ENST00000559287.5	ENSG00000100938.17	1748	1533.62	40.29	1.16	0.84	2.34
ENST00000559409.5	ENSG00000100938.17	601	386.92	0.00	0.00	0.00	0.00
ENST00000559479.1	ENSG00000100938.17	573	359.03	0.00	0.00	0.00	0.00
ENST00000559606.1	ENSG00000100938.17	732	517.69	44.88	3.83	2.77	7.73
ENST00000559801.5	ENSG00000100938.17	466	252.99	69.51	12.14	8.78	24.51
ENST00000559836.5	ENSG00000100938.17	1893	1678.62	9.36	0.25	0.18	0.50
ENST00000559910.5	ENSG00000100938.17	1562	1347.62	0.00	0.00	0.00	0.00
ENST00000559943.1	ENSG00000100938.17	360	150.56	3.17	0.93	0.67	1.88
ENST00000560139.5	ENSG00000100938.17	583	368.98	0.00	0.00	0.00	0.00
ENST00000560517.1	ENSG00000100938.17	719	504.70	42.80	3.75	2.71	7.57
ENST00000561035.5	ENSG00000100938.17	877	662.63	0.00	0.00	0.00	0.00
ENST00000561038.5	ENSG00000100938.17	2160	1945.62	22.50	0.51	0.37	1.03
ENST00000561130.5	ENSG00000100938.17	842	627.64	0.00	0.00	0.00	0.00
ENST00000620807.4	ENSG00000100938.17	1910	1695.62	0.00	0.00	0.00	0.00
ENST00000216832.8	ENSG00000100941.8	3576	3361.62	12687.67	166.75	120.67	85.49
ENST00000553331.5	ENSG00000100941.8	656	441.79	0.00	0.00	0.00	0.00
ENST00000554117.1	ENSG00000100941.8	624	409.85	10.20	1.10	0.80	0.56
ENST00000554902.5	ENSG00000100941.8	583	368.98	164.80	19.73	14.28	10.12
ENST00000556530.1	ENSG00000100941.8	601	386.92	65.33	7.46	5.40	3.82
ENST00000557680.1	ENSG00000100941.8	912	697.62	0.00	0.00	0.00	0.00
ENST00000216840.10	ENSG00000100949.14	2088	1873.62	44.54	1.05	0.76	4.27
ENST00000399409.7	ENSG00000100949.14	2265	2050.62	34.47	0.74	0.54	3.02
ENST00000543002.5	ENSG00000100949.14	1329	1114.62	0.00	0.00	0.00	0.00
ENST00000558376.5	ENSG00000100949.14	1883	1668.62	0.00	0.00	0.00	0.00
ENST00000558534.5	ENSG00000100949.14	753	538.68	26.90	2.21	1.60	8.96
ENST00000558649.5	ENSG00000100949.14	768	553.67	17.24	1.38	1.00	5.59
ENST00000558936.5	ENSG00000100949.14	648	433.80	52.95	5.39	3.90	21.91
ENST00000558954.5	ENSG00000100949.14	570	356.04	0.00	0.00	0.00	0.00
ENST00000559551.5	ENSG00000100949.14	2060	1845.62	8.89	0.21	0.15	0.87
ENST00000559586.5	ENSG00000100949.14	889	674.63	77.16	5.05	3.66	20.53
ENST00000559850.5	ENSG00000100949.14	534	320.25	2.72	0.38	0.27	1.53
ENST00000559974.5	ENSG00000100949.14	1963	1748.62	71.56	1.81	1.31	7.35
ENST00000560127.1	ENSG00000100949.14	573	359.03	11.82	1.46	1.05	5.91
ENST00000560163.1	ENSG00000100949.14	877	662.63	0.00	0.00	0.00	0.00
ENST00000560207.1	ENSG00000100949.14	678	463.75	2.41	0.23	0.17	0.93
ENST00000560243.5	ENSG00000100949.14	704	489.72	0.00	0.00	0.00	0.00
ENST00000560521.5	ENSG00000100949.14	680	465.75	0.00	0.00	0.00	0.00
ENST00000560777.5	ENSG00000100949.14	1197	982.62	0.00	0.00	0.00	0.00
ENST00000560871.5	ENSG00000100949.14	886	671.63	27.37	1.80	1.30	7.32
ENST00000560998.5	ENSG00000100949.14	1997	1782.62	70.21	1.74	1.26	7.07
ENST00000561055.1	ENSG00000100949.14	735	520.69	13.75	1.17	0.84	4.74
ENST00000250373.8	ENSG00000100968.13	4749	4534.62	0.00	0.00	0.00	0.00
ENST00000413692.6	ENSG00000100968.13	5700	5485.62	0.00	0.00	0.00	0.00
ENST00000422617.7	ENSG00000100968.13	5491	5276.62	0.00	0.00	0.00	0.00
ENST00000424781.6	ENSG00000100968.13	5488	5273.62	0.00	0.00	0.00	0.00
ENST00000440487.6	ENSG00000100968.13	1495	1280.62	1.60	0.06	0.04	1.87
ENST00000539237.6	ENSG00000100968.13	5686	5471.62	0.00	0.00	0.00	0.00
ENST00000553469.5	ENSG00000100968.13	2566	2351.62	0.00	0.00	0.00	0.00
ENST00000553708.5	ENSG00000100968.13	5367	5152.62	0.00	0.00	0.00	0.00
ENST00000553879.5	ENSG00000100968.13	2707	2492.62	0.00	0.00	0.00	0.00
ENST00000554050.5	ENSG00000100968.13	3057	2842.62	0.00	0.00	0.00	0.00
ENST00000554344.5	ENSG00000100968.13	2955	2740.62	0.00	0.00	0.00	0.00
ENST00000554473.5	ENSG00000100968.13	1382	1167.62	11.36	0.43	0.31	14.54
ENST00000554591.5	ENSG00000100968.13	2893	2678.62	0.00	0.00	0.00	0.00
ENST00000554655.5	ENSG00000100968.13	3377	3162.62	0.00	0.00	0.00	0.00
ENST00000554661.5	ENSG00000100968.13	2631	2416.62	0.00	0.00	0.00	0.00
ENST00000554779.1	ENSG00000100968.13	573	359.03	0.00	0.00	0.00	0.00
ENST00000554903.1	ENSG00000100968.13	559	345.09	0.00	0.00	0.00	0.00
ENST00000554966.5	ENSG00000100968.13	2506	2291.62	0.00	0.00	0.00	0.00
ENST00000555167.1	ENSG00000100968.13	4364	4149.62	12.33	0.13	0.10	4.44
ENST00000555393.5	ENSG00000100968.13	2235	2020.62	67.70	1.48	1.07	50.08
ENST00000555453.5	ENSG00000100968.13	3169	2954.62	0.00	0.00	0.00	0.00
ENST00000555590.5	ENSG00000100968.13	2830	2615.62	0.00	0.00	0.00	0.00
ENST00000555802.1	ENSG00000100968.13	1476	1261.62	5.31	0.19	0.13	6.29
ENST00000555821.1	ENSG00000100968.13	447	234.34	0.23	0.04	0.03	1.49
ENST00000556169.5	ENSG00000100968.13	2509	2294.62	0.00	0.00	0.00	0.00
ENST00000556279.5	ENSG00000100968.13	2924	2709.62	0.00	0.00	0.00	0.00
ENST00000556302.5	ENSG00000100968.13	2420	2205.62	0.00	0.00	0.00	0.00
ENST00000556759.5	ENSG00000100968.13	2025	1810.62	0.00	0.00	0.00	0.00
ENST00000556957.5	ENSG00000100968.13	2131	1916.62	9.52	0.22	0.16	7.43
ENST00000557028.5	ENSG00000100968.13	1803	1588.62	0.00	0.00	0.00	0.00
ENST00000557451.5	ENSG00000100968.13	5613	5398.62	0.00	0.00	0.00	0.00
ENST00000557674.1	ENSG00000100968.13	904	689.62	0.00	0.00	0.00	0.00
ENST00000557767.5	ENSG00000100968.13	856	641.63	5.95	0.41	0.30	13.85
ENST00000354050.8	ENSG00000100979.14	1731	1516.62	292.52	8.52	6.17	6.13
ENST00000372420.5	ENSG00000100979.14	1530	1315.62	1713.56	57.55	41.64	41.36
ENST00000372431.7	ENSG00000100979.14	1743	1528.62	2143.55	61.96	44.83	44.53
ENST00000420868.2	ENSG00000100979.14	1420	1205.62	259.02	9.49	6.87	6.82
ENST00000477313.5	ENSG00000100979.14	2255	2040.62	74.48	1.61	1.17	1.16
ENST00000372409.7	ENSG00000100982.11	2747	2532.62	1184.49	20.66	14.95	39.04
ENST00000479348.2	ENSG00000100982.11	1324	1109.62	807.49	32.15	23.27	60.75
ENST00000616084.1	ENSG00000100982.11	627	412.85	1.02	0.11	0.08	0.21
ENST00000216951.6	ENSG00000100983.9	1922	1707.62	975.00	25.23	18.26	100.00
ENST00000451957.2	ENSG00000100983.9	1092	877.62	0.00	0.00	0.00	0.00
ENST00000372330.3	ENSG00000100985.7	2336	2121.62	210.00	4.37	3.16	100.00
ENST00000376707.4	ENSG00000100987.14	943	728.62	0.00	0.00	0.00	0.00
ENST00000376709.8	ENSG00000100987.14	2192	1977.62	0.00	0.00	0.00	0.00
ENST00000409285.6	ENSG00000100987.14	1486	1271.62	0.00	0.00	0.00	0.00
ENST00000409958.6	ENSG00000100987.14	1305	1090.62	0.00	0.00	0.00	0.00
ENST00000429762.7	ENSG00000100987.14	1977	1762.62	0.00	0.00	0.00	0.00
ENST00000444511.6	ENSG00000100987.14	1197	982.62	0.00	0.00	0.00	0.00
ENST00000557285.1	ENSG00000100987.14	558	344.10	0.00	0.00	0.00	0.00
ENST00000252015.2	ENSG00000100991.11	3226	3011.62	1822.38	26.74	19.35	68.52
ENST00000451813.6	ENSG00000100991.11	3138	2923.62	812.62	12.28	8.89	31.48
ENST00000216962.8	ENSG00000100994.11	4134	3919.62	1938.54	21.85	15.81	42.21
ENST00000428458.1	ENSG00000100994.11	734	519.69	196.90	16.74	12.11	32.34
ENST00000471359.1	ENSG00000100994.11	726	511.70	152.56	13.17	9.53	25.45
ENST00000339157.9	ENSG00000100997.18	2117	1902.62	404.75	9.40	6.80	84.26
ENST00000376542.7	ENSG00000100997.18	1725	1510.62	42.55	1.24	0.90	11.16
ENST00000450393.5	ENSG00000100997.18	615	400.88	0.00	0.00	0.00	0.00
ENST00000461204.1	ENSG00000100997.18	712	497.71	0.00	0.00	0.00	0.00
ENST00000465694.1	ENSG00000100997.18	474	260.87	0.00	0.00	0.00	0.00
ENST00000471287.5	ENSG00000100997.18	805	590.65	0.00	0.00	0.00	0.00
ENST00000481556.1	ENSG00000100997.18	604	389.91	0.00	0.00	0.00	0.00
ENST00000491682.5	ENSG00000100997.18	814	599.64	0.00	0.00	0.00	0.00
ENST00000576316.5	ENSG00000100997.18	620	405.86	4.70	0.51	0.37	4.59
ENST00000216968.4	ENSG00000101000.5	1348	1133.62	154.89	6.04	4.37	81.75
ENST00000634509.1	ENSG00000101000.5	442	229.45	7.00	1.35	0.98	18.25
ENST00000635377.1	ENSG00000101000.5	642	427.81	0.00	0.00	0.00	0.00
ENST00000262460.4	ENSG00000101003.9	3249	3034.62	235.95	3.44	2.49	75.49
ENST00000473460.1	ENSG00000101003.9	541	327.20	2.05	0.28	0.20	6.09
ENST00000481735.1	ENSG00000101003.9	396	184.80	0.00	0.00	0.00	0.00
ENST00000484893.1	ENSG00000101003.9	583	368.98	7.00	0.84	0.61	18.42
ENST00000278886.10	ENSG00000101004.14	4969	4754.62	1372.73	12.76	9.23	26.54
ENST00000336104.5	ENSG00000101004.14	439	226.51	109.19	21.30	15.41	44.31
ENST00000422516.5	ENSG00000101004.14	3801	3586.62	48.50	0.60	0.43	1.24
ENST00000461642.2	ENSG00000101004.14	594	379.94	12.43	1.45	1.05	3.01
ENST00000464285.5	ENSG00000101004.14	1514	1299.62	43.28	1.47	1.06	3.06
ENST00000489780.5	ENSG00000101004.14	630	415.84	31.18	3.31	2.40	6.89
ENST00000496509.2	ENSG00000101004.14	735	520.69	84.69	7.19	5.20	14.95
ENST00000372276.7	ENSG00000101017.13	1623	1408.62	0.00	0.00	0.00	0.00
ENST00000372285.7	ENSG00000101017.13	1729	1514.62	21.78	0.64	0.46	76.25
ENST00000461171.1	ENSG00000101017.13	710	495.71	2.22	0.20	0.14	23.75
ENST00000466205.5	ENSG00000101017.13	822	607.64	0.00	0.00	0.00	0.00
ENST00000477696.5	ENSG00000101017.13	771	556.67	0.00	0.00	0.00	0.00
ENST00000489304.5	ENSG00000101017.13	1733	1518.62	0.00	0.00	0.00	0.00
ENST00000620709.4	ENSG00000101017.13	1522	1307.62	0.00	0.00	0.00	0.00
ENST00000349714.9	ENSG00000101019.21	2188	1973.62	0.00	0.00	0.00	0.00
ENST00000359226.6	ENSG00000101019.21	2036	1821.62	0.00	0.00	0.00	0.00
ENST00000374380.6	ENSG00000101019.21	2133	1918.62	0.00	0.00	0.00	0.00
ENST00000374384.6	ENSG00000101019.21	2201	1986.62	0.00	0.00	0.00	0.00
ENST00000374385.9	ENSG00000101019.21	2447	2232.62	186.64	3.69	2.67	17.40
ENST00000374394.7	ENSG00000101019.21	2329	2114.62	14.75	0.31	0.22	1.45
ENST00000397553.6	ENSG00000101019.21	566	352.06	0.00	0.00	0.00	0.00
ENST00000397554.5	ENSG00000101019.21	3638	3423.62	396.20	5.11	3.70	24.09
ENST00000397556.7	ENSG00000101019.21	1284	1069.62	9.97	0.41	0.30	1.94
ENST00000424405.5	ENSG00000101019.21	758	543.67	11.11	0.90	0.65	4.25
ENST00000438533.5	ENSG00000101019.21	736	521.69	0.00	0.00	0.00	0.00
ENST00000443429.5	ENSG00000101019.21	692	477.73	15.21	1.41	1.02	6.63
ENST00000453855.5	ENSG00000101019.21	1035	820.62	0.00	0.00	0.00	0.00
ENST00000457259.5	ENSG00000101019.21	1987	1772.62	0.00	0.00	0.00	0.00
ENST00000472559.5	ENSG00000101019.21	1921	1706.62	28.81	0.75	0.54	3.51
ENST00000473982.6	ENSG00000101019.21	551	337.14	1.28	0.17	0.12	0.79
ENST00000482440.1	ENSG00000101019.21	306	101.23	15.13	6.60	4.78	31.12
ENST00000491040.5	ENSG00000101019.21	1017	802.62	0.00	0.00	0.00	0.00
ENST00000491125.5	ENSG00000101019.21	990	775.62	0.00	0.00	0.00	0.00
ENST00000495752.1	ENSG00000101019.21	410	198.31	0.00	0.00	0.00	0.00
ENST00000496812.5	ENSG00000101019.21	801	586.65	0.00	0.00	0.00	0.00
ENST00000497717.5	ENSG00000101019.21	471	257.92	10.90	1.87	1.35	8.80
ENST00000498651.1	ENSG00000101019.21	781	566.66	0.00	0.00	0.00	0.00
ENST00000262975.8	ENSG00000101040.19	4139	3924.62	0.00	0.00	0.00	0.00
ENST00000311275.11	ENSG00000101040.19	5362	5147.62	63.76	0.55	0.40	0.34
ENST00000352431.6	ENSG00000101040.19	3832	3617.62	0.00	0.00	0.00	0.00
ENST00000355972.8	ENSG00000101040.19	5542	5327.62	134.89	1.12	0.81	0.69
ENST00000360911.7	ENSG00000101040.19	4991	4776.62	3548.09	32.82	23.75	20.20
ENST00000372023.7	ENSG00000101040.19	5144	4929.62	0.03	0.00	0.00	0.00
ENST00000396281.8	ENSG00000101040.19	5511	5296.62	0.00	0.00	0.00	0.00
ENST00000435836.5	ENSG00000101040.19	670	455.76	0.00	0.00	0.00	0.00
ENST00000441977.1	ENSG00000101040.19	175	10.03	0.00	0.00	0.00	0.00
ENST00000446894.5	ENSG00000101040.19	341	132.87	0.00	0.00	0.00	0.00
ENST00000446994.6	ENSG00000101040.19	5471	5256.62	676.21	5.68	4.11	3.50
ENST00000458360.6	ENSG00000101040.19	3729	3514.62	0.00	0.00	0.00	0.00
ENST00000461685.5	ENSG00000101040.19	3567	3352.62	2947.93	38.85	28.11	23.91
ENST00000467200.6	ENSG00000101040.19	3634	3419.62	834.89	10.79	7.81	6.64
ENST00000468376.2	ENSG00000101040.19	4064	3849.62	744.12	8.54	6.18	5.26
ENST00000471951.6	ENSG00000101040.19	4053	3838.62	0.00	0.00	0.00	0.00
ENST00000536340.5	ENSG00000101040.19	5273	5058.62	6828.37	59.64	43.16	36.70
ENST00000540497.5	ENSG00000101040.19	3405	3190.62	140.60	1.95	1.41	1.20
ENST00000611941.4	ENSG00000101040.19	5090	4875.62	150.13	1.36	0.98	0.84
ENST00000617418.4	ENSG00000101040.19	3411	3196.62	86.98	1.20	0.87	0.74
ENST00000619049.4	ENSG00000101040.19	4027	3812.62	0.00	0.00	0.00	0.00
ENST00000341458.8	ENSG00000101049.14	2498	2283.62	76.68	1.48	1.07	53.73
ENST00000373077.5	ENSG00000101049.14	1736	1521.62	5.19	0.15	0.11	5.45
ENST00000373092.7	ENSG00000101049.14	1906	1691.62	0.00	0.00	0.00	0.00
ENST00000373100.5	ENSG00000101049.14	2225	2010.62	6.82	0.15	0.11	5.43
ENST00000412111.5	ENSG00000101049.14	676	461.76	1.58	0.15	0.11	5.47
ENST00000423407.7	ENSG00000101049.14	1915	1700.62	0.00	0.00	0.00	0.00
ENST00000426287.2	ENSG00000101049.14	1182	967.62	7.68	0.35	0.25	12.70
ENST00000485914.1	ENSG00000101049.14	428	215.78	1.00	0.20	0.15	7.42
ENST00000496343.5	ENSG00000101049.14	2395	2180.62	4.42	0.09	0.06	3.25
ENST00000617268.1	ENSG00000101049.14	554	340.12	0.00	0.00	0.00	0.00
ENST00000617358.1	ENSG00000101049.14	612	397.89	1.63	0.18	0.13	6.56
ENST00000373030.7	ENSG00000101052.12	1757	1542.62	28.42	0.81	0.59	3.93
ENST00000373039.4	ENSG00000101052.12	1599	1384.62	435.22	13.89	10.05	67.06
ENST00000460014.1	ENSG00000101052.12	300	95.97	2.04	0.94	0.68	4.53
ENST00000461012.1	ENSG00000101052.12	399	187.69	0.00	0.00	0.00	0.00
ENST00000467024.5	ENSG00000101052.12	515	301.40	18.95	2.78	2.01	13.41
ENST00000468420.5	ENSG00000101052.12	648	433.80	4.97	0.51	0.37	2.44
ENST00000471199.1	ENSG00000101052.12	749	534.68	10.22	0.84	0.61	4.08
ENST00000476986.1	ENSG00000101052.12	307	102.11	2.18	0.94	0.68	4.54
ENST00000486243.1	ENSG00000101052.12	256	59.48	0.00	0.00	0.00	0.00
ENST00000217026.4	ENSG00000101057.15	2639	2424.62	540.00	9.84	7.12	100.00
ENST00000396863.8	ENSG00000101057.15	2704	2489.62	0.00	0.00	0.00	0.00
ENST00000217043.2	ENSG00000101074.3	1377	1162.62	0.00	0.00	0.00	0.00
ENST00000316099.8	ENSG00000101076.16	6445	6230.62	0.00	0.00	0.00	0.00
ENST00000316673.8	ENSG00000101076.16	1470	1255.62	0.00	0.00	0.00	0.00
ENST00000372920.1	ENSG00000101076.16	3340	3125.62	0.00	0.00	0.00	0.00
ENST00000415691.2	ENSG00000101076.16	2302	2087.62	0.00	0.00	0.00	0.00
ENST00000443598.6	ENSG00000101076.16	1603	1388.62	0.00	0.00	0.00	0.00
ENST00000457232.5	ENSG00000101076.16	1339	1124.62	0.00	0.00	0.00	0.00
ENST00000609262.5	ENSG00000101076.16	540	326.21	0.00	0.00	0.00	0.00
ENST00000609795.5	ENSG00000101076.16	1192	977.62	0.00	0.00	0.00	0.00
ENST00000619550.4	ENSG00000101076.16	4763	4548.62	0.00	0.00	0.00	0.00
ENST00000349004.5	ENSG00000101079.20	2964	2749.62	290.62	4.67	3.38	17.42
ENST00000359675.6	ENSG00000101079.20	2917	2702.62	62.25	1.02	0.74	3.80
ENST00000373773.7	ENSG00000101079.20	2098	1883.62	546.79	12.83	9.28	47.85
ENST00000373803.6	ENSG00000101079.20	2978	2763.62	141.08	2.26	1.63	8.42
ENST00000422536.2	ENSG00000101079.20	736	521.69	71.26	6.03	4.37	22.52
ENST00000262866.8	ENSG00000101082.13	2757	2542.62	4.04	0.07	0.05	100.00
ENST00000360672.2	ENSG00000101082.13	2171	1956.62	0.00	0.00	0.00	0.00
ENST00000342422.3	ENSG00000101084.16	896	681.62	2.73	0.18	0.13	2.29
ENST00000344795.7	ENSG00000101084.16	1114	899.62	71.14	3.49	2.53	45.13
ENST00000373852.9	ENSG00000101084.16	1059	844.62	3.28	0.17	0.12	2.22
ENST00000483815.5	ENSG00000101084.16	1170	955.62	0.00	0.00	0.00	0.00
ENST00000491113.1	ENSG00000101084.16	734	519.69	9.45	0.80	0.58	10.37
ENST00000492721.5	ENSG00000101084.16	1044	829.62	10.46	0.56	0.40	7.19
ENST00000494506.1	ENSG00000101084.16	874	659.63	37.91	2.54	1.84	32.80
ENST00000371564.7	ENSG00000101096.19	7525	7310.62	4402.50	26.61	19.25	22.10
ENST00000396009.7	ENSG00000101096.19	7437	7222.62	0.04	0.00	0.00	0.00
ENST00000414705.5	ENSG00000101096.19	2974	2759.62	0.00	0.00	0.00	0.00
ENST00000496054.1	ENSG00000101096.19	620	405.86	14.00	1.52	1.10	1.27
ENST00000609507.1	ENSG00000101096.19	2662	2447.62	3067.41	55.37	40.07	46.00
ENST00000609943.5	ENSG00000101096.19	5690	5475.62	4570.05	36.87	26.68	30.63
ENST00000610033.5	ENSG00000101096.19	2740	2525.62	0.00	0.00	0.00	0.00
ENST00000372851.7	ENSG00000101098.12	5203	4988.62	0.00	0.00	0.00	0.00
ENST00000541604.2	ENSG00000101098.12	1036	821.62	0.00	0.00	0.00	0.00
ENST00000217073.6	ENSG00000101104.12	1851	1636.62	0.00	0.00	0.00	0.00
ENST00000217074.8	ENSG00000101104.12	1263	1048.62	445.52	18.77	13.58	13.46
ENST00000217075.6	ENSG00000101104.12	670	455.76	9.47	0.92	0.66	0.66
ENST00000255136.7	ENSG00000101104.12	2129	1914.62	22.08	0.51	0.37	0.37
ENST00000372819.5	ENSG00000101104.12	2100	1885.62	781.39	18.31	13.25	13.13
ENST00000372822.2	ENSG00000101104.12	536	322.23	0.00	0.00	0.00	0.00
ENST00000372824.5	ENSG00000101104.12	2223	2008.62	1874.93	41.24	29.84	29.57
ENST00000372826.6	ENSG00000101104.12	854	639.63	230.31	15.91	11.51	11.41
ENST00000465761.1	ENSG00000101104.12	801	586.65	114.35	8.61	6.23	6.17
ENST00000474208.5	ENSG00000101104.12	308	103.00	1.20	0.51	0.37	0.37
ENST00000476056.5	ENSG00000101104.12	1214	999.62	66.22	2.93	2.12	2.10
ENST00000479873.5	ENSG00000101104.12	1178	963.62	0.00	0.00	0.00	0.00
ENST00000481196.5	ENSG00000101104.12	488	274.68	160.26	25.78	18.65	18.48
ENST00000482486.1	ENSG00000101104.12	541	327.20	22.41	3.03	2.19	2.17
ENST00000489068.1	ENSG00000101104.12	442	229.45	13.51	2.60	1.88	1.87
ENST00000490798.5	ENSG00000101104.12	1384	1169.62	9.34	0.35	0.26	0.25
ENST00000537323.5	ENSG00000101104.12	1910	1695.62	0.00	0.00	0.00	0.00
ENST00000372801.5	ENSG00000101109.11	2038	1823.62	653.83	15.84	11.46	46.89
ENST00000372806.7	ENSG00000101109.11	6342	6127.62	1596.95	11.51	8.33	34.09
ENST00000474717.2	ENSG00000101109.11	722	507.70	35.42	3.08	2.23	9.12
ENST00000480745.5	ENSG00000101109.11	549	335.15	1.00	0.13	0.10	0.39
ENST00000487587.2	ENSG00000101109.11	1850	1635.62	39.00	1.05	0.76	3.12
ENST00000488618.1	ENSG00000101109.11	932	717.62	32.06	1.97	1.43	5.84
ENST00000499879.6	ENSG00000101109.11	6161	5946.62	24.74	0.18	0.13	0.54
ENST00000217086.8	ENSG00000101115.12	5208	4993.62	57.68	0.51	0.37	10.40
ENST00000371539.7	ENSG00000101115.12	1151	936.62	24.36	1.15	0.83	23.41
ENST00000395997.3	ENSG00000101115.12	1918	1703.62	79.44	2.06	1.49	41.97
ENST00000481363.1	ENSG00000101115.12	605	390.91	10.52	1.19	0.86	24.22
ENST00000483130.1	ENSG00000101115.12	782	567.66	0.00	0.00	0.00	0.00
ENST00000349014.7	ENSG00000101126.15	5963	5748.62	8.05	0.06	0.04	0.09
ENST00000371602.8	ENSG00000101126.15	6115	5900.62	694.60	5.20	3.76	7.23
ENST00000396029.7	ENSG00000101126.15	6261	6046.62	278.31	2.03	1.47	2.83
ENST00000396032.7	ENSG00000101126.15	4581	4366.62	6258.07	63.32	45.82	88.06
ENST00000534467.1	ENSG00000101126.15	773	558.66	15.48	1.22	0.89	1.70
ENST00000621696.4	ENSG00000101126.15	6224	6009.62	8.49	0.06	0.05	0.09
ENST00000371419.6	ENSG00000101132.9	1462	1247.62	48.95	1.73	1.25	27.22
ENST00000441080.2	ENSG00000101132.9	579	365.00	0.00	0.00	0.00	0.00
ENST00000474326.1	ENSG00000101132.9	191	16.98	0.00	0.00	0.00	0.00
ENST00000487129.1	ENSG00000101132.9	762	547.67	7.38	0.60	0.43	9.35
ENST00000493356.5	ENSG00000101132.9	659	444.78	40.66	4.04	2.92	63.43
ENST00000262593.9	ENSG00000101134.11	1963	1748.62	36.01	0.91	0.66	14.86
ENST00000395939.5	ENSG00000101134.11	1453	1238.62	133.68	4.77	3.45	77.88
ENST00000484860.1	ENSG00000101134.11	394	182.88	0.00	0.00	0.00	0.00
ENST00000491469.1	ENSG00000101134.11	742	527.68	5.30	0.44	0.32	7.25
ENST00000217109.8	ENSG00000101138.11	4290	4075.62	93.80	1.02	0.74	1.28
ENST00000415828.5	ENSG00000101138.11	1236	1021.62	933.28	40.36	29.21	50.88
ENST00000428552.1	ENSG00000101138.11	554	340.12	101.83	13.23	9.57	16.68
ENST00000452950.1	ENSG00000101138.11	1233	1018.62	93.27	4.05	2.93	5.10
ENST00000490539.1	ENSG00000101138.11	929	714.62	181.68	11.23	8.13	14.16
ENST00000493039.5	ENSG00000101138.11	2234	2019.62	189.56	4.15	3.00	5.23
ENST00000498689.5	ENSG00000101138.11	585	370.98	30.42	3.62	2.62	4.57
ENST00000613138.1	ENSG00000101138.11	562	348.08	13.16	1.67	1.21	2.11
ENST00000395863.7	ENSG00000101144.12	4013	3798.62	4.00	0.05	0.03	100.00
ENST00000395864.7	ENSG00000101144.12	1746	1531.62	0.00	0.00	0.00	0.00
ENST00000433911.1	ENSG00000101144.12	890	675.63	0.00	0.00	0.00	0.00
ENST00000450594.6	ENSG00000101144.12	1857	1642.62	0.00	0.00	0.00	0.00
ENST00000460817.5	ENSG00000101144.12	716	501.71	0.00	0.00	0.00	0.00
ENST00000463939.1	ENSG00000101144.12	647	432.80	0.00	0.00	0.00	0.00
ENST00000476877.1	ENSG00000101144.12	582	367.99	0.00	0.00	0.00	0.00
ENST00000524700.5	ENSG00000101144.12	231	41.01	0.00	0.00	0.00	0.00
ENST00000530870.1	ENSG00000101144.12	514	300.41	0.00	0.00	0.00	0.00
ENST00000371242.6	ENSG00000101146.12	2362	2147.62	16.35	0.34	0.24	2.16
ENST00000395840.6	ENSG00000101146.12	2602	2387.62	0.00	0.00	0.00	0.00
ENST00000395841.6	ENSG00000101146.12	2639	2424.62	0.00	0.00	0.00	0.00
ENST00000411894.5	ENSG00000101146.12	588	373.96	0.00	0.00	0.00	0.00
ENST00000429339.5	ENSG00000101146.12	480	266.79	11.66	1.93	1.40	12.38
ENST00000452119.1	ENSG00000101146.12	691	476.73	0.00	0.00	0.00	0.00
ENST00000462438.1	ENSG00000101146.12	3251	3036.62	142.93	2.08	1.50	13.34
ENST00000492498.5	ENSG00000101146.12	1156	941.62	0.01	0.00	0.00	0.00
ENST00000527947.5	ENSG00000101146.12	1503	1288.62	328.04	11.25	8.14	72.12
ENST00000217121.9	ENSG00000101150.17	2362	2147.62	0.00	0.00	0.00	0.00
ENST00000346249.8	ENSG00000101150.17	2297	2082.62	1421.27	30.15	21.82	33.08
ENST00000348257.9	ENSG00000101150.17	2237	2022.62	22.69	0.50	0.36	0.54
ENST00000351424.8	ENSG00000101150.17	2302	2087.62	0.00	0.00	0.00	0.00
ENST00000352482.8	ENSG00000101150.17	2339	2124.62	0.00	0.00	0.00	0.00
ENST00000358548.4	ENSG00000101150.17	2275	2060.62	0.00	0.00	0.00	0.00
ENST00000369927.8	ENSG00000101150.17	1094	879.62	1043.47	52.41	37.93	57.51
ENST00000474176.2	ENSG00000101150.17	4053	3838.62	643.75	7.41	5.36	8.13
ENST00000611972.4	ENSG00000101150.17	2197	1982.62	0.00	0.00	0.00	0.00
ENST00000615907.4	ENSG00000101150.17	2310	2095.62	31.82	0.67	0.49	0.74
ENST00000360864.8	ENSG00000101152.10	5213	4998.62	170.22	1.50	1.09	86.15
ENST00000470551.1	ENSG00000101152.10	5287	5072.62	27.78	0.24	0.18	13.85
ENST00000460601.5	ENSG00000101158.13	2137	1922.62	875.82	20.13	14.56	22.31
ENST00000464363.5	ENSG00000101158.13	764	549.67	13.08	1.05	0.76	1.17
ENST00000471621.5	ENSG00000101158.13	902	687.62	22.75	1.46	1.06	1.62
ENST00000474543.5	ENSG00000101158.13	2047	1832.62	406.18	9.79	7.09	10.85
ENST00000477741.5	ENSG00000101158.13	2070	1855.62	30.58	0.73	0.53	0.81
ENST00000478389.5	ENSG00000101158.13	3581	3366.62	1640.62	21.53	15.58	23.86
ENST00000479207.1	ENSG00000101158.13	1112	897.62	0.00	0.00	0.00	0.00
ENST00000482747.1	ENSG00000101158.13	1701	1486.62	328.16	9.75	7.06	10.81
ENST00000486263.1	ENSG00000101158.13	708	493.72	0.00	0.00	0.00	0.00
ENST00000490205.1	ENSG00000101158.13	650	435.80	8.80	0.89	0.65	0.99
ENST00000492016.5	ENSG00000101158.13	606	391.90	8.30	0.94	0.68	1.04
ENST00000497935.5	ENSG00000101158.13	666	451.77	228.94	22.39	16.20	24.82
ENST00000602795.5	ENSG00000101158.13	2305	2090.62	73.76	1.56	1.13	1.73
ENST00000217131.5	ENSG00000101160.13	1495	1280.62	1600.46	55.22	39.96	69.86
ENST00000472025.1	ENSG00000101160.13	564	350.07	18.13	2.29	1.66	2.90
ENST00000488395.1	ENSG00000101160.13	647	432.80	138.67	14.16	10.24	17.91
ENST00000503833.6	ENSG00000101160.13	955	740.62	123.74	7.38	5.34	9.34
ENST00000266079.4	ENSG00000101161.7	3044	2829.62	1342.00	20.95	15.16	100.00
ENST00000217133.1	ENSG00000101162.3	3496	3281.62	33.20	0.45	0.32	100.00
ENST00000355937.8	ENSG00000101166.15	2626	2411.62	2134.11	39.10	28.29	40.61
ENST00000371033.9	ENSG00000101166.15	943	728.62	338.51	20.53	14.85	21.32
ENST00000463057.1	ENSG00000101166.15	704	489.72	327.07	29.51	21.35	30.65
ENST00000466051.1	ENSG00000101166.15	612	397.89	64.32	7.14	5.17	7.42
ENST00000317393.10	ENSG00000101180.15	1419	1204.62	0.00	0.00	0.00	0.00
ENST00000340177.9	ENSG00000101180.15	2659	2444.62	0.00	0.00	0.00	0.00
ENST00000611492.1	ENSG00000101180.15	900	685.62	0.00	0.00	0.00	0.00
ENST00000370823.7	ENSG00000101181.17	2929	2714.62	143.71	2.34	1.69	25.27
ENST00000448254.1	ENSG00000101181.17	727	512.70	0.00	0.00	0.00	0.00
ENST00000461411.1	ENSG00000101181.17	973	758.62	49.07	2.86	2.07	30.88
ENST00000466099.1	ENSG00000101181.17	805	590.65	0.00	0.00	0.00	0.00
ENST00000466933.1	ENSG00000101181.17	667	452.77	7.34	0.72	0.52	7.74
ENST00000467101.5	ENSG00000101181.17	2814	2599.62	0.00	0.00	0.00	0.00
ENST00000471352.5	ENSG00000101181.17	785	570.66	12.08	0.94	0.68	10.11
ENST00000471962.1	ENSG00000101181.17	638	423.82	2.79	0.29	0.21	3.15
ENST00000472005.5	ENSG00000101181.17	566	352.06	0.00	0.00	0.00	0.00
ENST00000488748.1	ENSG00000101181.17	590	375.96	18.00	2.12	1.53	22.85
ENST00000370858.3	ENSG00000101182.14	925	710.62	115.50	7.18	5.20	3.56
ENST00000370861.1	ENSG00000101182.14	773	558.66	1249.95	98.85	71.53	49.06
ENST00000370873.8	ENSG00000101182.14	996	781.62	1058.68	59.84	43.31	29.70
ENST00000442551.5	ENSG00000101182.14	685	470.74	84.93	7.97	5.77	3.96
ENST00000484488.5	ENSG00000101182.14	1023	808.62	102.21	5.58	4.04	2.77
ENST00000486193.1	ENSG00000101182.14	548	334.16	166.74	22.05	15.95	10.94
ENST00000217159.5	ENSG00000101187.15	2776	2561.62	45.69	0.79	0.57	1.95
ENST00000370507.5	ENSG00000101187.15	2665	2450.62	97.85	1.76	1.28	4.36
ENST00000451793.1	ENSG00000101187.15	856	641.63	30.23	2.08	1.51	5.15
ENST00000466818.1	ENSG00000101187.15	556	342.11	0.00	0.00	0.00	0.00
ENST00000466961.5	ENSG00000101187.15	819	604.64	19.73	1.44	1.04	3.57
ENST00000470412.5	ENSG00000101187.15	986	771.62	258.06	14.78	10.69	36.55
ENST00000495889.5	ENSG00000101187.15	543	329.19	0.00	0.00	0.00	0.00
ENST00000497209.5	ENSG00000101187.15	3092	2877.62	264.87	4.07	2.94	10.06
ENST00000497919.5	ENSG00000101187.15	440	227.49	79.85	15.51	11.22	38.36
ENST00000370501.3	ENSG00000101188.4	4132	3917.62	3.33	0.04	0.03	33.26
ENST00000482259.1	ENSG00000101188.4	2950	2735.62	4.67	0.08	0.05	66.74
ENST00000370487.4	ENSG00000101189.6	2781	2566.62	444.00	7.64	5.53	100.00
ENST00000217162.5	ENSG00000101190.12	2453	2238.62	146.41	2.89	2.09	10.80
ENST00000335351.7	ENSG00000101190.12	2456	2241.62	1210.68	23.86	17.27	89.20
ENST00000266070.8	ENSG00000101191.16	8574	8359.62	0.00	0.00	0.00	0.00
ENST00000354665.8	ENSG00000101191.16	2707	2492.62	845.64	14.99	10.85	14.72
ENST00000370366.1	ENSG00000101191.16	2383	2168.62	0.00	0.00	0.00	0.00
ENST00000370368.5	ENSG00000101191.16	2704	2489.62	4030.42	71.53	51.76	70.24
ENST00000370371.8	ENSG00000101191.16	2833	2618.62	20.20	0.34	0.25	0.33
ENST00000395340.5	ENSG00000101191.16	7551	7336.62	1537.10	9.26	6.70	9.09
ENST00000395343.5	ENSG00000101191.16	8477	8262.62	1070.63	5.72	4.14	5.62
ENST00000266069.4	ENSG00000101193.7	4397	4182.62	1568.00	16.56	11.99	95.71
ENST00000497101.1	ENSG00000101193.7	326	119.13	2.00	0.74	0.54	4.29
ENST00000370349.7	ENSG00000101194.17	2594	2379.62	35.59	0.66	0.48	21.35
ENST00000370351.8	ENSG00000101194.17	3580	3365.62	15.97	0.21	0.15	6.77
ENST00000411611.1	ENSG00000101194.17	565	351.06	0.00	0.00	0.00	0.00
ENST00000459704.6	ENSG00000101194.17	2015	1800.62	23.40	0.57	0.42	18.55
ENST00000483113.1	ENSG00000101194.17	1624	1409.62	30.42	0.95	0.69	30.80
ENST00000487303.1	ENSG00000101194.17	507	293.47	0.00	0.00	0.00	0.00
ENST00000488738.5	ENSG00000101194.17	3992	3777.62	59.62	0.70	0.50	22.53
ENST00000217169.7	ENSG00000101197.12	1368	1153.62	0.00	0.00	0.00	0.00
ENST00000342412.10	ENSG00000101197.12	1302	1087.62	6.00	0.24	0.18	67.64
ENST00000395306.1	ENSG00000101197.12	593	378.95	1.00	0.12	0.08	32.36
ENST00000370307.6	ENSG00000101198.14	793	578.65	1.00	0.08	0.06	35.70
ENST00000370313.5	ENSG00000101198.14	1421	1206.62	0.00	0.00	0.00	0.00
ENST00000370316.7	ENSG00000101198.14	1430	1215.62	0.00	0.00	0.00	0.00
ENST00000370317.3	ENSG00000101198.14	506	292.48	0.00	0.00	0.00	0.00
ENST00000461738.1	ENSG00000101198.14	663	448.78	0.00	0.00	0.00	0.00
ENST00000466885.5	ENSG00000101198.14	797	582.65	0.00	0.00	0.00	0.00
ENST00000470246.1	ENSG00000101198.14	462	249.06	0.00	0.00	0.00	0.00
ENST00000472670.1	ENSG00000101198.14	535	321.24	1.00	0.14	0.10	64.30
ENST00000486495.5	ENSG00000101198.14	872	657.63	0.00	0.00	0.00	0.00
ENST00000353546.7	ENSG00000101199.12	2776	2561.62	0.00	0.00	0.00	0.00
ENST00000370275.8	ENSG00000101199.12	3467	3252.62	0.00	0.00	0.00	0.00
ENST00000370283.8	ENSG00000101199.12	3281	3066.62	41.23	0.59	0.43	2.58
ENST00000395285.3	ENSG00000101199.12	2697	2482.62	56.12	1.00	0.72	4.33
ENST00000468975.6	ENSG00000101199.12	2640	2425.62	0.00	0.00	0.00	0.00
ENST00000518601.6	ENSG00000101199.12	905	690.62	7.29	0.47	0.34	2.02
ENST00000518618.2	ENSG00000101199.12	1244	1029.62	7.93	0.34	0.25	1.48
ENST00000518691.1	ENSG00000101199.12	1162	947.62	57.94	2.70	1.95	11.71
ENST00000518794.6	ENSG00000101199.12	2727	2512.62	119.99	2.11	1.53	9.15
ENST00000519273.6	ENSG00000101199.12	3176	2961.62	0.00	0.00	0.00	0.00
ENST00000519531.5	ENSG00000101199.12	1490	1275.62	55.84	1.93	1.40	8.39
ENST00000519604.5	ENSG00000101199.12	3191	2976.62	0.00	0.00	0.00	0.00
ENST00000520022.2	ENSG00000101199.12	558	344.10	0.00	0.00	0.00	0.00
ENST00000520485.5	ENSG00000101199.12	1548	1333.62	0.00	0.00	0.00	0.00
ENST00000522403.6	ENSG00000101199.12	995	780.62	113.27	6.41	4.64	27.80
ENST00000522959.5	ENSG00000101199.12	556	342.11	50.58	6.53	4.73	28.32
ENST00000523114.5	ENSG00000101199.12	579	365.00	0.00	0.00	0.00	0.00
ENST00000523460.5	ENSG00000101199.12	572	358.03	0.00	0.00	0.00	0.00
ENST00000524192.6	ENSG00000101199.12	980	765.62	4.91	0.28	0.21	1.23
ENST00000547204.5	ENSG00000101199.12	1327	1112.62	0.00	0.00	0.00	0.00
ENST00000549047.5	ENSG00000101199.12	1040	825.62	12.89	0.69	0.50	2.99
ENST00000549076.1	ENSG00000101199.12	913	698.62	0.00	0.00	0.00	0.00
ENST00000550188.1	ENSG00000101199.12	572	358.03	0.00	0.00	0.00	0.00
ENST00000380293.3	ENSG00000101200.5	619	404.87	0.00	0.00	0.00	0.00
ENST00000358894.10	ENSG00000101203.16	4172	3957.62	0.00	0.00	0.00	0.00
ENST00000415763.5	ENSG00000101203.16	1204	989.62	0.00	0.00	0.00	0.00
ENST00000422202.5	ENSG00000101203.16	8097	7882.62	0.00	0.00	0.00	0.00
ENST00000455906.1	ENSG00000101203.16	750	535.68	0.00	0.00	0.00	0.00
ENST00000471582.5	ENSG00000101203.16	1924	1709.62	0.00	0.00	0.00	0.00
ENST00000479501.5	ENSG00000101203.16	4536	4321.62	0.00	0.00	0.00	0.00
ENST00000494913.5	ENSG00000101203.16	1497	1282.62	0.00	0.00	0.00	0.00
ENST00000496810.1	ENSG00000101203.16	723	508.70	0.00	0.00	0.00	0.00
ENST00000370263.8	ENSG00000101204.16	5577	5362.62	0.00	0.00	0.00	0.00
ENST00000463705.5	ENSG00000101204.16	5201	4986.62	0.00	0.00	0.00	0.00
ENST00000467563.3	ENSG00000101204.16	2098	1883.62	0.00	0.00	0.00	0.00
ENST00000475033.5	ENSG00000101204.16	3660	3445.62	0.00	0.00	0.00	0.00
ENST00000480012.1	ENSG00000101204.16	546	332.17	0.00	0.00	0.00	0.00
ENST00000498043.6	ENSG00000101204.16	2052	1837.62	0.00	0.00	0.00	0.00
ENST00000615287.4	ENSG00000101204.16	5643	5428.62	0.00	0.00	0.00	0.00
ENST00000626188.1	ENSG00000101204.16	441	228.47	0.00	0.00	0.00	0.00
ENST00000627000.1	ENSG00000101204.16	2192	1977.62	0.00	0.00	0.00	0.00
ENST00000627869.1	ENSG00000101204.16	496	282.59	0.00	0.00	0.00	0.00
ENST00000628606.1	ENSG00000101204.16	183	13.28	0.00	0.00	0.00	0.00
ENST00000628665.1	ENSG00000101204.16	546	332.17	0.00	0.00	0.00	0.00
ENST00000630240.1	ENSG00000101204.16	1603	1388.62	0.00	0.00	0.00	0.00
ENST00000631289.1	ENSG00000101204.16	840	625.64	0.00	0.00	0.00	0.00
ENST00000636481.1	ENSG00000101204.16	126	0.00	0.00	0.00	0.00	0.00
ENST00000636652.1	ENSG00000101204.16	195	18.99	0.00	0.00	0.00	0.00
ENST00000636726.1	ENSG00000101204.16	100	0.00	0.00	0.00	0.00	0.00
ENST00000637243.1	ENSG00000101204.16	85	0.00	0.00	0.00	0.00	0.00
ENST00000637443.1	ENSG00000101204.16	120	0.00	0.00	0.00	0.00	0.00
ENST00000637628.1	ENSG00000101204.16	100	0.00	0.00	0.00	0.00	0.00
ENST00000217182.4	ENSG00000101210.10	2006	1791.62	0.00	0.00	0.00	0.00
ENST00000298049.11	ENSG00000101210.10	1748	1533.62	0.00	0.00	0.00	0.00
ENST00000217185.3	ENSG00000101213.6	2401	2186.62	0.00	0.00	0.00	0.00
ENST00000542869.2	ENSG00000101213.6	2931	2716.62	8.00	0.13	0.09	100.00
ENST00000266068.5	ENSG00000101216.10	4559	4344.62	0.00	0.00	0.00	0.00
ENST00000370069.5	ENSG00000101216.10	4011	3796.62	7.32	0.09	0.06	7.54
ENST00000370077.1	ENSG00000101216.10	4223	4008.62	94.68	1.04	0.76	92.46
ENST00000217195.12	ENSG00000101220.17	1302	1087.62	219.33	8.91	6.45	61.35
ENST00000379772.3	ENSG00000101220.17	1886	1671.62	61.95	1.64	1.18	11.28
ENST00000399672.5	ENSG00000101220.17	1734	1519.62	136.72	3.98	2.88	27.37
ENST00000399683.7	ENSG00000101220.17	933	718.62	0.00	0.00	0.00	0.00
ENST00000379756.3	ENSG00000101222.12	1580	1365.62	0.00	0.00	0.00	0.00
ENST00000463490.1	ENSG00000101222.12	1925	1710.62	0.00	0.00	0.00	0.00
ENST00000471499.5	ENSG00000101222.12	1724	1509.62	0.00	0.00	0.00	0.00
ENST00000245960.9	ENSG00000101224.17	3597	3382.62	169.13	2.21	1.60	2.94
ENST00000340833.4	ENSG00000101224.17	1978	1763.62	0.00	0.00	0.00	0.00
ENST00000344256.10	ENSG00000101224.17	3071	2856.62	3085.30	47.72	34.53	63.48
ENST00000379598.9	ENSG00000101224.17	2990	2775.62	0.00	0.00	0.00	0.00
ENST00000439880.6	ENSG00000101224.17	3096	2881.62	607.43	9.31	6.74	12.39
ENST00000467519.5	ENSG00000101224.17	1960	1745.62	0.00	0.00	0.00	0.00
ENST00000468979.1	ENSG00000101224.17	634	419.83	83.26	8.76	6.34	11.65
ENST00000480816.5	ENSG00000101224.17	807	592.65	1.91	0.14	0.10	0.19
ENST00000495915.1	ENSG00000101224.17	333	125.51	19.98	7.03	5.09	9.35
ENST00000262487.4	ENSG00000101230.5	2593	2378.62	5.00	0.09	0.07	100.00
ENST00000336095.10	ENSG00000101236.16	7453	7238.62	1917.42	11.70	8.47	57.51
ENST00000358395.10	ENSG00000101236.16	3242	3027.62	0.00	0.00	0.00	0.00
ENST00000432261.6	ENSG00000101236.16	3149	2934.62	22.95	0.35	0.25	1.70
ENST00000545616.2	ENSG00000101236.16	1128	913.62	171.63	8.30	6.01	40.79
ENST00000424545.2	ENSG00000101246.19	384	173.31	0.00	0.00	0.00	0.00
ENST00000607873.1	ENSG00000101246.19	1061	846.62	0.00	0.00	0.00	0.00
ENST00000609188.1	ENSG00000101246.19	225	36.92	0.00	0.00	0.00	0.00
ENST00000609537.5	ENSG00000101246.19	593	378.95	10.58	1.23	0.89	55.02
ENST00000610414.4	ENSG00000101246.19	1251	1036.62	0.00	0.00	0.00	0.00
ENST00000610774.1	ENSG00000101246.19	5178	4963.62	37.71	0.34	0.24	14.98
ENST00000612157.4	ENSG00000101246.19	1698	1483.62	8.46	0.25	0.18	11.24
ENST00000612256.4	ENSG00000101246.19	2974	2759.62	26.26	0.42	0.30	18.76
ENST00000612772.1	ENSG00000101246.19	1375	1160.62	0.00	0.00	0.00	0.00
ENST00000614942.4	ENSG00000101246.19	2554	2339.62	0.00	0.00	0.00	0.00
ENST00000618568.4	ENSG00000101246.19	1612	1397.62	0.00	0.00	0.00	0.00
ENST00000618838.4	ENSG00000101246.19	1623	1408.62	0.00	0.00	0.00	0.00
ENST00000619493.4	ENSG00000101246.19	2456	2241.62	0.00	0.00	0.00	0.00
ENST00000622789.4	ENSG00000101246.19	2559	2344.62	0.00	0.00	0.00	0.00
ENST00000378081.9	ENSG00000101247.17	2409	2194.62	93.89	1.89	1.37	8.51
ENST00000378106.9	ENSG00000101247.17	5529	5314.62	52.28	0.43	0.31	1.96
ENST00000463598.1	ENSG00000101247.17	991	776.62	14.14	0.80	0.58	3.62
ENST00000464269.5	ENSG00000101247.17	550	336.14	21.51	2.83	2.05	12.73
ENST00000469177.5	ENSG00000101247.17	326	119.13	7.46	2.77	2.00	12.47
ENST00000475968.5	ENSG00000101247.17	933	718.62	24.69	1.52	1.10	6.84
ENST00000476124.1	ENSG00000101247.17	444	231.40	5.71	1.09	0.79	4.91
ENST00000476200.5	ENSG00000101247.17	717	502.71	16.27	1.43	1.04	6.44
ENST00000476536.5	ENSG00000101247.17	763	548.67	31.63	2.55	1.84	11.47
ENST00000477732.5	ENSG00000101247.17	552	338.13	0.00	0.00	0.00	0.00
ENST00000479682.5	ENSG00000101247.17	676	461.76	51.55	4.93	3.57	22.22
ENST00000479716.5	ENSG00000101247.17	493	279.62	0.00	0.00	0.00	0.00
ENST00000481249.5	ENSG00000101247.17	676	461.76	0.00	0.00	0.00	0.00
ENST00000485738.5	ENSG00000101247.17	718	503.71	0.00	0.00	0.00	0.00
ENST00000486772.1	ENSG00000101247.17	411	199.27	7.00	1.55	1.12	6.99
ENST00000487478.5	ENSG00000101247.17	634	419.83	3.86	0.41	0.29	1.83
ENST00000284951.9	ENSG00000101251.11	2224	2009.62	0.00	0.00	0.00	0.00
ENST00000378072.5	ENSG00000101251.11	1892	1677.62	0.00	0.00	0.00	0.00
ENST00000423870.6	ENSG00000101251.11	2348	2133.62	0.00	0.00	0.00	0.00
ENST00000473203.1	ENSG00000101251.11	535	321.24	0.00	0.00	0.00	0.00
ENST00000475649.5	ENSG00000101251.11	543	329.19	0.00	0.00	0.00	0.00
ENST00000476952.1	ENSG00000101251.11	705	490.72	2.00	0.18	0.13	100.00
ENST00000477435.1	ENSG00000101251.11	439	226.51	0.00	0.00	0.00	0.00
ENST00000482196.5	ENSG00000101251.11	583	368.98	0.00	0.00	0.00	0.00
ENST00000486903.5	ENSG00000101251.11	2236	2021.62	0.00	0.00	0.00	0.00
ENST00000492548.1	ENSG00000101251.11	546	332.17	0.00	0.00	0.00	0.00
ENST00000495437.1	ENSG00000101251.11	411	199.27	0.00	0.00	0.00	0.00
ENST00000217233.7	ENSG00000101255.10	2499	2284.62	1517.90	29.35	21.24	99.42
ENST00000422053.3	ENSG00000101255.10	1533	1318.62	5.10	0.17	0.12	0.58
ENST00000449710.5	ENSG00000101255.10	1070	855.62	0.00	0.00	0.00	0.00
ENST00000615226.4	ENSG00000101255.10	877	662.63	0.00	0.00	0.00	0.00
ENST00000379376.2	ENSG00000101265.15	5282	5067.62	10.00	0.09	0.06	22.23
ENST00000379400.7	ENSG00000101265.15	5427	5212.62	36.00	0.31	0.22	77.77
ENST00000478553.1	ENSG00000101265.15	5201	4986.62	0.00	0.00	0.00	0.00
ENST00000217244.7	ENSG00000101266.17	4416	4201.62	194.84	2.05	1.48	1.03
ENST00000349736.9	ENSG00000101266.17	4299	4084.62	4984.88	53.92	39.02	26.99
ENST00000400217.6	ENSG00000101266.17	1451	1236.62	1801.65	64.37	46.58	32.22
ENST00000400227.7	ENSG00000101266.17	1499	1284.62	17.39	0.60	0.43	0.30
ENST00000460062.6	ENSG00000101266.17	552	338.13	5.51	0.72	0.52	0.36
ENST00000608066.5	ENSG00000101266.17	577	363.01	9.83	1.20	0.87	0.60
ENST00000608490.1	ENSG00000101266.17	558	344.10	16.22	2.08	1.51	1.04
ENST00000609525.1	ENSG00000101266.17	581	366.99	7.70	0.93	0.67	0.46
ENST00000609606.5	ENSG00000101266.17	589	374.96	613.89	72.34	52.35	36.21
ENST00000619801.4	ENSG00000101266.17	655	440.79	15.85	1.59	1.15	0.79
ENST00000217254.11	ENSG00000101276.14	2654	2439.62	0.00	0.00	0.00	0.00
ENST00000381944.4	ENSG00000101276.14	3060	2845.62	0.00	0.00	0.00	0.00
ENST00000473664.1	ENSG00000101276.14	957	742.62	0.00	0.00	0.00	0.00
ENST00000488495.1	ENSG00000101276.14	571	357.03	0.00	0.00	0.00	0.00
ENST00000632431.1	ENSG00000101276.14	2694	2479.62	0.00	0.00	0.00	0.00
ENST00000492704.1	ENSG00000101278.6	531	317.27	5.00	0.70	0.50	100.00
ENST00000381922.4	ENSG00000101280.7	4676	4461.62	0.00	0.00	0.00	0.00
ENST00000217260.8	ENSG00000101282.8	2707	2492.62	0.00	0.00	0.00	0.00
ENST00000400634.2	ENSG00000101282.8	722	507.70	0.00	0.00	0.00	0.00
ENST00000379070.3	ENSG00000101290.13	2713	2498.62	562.63	9.95	7.20	38.02
ENST00000450570.1	ENSG00000101290.13	945	730.62	165.21	9.99	7.23	38.18
ENST00000460006.5	ENSG00000101290.13	9298	9083.62	879.92	4.28	3.10	16.36
ENST00000467923.5	ENSG00000101290.13	783	568.66	5.90	0.46	0.33	1.75
ENST00000468817.5	ENSG00000101290.13	2706	2491.62	73.20	1.30	0.94	4.96
ENST00000486875.1	ENSG00000101290.13	709	494.71	2.13	0.19	0.14	0.73
ENST00000217270.3	ENSG00000101292.7	1155	940.62	0.00	0.00	0.00	0.00
ENST00000335574.9	ENSG00000101294.16	1809	1594.62	47.80	1.32	0.96	1.26
ENST00000340852.9	ENSG00000101294.16	1606	1391.62	1135.02	36.04	26.08	34.32
ENST00000344042.5	ENSG00000101294.16	847	632.63	128.33	8.96	6.49	8.54
ENST00000398174.7	ENSG00000101294.16	3792	3577.62	54.87	0.68	0.49	0.65
ENST00000460225.5	ENSG00000101294.16	443	230.43	0.00	0.00	0.00	0.00
ENST00000460389.5	ENSG00000101294.16	1075	860.62	66.67	3.42	2.48	3.26
ENST00000464173.5	ENSG00000101294.16	587	372.97	62.63	7.42	5.37	7.07
ENST00000464508.1	ENSG00000101294.16	855	640.63	49.32	3.40	2.46	3.24
ENST00000464661.5	ENSG00000101294.16	906	691.62	62.87	4.02	2.91	3.82
ENST00000466766.1	ENSG00000101294.16	358	148.69	1.05	0.31	0.23	0.30
ENST00000468559.5	ENSG00000101294.16	675	460.76	6.72	0.64	0.47	0.61
ENST00000469097.5	ENSG00000101294.16	801	586.65	13.47	1.01	0.73	0.97
ENST00000469126.5	ENSG00000101294.16	756	541.67	0.00	0.00	0.00	0.00
ENST00000472128.5	ENSG00000101294.16	865	650.63	134.87	9.16	6.63	8.72
ENST00000474466.5	ENSG00000101294.16	440	227.49	51.38	9.98	7.22	9.50
ENST00000479096.1	ENSG00000101294.16	598	383.93	28.13	3.24	2.34	3.08
ENST00000483310.5	ENSG00000101294.16	755	540.68	33.46	2.73	1.98	2.60
ENST00000487281.1	ENSG00000101294.16	757	542.67	0.00	0.00	0.00	0.00
ENST00000487964.5	ENSG00000101294.16	902	687.62	11.32	0.73	0.53	0.69
ENST00000492709.5	ENSG00000101294.16	1248	1033.62	16.32	0.70	0.50	0.66
ENST00000493364.1	ENSG00000101294.16	372	161.89	3.36	0.92	0.66	0.87
ENST00000494153.5	ENSG00000101294.16	757	542.67	6.86	0.56	0.40	0.53
ENST00000496438.5	ENSG00000101294.16	699	484.73	56.82	5.18	3.75	4.93
ENST00000498035.5	ENSG00000101294.16	3932	3717.62	369.70	4.39	3.18	4.18
ENST00000619859.1	ENSG00000101294.16	455	242.19	1.01	0.18	0.13	0.17
ENST00000381867.5	ENSG00000101298.13	5533	5318.62	0.00	0.00	0.00	0.00
ENST00000381873.7	ENSG00000101298.13	4995	4780.62	6.00	0.06	0.04	100.00
ENST00000614659.1	ENSG00000101298.13	5354	5139.62	0.00	0.00	0.00	0.00
ENST00000375985.4	ENSG00000101306.10	2787	2572.62	1.00	0.02	0.01	100.00
ENST00000375994.6	ENSG00000101306.10	2956	2741.62	0.00	0.00	0.00	0.00
ENST00000468730.1	ENSG00000101306.10	1621	1406.62	0.00	0.00	0.00	0.00
ENST00000262929.9	ENSG00000101307.15	1659	1444.62	0.00	0.00	0.00	0.00
ENST00000279477.11	ENSG00000101307.15	2207	1992.62	11.46	0.25	0.18	3.76
ENST00000381596.1	ENSG00000101307.15	656	441.79	0.00	0.00	0.00	0.00
ENST00000381603.7	ENSG00000101307.15	1715	1500.62	16.92	0.50	0.36	7.37
ENST00000381605.8	ENSG00000101307.15	3241	3026.62	15.43	0.23	0.16	3.33
ENST00000562014.5	ENSG00000101307.15	807	592.65	0.00	0.00	0.00	0.00
ENST00000563840.1	ENSG00000101307.15	583	368.98	1.17	0.14	0.10	2.08
ENST00000565076.1	ENSG00000101307.15	814	599.64	3.99	0.29	0.21	4.35
ENST00000565087.5	ENSG00000101307.15	907	692.62	0.00	0.00	0.00	0.00
ENST00000565230.5	ENSG00000101307.15	655	440.79	0.00	0.00	0.00	0.00
ENST00000565775.1	ENSG00000101307.15	597	382.93	0.00	0.00	0.00	0.00
ENST00000566055.5	ENSG00000101307.15	928	713.62	0.00	0.00	0.00	0.00
ENST00000568365.1	ENSG00000101307.15	1701	1486.62	159.89	4.75	3.44	70.30
ENST00000569387.5	ENSG00000101307.15	947	732.62	0.00	0.00	0.00	0.00
ENST00000569629.1	ENSG00000101307.15	472	258.90	3.49	0.60	0.43	8.81
ENST00000262544.6	ENSG00000101310.14	3176	2961.62	3823.55	57.04	41.28	60.62
ENST00000336714.7	ENSG00000101310.14	3411	3196.62	166.99	2.31	1.67	2.45
ENST00000377465.5	ENSG00000101310.14	3229	3014.62	494.20	7.24	5.24	7.70
ENST00000377475.7	ENSG00000101310.14	3405	3190.62	157.25	2.18	1.58	2.31
ENST00000422877.1	ENSG00000101310.14	834	619.64	298.03	21.25	15.38	22.58
ENST00000450074.5	ENSG00000101310.14	1184	969.62	0.00	0.00	0.00	0.00
ENST00000474619.1	ENSG00000101310.14	232	41.71	0.00	0.00	0.00	0.00
ENST00000494645.1	ENSG00000101310.14	473	259.89	23.98	4.08	2.95	4.33
ENST00000217289.8	ENSG00000101311.15	5151	4936.62	0.00	0.00	0.00	0.00
ENST00000378844.1	ENSG00000101311.15	567	353.05	0.00	0.00	0.00	0.00
ENST00000478194.1	ENSG00000101311.15	3322	3107.62	0.00	0.00	0.00	0.00
ENST00000536936.1	ENSG00000101311.15	3229	3014.62	0.00	0.00	0.00	0.00
ENST00000378789.3	ENSG00000101323.4	1777	1562.62	0.00	0.00	0.00	0.00
ENST00000217305.2	ENSG00000101327.8	2555	2340.62	0.00	0.00	0.00	0.00
ENST00000539905.5	ENSG00000101327.8	2725	2510.62	0.00	0.00	0.00	0.00
ENST00000540134.5	ENSG00000101327.8	2472	2257.62	0.00	0.00	0.00	0.00
ENST00000262659.12	ENSG00000101331.15	2523	2308.62	0.00	0.00	0.00	0.00
ENST00000452892.1	ENSG00000101331.15	1841	1626.62	4.00	0.11	0.08	100.00
ENST00000278655.8	ENSG00000101333.16	5430	5215.62	44.02	0.37	0.27	4.90
ENST00000378473.7	ENSG00000101333.16	5619	5404.62	0.00	0.00	0.00	0.00
ENST00000378493.5	ENSG00000101333.16	5796	5581.62	0.00	0.00	0.00	0.00
ENST00000378501.2	ENSG00000101333.16	5833	5618.62	471.56	3.71	2.68	48.69
ENST00000407043.6	ENSG00000101333.16	614	399.88	0.00	0.00	0.00	0.00
ENST00000414679.6	ENSG00000101333.16	3947	3732.62	189.79	2.25	1.63	29.50
ENST00000416836.5	ENSG00000101333.16	595	380.94	0.00	0.00	0.00	0.00
ENST00000437503.5	ENSG00000101333.16	484	270.73	0.00	0.00	0.00	0.00
ENST00000441846.5	ENSG00000101333.16	505	291.49	0.00	0.00	0.00	0.00
ENST00000464199.5	ENSG00000101333.16	5558	5343.62	18.70	0.15	0.11	2.03
ENST00000473151.5	ENSG00000101333.16	5472	5257.62	134.94	1.13	0.82	14.89
ENST00000482123.1	ENSG00000101333.16	5508	5293.62	0.00	0.00	0.00	0.00
ENST00000492632.5	ENSG00000101333.16	5657	5442.62	0.00	0.00	0.00	0.00
ENST00000279022.6	ENSG00000101335.9	2821	2606.62	197.12	3.34	2.42	60.56
ENST00000346786.2	ENSG00000101335.9	1024	809.62	39.88	2.18	1.57	39.44
ENST00000262651.3	ENSG00000101336.12	2160	1945.62	0.00	0.00	0.00	0.00
ENST00000375852.2	ENSG00000101336.12	2082	1867.62	16.40	0.39	0.28	49.81
ENST00000375862.6	ENSG00000101336.12	1806	1591.62	0.00	0.00	0.00	0.00
ENST00000470092.1	ENSG00000101336.12	1127	912.62	1.00	0.05	0.04	6.22
ENST00000486475.5	ENSG00000101336.12	1969	1754.62	6.80	0.17	0.12	21.98
ENST00000518730.5	ENSG00000101336.12	1742	1527.62	0.00	0.00	0.00	0.00
ENST00000520553.5	ENSG00000101336.12	2101	1886.62	0.00	0.00	0.00	0.00
ENST00000534862.5	ENSG00000101336.12	2151	1936.62	0.00	0.00	0.00	0.00
ENST00000538448.5	ENSG00000101336.12	2215	2000.62	0.00	0.00	0.00	0.00
ENST00000629881.2	ENSG00000101336.12	1969	1754.62	6.80	0.17	0.12	21.98
ENST00000217315.9	ENSG00000101337.15	4032	3817.62	215.53	2.49	1.81	4.13
ENST00000398022.6	ENSG00000101337.15	3978	3763.62	3790.08	44.49	32.20	73.63
ENST00000417389.1	ENSG00000101337.15	553	339.13	31.24	4.07	2.95	6.74
ENST00000442842.5	ENSG00000101337.15	563	349.07	22.99	2.91	2.11	4.82
ENST00000450829.5	ENSG00000101337.15	550	336.14	0.00	0.00	0.00	0.00
ENST00000479591.1	ENSG00000101337.15	566	352.06	18.40	2.31	1.67	3.82
ENST00000495749.1	ENSG00000101337.15	3023	2808.62	263.75	4.15	3.00	6.87
ENST00000217320.7	ENSG00000101342.9	2083	1868.62	2.94	0.07	0.05	5.63
ENST00000436941.1	ENSG00000101342.9	1448	1233.62	32.52	1.16	0.84	94.37
ENST00000602922.5	ENSG00000101342.9	1179	964.62	0.00	0.00	0.00	0.00
ENST00000377327.8	ENSG00000101343.14	4370	4155.62	57.34	0.61	0.44	0.88
ENST00000377340.6	ENSG00000101343.14	4406	4191.62	0.00	0.00	0.00	0.00
ENST00000490258.1	ENSG00000101343.14	733	518.69	372.68	31.74	22.97	45.73
ENST00000490910.5	ENSG00000101343.14	4183	3968.62	0.00	0.00	0.00	0.00
ENST00000496549.5	ENSG00000101343.14	4093	3878.62	0.00	0.00	0.00	0.00
ENST00000521379.1	ENSG00000101343.14	673	458.76	0.00	0.00	0.00	0.00
ENST00000536226.1	ENSG00000101343.14	4009	3794.62	3182.98	37.06	26.82	53.39
ENST00000375730.3	ENSG00000101346.12	1507	1292.62	11.93	0.41	0.30	4.76
ENST00000375749.7	ENSG00000101346.12	5235	5020.62	721.67	6.35	4.60	74.08
ENST00000408740.1	ENSG00000101346.12	53	0.00	0.00	0.00	0.00	0.00
ENST00000434904.1	ENSG00000101346.12	493	279.62	0.00	0.00	0.00	0.00
ENST00000465791.1	ENSG00000101346.12	768	553.67	20.84	1.66	1.20	19.40
ENST00000486717.5	ENSG00000101346.12	959	744.62	2.55	0.15	0.11	1.77
ENST00000262878.4	ENSG00000101347.8	4784	4569.62	722.55	6.99	5.06	100.00
ENST00000465985.1	ENSG00000101347.8	516	302.39	0.00	0.00	0.00	0.00
ENST00000353224.9	ENSG00000101349.16	4500	4285.62	0.00	0.00	0.00	0.00
ENST00000378423.5	ENSG00000101349.16	4613	4398.62	0.00	0.00	0.00	0.00
ENST00000378429.3	ENSG00000101349.16	4780	4565.62	0.00	0.00	0.00	0.00
ENST00000375712.3	ENSG00000101350.7	6103	5888.62	3194.00	23.96	17.34	100.00
ENST00000343811.8	ENSG00000101353.14	3425	3210.62	40.86	0.56	0.41	11.60
ENST00000400440.6	ENSG00000101353.14	2088	1873.62	0.00	0.00	0.00	0.00
ENST00000400441.7	ENSG00000101353.14	3345	3130.62	0.00	0.00	0.00	0.00
ENST00000417458.5	ENSG00000101353.14	2227	2012.62	10.66	0.23	0.17	4.83
ENST00000421643.1	ENSG00000101353.14	2000	1785.62	69.81	1.73	1.25	35.65
ENST00000422138.1	ENSG00000101353.14	675	460.76	0.00	0.00	0.00	0.00
ENST00000434295.5	ENSG00000101353.14	531	317.27	16.67	2.32	1.68	47.92
ENST00000466091.1	ENSG00000101353.14	471	257.92	0.00	0.00	0.00	0.00
ENST00000329276.9	ENSG00000101361.15	2400	2185.62	1030.71	20.84	15.08	9.18
ENST00000408135.1	ENSG00000101361.15	66	0.00	0.00	0.00	0.00	0.00
ENST00000415272.2	ENSG00000101361.15	1628	1413.62	401.72	12.56	9.09	5.53
ENST00000445139.1	ENSG00000101361.15	856	641.63	150.31	10.35	7.49	4.56
ENST00000460258.5	ENSG00000101361.15	837	622.64	0.00	0.00	0.00	0.00
ENST00000462630.5	ENSG00000101361.15	859	644.63	211.22	14.48	10.48	6.38
ENST00000466447.5	ENSG00000101361.15	1094	879.62	0.00	0.00	0.00	0.00
ENST00000467196.5	ENSG00000101361.15	1320	1105.62	28.58	1.14	0.83	0.50
ENST00000467857.1	ENSG00000101361.15	735	520.69	20.07	1.70	1.23	0.75
ENST00000469588.5	ENSG00000101361.15	950	735.62	14.40	0.86	0.63	0.38
ENST00000470143.1	ENSG00000101361.15	663	448.78	15.72	1.55	1.12	0.68
ENST00000471023.1	ENSG00000101361.15	592	377.95	231.05	27.01	19.54	11.89
ENST00000480447.5	ENSG00000101361.15	651	436.80	150.85	15.26	11.04	6.72
ENST00000480992.5	ENSG00000101361.15	929	714.62	399.69	24.71	17.88	10.88
ENST00000484998.5	ENSG00000101361.15	998	783.62	140.08	7.90	5.72	3.48
ENST00000490753.1	ENSG00000101361.15	640	425.82	189.67	19.68	14.24	8.67
ENST00000492135.5	ENSG00000101361.15	1143	928.62	120.02	5.71	4.13	2.51
ENST00000494697.5	ENSG00000101361.15	919	704.62	12.73	0.80	0.58	0.35
ENST00000496775.5	ENSG00000101361.15	729	514.70	474.80	40.76	29.49	17.95
ENST00000612233.1	ENSG00000101361.15	2980	2765.62	951.87	15.21	11.00	6.70
ENST00000616692.1	ENSG00000101361.15	2662	2447.62	363.51	6.56	4.75	2.89
ENST00000373605.7	ENSG00000101363.12	1915	1700.62	0.00	0.00	0.00	0.00
ENST00000373606.7	ENSG00000101363.12	1208	993.62	687.95	30.59	22.14	91.22
ENST00000397150.5	ENSG00000101363.12	620	405.86	0.00	0.00	0.00	0.00
ENST00000397151.1	ENSG00000101363.12	1503	1288.62	10.00	0.34	0.25	1.02
ENST00000397152.7	ENSG00000101363.12	1539	1324.62	78.05	2.60	1.88	7.76
ENST00000380843.8	ENSG00000101365.20	1545	1330.62	116.72	3.88	2.80	5.59
ENST00000380851.9	ENSG00000101365.20	1230	1015.62	0.00	0.00	0.00	0.00
ENST00000462967.5	ENSG00000101365.20	959	744.62	167.46	9.94	7.19	14.34
ENST00000466494.6	ENSG00000101365.20	677	462.75	0.00	0.00	0.00	0.00
ENST00000466999.1	ENSG00000101365.20	521	307.35	94.86	13.64	9.87	19.68
ENST00000474315.5	ENSG00000101365.20	1279	1064.62	65.55	2.72	1.97	3.93
ENST00000477689.2	ENSG00000101365.20	608	393.90	2.63	0.29	0.21	0.43
ENST00000479376.1	ENSG00000101365.20	436	223.58	89.45	17.68	12.79	25.51
ENST00000488299.5	ENSG00000101365.20	1620	1405.62	61.87	1.94	1.41	2.81
ENST00000491065.1	ENSG00000101365.20	823	608.64	34.31	2.49	1.80	3.59
ENST00000492240.5	ENSG00000101365.20	964	749.62	188.77	11.13	8.05	16.05
ENST00000613370.1	ENSG00000101365.20	1400	1185.62	150.39	5.60	4.06	8.09
ENST00000375571.5	ENSG00000101367.8	2623	2408.62	2087.00	38.28	27.70	100.00
ENST00000254958.9	ENSG00000101384.11	6048	5833.62	687.47	5.21	3.77	55.92
ENST00000423891.6	ENSG00000101384.11	3758	3543.62	5.27	0.07	0.05	0.71
ENST00000488480.2	ENSG00000101384.11	1161	946.62	5.32	0.25	0.18	2.67
ENST00000612857.1	ENSG00000101384.11	586	371.97	5.40	0.64	0.46	6.88
ENST00000613518.1	ENSG00000101384.11	597	382.93	2.11	0.24	0.18	2.61
ENST00000617357.1	ENSG00000101384.11	580	366.00	11.92	1.44	1.04	15.46
ENST00000617965.1	ENSG00000101384.11	837	622.64	4.00	0.28	0.21	3.05
ENST00000620743.1	ENSG00000101384.11	756	541.67	14.52	1.18	0.86	12.72
ENST00000622545.1	ENSG00000101384.11	507	293.47	0.00	0.00	0.00	0.00
ENST00000339269.5	ENSG00000101391.20	1891	1676.62	0.00	0.00	0.00	0.00
ENST00000346416.6	ENSG00000101391.20	2122	1907.62	196.52	4.55	3.29	15.73
ENST00000357886.8	ENSG00000101391.20	2164	1949.62	0.00	0.00	0.00	0.00
ENST00000427097.5	ENSG00000101391.20	974	759.62	0.00	0.00	0.00	0.00
ENST00000460043.5	ENSG00000101391.20	535	321.24	0.00	0.00	0.00	0.00
ENST00000461356.5	ENSG00000101391.20	758	543.67	0.00	0.00	0.00	0.00
ENST00000461710.5	ENSG00000101391.20	2650	2435.62	133.92	2.43	1.76	8.39
ENST00000471264.5	ENSG00000101391.20	763	548.67	3.30	0.27	0.19	0.92
ENST00000473791.1	ENSG00000101391.20	740	525.69	86.69	7.29	5.27	25.18
ENST00000473997.5	ENSG00000101391.20	1930	1715.62	64.21	1.65	1.20	5.71
ENST00000477105.5	ENSG00000101391.20	979	764.62	32.57	1.88	1.36	6.50
ENST00000481964.5	ENSG00000101391.20	945	730.62	4.77	0.29	0.21	1.00
ENST00000482967.5	ENSG00000101391.20	840	625.64	110.37	7.79	5.64	26.93
ENST00000488723.1	ENSG00000101391.20	708	493.72	0.00	0.00	0.00	0.00
ENST00000496381.5	ENSG00000101391.20	858	643.63	40.65	2.79	2.02	9.64
ENST00000498525.5	ENSG00000101391.20	777	562.66	0.00	0.00	0.00	0.00
ENST00000217381.2	ENSG00000101400.5	2342	2127.62	160.00	3.32	2.40	100.00
ENST00000217386.2	ENSG00000101405.3	513	299.42	0.00	0.00	0.00	0.00
ENST00000373447.7	ENSG00000101407.12	3825	3610.62	792.75	9.70	7.02	38.01
ENST00000373448.6	ENSG00000101407.12	3958	3743.62	46.50	0.55	0.40	2.15
ENST00000449821.1	ENSG00000101407.12	3791	3576.62	1177.32	14.54	10.52	56.99
ENST00000473288.1	ENSG00000101407.12	545	331.17	2.43	0.32	0.24	1.27
ENST00000487362.1	ENSG00000101407.12	761	546.67	0.00	0.00	0.00	0.00
ENST00000620381.1	ENSG00000101407.12	432	219.68	2.00	0.40	0.29	1.58
ENST00000343380.5	ENSG00000101412.12	2503	2288.62	136.00	2.63	1.90	100.00
ENST00000373433.8	ENSG00000101413.11	3874	3659.62	1580.79	19.08	13.81	94.20
ENST00000449186.2	ENSG00000101413.11	591	376.95	0.00	0.00	0.00	0.00
ENST00000462548.6	ENSG00000101413.11	2436	2221.62	0.00	0.00	0.00	0.00
ENST00000471511.1	ENSG00000101413.11	571	357.03	0.00	0.00	0.00	0.00
ENST00000484683.1	ENSG00000101413.11	554	340.12	1.20	0.16	0.11	0.77
ENST00000495457.1	ENSG00000101413.11	542	328.19	5.01	0.67	0.49	3.33
ENST00000614670.1	ENSG00000101413.11	659	444.78	0.00	0.00	0.00	0.00
ENST00000618318.1	ENSG00000101413.11	567	353.05	0.00	0.00	0.00	0.00
ENST00000622494.1	ENSG00000101413.11	469	255.95	2.00	0.35	0.25	1.70
ENST00000217398.3	ENSG00000101417.11	979	764.62	90.33	5.22	3.78	70.98
ENST00000344022.7	ENSG00000101417.11	989	774.62	14.76	0.84	0.61	11.45
ENST00000409299.7	ENSG00000101417.11	5684	5469.62	159.91	1.29	0.93	17.57
ENST00000217402.2	ENSG00000101421.3	1646	1431.62	1898.00	58.57	42.39	100.00
ENST00000262865.8	ENSG00000101425.12	1874	1659.62	0.00	0.00	0.00	0.00
ENST00000417318.3	ENSG00000101425.12	1082	867.62	0.00	0.00	0.00	0.00
ENST00000418004.5	ENSG00000101425.12	507	293.47	0.00	0.00	0.00	0.00
ENST00000451435.1	ENSG00000101425.12	2857	2642.62	0.00	0.00	0.00	0.00
ENST00000479646.1	ENSG00000101425.12	383	172.35	0.00	0.00	0.00	0.00
ENST00000489039.1	ENSG00000101425.12	515	301.40	0.00	0.00	0.00	0.00
ENST00000489102.2	ENSG00000101425.12	794	579.65	0.00	0.00	0.00	0.00
ENST00000490381.1	ENSG00000101425.12	318	111.91	0.00	0.00	0.00	0.00
ENST00000376979.3	ENSG00000101435.4	959	744.62	0.00	0.00	0.00	0.00
ENST00000217420.1	ENSG00000101438.3	2574	2359.62	0.00	0.00	0.00	0.00
ENST00000376925.7	ENSG00000101439.8	873	658.63	16.21	1.09	0.79	1.33
ENST00000398409.1	ENSG00000101439.8	832	617.64	1040.69	74.44	53.87	91.31
ENST00000398411.5	ENSG00000101439.8	3286	3071.62	417.10	6.00	4.34	7.36
ENST00000374954.3	ENSG00000101440.9	586	371.97	0.00	0.00	0.00	0.00
ENST00000568305.5	ENSG00000101440.9	610	395.89	0.00	0.00	0.00	0.00
ENST00000217423.3	ENSG00000101441.4	751	536.68	0.00	0.00	0.00	0.00
ENST00000243903.5	ENSG00000101442.9	2565	2350.62	222.00	4.17	3.02	100.00
ENST00000217425.9	ENSG00000101443.17	356	146.81	0.00	0.00	0.00	0.00
ENST00000339946.7	ENSG00000101443.17	420	208.00	0.00	0.00	0.00	0.00
ENST00000342873.7	ENSG00000101443.17	818	603.64	0.00	0.00	0.00	0.00
ENST00000372676.7	ENSG00000101443.17	614	399.88	2.17	0.24	0.17	39.55
ENST00000447118.5	ENSG00000101443.17	692	477.73	2.63	0.24	0.18	40.13
ENST00000462062.5	ENSG00000101443.17	460	247.10	0.00	0.00	0.00	0.00
ENST00000488143.1	ENSG00000101443.17	646	431.81	1.20	0.12	0.09	20.32
ENST00000217426.6	ENSG00000101444.12	2143	1928.62	1381.40	31.65	22.90	83.65
ENST00000468908.1	ENSG00000101444.12	675	460.76	13.17	1.26	0.91	3.34
ENST00000473516.1	ENSG00000101444.12	488	274.68	1.03	0.16	0.12	0.44
ENST00000480653.5	ENSG00000101444.12	2211	1996.62	148.56	3.29	2.38	8.69
ENST00000538132.1	ENSG00000101444.12	2366	2151.62	0.00	0.00	0.00	0.00
ENST00000606061.1	ENSG00000101444.12	1170	955.62	31.83	1.47	1.06	3.89
ENST00000299824.5	ENSG00000101445.9	6251	6036.62	0.00	0.00	0.00	0.00
ENST00000373331.2	ENSG00000101445.9	6106	5891.62	17.00	0.13	0.09	100.00
ENST00000463749.1	ENSG00000101445.9	268	69.00	0.00	0.00	0.00	0.00
ENST00000468265.5	ENSG00000101445.9	299	95.10	0.00	0.00	0.00	0.00
ENST00000217428.6	ENSG00000101446.7	476	262.84	0.00	0.00	0.00	0.00
ENST00000217429.8	ENSG00000101447.13	2425	2210.62	0.00	0.00	0.00	0.00
ENST00000619304.4	ENSG00000101447.13	2475	2260.62	0.00	0.00	0.00	0.00
ENST00000619850.1	ENSG00000101447.13	2361	2146.62	307.00	6.32	4.57	100.00
ENST00000336443.3	ENSG00000101448.13	1217	1002.62	0.00	0.00	0.00	0.00
ENST00000354280.8	ENSG00000101448.13	1987	1772.62	0.00	0.00	0.00	0.00
ENST00000409554.1	ENSG00000101448.13	998	783.62	0.00	0.00	0.00	0.00
ENST00000496898.1	ENSG00000101448.13	4017	3802.62	0.00	0.00	0.00	0.00
ENST00000252011.7	ENSG00000101452.14	3325	3110.62	0.00	0.00	0.00	0.00
ENST00000373323.8	ENSG00000101452.14	2347	2132.62	528.36	10.95	7.92	55.44
ENST00000373325.6	ENSG00000101452.14	3287	3072.62	0.00	0.00	0.00	0.00
ENST00000449559.1	ENSG00000101452.14	607	392.90	0.00	0.00	0.00	0.00
ENST00000482619.1	ENSG00000101452.14	666	451.77	5.97	0.58	0.42	2.96
ENST00000484417.5	ENSG00000101452.14	3318	3103.62	573.44	8.16	5.91	41.34
ENST00000493450.1	ENSG00000101452.14	2958	2743.62	3.23	0.05	0.04	0.26
ENST00000372622.7	ENSG00000101457.12	1290	1075.62	101.95	4.19	3.03	35.43
ENST00000415790.5	ENSG00000101457.12	591	376.95	2.23	0.26	0.19	2.22
ENST00000435014.1	ENSG00000101457.12	930	715.62	0.00	0.00	0.00	0.00
ENST00000449078.5	ENSG00000101457.12	473	259.89	2.81	0.48	0.35	4.05
ENST00000456939.5	ENSG00000101457.12	1073	858.62	0.00	0.00	0.00	0.00
ENST00000467701.1	ENSG00000101457.12	502	288.52	45.00	6.89	4.99	58.30
ENST00000360668.7	ENSG00000101460.12	1574	1359.62	3.09	0.10	0.07	4.83
ENST00000374837.7	ENSG00000101460.12	961	746.62	1.78	0.11	0.08	5.08
ENST00000397709.1	ENSG00000101460.12	698	483.73	15.45	1.41	1.02	67.84
ENST00000476428.1	ENSG00000101460.12	851	636.63	6.67	0.46	0.33	22.25
ENST00000376862.3	ENSG00000101463.5	2522	2307.62	1.00	0.02	0.01	100.00
ENST00000482637.1	ENSG00000101463.5	417	205.09	0.00	0.00	0.00	0.00
ENST00000217446.7	ENSG00000101464.10	1632	1417.62	1432.34	44.64	32.30	25.50
ENST00000374820.6	ENSG00000101464.10	1248	1033.62	1079.69	46.15	33.40	26.36
ENST00000438215.1	ENSG00000101464.10	509	295.45	1.17	0.18	0.13	0.10
ENST00000462389.1	ENSG00000101464.10	920	705.62	96.54	6.04	4.37	3.45
ENST00000480175.1	ENSG00000101464.10	744	529.68	2.11	0.18	0.13	0.10
ENST00000628281.2	ENSG00000101464.10	593	378.95	668.16	77.90	56.37	44.49
ENST00000372555.7	ENSG00000101470.9	710	495.71	1.00	0.09	0.06	53.30
ENST00000372557.1	ENSG00000101470.9	780	565.66	1.00	0.08	0.06	46.70
ENST00000217455.8	ENSG00000101473.16	1168	953.62	0.00	0.00	0.00	0.00
ENST00000426915.1	ENSG00000101473.16	814	599.64	0.00	0.00	0.00	0.00
ENST00000457981.5	ENSG00000101473.16	708	493.72	2.00	0.18	0.13	1.02
ENST00000461272.5	ENSG00000101473.16	1197	982.62	6.66	0.30	0.22	1.71
ENST00000481938.5	ENSG00000101473.16	552	338.13	1.11	0.14	0.10	0.82
ENST00000483141.1	ENSG00000101473.16	1187	972.62	0.00	0.00	0.00	0.00
ENST00000484783.1	ENSG00000101473.16	1268	1053.62	232.37	9.74	7.05	55.49
ENST00000484975.5	ENSG00000101473.16	3059	2844.62	389.85	6.06	4.38	34.48
ENST00000486165.5	ENSG00000101473.16	764	549.67	5.20	0.42	0.30	2.38
ENST00000487205.5	ENSG00000101473.16	702	487.72	0.00	0.00	0.00	0.00
ENST00000488679.5	ENSG00000101473.16	1013	798.62	13.02	0.72	0.52	4.10
ENST00000493118.5	ENSG00000101473.16	2808	2593.62	0.00	0.00	0.00	0.00
ENST00000217456.2	ENSG00000101474.11	2430	2215.62	1305.12	26.03	18.83	82.61
ENST00000451442.5	ENSG00000101474.11	2117	1902.62	235.88	5.48	3.96	17.39
ENST00000334919.9	ENSG00000101489.19	3542	3327.62	0.00	0.00	0.00	0.00
ENST00000361795.9	ENSG00000101489.19	1853	1638.62	0.00	0.00	0.00	0.00
ENST00000420428.6	ENSG00000101489.19	4052	3837.62	0.00	0.00	0.00	0.00
ENST00000586009.5	ENSG00000101489.19	2542	2327.62	6.01	0.11	0.08	48.65
ENST00000587074.1	ENSG00000101489.19	411	199.27	0.00	0.00	0.00	0.00
ENST00000587449.1	ENSG00000101489.19	475	261.86	0.00	0.00	0.00	0.00
ENST00000587657.1	ENSG00000101489.19	410	198.31	0.00	0.00	0.00	0.00
ENST00000587819.5	ENSG00000101489.19	677	462.75	0.00	0.00	0.00	0.00
ENST00000587911.5	ENSG00000101489.19	532	318.26	0.00	0.00	0.00	0.00
ENST00000587924.1	ENSG00000101489.19	329	121.86	0.00	0.00	0.00	0.00
ENST00000588591.5	ENSG00000101489.19	2651	2436.62	0.00	0.00	0.00	0.00
ENST00000588597.5	ENSG00000101489.19	1444	1229.62	0.00	0.00	0.00	0.00
ENST00000589229.5	ENSG00000101489.19	592	377.95	0.00	0.00	0.00	0.00
ENST00000589386.5	ENSG00000101489.19	556	342.11	0.00	0.00	0.00	0.00
ENST00000590011.1	ENSG00000101489.19	579	365.00	0.99	0.12	0.09	51.35
ENST00000590112.5	ENSG00000101489.19	3236	3021.62	0.00	0.00	0.00	0.00
ENST00000591282.5	ENSG00000101489.19	1461	1246.62	0.00	0.00	0.00	0.00
ENST00000591287.5	ENSG00000101489.19	3757	3542.62	0.00	0.00	0.00	0.00
ENST00000591421.5	ENSG00000101489.19	675	460.76	0.00	0.00	0.00	0.00
ENST00000593271.5	ENSG00000101489.19	426	213.83	0.00	0.00	0.00	0.00
ENST00000601019.5	ENSG00000101489.19	1836	1621.62	0.00	0.00	0.00	0.00
ENST00000601392.5	ENSG00000101489.19	989	774.62	0.00	0.00	0.00	0.00
ENST00000603232.6	ENSG00000101489.19	1906	1691.62	0.00	0.00	0.00	0.00
ENST00000443185.6	ENSG00000101493.10	8118	7903.62	969.28	5.42	3.92	96.38
ENST00000532857.1	ENSG00000101493.10	482	268.76	0.00	0.00	0.00	0.00
ENST00000542818.1	ENSG00000101493.10	346	137.49	0.00	0.00	0.00	0.00
ENST00000543743.1	ENSG00000101493.10	682	467.75	0.00	0.00	0.00	0.00
ENST00000617840.1	ENSG00000101493.10	2326	2111.62	9.72	0.20	0.15	3.62
ENST00000262717.8	ENSG00000101542.9	3882	3667.62	0.00	0.00	0.00	0.00
ENST00000536675.2	ENSG00000101542.9	2855	2640.62	5.00	0.08	0.06	100.00
ENST00000538374.5	ENSG00000101542.9	2683	2468.62	0.00	0.00	0.00	0.00
ENST00000587582.1	ENSG00000101542.9	533	319.25	0.00	0.00	0.00	0.00
ENST00000262198.8	ENSG00000101544.8	5393	5178.62	477.81	4.08	2.95	50.23
ENST00000559951.5	ENSG00000101544.8	823	608.64	39.13	2.84	2.06	35.00
ENST00000560561.1	ENSG00000101544.8	647	432.80	0.00	0.00	0.00	0.00
ENST00000560752.5	ENSG00000101544.8	880	665.63	18.06	1.20	0.87	14.77
ENST00000561195.1	ENSG00000101544.8	124	0.00	0.00	0.00	0.00	0.00
ENST00000262197.7	ENSG00000101546.12	1219	1004.62	53.93	2.37	1.72	12.39
ENST00000306735.9	ENSG00000101546.12	1407	1192.62	308.50	11.43	8.27	59.70
ENST00000586847.1	ENSG00000101546.12	566	352.06	7.28	0.91	0.66	4.77
ENST00000591612.1	ENSG00000101546.12	1587	1372.62	87.00	2.80	2.03	14.63
ENST00000593019.1	ENSG00000101546.12	1551	1336.62	49.29	1.63	1.18	8.51
ENST00000261601.7	ENSG00000101557.14	4921	4706.62	541.84	5.09	3.68	27.09
ENST00000383589.6	ENSG00000101557.14	2168	1953.62	33.06	0.75	0.54	3.98
ENST00000400266.7	ENSG00000101557.14	1681	1466.62	113.53	3.42	2.48	18.21
ENST00000578786.1	ENSG00000101557.14	1104	889.62	112.32	5.58	4.04	29.71
ENST00000578942.5	ENSG00000101557.14	3189	2974.62	156.58	2.33	1.68	12.39
ENST00000580410.5	ENSG00000101557.14	474	260.87	1.02	0.17	0.12	0.92
ENST00000581983.1	ENSG00000101557.14	503	289.51	0.00	0.00	0.00	0.00
ENST00000582707.5	ENSG00000101557.14	1803	1588.62	17.80	0.50	0.36	2.64
ENST00000583119.5	ENSG00000101557.14	578	364.00	7.84	0.95	0.69	5.07
ENST00000340541.4	ENSG00000101558.13	1227	1012.62	201.99	8.81	6.38	10.61
ENST00000400000.6	ENSG00000101558.13	6815	6600.62	633.68	4.24	3.07	5.11
ENST00000577539.1	ENSG00000101558.13	3760	3545.62	52.09	0.65	0.47	0.78
ENST00000577901.5	ENSG00000101558.13	917	702.62	61.75	3.88	2.81	4.68
ENST00000578314.1	ENSG00000101558.13	532	318.26	0.00	0.00	0.00	0.00
ENST00000583475.1	ENSG00000101558.13	939	724.62	497.07	30.31	21.93	36.50
ENST00000583879.5	ENSG00000101558.13	719	504.70	401.42	35.14	25.43	42.32
ENST00000584796.5	ENSG00000101558.13	654	439.79	0.00	0.00	0.00	0.00
ENST00000585042.5	ENSG00000101558.13	567	353.05	0.00	0.00	0.00	0.00
ENST00000319888.10	ENSG00000101574.14	3601	3386.62	0.00	0.00	0.00	0.00
ENST00000573134.1	ENSG00000101574.14	5190	4975.62	34.21	0.30	0.22	3.28
ENST00000574538.1	ENSG00000101574.14	2742	2527.62	320.49	5.60	4.05	60.41
ENST00000574676.1	ENSG00000101574.14	613	398.88	0.00	0.00	0.00	0.00
ENST00000576251.5	ENSG00000101574.14	1884	1669.62	19.65	0.52	0.38	5.61
ENST00000577166.5	ENSG00000101574.14	544	330.18	6.99	0.94	0.68	10.08
ENST00000609769.1	ENSG00000101574.14	506	292.48	12.67	1.91	1.38	20.63
ENST00000261596.8	ENSG00000101577.9	6229	6014.62	1306.73	9.60	6.95	90.10
ENST00000581568.1	ENSG00000101577.9	278	77.21	0.00	0.00	0.00	0.00
ENST00000584294.1	ENSG00000101577.9	936	721.62	17.22	1.05	0.76	9.90
ENST00000584915.1	ENSG00000101577.9	491	277.65	0.00	0.00	0.00	0.00
ENST00000320876.10	ENSG00000101596.14	8821	8606.62	599.24	3.08	2.23	17.13
ENST00000577300.1	ENSG00000101596.14	506	292.48	0.00	0.00	0.00	0.00
ENST00000577880.5	ENSG00000101596.14	4951	4736.62	523.78	4.89	3.54	27.20
ENST00000581226.1	ENSG00000101596.14	459	246.11	1.69	0.30	0.22	1.69
ENST00000581383.1	ENSG00000101596.14	806	591.65	1.01	0.08	0.05	0.42
ENST00000581631.1	ENSG00000101596.14	729	514.70	2.41	0.21	0.15	1.15
ENST00000581711.1	ENSG00000101596.14	546	332.17	7.99	1.06	0.77	5.92
ENST00000583344.1	ENSG00000101596.14	738	523.69	16.27	1.37	0.99	7.64
ENST00000583441.1	ENSG00000101596.14	657	442.79	6.00	0.60	0.43	3.33
ENST00000583800.1	ENSG00000101596.14	865	650.63	9.00	0.61	0.44	3.40
ENST00000584897.5	ENSG00000101596.14	4143	3928.62	282.87	3.18	2.30	17.71
ENST00000585229.1	ENSG00000101596.14	555	341.11	1.00	0.13	0.09	0.72
ENST00000609587.1	ENSG00000101596.14	460	247.10	13.74	2.46	1.78	13.68
ENST00000261606.11	ENSG00000101605.12	5154	4939.62	78.96	0.71	0.51	40.78
ENST00000356443.8	ENSG00000101605.12	5847	5632.62	56.76	0.45	0.32	25.71
ENST00000400569.7	ENSG00000101605.12	4927	4712.62	0.00	0.00	0.00	0.00
ENST00000577294.1	ENSG00000101605.12	754	539.68	5.00	0.41	0.30	23.64
ENST00000581075.1	ENSG00000101605.12	684	469.74	0.00	0.00	0.00	0.00
ENST00000581804.1	ENSG00000101605.12	545	331.17	1.28	0.17	0.12	9.87
ENST00000582016.1	ENSG00000101605.12	571	357.03	0.00	0.00	0.00	0.00
ENST00000217652.7	ENSG00000101608.12	1229	1014.62	198.12	8.63	6.24	11.22
ENST00000536605.1	ENSG00000101608.12	899	684.62	459.85	29.68	21.47	38.59
ENST00000577510.5	ENSG00000101608.12	567	353.05	0.00	0.00	0.00	0.00
ENST00000578038.1	ENSG00000101608.12	463	250.04	0.00	0.00	0.00	0.00
ENST00000578562.6	ENSG00000101608.12	623	408.86	0.00	0.00	0.00	0.00
ENST00000578611.5	ENSG00000101608.12	1004	789.62	0.00	0.00	0.00	0.00
ENST00000579226.5	ENSG00000101608.12	947	732.62	0.00	0.00	0.00	0.00
ENST00000580353.1	ENSG00000101608.12	565	351.06	69.19	8.71	6.30	11.32
ENST00000580887.5	ENSG00000101608.12	899	684.62	459.85	29.68	21.47	38.59
ENST00000583449.1	ENSG00000101608.12	334	126.43	0.00	0.00	0.00	0.00
ENST00000585090.1	ENSG00000101608.12	614	399.88	2.00	0.22	0.16	0.29
ENST00000608786.1	ENSG00000101608.12	738	523.69	0.00	0.00	0.00	0.00
ENST00000262127.6	ENSG00000101624.10	2939	2724.62	161.29	2.62	1.89	37.47
ENST00000423709.6	ENSG00000101624.10	2197	1982.62	0.00	0.00	0.00	0.00
ENST00000585751.1	ENSG00000101624.10	684	469.74	9.71	0.91	0.66	13.09
ENST00000586887.1	ENSG00000101624.10	897	682.62	3.25	0.21	0.15	3.01
ENST00000587666.1	ENSG00000101624.10	534	320.25	8.26	1.14	0.83	16.33
ENST00000587929.1	ENSG00000101624.10	787	572.66	11.07	0.85	0.62	12.23
ENST00000589490.1	ENSG00000101624.10	817	602.64	0.00	0.00	0.00	0.00
ENST00000589875.5	ENSG00000101624.10	550	336.14	0.00	0.00	0.00	0.00
ENST00000590143.5	ENSG00000101624.10	2380	2165.62	37.40	0.76	0.55	10.93
ENST00000591034.5	ENSG00000101624.10	413	201.21	0.00	0.00	0.00	0.00
ENST00000592660.5	ENSG00000101624.10	831	616.64	3.47	0.25	0.18	3.56
ENST00000593250.5	ENSG00000101624.10	3309	3094.62	16.56	0.24	0.17	3.39
ENST00000315087.11	ENSG00000101638.13	2716	2501.62	1.96	0.03	0.03	12.23
ENST00000536490.1	ENSG00000101638.13	1499	1284.62	0.15	0.01	0.00	1.80
ENST00000538168.5	ENSG00000101638.13	13761	13546.62	0.00	0.00	0.00	0.00
ENST00000587428.1	ENSG00000101638.13	556	342.11	1.89	0.24	0.18	85.97
ENST00000588155.1	ENSG00000101638.13	1440	1225.62	0.00	0.00	0.00	0.00
ENST00000589088.1	ENSG00000101638.13	561	347.08	0.00	0.00	0.00	0.00
ENST00000590488.1	ENSG00000101638.13	582	367.99	0.00	0.00	0.00	0.00
ENST00000590497.5	ENSG00000101638.13	2094	1879.62	0.00	0.00	0.00	0.00
ENST00000591375.1	ENSG00000101638.13	364	154.33	0.00	0.00	0.00	0.00
ENST00000325971.12	ENSG00000101639.18	7764	7549.62	331.94	1.94	1.41	13.82
ENST00000430049.6	ENSG00000101639.18	3286	3071.62	29.51	0.42	0.31	3.02
ENST00000506447.5	ENSG00000101639.18	7960	7745.62	405.61	2.31	1.67	16.46
ENST00000507064.2	ENSG00000101639.18	706	491.72	0.00	0.00	0.00	0.00
ENST00000507254.6	ENSG00000101639.18	1266	1051.62	6.33	0.27	0.19	1.89
ENST00000508150.2	ENSG00000101639.18	573	359.03	14.05	1.73	1.25	12.30
ENST00000508539.2	ENSG00000101639.18	451	238.26	0.00	0.00	0.00	0.00
ENST00000510237.5	ENSG00000101639.18	6548	6333.62	0.00	0.00	0.00	0.00
ENST00000511820.6	ENSG00000101639.18	6455	6240.62	0.00	0.00	0.00	0.00
ENST00000513183.1	ENSG00000101639.18	703	488.72	2.12	0.19	0.14	1.36
ENST00000513432.5	ENSG00000101639.18	8635	8420.62	102.90	0.54	0.39	3.84
ENST00000540847.6	ENSG00000101639.18	2485	2270.62	182.82	3.56	2.57	25.30
ENST00000585938.1	ENSG00000101639.18	491	277.65	0.00	0.00	0.00	0.00
ENST00000589596.5	ENSG00000101639.18	3793	3578.62	5.44	0.07	0.05	0.48
ENST00000589993.5	ENSG00000101639.18	3284	3069.62	210.30	3.03	2.19	21.53
ENST00000262173.7	ENSG00000101654.17	6051	5836.62	1574.61	11.92	8.63	40.66
ENST00000383314.6	ENSG00000101654.17	6250	6035.62	0.00	0.00	0.00	0.00
ENST00000543302.6	ENSG00000101654.17	1849	1634.62	0.00	0.00	0.00	0.00
ENST00000588417.1	ENSG00000101654.17	659	444.78	25.82	2.56	1.86	8.75
ENST00000588457.5	ENSG00000101654.17	1612	1397.62	0.00	0.00	0.00	0.00
ENST00000589866.5	ENSG00000101654.17	1879	1664.62	2.91	0.08	0.06	0.26
ENST00000591746.1	ENSG00000101654.17	572	358.03	0.00	0.00	0.00	0.00
ENST00000591922.1	ENSG00000101654.17	581	366.99	0.00	0.00	0.00	0.00
ENST00000592764.5	ENSG00000101654.17	4108	3893.62	1286.57	14.60	10.56	49.80
ENST00000593007.1	ENSG00000101654.17	811	596.65	2.09	0.15	0.11	0.53
ENST00000262158.6	ENSG00000101665.8	3087	2872.62	9.84	0.15	0.11	4.35
ENST00000545051.2	ENSG00000101665.8	2211	1996.62	106.62	2.36	1.71	67.82
ENST00000585986.1	ENSG00000101665.8	563	349.07	0.00	0.00	0.00	0.00
ENST00000586093.1	ENSG00000101665.8	574	360.02	0.00	0.00	0.00	0.00
ENST00000587336.1	ENSG00000101665.8	549	335.15	0.00	0.00	0.00	0.00
ENST00000588190.1	ENSG00000101665.8	401	189.62	0.00	0.00	0.00	0.00
ENST00000589634.1	ENSG00000101665.8	1278	1063.62	0.00	0.00	0.00	0.00
ENST00000591805.5	ENSG00000101665.8	1152	937.62	20.54	0.97	0.70	27.82
ENST00000261292.8	ENSG00000101670.11	10441	10226.62	0.00	0.00	0.00	0.00
ENST00000427224.6	ENSG00000101670.11	1760	1545.62	0.00	0.00	0.00	0.00
ENST00000577628.5	ENSG00000101670.11	2323	2108.62	0.00	0.00	0.00	0.00
ENST00000579750.1	ENSG00000101670.11	565	351.06	0.00	0.00	0.00	0.00
ENST00000580036.5	ENSG00000101670.11	1453	1238.62	1.00	0.04	0.03	15.71
ENST00000583083.1	ENSG00000101670.11	505	291.49	1.00	0.15	0.11	66.77
ENST00000623277.1	ENSG00000101670.11	3548	3333.62	3.00	0.04	0.03	17.52
ENST00000389658.3	ENSG00000101680.13	9657	9442.62	364.17	1.70	1.23	61.05
ENST00000484335.1	ENSG00000101680.13	536	322.23	1.26	0.17	0.13	6.19
ENST00000488064.5	ENSG00000101680.13	2825	2610.62	12.61	0.21	0.15	7.64
ENST00000488089.1	ENSG00000101680.13	4577	4362.62	52.25	0.53	0.38	18.96
ENST00000490190.1	ENSG00000101680.13	655	440.79	1.71	0.17	0.12	6.16
ENST00000492048.5	ENSG00000101680.13	2306	2091.62	0.00	0.00	0.00	0.00
ENST00000579014.5	ENSG00000101680.13	10374	10159.62	0.00	0.00	0.00	0.00
ENST00000585178.1	ENSG00000101680.13	541	327.20	0.00	0.00	0.00	0.00
ENST00000217740.3	ENSG00000101695.8	6020	5805.62	282.95	2.15	1.56	10.30
ENST00000580209.1	ENSG00000101695.8	416	204.12	1.06	0.23	0.17	1.09
ENST00000580863.1	ENSG00000101695.8	525	311.31	84.81	12.04	8.71	57.57
ENST00000583384.5	ENSG00000101695.8	647	432.80	4.41	0.45	0.33	2.15
ENST00000583814.5	ENSG00000101695.8	712	497.71	68.04	6.04	4.37	28.89
ENST00000262126.8	ENSG00000101745.16	11288	11073.62	371.16	1.48	1.07	1.90
ENST00000359158.7	ENSG00000101745.16	2250	2035.62	1359.95	29.52	21.36	37.82
ENST00000400020.7	ENSG00000101745.16	9115	8900.62	4876.38	24.21	17.52	31.01
ENST00000540578.6	ENSG00000101745.16	1338	1123.62	187.31	7.37	5.33	9.44
ENST00000546007.6	ENSG00000101745.16	978	763.62	60.27	3.49	2.52	4.47
ENST00000577992.1	ENSG00000101745.16	390	179.05	4.09	1.01	0.73	1.29
ENST00000581635.5	ENSG00000101745.16	631	416.84	91.30	9.68	7.00	12.40
ENST00000581758.1	ENSG00000101745.16	323	116.41	3.45	1.31	0.95	1.68
ENST00000585234.5	ENSG00000101745.16	313	107.44	0.00	0.00	0.00	0.00
ENST00000261592.9	ENSG00000101746.15	3957	3742.62	0.00	0.00	0.00	0.00
ENST00000535384.5	ENSG00000101746.15	1853	1638.62	0.00	0.00	0.00	0.00
ENST00000538587.5	ENSG00000101746.15	1979	1764.62	0.00	0.00	0.00	0.00
ENST00000586309.1	ENSG00000101746.15	565	351.06	0.00	0.00	0.00	0.00
ENST00000586314.5	ENSG00000101746.15	2193	1978.62	0.00	0.00	0.00	0.00
ENST00000586553.1	ENSG00000101746.15	838	623.64	0.00	0.00	0.00	0.00
ENST00000587953.5	ENSG00000101746.15	456	243.17	0.00	0.00	0.00	0.00
ENST00000587971.5	ENSG00000101746.15	560	346.09	0.00	0.00	0.00	0.00
ENST00000588280.5	ENSG00000101746.15	567	353.05	0.00	0.00	0.00	0.00
ENST00000588355.1	ENSG00000101746.15	550	336.14	0.00	0.00	0.00	0.00
ENST00000589544.5	ENSG00000101746.15	2221	2006.62	0.00	0.00	0.00	0.00
ENST00000590712.5	ENSG00000101746.15	1930	1715.62	0.00	0.00	0.00	0.00
ENST00000590846.1	ENSG00000101746.15	666	451.77	0.00	0.00	0.00	0.00
ENST00000591917.5	ENSG00000101746.15	544	330.18	0.00	0.00	0.00	0.00
ENST00000217800.9	ENSG00000101751.10	2289	2074.62	368.25	7.84	5.68	29.99
ENST00000406285.7	ENSG00000101751.10	2030	1815.62	4.09	0.10	0.07	0.38
ENST00000577361.5	ENSG00000101751.10	786	571.66	38.52	2.98	2.15	11.39
ENST00000577612.5	ENSG00000101751.10	585	370.98	0.00	0.00	0.00	0.00
ENST00000577727.1	ENSG00000101751.10	801	586.65	19.53	1.47	1.06	5.62
ENST00000577971.5	ENSG00000101751.10	2536	2321.62	84.20	1.60	1.16	6.13
ENST00000579434.5	ENSG00000101751.10	2705	2490.62	21.33	0.38	0.27	1.45
ENST00000579534.5	ENSG00000101751.10	6133	5918.62	290.17	2.17	1.57	8.28
ENST00000579823.1	ENSG00000101751.10	654	439.79	7.21	0.72	0.52	2.77
ENST00000580880.1	ENSG00000101751.10	577	363.01	41.35	5.03	3.64	19.25
ENST00000580905.2	ENSG00000101751.10	543	329.19	5.79	0.78	0.56	2.97
ENST00000581950.5	ENSG00000101751.10	754	539.68	20.11	1.65	1.19	6.30
ENST00000582366.1	ENSG00000101751.10	583	368.98	0.00	0.00	0.00	0.00
ENST00000583136.5	ENSG00000101751.10	1204	989.62	8.41	0.38	0.27	1.44
ENST00000583576.1	ENSG00000101751.10	592	377.95	9.04	1.06	0.77	4.04
ENST00000585023.5	ENSG00000101751.10	1734	1519.62	0.00	0.00	0.00	0.00
ENST00000261537.6	ENSG00000101752.11	9576	9361.62	1901.80	8.98	6.50	89.27
ENST00000577749.5	ENSG00000101752.11	726	511.70	1.55	0.13	0.10	1.33
ENST00000578260.1	ENSG00000101752.11	544	330.18	2.69	0.36	0.26	3.57
ENST00000578646.5	ENSG00000101752.11	3306	3091.62	40.97	0.59	0.42	5.82
ENST00000327155.9	ENSG00000101773.17	3288	3073.62	102.08	1.47	1.06	8.50
ENST00000360790.9	ENSG00000101773.17	2962	2747.62	338.94	5.45	3.94	31.56
ENST00000399721.6	ENSG00000101773.17	2229	2014.62	319.49	7.01	5.07	40.58
ENST00000399722.6	ENSG00000101773.17	3293	3078.62	66.31	0.95	0.69	5.51
ENST00000399725.6	ENSG00000101773.17	3260	3045.62	98.57	1.43	1.03	8.28
ENST00000577445.1	ENSG00000101773.17	480	266.79	3.30	0.55	0.40	3.17
ENST00000577588.5	ENSG00000101773.17	578	364.00	0.00	0.00	0.00	0.00
ENST00000579124.5	ENSG00000101773.17	543	329.19	0.00	0.00	0.00	0.00
ENST00000579822.1	ENSG00000101773.17	90	0.00	0.00	0.00	0.00	0.00
ENST00000580892.1	ENSG00000101773.17	566	352.06	0.00	0.00	0.00	0.00
ENST00000581687.1	ENSG00000101773.17	617	402.87	2.71	0.30	0.22	1.72
ENST00000581819.5	ENSG00000101773.17	574	360.02	0.00	0.00	0.00	0.00
ENST00000582354.5	ENSG00000101773.17	1019	804.62	0.00	0.00	0.00	0.00
ENST00000583057.1	ENSG00000101773.17	1195	980.62	2.60	0.12	0.08	0.68
ENST00000583594.4	ENSG00000101773.17	545	331.17	0.00	0.00	0.00	0.00
ENST00000583700.5	ENSG00000101773.17	564	350.07	0.00	0.00	0.00	0.00
ENST00000585177.1	ENSG00000101773.17	606	391.90	0.00	0.00	0.00	0.00
ENST00000339486.7	ENSG00000101782.14	4038	3823.62	10.57	0.12	0.09	0.49
ENST00000577250.1	ENSG00000101782.14	685	470.74	0.00	0.00	0.00	0.00
ENST00000577501.5	ENSG00000101782.14	1904	1689.62	284.39	7.44	5.38	30.15
ENST00000581220.1	ENSG00000101782.14	2384	2169.62	20.33	0.41	0.30	1.68
ENST00000581302.5	ENSG00000101782.14	3049	2834.62	130.66	2.04	1.47	8.26
ENST00000581339.1	ENSG00000101782.14	888	673.63	0.00	0.00	0.00	0.00
ENST00000581585.5	ENSG00000101782.14	1966	1751.62	80.29	2.03	1.47	8.21
ENST00000584052.5	ENSG00000101782.14	659	444.78	88.43	8.78	6.36	35.61
ENST00000584130.1	ENSG00000101782.14	591	376.95	0.00	0.00	0.00	0.00
ENST00000584960.1	ENSG00000101782.14	572	358.03	8.75	1.08	0.78	4.38
ENST00000584992.1	ENSG00000101782.14	396	184.80	11.58	2.77	2.00	11.23
ENST00000372972.6	ENSG00000101811.13	1958	1743.62	465.37	11.79	8.53	97.90
ENST00000413437.1	ENSG00000101811.13	757	542.67	0.00	0.00	0.00	0.00
ENST00000415585.6	ENSG00000101811.13	2074	1859.62	10.63	0.25	0.18	2.10
ENST00000475126.5	ENSG00000101811.13	1693	1478.62	0.00	0.00	0.00	0.00
ENST00000355016.7	ENSG00000101812.12	1882	1667.62	0.00	0.00	0.00	0.00
ENST00000417637.1	ENSG00000101812.12	524	310.32	0.00	0.00	0.00	0.00
ENST00000598335.2	ENSG00000101812.12	465	252.01	0.00	0.00	0.00	0.00
ENST00000217939.6	ENSG00000101825.7	9793	9578.62	2518.99	11.62	8.41	100.00
ENST00000217957.9	ENSG00000101842.13	2997	2782.62	3.00	0.05	0.03	100.00
ENST00000415430.7	ENSG00000101842.13	3236	3021.62	0.00	0.00	0.00	0.00
ENST00000458383.1	ENSG00000101842.13	570	356.04	0.00	0.00	0.00	0.00
ENST00000479635.1	ENSG00000101842.13	641	426.82	0.00	0.00	0.00	0.00
ENST00000485533.1	ENSG00000101842.13	419	207.03	0.00	0.00	0.00	0.00
ENST00000217958.7	ENSG00000101843.18	1546	1331.62	727.40	24.13	17.46	26.82
ENST00000338548.4	ENSG00000101843.18	514	300.41	6.41	0.94	0.68	1.05
ENST00000340200.5	ENSG00000101843.18	713	498.71	504.14	44.66	32.32	49.64
ENST00000361815.9	ENSG00000101843.18	768	553.67	177.94	14.20	10.28	15.78
ENST00000372295.5	ENSG00000101843.18	779	564.66	31.64	2.48	1.79	2.75
ENST00000372296.5	ENSG00000101843.18	878	663.63	37.36	2.49	1.80	2.76
ENST00000553388.1	ENSG00000101843.18	1039	824.62	20.10	1.08	0.78	1.20
ENST00000343524.9	ENSG00000101844.17	1941	1726.62	0.00	0.00	0.00	0.00
ENST00000345734.7	ENSG00000101844.17	2129	1914.62	0.00	0.00	0.00	0.00
ENST00000372232.7	ENSG00000101844.17	2315	2100.62	163.79	3.44	2.49	32.09
ENST00000372246.7	ENSG00000101844.17	2501	2286.62	5.94	0.11	0.08	1.07
ENST00000394892.2	ENSG00000101844.17	935	720.62	22.03	1.35	0.98	12.58
ENST00000457035.5	ENSG00000101844.17	939	724.62	17.04	1.04	0.75	9.68
ENST00000474825.1	ENSG00000101844.17	502	288.52	2.59	0.40	0.29	3.69
ENST00000489247.1	ENSG00000101844.17	623	408.86	40.62	4.39	3.18	40.89
ENST00000217961.4	ENSG00000101846.6	6521	6306.62	808.00	5.66	4.10	100.00
ENST00000217964.11	ENSG00000101849.15	5871	5656.62	0.00	0.00	0.00	0.00
ENST00000380961.5	ENSG00000101849.15	4674	4459.62	0.00	0.00	0.00	0.00
ENST00000407597.6	ENSG00000101849.15	5596	5381.62	0.00	0.00	0.00	0.00
ENST00000415293.5	ENSG00000101849.15	565	351.06	0.00	0.00	0.00	0.00
ENST00000422314.5	ENSG00000101849.15	496	282.59	0.00	0.00	0.00	0.00
ENST00000424279.5	ENSG00000101849.15	5451	5236.62	1806.00	15.24	11.03	100.00
ENST00000441088.5	ENSG00000101849.15	520	306.35	0.00	0.00	0.00	0.00
ENST00000452824.5	ENSG00000101849.15	387	176.17	0.00	0.00	0.00	0.00
ENST00000497555.1	ENSG00000101849.15	923	708.62	0.00	0.00	0.00	0.00
ENST00000431126.1	ENSG00000101850.12	587	372.97	0.00	0.00	0.00	0.00
ENST00000447366.5	ENSG00000101850.12	859	644.63	0.00	0.00	0.00	0.00
ENST00000467482.5	ENSG00000101850.12	1762	1547.62	4.00	0.11	0.08	100.00
ENST00000480178.1	ENSG00000101850.12	397	185.77	0.00	0.00	0.00	0.00
ENST00000487206.1	ENSG00000101850.12	592	377.95	0.00	0.00	0.00	0.00
ENST00000217971.7	ENSG00000101856.9	1911	1696.62	2379.00	61.95	44.83	100.00
ENST00000535419.2	ENSG00000101856.9	1762	1547.62	0.00	0.00	0.00	0.00
ENST00000379059.7	ENSG00000101868.10	5440	5225.62	1505.33	12.73	9.21	29.03
ENST00000379068.7	ENSG00000101868.10	5486	5271.62	342.65	2.87	2.08	6.55
ENST00000480125.1	ENSG00000101868.10	580	366.00	0.00	0.00	0.00	0.00
ENST00000493342.1	ENSG00000101868.10	978	763.62	8.31	0.48	0.35	1.10
ENST00000494204.1	ENSG00000101868.10	806	591.65	371.71	27.76	20.09	63.32
ENST00000611764.1	ENSG00000101868.10	5434	5219.62	0.00	0.00	0.00	0.00
ENST00000317552.8	ENSG00000101871.14	6463	6248.62	0.00	0.00	0.00	0.00
ENST00000380779.5	ENSG00000101871.14	6044	5829.62	0.00	0.00	0.00	0.00
ENST00000380780.5	ENSG00000101871.14	6195	5980.62	0.00	0.00	0.00	0.00
ENST00000380782.6	ENSG00000101871.14	3352	3137.62	56.91	0.80	0.58	3.90
ENST00000380785.5	ENSG00000101871.14	6092	5877.62	0.00	0.00	0.00	0.00
ENST00000380787.5	ENSG00000101871.14	5973	5758.62	508.09	3.90	2.82	18.95
ENST00000413894.5	ENSG00000101871.14	1729	1514.62	293.65	8.57	6.20	41.65
ENST00000423614.1	ENSG00000101871.14	945	730.62	1.70	0.10	0.07	0.50
ENST00000453318.6	ENSG00000101871.14	6393	6178.62	0.00	0.00	0.00	0.00
ENST00000479925.1	ENSG00000101871.14	858	643.63	70.93	4.87	3.52	23.68
ENST00000610939.1	ENSG00000101871.14	1839	1624.62	9.09	0.25	0.18	1.20
ENST00000616003.4	ENSG00000101871.14	1926	1711.62	80.62	2.08	1.51	10.12
ENST00000371410.4	ENSG00000101882.9	5963	5748.62	1694.14	13.02	9.42	74.90
ENST00000455986.1	ENSG00000101882.9	810	595.65	0.00	0.00	0.00	0.00
ENST00000477789.5	ENSG00000101882.9	2345	2130.62	153.09	3.17	2.30	18.26
ENST00000482407.1	ENSG00000101882.9	763	548.67	14.77	1.19	0.86	6.84
ENST00000217999.2	ENSG00000101883.4	769	554.67	3.00	0.24	0.17	100.00
ENST00000218004.5	ENSG00000101888.11	2692	2477.62	907.18	16.18	11.71	33.08
ENST00000372103.1	ENSG00000101888.11	1085	870.62	475.17	24.11	17.45	49.31
ENST00000372106.5	ENSG00000101888.11	2562	2347.62	457.65	8.61	6.23	17.61
ENST00000372107.5	ENSG00000101888.11	937	722.62	0.00	0.00	0.00	0.00
ENST00000218006.2	ENSG00000101890.4	3714	3499.62	0.00	0.00	0.00	0.00
ENST00000218008.7	ENSG00000101892.11	3868	3653.62	0.00	0.00	0.00	0.00
ENST00000361319.3	ENSG00000101892.11	3856	3641.62	0.00	0.00	0.00	0.00
ENST00000539306.5	ENSG00000101892.11	4644	4429.62	0.00	0.00	0.00	0.00
ENST00000394552.2	ENSG00000101898.5	546	332.17	129.03	17.16	12.42	100.00
ENST00000251943.8	ENSG00000101901.11	3997	3782.62	0.00	0.00	0.00	0.00
ENST00000371979.7	ENSG00000101901.11	2770	2555.62	43.16	0.75	0.54	0.26
ENST00000394780.7	ENSG00000101901.11	4133	3918.62	816.57	9.21	6.66	3.16
ENST00000436609.5	ENSG00000101901.11	3812	3597.62	9.52	0.12	0.08	0.04
ENST00000460092.2	ENSG00000101901.11	520	306.35	13.27	1.91	1.39	0.66
ENST00000461669.5	ENSG00000101901.11	699	484.73	0.00	0.00	0.00	0.00
ENST00000468657.5	ENSG00000101901.11	916	701.62	91.40	5.76	4.16	1.98
ENST00000470704.1	ENSG00000101901.11	536	322.23	0.16	0.02	0.02	0.01
ENST00000470971.5	ENSG00000101901.11	3200	2985.62	272.98	4.04	2.92	1.39
ENST00000471924.5	ENSG00000101901.11	711	496.71	0.00	0.00	0.00	0.00
ENST00000473389.5	ENSG00000101901.11	693	478.73	55.20	5.09	3.69	1.75
ENST00000474121.1	ENSG00000101901.11	436	223.58	37.00	7.31	5.29	2.51
ENST00000482374.5	ENSG00000101901.11	679	464.75	33.21	3.16	2.28	1.09
ENST00000482742.5	ENSG00000101901.11	620	405.86	67.70	7.37	5.33	2.53
ENST00000485371.1	ENSG00000101901.11	331	123.68	6.55	2.34	1.69	0.80
ENST00000486353.5	ENSG00000101901.11	916	701.62	0.00	0.00	0.00	0.00
ENST00000486578.4	ENSG00000101901.11	686	471.74	1048.36	98.19	71.05	33.74
ENST00000487141.5	ENSG00000101901.11	745	530.68	0.00	0.00	0.00	0.00
ENST00000487243.1	ENSG00000101901.11	651	436.80	15.01	1.52	1.10	0.52
ENST00000489033.5	ENSG00000101901.11	785	570.66	6.24	0.48	0.35	0.17
ENST00000490774.2	ENSG00000101901.11	325	118.22	5.33	1.99	1.44	0.68
ENST00000492038.5	ENSG00000101901.11	1098	883.62	12.56	0.63	0.45	0.22
ENST00000495283.5	ENSG00000101901.11	3236	3021.62	55.59	0.81	0.59	0.28
ENST00000610588.4	ENSG00000101901.11	4175	3960.62	0.00	0.00	0.00	0.00
ENST00000621367.4	ENSG00000101901.11	3893	3678.62	44.72	0.54	0.39	0.18
ENST00000622986.3	ENSG00000101901.11	582	367.99	166.07	19.94	14.43	6.85
ENST00000622997.3	ENSG00000101901.11	594	379.94	186.56	21.69	15.70	7.46
ENST00000623144.3	ENSG00000101901.11	3693	3478.62	96.29	1.22	0.88	0.42
ENST00000623148.3	ENSG00000101901.11	3689	3474.62	250.86	3.19	2.31	1.10
ENST00000623189.1	ENSG00000101901.11	458	245.13	51.37	9.26	6.70	3.18
ENST00000623255.1	ENSG00000101901.11	585	370.98	53.85	6.41	4.64	2.20
ENST00000623310.1	ENSG00000101901.11	440	227.49	0.00	0.00	0.00	0.00
ENST00000623622.1	ENSG00000101901.11	1121	906.62	1568.76	76.45	55.32	26.27
ENST00000624161.3	ENSG00000101901.11	3761	3546.62	79.85	0.99	0.72	0.34
ENST00000624881.3	ENSG00000101901.11	876	661.63	7.57	0.51	0.37	0.17
ENST00000635768.1	ENSG00000101901.11	100	0.00	0.00	0.00	0.00	0.00
ENST00000635824.1	ENSG00000101901.11	89	0.00	0.00	0.00	0.00	0.00
ENST00000635931.1	ENSG00000101901.11	100	0.00	0.00	0.00	0.00	0.00
ENST00000636363.1	ENSG00000101901.11	3480	3265.62	5.31	0.07	0.05	0.02
ENST00000637022.1	ENSG00000101901.11	91	0.00	0.00	0.00	0.00	0.00
ENST00000637213.1	ENSG00000101901.11	100	0.00	0.00	0.00	0.00	0.00
ENST00000380663.7	ENSG00000101911.12	584	369.98	5.79	0.69	0.50	6.74
ENST00000380668.9	ENSG00000101911.12	2511	2296.62	389.28	7.49	5.42	72.93
ENST00000398491.6	ENSG00000101911.12	1348	1133.62	0.00	0.00	0.00	0.00
ENST00000461630.1	ENSG00000101911.12	891	676.62	0.00	0.00	0.00	0.00
ENST00000489404.5	ENSG00000101911.12	763	548.67	25.92	2.09	1.51	20.33
ENST00000218032.6	ENSG00000101916.11	4216	4001.62	4.68	0.05	0.04	40.91
ENST00000311912.5	ENSG00000101916.11	3367	3152.62	5.32	0.07	0.05	59.09
ENST00000370777.1	ENSG00000101928.12	784	569.66	2.68	0.21	0.15	1.23
ENST00000370779.8	ENSG00000101928.12	773	558.66	13.60	1.08	0.78	6.37
ENST00000370783.7	ENSG00000101928.12	2364	2149.62	605.28	12.44	9.00	73.63
ENST00000462060.1	ENSG00000101928.12	574	360.02	3.76	0.46	0.33	2.73
ENST00000480721.5	ENSG00000101928.12	649	434.80	26.68	2.71	1.96	16.04
ENST00000489890.1	ENSG00000101928.12	637	422.82	0.00	0.00	0.00	0.00
ENST00000491609.5	ENSG00000101928.12	924	709.62	0.00	0.00	0.00	0.00
ENST00000262844.9	ENSG00000101935.9	5504	5289.62	781.73	6.53	4.73	95.32
ENST00000372057.1	ENSG00000101935.9	3380	3165.62	0.00	0.00	0.00	0.00
ENST00000372059.6	ENSG00000101935.9	3052	2837.62	3.24	0.05	0.04	0.74
ENST00000473662.1	ENSG00000101935.9	418	206.06	0.00	0.00	0.00	0.00
ENST00000496695.1	ENSG00000101935.9	546	332.17	2.03	0.27	0.20	3.95
ENST00000372042.5	ENSG00000101938.14	1934	1719.62	5247.60	134.83	97.57	73.09
ENST00000372045.5	ENSG00000101938.14	3860	3645.62	2356.46	28.56	20.67	15.48
ENST00000394797.8	ENSG00000101938.14	2413	2198.62	0.00	0.00	0.00	0.00
ENST00000444321.2	ENSG00000101938.14	1658	1443.62	35.61	1.09	0.79	0.59
ENST00000482160.5	ENSG00000101938.14	1537	1322.62	598.32	19.99	14.46	10.84
ENST00000218056.9	ENSG00000101940.17	2124	1909.62	119.38	2.76	2.00	3.69
ENST00000376729.9	ENSG00000101940.17	5469	5254.62	295.75	2.49	1.80	3.33
ENST00000466962.1	ENSG00000101940.17	684	469.74	1.66	0.16	0.11	0.21
ENST00000470124.1	ENSG00000101940.17	437	224.56	10.00	1.97	1.42	2.63
ENST00000472440.1	ENSG00000101940.17	430	217.73	0.00	0.00	0.00	0.00
ENST00000479279.5	ENSG00000101940.17	2486	2271.62	745.74	14.50	10.50	19.40
ENST00000482760.3	ENSG00000101940.17	562	348.08	196.93	25.00	18.09	33.44
ENST00000486125.5	ENSG00000101940.17	936	721.62	0.00	0.00	0.00	0.00
ENST00000492715.1	ENSG00000101940.17	2612	2397.62	22.41	0.41	0.30	0.55
ENST00000492873.1	ENSG00000101940.17	470	256.93	30.42	5.23	3.79	7.00
ENST00000495575.1	ENSG00000101940.17	547	333.16	167.72	22.24	16.10	29.75
ENST00000498631.5	ENSG00000101940.17	859	644.63	0.00	0.00	0.00	0.00
ENST00000337852.10	ENSG00000101945.16	2978	2763.62	0.00	0.00	0.00	0.00
ENST00000376687.3	ENSG00000101945.16	2871	2656.62	373.80	6.22	4.50	85.10
ENST00000462786.1	ENSG00000101945.16	746	531.68	13.10	1.09	0.79	14.90
ENST00000482260.1	ENSG00000101945.16	778	563.66	0.00	0.00	0.00	0.00
ENST00000218068.6	ENSG00000101951.16	499	285.55	0.00	0.00	0.00	0.00
ENST00000376141.5	ENSG00000101951.16	487	273.69	0.00	0.00	0.00	0.00
ENST00000474146.1	ENSG00000101951.16	456	243.17	0.00	0.00	0.00	0.00
ENST00000478785.1	ENSG00000101951.16	1494	1279.62	0.00	0.00	0.00	0.00
ENST00000378533.3	ENSG00000101955.14	1874	1659.62	6588.36	175.39	126.92	77.98
ENST00000432886.6	ENSG00000101955.14	1725	1510.62	0.00	0.00	0.00	0.00
ENST00000461865.1	ENSG00000101955.14	469	255.95	22.99	3.97	2.87	1.76
ENST00000479015.1	ENSG00000101955.14	760	545.67	323.77	26.21	18.97	11.66
ENST00000538295.5	ENSG00000101955.14	1780	1565.62	36.51	1.03	0.75	0.46
ENST00000544439.5	ENSG00000101955.14	1842	1627.62	674.36	18.31	13.25	8.14
ENST00000218075.8	ENSG00000101958.13	3216	3001.62	0.00	0.00	0.00	0.00
ENST00000355020.8	ENSG00000101958.13	1730	1515.62	0.00	0.00	0.00	0.00
ENST00000415367.1	ENSG00000101958.13	659	444.78	0.00	0.00	0.00	0.00
ENST00000443437.6	ENSG00000101958.13	3182	2967.62	1.00	0.01	0.01	100.00
ENST00000355640.3	ENSG00000101966.12	8584	8369.62	47.64	0.25	0.18	1.53
ENST00000371199.7	ENSG00000101966.12	8591	8376.62	95.23	0.50	0.36	3.06
ENST00000422098.5	ENSG00000101966.12	390	179.05	0.00	0.00	0.00	0.00
ENST00000430625.1	ENSG00000101966.12	528	314.29	16.14	2.27	1.64	13.82
ENST00000434753.7	ENSG00000101966.12	8415	8200.62	2326.53	12.53	9.07	76.33
ENST00000468503.1	ENSG00000101966.12	157	4.48	0.00	0.00	0.00	0.00
ENST00000468691.5	ENSG00000101966.12	764	549.67	0.00	0.00	0.00	0.00
ENST00000481776.5	ENSG00000101966.12	598	383.93	1.29	0.15	0.11	0.90
ENST00000496602.1	ENSG00000101966.12	628	413.84	0.00	0.00	0.00	0.00
ENST00000497640.1	ENSG00000101966.12	533	319.25	5.18	0.72	0.52	4.37
ENST00000497906.5	ENSG00000101966.12	495	281.60	0.00	0.00	0.00	0.00
ENST00000218089.13	ENSG00000101972.18	5218	5003.62	474.59	4.19	3.03	6.26
ENST00000371144.7	ENSG00000101972.18	4281	4066.62	0.00	0.00	0.00	0.00
ENST00000371145.7	ENSG00000101972.18	4393	4178.62	5.15	0.05	0.04	0.08
ENST00000371157.7	ENSG00000101972.18	5991	5776.62	4154.62	31.78	22.99	47.47
ENST00000371160.5	ENSG00000101972.18	6045	5830.62	0.00	0.00	0.00	0.00
ENST00000394477.5	ENSG00000101972.18	385	174.26	0.00	0.00	0.00	0.00
ENST00000394478.1	ENSG00000101972.18	676	461.76	5.48	0.52	0.38	0.78
ENST00000428941.5	ENSG00000101972.18	678	463.75	7.18	0.68	0.50	1.02
ENST00000435103.5	ENSG00000101972.18	742	527.68	0.00	0.00	0.00	0.00
ENST00000435215.5	ENSG00000101972.18	798	583.65	251.07	19.01	13.75	28.39
ENST00000455404.5	ENSG00000101972.18	2089	1874.62	148.42	3.50	2.53	5.23
ENST00000458176.5	ENSG00000101972.18	845	630.63	3.30	0.23	0.17	0.35
ENST00000458700.5	ENSG00000101972.18	296	92.50	0.00	0.00	0.00	0.00
ENST00000466748.5	ENSG00000101972.18	873	658.63	0.00	0.00	0.00	0.00
ENST00000469481.1	ENSG00000101972.18	989	774.62	0.00	0.00	0.00	0.00
ENST00000471107.1	ENSG00000101972.18	709	494.71	0.00	0.00	0.00	0.00
ENST00000475602.1	ENSG00000101972.18	356	146.81	23.19	6.98	5.05	10.42
ENST00000483575.5	ENSG00000101972.18	864	649.63	0.00	0.00	0.00	0.00
ENST00000327569.7	ENSG00000101974.14	6115	5900.62	669.79	5.02	3.63	10.04
ENST00000361648.6	ENSG00000101974.14	6010	5795.62	1132.91	8.64	6.25	17.29
ENST00000370557.5	ENSG00000101974.14	6924	6709.62	37.23	0.25	0.18	0.49
ENST00000422228.1	ENSG00000101974.14	606	391.90	67.11	7.57	5.47	15.14
ENST00000433868.5	ENSG00000101974.14	3113	2898.62	0.00	0.00	0.00	0.00
ENST00000450801.1	ENSG00000101974.14	3165	2950.62	12.51	0.19	0.14	0.38
ENST00000460773.5	ENSG00000101974.14	2750	2535.62	483.09	8.42	6.09	16.85
ENST00000471746.1	ENSG00000101974.14	897	682.62	307.36	19.89	14.40	39.82
ENST00000485626.1	ENSG00000101974.14	643	428.81	0.00	0.00	0.00	0.00
ENST00000338585.6	ENSG00000101977.19	2826	2611.62	0.00	0.00	0.00	0.00
ENST00000370573.8	ENSG00000101977.19	2583	2368.62	0.00	0.00	0.00	0.00
ENST00000370576.8	ENSG00000101977.19	3688	3473.62	0.00	0.00	0.00	0.00
ENST00000414978.5	ENSG00000101977.19	3813	3598.62	0.00	0.00	0.00	0.00
ENST00000437564.5	ENSG00000101977.19	1988	1773.62	4.00	0.10	0.07	100.00
ENST00000446225.5	ENSG00000101977.19	1916	1701.62	0.00	0.00	0.00	0.00
ENST00000483690.1	ENSG00000101977.19	752	537.68	0.00	0.00	0.00	0.00
ENST00000519895.5	ENSG00000101977.19	3346	3131.62	0.00	0.00	0.00	0.00
ENST00000520602.5	ENSG00000101977.19	3945	3730.62	0.00	0.00	0.00	0.00
ENST00000536274.5	ENSG00000101977.19	3461	3246.62	0.00	0.00	0.00	0.00
ENST00000218099.6	ENSG00000101981.10	2780	2565.62	0.00	0.00	0.00	0.00
ENST00000394090.2	ENSG00000101981.10	1272	1057.62	0.00	0.00	0.00	0.00
ENST00000479617.2	ENSG00000101981.10	374	163.79	0.00	0.00	0.00	0.00
ENST00000218104.5	ENSG00000101986.11	3664	3449.62	414.15	5.30	3.84	41.40
ENST00000370129.4	ENSG00000101986.11	1016	801.62	119.25	6.57	4.76	51.30
ENST00000443684.2	ENSG00000101986.11	668	453.77	9.59	0.93	0.68	7.29
ENST00000376227.3	ENSG00000101997.12	2319	2104.62	301.91	6.34	4.59	53.62
ENST00000490300.1	ENSG00000101997.12	741	526.69	59.60	5.00	3.62	42.30
ENST00000496651.5	ENSG00000101997.12	809	594.65	6.49	0.48	0.35	4.08
ENST00000323022.9	ENSG00000102001.12	6037	5822.62	0.00	0.00	0.00	0.00
ENST00000376251.5	ENSG00000102001.12	5813	5598.62	1.00	0.01	0.01	100.00
ENST00000376265.2	ENSG00000102001.12	6070	5855.62	0.00	0.00	0.00	0.00
ENST00000480889.1	ENSG00000102001.12	505	291.49	0.00	0.00	0.00	0.00
ENST00000481035.1	ENSG00000102001.12	714	499.71	0.00	0.00	0.00	0.00
ENST00000486943.1	ENSG00000102001.12	662	447.78	0.00	0.00	0.00	0.00
ENST00000263233.8	ENSG00000102003.10	2498	2283.62	1.42	0.03	0.02	2.81
ENST00000376303.6	ENSG00000102003.10	858	643.63	3.58	0.25	0.18	25.21
ENST00000466635.1	ENSG00000102003.10	513	299.42	0.00	0.00	0.00	0.00
ENST00000469389.5	ENSG00000102003.10	581	366.99	0.00	0.00	0.00	0.00
ENST00000472598.5	ENSG00000102003.10	761	546.67	0.00	0.00	0.00	0.00
ENST00000472737.1	ENSG00000102003.10	574	360.02	2.75	0.34	0.24	34.62
ENST00000479808.5	ENSG00000102003.10	1850	1635.62	0.00	0.00	0.00	0.00
ENST00000494396.5	ENSG00000102003.10	2062	1847.62	15.25	0.36	0.26	37.37
ENST00000376322.7	ENSG00000102007.10	620	405.86	1672.23	182.04	131.73	38.72
ENST00000376327.5	ENSG00000102007.10	1079	864.62	5637.77	288.09	208.47	61.28
ENST00000342014.6	ENSG00000102010.14	2499	2284.62	1476.63	28.56	20.66	44.06
ENST00000348343.10	ENSG00000102010.14	2531	2316.62	565.21	10.78	7.80	16.63
ENST00000357607.6	ENSG00000102010.14	2598	2383.62	0.00	0.00	0.00	0.00
ENST00000463891.1	ENSG00000102010.14	554	340.12	196.17	25.48	18.44	39.31
ENST00000489983.1	ENSG00000102010.14	514	300.41	0.00	0.00	0.00	0.00
ENST00000371920.3	ENSG00000102021.10	1701	1486.62	0.00	0.00	0.00	0.00
ENST00000371921.5	ENSG00000102021.10	1606	1391.62	0.00	0.00	0.00	0.00
ENST00000289290.7	ENSG00000102024.17	2277	2062.62	1.89	0.04	0.03	0.02
ENST00000355899.7	ENSG00000102024.17	3280	3065.62	1577.16	22.73	16.45	10.46
ENST00000420625.6	ENSG00000102024.17	3150	2935.62	80.00	1.20	0.87	0.55
ENST00000466150.1	ENSG00000102024.17	561	347.08	13.76	1.75	1.27	0.81
ENST00000473026.6	ENSG00000102024.17	500	286.54	0.00	0.00	0.00	0.00
ENST00000481823.5	ENSG00000102024.17	2858	2643.62	0.00	0.00	0.00	0.00
ENST00000489283.5	ENSG00000102024.17	926	711.62	5.88	0.37	0.26	0.17
ENST00000497870.1	ENSG00000102024.17	568	354.05	0.00	0.00	0.00	0.00
ENST00000539310.5	ENSG00000102024.17	3037	2822.62	12212.31	191.16	138.33	87.99
ENST00000626746.2	ENSG00000102024.17	216	31.07	0.00	0.00	0.00	0.00
ENST00000370009.5	ENSG00000102030.15	837	622.64	7.96	0.57	0.41	0.88
ENST00000370011.7	ENSG00000102030.15	538	324.22	0.00	0.00	0.00	0.00
ENST00000370015.8	ENSG00000102030.15	1002	787.62	0.00	0.00	0.00	0.00
ENST00000393710.7	ENSG00000102030.15	525	311.31	0.00	0.00	0.00	0.00
ENST00000393712.7	ENSG00000102030.15	908	693.62	38.67	2.46	1.78	3.83
ENST00000432089.1	ENSG00000102030.15	599	384.93	0.00	0.00	0.00	0.00
ENST00000460996.5	ENSG00000102030.15	908	693.62	118.47	7.55	5.46	11.73
ENST00000464845.5	ENSG00000102030.15	1772	1557.62	26.05	0.74	0.53	1.15
ENST00000466877.5	ENSG00000102030.15	1080	865.62	69.78	3.56	2.58	5.54
ENST00000467451.1	ENSG00000102030.15	743	528.68	9.81	0.82	0.59	1.27
ENST00000477750.5	ENSG00000102030.15	1062	847.62	647.05	33.73	24.41	52.44
ENST00000477882.1	ENSG00000102030.15	809	594.65	47.08	3.50	2.53	5.44
ENST00000478177.1	ENSG00000102030.15	573	359.03	25.93	3.19	2.31	4.96
ENST00000482485.1	ENSG00000102030.15	1075	860.62	72.35	3.71	2.69	5.77
ENST00000484950.5	ENSG00000102030.15	873	658.63	21.03	1.41	1.02	2.19
ENST00000488481.1	ENSG00000102030.15	569	355.04	24.78	3.08	2.23	4.79
ENST00000369997.7	ENSG00000102032.12	1322	1107.62	0.00	0.00	0.00	0.00
ENST00000393700.7	ENSG00000102032.12	1388	1173.62	33.87	1.27	0.92	21.61
ENST00000423624.5	ENSG00000102032.12	1304	1089.62	61.46	2.49	1.80	42.23
ENST00000442361.1	ENSG00000102032.12	817	602.64	0.00	0.00	0.00	0.00
ENST00000451114.1	ENSG00000102032.12	376	165.68	0.00	0.00	0.00	0.00
ENST00000457282.5	ENSG00000102032.12	745	530.68	0.00	0.00	0.00	0.00
ENST00000462086.1	ENSG00000102032.12	609	394.89	1.55	0.17	0.13	2.94
ENST00000464227.5	ENSG00000102032.12	424	211.89	0.00	0.00	0.00	0.00
ENST00000471056.5	ENSG00000102032.12	398	186.73	2.20	0.52	0.38	8.83
ENST00000475904.1	ENSG00000102032.12	580	366.00	11.92	1.44	1.04	24.39
ENST00000308167.9	ENSG00000102034.16	4165	3950.62	0.00	0.00	0.00	0.00
ENST00000335997.11	ENSG00000102034.16	4145	3930.62	353.24	3.97	2.87	93.27
ENST00000434609.1	ENSG00000102034.16	406	194.44	0.00	0.00	0.00	0.00
ENST00000615377.4	ENSG00000102034.16	3878	3663.62	23.76	0.29	0.21	6.73
ENST00000371121.4	ENSG00000102038.15	3564	3349.62	4290.68	56.59	40.95	81.74
ENST00000371122.8	ENSG00000102038.15	4099	3884.62	0.00	0.00	0.00	0.00
ENST00000371123.5	ENSG00000102038.15	3948	3733.62	419.09	4.96	3.59	7.16
ENST00000478420.1	ENSG00000102038.15	561	347.08	0.00	0.00	0.00	0.00
ENST00000617310.4	ENSG00000102038.15	4291	4076.62	709.23	7.69	5.56	11.10
ENST00000374852.3	ENSG00000102043.15	2639	2424.62	38.77	0.71	0.51	64.76
ENST00000461403.1	ENSG00000102043.15	541	327.20	1.65	0.22	0.16	20.44
ENST00000462447.5	ENSG00000102043.15	647	432.80	1.58	0.16	0.12	14.80
ENST00000478487.5	ENSG00000102043.15	694	479.73	0.00	0.00	0.00	0.00
ENST00000380483.7	ENSG00000102048.15	1612	1397.62	0.00	0.00	0.00	0.00
ENST00000380485.7	ENSG00000102048.15	1652	1437.62	269.68	8.29	6.00	59.90
ENST00000380488.8	ENSG00000102048.15	1678	1463.62	53.41	1.61	1.17	11.65
ENST00000470015.1	ENSG00000102048.15	644	429.81	6.55	0.67	0.49	4.86
ENST00000473862.5	ENSG00000102048.15	1153	938.62	50.29	2.37	1.71	17.11
ENST00000477346.6	ENSG00000102048.15	633	418.83	0.00	0.00	0.00	0.00
ENST00000481384.5	ENSG00000102048.15	587	372.97	0.00	0.00	0.00	0.00
ENST00000484017.5	ENSG00000102048.15	463	250.04	5.07	0.90	0.65	6.48
ENST00000546332.1	ENSG00000102048.15	1947	1732.62	0.00	0.00	0.00	0.00
ENST00000338957.4	ENSG00000102053.12	7256	7041.62	298.97	1.88	1.36	96.71
ENST00000617377.1	ENSG00000102053.12	1623	1408.62	2.03	0.06	0.05	3.29
ENST00000330735.7	ENSG00000102054.17	858	643.63	81.69	5.61	4.06	5.34
ENST00000380084.8	ENSG00000102054.17	2036	1821.62	92.69	2.25	1.63	2.14
ENST00000380087.6	ENSG00000102054.17	2333	2118.62	1710.50	35.67	25.81	33.97
ENST00000404022.5	ENSG00000102054.17	1904	1689.62	250.63	6.55	4.74	6.24
ENST00000416035.1	ENSG00000102054.17	857	642.63	183.16	12.59	9.11	11.99
ENST00000425696.5	ENSG00000102054.17	373	162.84	0.00	0.00	0.00	0.00
ENST00000444437.5	ENSG00000102054.17	763	548.67	62.53	5.04	3.64	4.79
ENST00000465244.1	ENSG00000102054.17	4031	3816.62	100.49	1.16	0.84	1.11
ENST00000468092.1	ENSG00000102054.17	630	415.84	91.62	9.73	7.04	9.27
ENST00000481586.1	ENSG00000102054.17	503	289.51	71.56	10.92	7.90	10.40
ENST00000486166.1	ENSG00000102054.17	1535	1320.62	463.13	15.49	11.21	14.75
ENST00000493145.1	ENSG00000102054.17	212	28.58	0.00	0.00	0.00	0.00
ENST00000378131.3	ENSG00000102055.6	880	665.63	0.00	0.00	0.00	0.00
ENST00000218176.3	ENSG00000102057.9	4437	4222.62	121.32	1.27	0.92	31.22
ENST00000376477.5	ENSG00000102057.9	3306	3091.62	195.68	2.80	2.02	68.78
ENST00000419374.1	ENSG00000102057.9	397	185.77	0.00	0.00	0.00	0.00
ENST00000369951.8	ENSG00000102076.9	1261	1046.62	0.00	0.00	0.00	0.00
ENST00000442922.1	ENSG00000102076.9	592	377.95	0.00	0.00	0.00	0.00
ENST00000463296.1	ENSG00000102076.9	692	477.73	0.00	0.00	0.00	0.00
ENST00000218197.9	ENSG00000102078.15	1616	1401.62	6.77	0.21	0.15	0.90
ENST00000339231.3	ENSG00000102078.15	1062	847.62	0.00	0.00	0.00	0.00
ENST00000361980.9	ENSG00000102078.15	969	754.62	0.00	0.00	0.00	0.00
ENST00000424447.5	ENSG00000102078.15	831	616.64	0.00	0.00	0.00	0.00
ENST00000464184.5	ENSG00000102078.15	751	536.68	5.26	0.43	0.31	1.81
ENST00000464342.5	ENSG00000102078.15	734	519.69	0.00	0.00	0.00	0.00
ENST00000465988.1	ENSG00000102078.15	922	707.62	183.20	11.44	8.28	47.96
ENST00000467346.1	ENSG00000102078.15	662	447.78	9.68	0.96	0.69	4.01
ENST00000467496.5	ENSG00000102078.15	1043	828.62	23.12	1.23	0.89	5.17
ENST00000471795.1	ENSG00000102078.15	689	474.74	33.91	3.16	2.28	13.23
ENST00000478474.5	ENSG00000102078.15	807	592.65	0.00	0.00	0.00	0.00
ENST00000495156.5	ENSG00000102078.15	608	393.90	8.17	0.92	0.66	3.84
ENST00000543953.5	ENSG00000102078.15	1403	1188.62	141.95	5.28	3.82	22.12
ENST00000545805.5	ENSG00000102078.15	1650	1435.62	0.00	0.00	0.00	0.00
ENST00000612248.4	ENSG00000102078.15	1734	1519.62	7.94	0.23	0.17	0.97
ENST00000218200.12	ENSG00000102081.13	4333	4118.62	653.30	7.01	5.07	15.35
ENST00000334557.10	ENSG00000102081.13	1295	1080.62	0.00	0.00	0.00	0.00
ENST00000370470.5	ENSG00000102081.13	1774	1559.62	61.62	1.75	1.26	3.82
ENST00000370471.7	ENSG00000102081.13	4125	3910.62	7.24	0.08	0.06	0.18
ENST00000370475.8	ENSG00000102081.13	4308	4093.62	101.03	1.09	0.79	2.39
ENST00000370477.5	ENSG00000102081.13	3437	3222.62	589.67	8.08	5.85	17.71
ENST00000439526.6	ENSG00000102081.13	3699	3484.62	381.56	4.84	3.50	10.60
ENST00000440235.6	ENSG00000102081.13	4271	4056.62	119.42	1.30	0.94	2.85
ENST00000463120.2	ENSG00000102081.13	470	256.93	16.24	2.79	2.02	6.12
ENST00000475038.2	ENSG00000102081.13	571	357.03	5.45	0.67	0.49	1.48
ENST00000478848.1	ENSG00000102081.13	541	327.20	37.96	5.13	3.71	11.23
ENST00000492846.1	ENSG00000102081.13	815	600.64	136.46	10.04	7.26	21.99
ENST00000495717.5	ENSG00000102081.13	776	561.66	0.00	0.00	0.00	0.00
ENST00000611273.1	ENSG00000102081.13	564	350.07	8.13	1.03	0.74	2.25
ENST00000616382.4	ENSG00000102081.13	1648	1433.62	0.00	0.00	0.00	0.00
ENST00000616614.4	ENSG00000102081.13	1409	1194.62	0.00	0.00	0.00	0.00
ENST00000620828.4	ENSG00000102081.13	4830	4615.62	192.92	1.85	1.34	4.05
ENST00000621447.1	ENSG00000102081.13	1832	1617.62	0.00	0.00	0.00	0.00
ENST00000621453.4	ENSG00000102081.13	1864	1649.62	0.00	0.00	0.00	0.00
ENST00000621987.4	ENSG00000102081.13	1352	1137.62	0.00	0.00	0.00	0.00
ENST00000376509.4	ENSG00000102096.9	2075	1860.62	697.35	16.56	11.98	82.82
ENST00000442430.1	ENSG00000102096.9	892	677.62	18.86	1.23	0.89	6.15
ENST00000485431.1	ENSG00000102096.9	711	496.71	24.79	2.20	1.60	11.03
ENST00000251900.8	ENSG00000102098.17	4200	3985.62	423.51	4.69	3.40	97.32
ENST00000398048.4	ENSG00000102098.17	1334	1119.62	0.00	0.00	0.00	0.00
ENST00000420857.5	ENSG00000102098.17	2435	2220.62	6.49	0.13	0.09	2.68
ENST00000491988.1	ENSG00000102098.17	807	592.65	0.00	0.00	0.00	0.00
ENST00000247138.10	ENSG00000102100.15	1672	1457.62	142.85	4.33	3.13	5.90
ENST00000376512.2	ENSG00000102100.15	903	688.62	86.49	5.55	4.02	7.56
ENST00000376515.8	ENSG00000102100.15	1044	829.62	84.18	4.48	3.24	6.11
ENST00000376521.6	ENSG00000102100.15	3047	2832.62	0.00	0.00	0.00	0.00
ENST00000376529.8	ENSG00000102100.15	865	650.63	723.18	49.11	35.54	66.92
ENST00000413561.7	ENSG00000102100.15	1857	1642.62	61.68	1.66	1.20	2.26
ENST00000445167.7	ENSG00000102100.15	1739	1524.62	47.38	1.37	0.99	1.87
ENST00000446885.1	ENSG00000102100.15	877	662.63	0.00	0.00	0.00	0.00
ENST00000452555.7	ENSG00000102100.15	1563	1348.62	0.00	0.00	0.00	0.00
ENST00000616181.5	ENSG00000102100.15	1614	1399.62	0.00	0.00	0.00	0.00
ENST00000634461.1	ENSG00000102100.15	533	319.25	0.00	0.00	0.00	0.00
ENST00000634665.1	ENSG00000102100.15	486	272.71	0.00	0.00	0.00	0.00
ENST00000635015.1	ENSG00000102100.15	1008	793.62	36.55	2.03	1.47	2.77
ENST00000635238.1	ENSG00000102100.15	584	369.98	1.62	0.19	0.14	0.26
ENST00000635285.1	ENSG00000102100.15	2046	1831.62	42.54	1.03	0.74	1.40
ENST00000635460.1	ENSG00000102100.15	706	491.72	0.00	0.00	0.00	0.00
ENST00000635589.1	ENSG00000102100.15	1424	1209.62	12.82	0.47	0.34	0.64
ENST00000635628.1	ENSG00000102100.15	2812	2597.62	185.72	3.16	2.29	4.30
ENST00000218224.8	ENSG00000102103.15	1113	898.62	43.58	2.14	1.55	7.87
ENST00000247140.8	ENSG00000102103.15	664	449.77	0.00	0.00	0.00	0.00
ENST00000376563.5	ENSG00000102103.15	1056	841.62	102.48	5.38	3.89	19.77
ENST00000376566.8	ENSG00000102103.15	760	545.67	0.00	0.00	0.00	0.00
ENST00000396763.5	ENSG00000102103.15	965	750.62	0.00	0.00	0.00	0.00
ENST00000443648.5	ENSG00000102103.15	744	529.68	0.00	0.00	0.00	0.00
ENST00000447146.6	ENSG00000102103.15	1020	805.62	0.00	0.00	0.00	0.00
ENST00000456306.1	ENSG00000102103.15	451	238.26	0.00	0.00	0.00	0.00
ENST00000463529.4	ENSG00000102103.15	1144	929.62	170.18	8.09	5.85	29.72
ENST00000465859.2	ENSG00000102103.15	812	597.65	21.22	1.57	1.14	5.77
ENST00000470059.5	ENSG00000102103.15	1012	797.62	108.47	6.01	4.35	22.08
ENST00000470062.5	ENSG00000102103.15	784	569.66	0.00	0.00	0.00	0.00
ENST00000472742.5	ENSG00000102103.15	675	460.76	23.37	2.24	1.62	8.23
ENST00000473764.5	ENSG00000102103.15	1428	1213.62	0.00	0.00	0.00	0.00
ENST00000474671.5	ENSG00000102103.15	917	702.62	22.95	1.44	1.04	5.30
ENST00000477997.5	ENSG00000102103.15	938	723.62	0.00	0.00	0.00	0.00
ENST00000486150.5	ENSG00000102103.15	831	616.64	4.75	0.34	0.25	1.25
ENST00000379984.3	ENSG00000102104.8	2810	2595.62	1.00	0.02	0.01	100.00
ENST00000476595.1	ENSG00000102104.8	1246	1031.62	0.00	0.00	0.00	0.00
ENST00000218230.5	ENSG00000102109.8	1050	835.62	0.00	0.00	0.00	0.00
ENST00000611033.1	ENSG00000102109.8	392	180.96	0.00	0.00	0.00	0.00
ENST00000369835.3	ENSG00000102119.10	966	751.62	26.04	1.53	1.11	2.27
ENST00000369842.8	ENSG00000102119.10	1379	1164.62	91.69	3.48	2.52	5.16
ENST00000428228.5	ENSG00000102119.10	946	731.62	14.25	0.86	0.62	1.28
ENST00000468294.5	ENSG00000102119.10	501	287.53	165.98	25.50	18.46	37.83
ENST00000471965.1	ENSG00000102119.10	800	585.65	8.63	0.65	0.47	0.97
ENST00000485261.1	ENSG00000102119.10	792	577.65	0.00	0.00	0.00	0.00
ENST00000486738.5	ENSG00000102119.10	1284	1069.62	163.47	6.75	4.89	10.02
ENST00000492448.1	ENSG00000102119.10	832	617.64	313.31	22.41	16.22	33.24
ENST00000494443.5	ENSG00000102119.10	765	550.67	77.65	6.23	4.51	9.24
ENST00000369776.8	ENSG00000102125.15	1596	1381.62	359.19	11.49	8.31	5.39
ENST00000426231.5	ENSG00000102125.15	864	649.63	103.35	7.03	5.09	3.30
ENST00000439735.2	ENSG00000102125.15	567	353.05	0.00	0.00	0.00	0.00
ENST00000470127.1	ENSG00000102125.15	272	72.26	9.73	5.95	4.31	2.79
ENST00000475699.5	ENSG00000102125.15	1862	1647.62	12.04	0.32	0.23	0.15
ENST00000476679.5	ENSG00000102125.15	783	568.66	34.02	2.64	1.91	1.24
ENST00000476800.1	ENSG00000102125.15	518	304.37	7.96	1.16	0.84	0.54
ENST00000479875.1	ENSG00000102125.15	399	187.69	0.00	0.00	0.00	0.00
ENST00000483674.2	ENSG00000102125.15	267	68.20	0.00	0.00	0.00	0.00
ENST00000483780.5	ENSG00000102125.15	388	177.13	7.42	1.85	1.34	0.87
ENST00000494912.5	ENSG00000102125.15	2286	2071.62	74.85	1.60	1.16	0.75
ENST00000498029.1	ENSG00000102125.15	537	323.23	1118.88	152.94	110.67	71.73
ENST00000601016.5	ENSG00000102125.15	1889	1674.62	105.50	2.78	2.01	1.31
ENST00000612012.4	ENSG00000102125.15	877	662.63	4.65	0.31	0.22	0.15
ENST00000612460.4	ENSG00000102125.15	1793	1578.62	312.85	8.76	6.34	4.11
ENST00000613002.4	ENSG00000102125.15	1485	1270.62	2.15	0.07	0.05	0.04
ENST00000613634.4	ENSG00000102125.15	1109	894.62	47.67	2.35	1.70	1.10
ENST00000614595.1	ENSG00000102125.15	926	711.62	5.10	0.32	0.23	0.15
ENST00000615658.4	ENSG00000102125.15	1322	1107.62	277.35	11.06	8.01	5.19
ENST00000615986.4	ENSG00000102125.15	1900	1685.62	44.77	1.17	0.85	0.55
ENST00000616020.4	ENSG00000102125.15	815	600.64	0.00	0.00	0.00	0.00
ENST00000617701.4	ENSG00000102125.15	770	555.67	2.32	0.18	0.13	0.09
ENST00000620808.4	ENSG00000102125.15	773	558.66	0.00	0.00	0.00	0.00
ENST00000621647.1	ENSG00000102125.15	986	771.62	21.19	1.21	0.88	0.57
ENST00000218249.7	ENSG00000102128.8	1029	814.62	5.44	0.29	0.21	100.00
ENST00000373316.4	ENSG00000102144.13	4887	4672.62	10179.71	96.25	69.65	23.92
ENST00000474281.1	ENSG00000102144.13	307	102.11	42.85	18.54	13.41	4.61
ENST00000476531.1	ENSG00000102144.13	960	745.62	4197.03	248.70	179.97	61.81
ENST00000477335.5	ENSG00000102144.13	353	144.01	1.01	0.31	0.22	0.08
ENST00000491291.1	ENSG00000102144.13	702	487.72	425.42	38.54	27.89	9.58
ENST00000376665.4	ENSG00000102145.13	1140	925.62	0.00	0.00	0.00	0.00
ENST00000376670.7	ENSG00000102145.13	1497	1282.62	5.00	0.17	0.12	100.00
ENST00000358075.10	ENSG00000102158.19	4047	3832.62	136.59	1.57	1.14	3.17
ENST00000373336.3	ENSG00000102158.19	962	747.62	1.40	0.08	0.06	0.17
ENST00000476168.1	ENSG00000102158.19	959	744.62	77.52	4.60	3.33	9.25
ENST00000610432.4	ENSG00000102158.19	4019	3804.62	638.80	7.42	5.37	14.92
ENST00000618282.4	ENSG00000102158.19	2788	2573.62	2099.68	36.05	26.08	72.50
ENST00000379404.5	ENSG00000102172.15	1174	959.62	131.14	6.04	4.37	7.08
ENST00000404933.6	ENSG00000102172.15	1837	1622.62	2910.86	79.26	57.36	92.92
ENST00000457085.1	ENSG00000102172.15	931	716.62	0.00	0.00	0.00	0.00
ENST00000478094.1	ENSG00000102172.15	488	274.68	0.00	0.00	0.00	0.00
ENST00000379374.4	ENSG00000102174.8	6172	5957.62	121.00	0.90	0.65	100.00
ENST00000475778.1	ENSG00000102174.8	564	350.07	0.00	0.00	0.00	0.00
ENST00000369653.8	ENSG00000102178.12	711	496.71	0.00	0.00	0.00	0.00
ENST00000369660.8	ENSG00000102178.12	2382	2167.62	47.15	0.96	0.70	23.67
ENST00000417913.1	ENSG00000102178.12	743	528.68	0.00	0.00	0.00	0.00
ENST00000421431.1	ENSG00000102178.12	1652	1437.62	100.85	3.10	2.24	76.33
ENST00000477777.1	ENSG00000102178.12	629	414.84	0.00	0.00	0.00	0.00
ENST00000481237.1	ENSG00000102178.12	340	131.94	0.00	0.00	0.00	0.00
ENST00000630530.1	ENSG00000102178.12	102	0.00	0.00	0.00	0.00	0.00
ENST00000346693.8	ENSG00000102181.20	4935	4720.62	167.31	1.57	1.13	8.71
ENST00000355149.8	ENSG00000102181.20	1278	1063.62	129.99	5.40	3.91	30.02
ENST00000370377.7	ENSG00000102181.20	3604	3389.62	271.12	3.53	2.56	19.65
ENST00000418547.2	ENSG00000102181.20	965	750.62	33.67	1.98	1.43	11.02
ENST00000437787.6	ENSG00000102181.20	3493	3278.62	0.00	0.00	0.00	0.00
ENST00000466436.5	ENSG00000102181.20	988	773.62	85.39	4.88	3.53	27.11
ENST00000491877.1	ENSG00000102181.20	437	224.56	1.07	0.21	0.15	1.17
ENST00000613030.4	ENSG00000102181.20	3742	3527.62	33.44	0.42	0.30	2.33
ENST00000634795.1	ENSG00000102181.20	590	375.96	0.00	0.00	0.00	0.00
ENST00000322349.12	ENSG00000102189.16	9875	9660.62	2304.95	10.54	7.63	34.49
ENST00000418984.7	ENSG00000102189.16	2542	2327.62	1055.05	20.03	14.49	65.51
ENST00000547833.5	ENSG00000102189.16	661	446.78	0.00	0.00	0.00	0.00
ENST00000549790.1	ENSG00000102189.16	542	328.19	0.00	0.00	0.00	0.00
ENST00000553019.1	ENSG00000102189.16	558	344.10	0.00	0.00	0.00	0.00
ENST00000218316.3	ENSG00000102195.9	1951	1736.62	0.00	0.00	0.00	0.00
ENST00000218340.3	ENSG00000102218.5	3803	3588.62	445.00	5.48	3.96	100.00
ENST00000424392.5	ENSG00000102221.13	636	421.83	0.00	0.00	0.00	0.00
ENST00000455411.1	ENSG00000102221.13	492	278.63	0.00	0.00	0.00	0.00
ENST00000611250.4	ENSG00000102221.13	4713	4498.62	984.25	9.67	7.00	87.41
ENST00000614628.4	ENSG00000102221.13	4934	4719.62	148.75	1.39	1.01	12.59
ENST00000276052.10	ENSG00000102225.15	3016	2801.62	0.00	0.00	0.00	0.00
ENST00000357227.8	ENSG00000102225.15	3144	2929.62	0.00	0.00	0.00	0.00
ENST00000428400.5	ENSG00000102225.15	3016	2801.62	1664.89	26.26	19.00	6.74
ENST00000457458.6	ENSG00000102225.15	3158	2943.62	1008.65	15.14	10.96	3.88
ENST00000462483.1	ENSG00000102225.15	527	313.30	58.88	8.30	6.01	2.13
ENST00000462827.2	ENSG00000102225.15	664	449.77	1.51	0.15	0.11	0.04
ENST00000493213.1	ENSG00000102225.15	866	651.63	216.63	14.69	10.63	3.77
ENST00000517426.5	ENSG00000102225.15	1574	1359.62	0.00	0.00	0.00	0.00
ENST00000517479.1	ENSG00000102225.15	520	306.35	0.00	0.00	0.00	0.00
ENST00000517997.5	ENSG00000102225.15	562	348.08	4.22	0.54	0.39	0.14
ENST00000518022.5	ENSG00000102225.15	2022	1807.62	4499.94	109.99	79.59	28.22
ENST00000518391.5	ENSG00000102225.15	785	570.66	305.90	23.68	17.14	6.08
ENST00000519758.5	ENSG00000102225.15	991	776.62	10.87	0.62	0.45	0.16
ENST00000520141.5	ENSG00000102225.15	498	284.57	38.29	5.94	4.30	1.53
ENST00000520295.5	ENSG00000102225.15	573	359.03	57.83	7.12	5.15	1.83
ENST00000520893.5	ENSG00000102225.15	943	728.62	0.00	0.00	0.00	0.00
ENST00000522234.5	ENSG00000102225.15	1679	1464.62	638.14	19.25	13.93	4.94
ENST00000522883.1	ENSG00000102225.15	601	386.92	2.94	0.34	0.24	0.09
ENST00000523034.1	ENSG00000102225.15	454	241.20	39.10	7.16	5.18	1.84
ENST00000523344.5	ENSG00000102225.15	1266	1051.62	1341.10	56.34	40.77	14.46
ENST00000523543.1	ENSG00000102225.15	533	319.25	123.20	17.05	12.34	4.37
ENST00000523699.5	ENSG00000102225.15	675	460.76	804.94	77.18	55.85	19.80
ENST00000622098.4	ENSG00000102225.15	2968	2753.62	0.00	0.00	0.00	0.00
ENST00000218348.7	ENSG00000102226.9	3338	3123.62	2895.30	40.95	29.64	18.12
ENST00000377078.2	ENSG00000102226.9	1077	862.62	0.00	0.00	0.00	0.00
ENST00000377080.7	ENSG00000102226.9	804	589.65	3.41	0.26	0.19	0.11
ENST00000377107.6	ENSG00000102226.9	3515	3300.62	92.83	1.24	0.90	0.55
ENST00000467378.1	ENSG00000102226.9	696	481.73	190.61	17.48	12.65	7.74
ENST00000469080.5	ENSG00000102226.9	3467	3252.62	273.64	3.72	2.69	1.64
ENST00000478596.5	ENSG00000102226.9	970	755.62	194.68	11.38	8.24	5.04
ENST00000480104.5	ENSG00000102226.9	697	482.73	53.62	4.91	3.55	2.17
ENST00000488848.1	ENSG00000102226.9	904	689.62	150.05	9.61	6.96	4.25
ENST00000489030.1	ENSG00000102226.9	340	131.94	110.77	37.09	26.84	16.41
ENST00000489111.1	ENSG00000102226.9	516	302.39	139.92	20.44	14.79	9.05
ENST00000497179.1	ENSG00000102226.9	900	685.62	1224.17	78.89	57.09	34.91
ENST00000356768.8	ENSG00000102230.13	1289	1074.62	0.00	0.00	0.00	0.00
ENST00000379144.6	ENSG00000102230.13	1692	1477.62	129.69	3.88	2.81	47.98
ENST00000379145.5	ENSG00000102230.13	5307	5092.62	460.23	3.99	2.89	49.40
ENST00000496020.1	ENSG00000102230.13	856	641.63	3.08	0.21	0.15	2.62
ENST00000370648.3	ENSG00000102239.4	2833	2618.62	0.00	0.00	0.00	0.00
ENST00000218364.4	ENSG00000102241.11	2775	2560.62	7602.90	131.18	94.93	98.04
ENST00000425695.5	ENSG00000102241.11	885	670.63	6.67	0.44	0.32	0.33
ENST00000448450.5	ENSG00000102241.11	1014	799.62	39.43	2.18	1.58	1.63
ENST00000535601.5	ENSG00000102241.11	3019	2804.62	0.00	0.00	0.00	0.00
ENST00000370634.7	ENSG00000102243.12	1215	1000.62	0.00	0.00	0.00	0.00
ENST00000440515.5	ENSG00000102243.12	486	272.71	0.00	0.00	0.00	0.00
ENST00000456412.1	ENSG00000102243.12	451	238.26	0.00	0.00	0.00	0.00
ENST00000470358.1	ENSG00000102243.12	737	522.69	0.00	0.00	0.00	0.00
ENST00000370628.2	ENSG00000102245.7	1720	1505.62	0.00	0.00	0.00	0.00
ENST00000370629.6	ENSG00000102245.7	1817	1602.62	4.00	0.11	0.08	100.00
ENST00000218388.8	ENSG00000102265.11	892	677.62	8547.18	557.28	403.28	62.85
ENST00000377017.5	ENSG00000102265.11	626	411.85	2249.19	241.29	174.61	27.21
ENST00000441738.1	ENSG00000102265.11	341	132.87	0.00	0.00	0.00	0.00
ENST00000445623.1	ENSG00000102265.11	595	380.94	282.55	32.77	23.71	3.70
ENST00000456754.6	ENSG00000102265.11	1095	880.62	1104.08	55.39	40.09	6.25
ENST00000373114.4	ENSG00000102271.13	2445	2230.62	0.72	0.01	0.01	35.69
ENST00000373119.8	ENSG00000102271.13	5818	5603.62	3.28	0.03	0.02	64.31
ENST00000370328.3	ENSG00000102287.17	3152	2937.62	0.00	0.00	0.00	0.00
ENST00000384889.1	ENSG00000102287.17	81	0.00	0.00	0.00	0.00	0.00
ENST00000385020.3	ENSG00000102287.17	85	0.00	0.00	0.00	0.00	0.00
ENST00000417300.1	ENSG00000102287.17	619	404.87	0.60	0.07	0.05	2.31
ENST00000441219.5	ENSG00000102287.17	1324	1109.62	0.00	0.00	0.00	0.00
ENST00000462018.1	ENSG00000102287.17	650	435.80	0.00	0.00	0.00	0.00
ENST00000465405.1	ENSG00000102287.17	706	491.72	2.00	0.18	0.13	6.33
ENST00000474932.1	ENSG00000102287.17	430	217.73	0.00	0.00	0.00	0.00
ENST00000476016.1	ENSG00000102287.17	813	598.65	0.00	0.00	0.00	0.00
ENST00000483564.5	ENSG00000102287.17	2747	2532.62	61.97	1.08	0.78	38.06
ENST00000486255.1	ENSG00000102287.17	6176	5961.62	19.23	0.14	0.10	5.02
ENST00000489333.1	ENSG00000102287.17	592	377.95	1.00	0.12	0.08	4.12
ENST00000491339.1	ENSG00000102287.17	2072	1857.62	20.40	0.49	0.35	17.08
ENST00000495862.1	ENSG00000102287.17	238	45.97	0.80	0.77	0.56	27.08
ENST00000298274.12	ENSG00000102290.21	4767	4552.62	0.00	0.00	0.00	0.00
ENST00000361655.6	ENSG00000102290.21	4126	3911.62	0.00	0.00	0.00	0.00
ENST00000361724.3	ENSG00000102290.21	4603	4388.62	0.00	0.00	0.00	0.00
ENST00000373088.5	ENSG00000102290.21	4069	3854.62	0.00	0.00	0.00	0.00
ENST00000373094.5	ENSG00000102290.21	9179	8964.62	0.00	0.00	0.00	0.00
ENST00000373097.5	ENSG00000102290.21	9146	8931.62	0.00	0.00	0.00	0.00
ENST00000395337.6	ENSG00000102290.21	3637	3422.62	0.00	0.00	0.00	0.00
ENST00000406881.3	ENSG00000102290.21	4156	3941.62	0.00	0.00	0.00	0.00
ENST00000504220.6	ENSG00000102290.21	4017	3802.62	0.00	0.00	0.00	0.00
ENST00000375135.3	ENSG00000102302.7	4275	4060.62	3214.00	34.97	25.31	100.00
ENST00000218432.9	ENSG00000102309.12	1780	1565.62	189.01	5.33	3.86	54.89
ENST00000373662.3	ENSG00000102309.12	1094	879.62	8.06	0.40	0.29	4.17
ENST00000373669.6	ENSG00000102309.12	1321	1106.62	88.58	3.54	2.56	36.40
ENST00000423432.6	ENSG00000102309.12	1605	1390.62	10.08	0.32	0.23	3.30
ENST00000439980.6	ENSG00000102309.12	577	363.01	0.00	0.00	0.00	0.00
ENST00000446576.1	ENSG00000102309.12	776	561.66	0.00	0.00	0.00	0.00
ENST00000496835.6	ENSG00000102309.12	678	463.75	1.27	0.12	0.09	1.25
ENST00000326194.10	ENSG00000102312.20	1755	1540.62	0.00	0.00	0.00	0.00
ENST00000355092.4	ENSG00000102312.20	1556	1341.62	781.18	25.73	18.62	40.76
ENST00000355961.8	ENSG00000102312.20	1848	1633.62	0.00	0.00	0.00	0.00
ENST00000359882.8	ENSG00000102312.20	1877	1662.62	0.00	0.00	0.00	0.00
ENST00000361988.7	ENSG00000102312.20	1672	1457.62	70.87	2.15	1.55	3.40
ENST00000367574.8	ENSG00000102312.20	1368	1153.62	0.00	0.00	0.00	0.00
ENST00000459953.1	ENSG00000102312.20	585	370.98	112.69	13.42	9.71	21.26
ENST00000470275.2	ENSG00000102312.20	619	404.87	0.00	0.00	0.00	0.00
ENST00000472520.5	ENSG00000102312.20	1328	1113.62	345.84	13.72	9.93	21.74
ENST00000485288.6	ENSG00000102312.20	1975	1760.62	138.77	3.48	2.52	5.52
ENST00000486272.1	ENSG00000102312.20	567	353.05	6.00	0.75	0.54	1.19
ENST00000489940.5	ENSG00000102312.20	558	344.10	1.14	0.15	0.11	0.23
ENST00000491243.5	ENSG00000102312.20	2112	1897.62	54.02	1.26	0.91	1.99
ENST00000528612.5	ENSG00000102312.20	745	530.68	0.00	0.00	0.00	0.00
ENST00000537758.5	ENSG00000102312.20	1371	1156.62	64.50	2.46	1.78	3.90
ENST00000218436.6	ENSG00000102313.8	4968	4753.62	18007.99	167.37	121.12	99.29
ENST00000498398.1	ENSG00000102313.8	658	443.78	12.01	1.20	0.87	0.71
ENST00000218439.8	ENSG00000102316.16	1958	1743.62	104.71	2.65	1.92	1.69
ENST00000347546.8	ENSG00000102316.16	2177	1962.62	594.03	13.37	9.68	8.54
ENST00000375053.6	ENSG00000102316.16	2066	1851.62	1254.07	29.92	21.65	19.10
ENST00000375058.5	ENSG00000102316.16	2048	1833.62	2623.36	63.21	45.74	40.35
ENST00000375060.5	ENSG00000102316.16	1798	1583.62	0.00	0.00	0.00	0.00
ENST00000375068.5	ENSG00000102316.16	2189	1974.62	153.73	3.44	2.49	2.20
ENST00000396224.1	ENSG00000102316.16	2026	1811.62	87.04	2.12	1.54	1.35
ENST00000463787.5	ENSG00000102316.16	662	447.78	0.00	0.00	0.00	0.00
ENST00000485483.1	ENSG00000102316.16	691	476.73	111.10	10.30	7.45	6.57
ENST00000487463.1	ENSG00000102316.16	376	165.68	88.33	23.56	17.05	15.04
ENST00000487482.5	ENSG00000102316.16	341	132.87	23.63	7.86	5.69	5.02
ENST00000497484.1	ENSG00000102316.16	990	775.62	4.00	0.23	0.17	0.15
ENST00000627068.2	ENSG00000102316.16	1811	1596.62	0.00	0.00	0.00	0.00
ENST00000354480.2	ENSG00000102317.17	1884	1669.62	2234.85	59.14	42.80	39.32
ENST00000376755.1	ENSG00000102317.17	1130	915.62	666.31	32.15	23.27	21.38
ENST00000376759.7	ENSG00000102317.17	2162	1947.62	230.70	5.23	3.79	3.48
ENST00000466764.5	ENSG00000102317.17	1375	1160.62	411.82	15.68	11.34	10.42
ENST00000472897.5	ENSG00000102317.17	501	287.53	0.00	0.00	0.00	0.00
ENST00000485213.1	ENSG00000102317.17	947	732.62	322.93	19.47	14.09	12.95
ENST00000488216.5	ENSG00000102317.17	835	620.64	26.77	1.91	1.38	1.27
ENST00000489344.5	ENSG00000102317.17	724	509.70	152.29	13.20	9.55	8.78
ENST00000490127.5	ENSG00000102317.17	567	353.05	0.00	0.00	0.00	0.00
ENST00000491236.1	ENSG00000102317.17	729	514.70	0.00	0.00	0.00	0.00
ENST00000491240.5	ENSG00000102317.17	951	736.62	60.33	3.62	2.62	2.41
ENST00000358094.7	ENSG00000102349.16	1908	1693.62	0.00	0.00	0.00	0.00
ENST00000374928.7	ENSG00000102349.16	4821	4606.62	0.00	0.00	0.00	0.00
ENST00000462627.5	ENSG00000102349.16	8964	8749.62	16.93	0.09	0.06	17.56
ENST00000468660.5	ENSG00000102349.16	1543	1328.62	12.07	0.40	0.29	82.44
ENST00000476898.1	ENSG00000102349.16	4950	4735.62	0.00	0.00	0.00	0.00
ENST00000373004.3	ENSG00000102359.5	2138	1923.62	432.98	9.94	7.20	91.42
ENST00000481988.1	ENSG00000102359.5	689	474.74	10.02	0.93	0.68	8.58
ENST00000263033.9	ENSG00000102362.15	2335	2120.62	0.00	0.00	0.00	0.00
ENST00000276141.10	ENSG00000102362.15	3737	3522.62	155.79	1.95	1.41	17.62
ENST00000372981.1	ENSG00000102362.15	4847	4632.62	13.05	0.12	0.09	1.12
ENST00000372989.5	ENSG00000102362.15	3885	3670.62	74.11	0.89	0.65	8.04
ENST00000491326.1	ENSG00000102362.15	212	28.58	0.00	0.00	0.00	0.00
ENST00000491602.1	ENSG00000102362.15	2076	1861.62	342.06	8.12	5.87	73.21
ENST00000373367.7	ENSG00000102383.13	5796	5581.62	14.00	0.11	0.08	100.00
ENST00000482827.1	ENSG00000102383.13	899	684.62	0.00	0.00	0.00	0.00
ENST00000541184.1	ENSG00000102383.13	6012	5797.62	0.00	0.00	0.00	0.00
ENST00000372926.5	ENSG00000102384.13	2375	2160.62	18.55	0.38	0.27	11.78
ENST00000372927.5	ENSG00000102384.13	3262	3047.62	57.37	0.83	0.60	25.83
ENST00000403304.6	ENSG00000102384.13	622	407.86	1.07	0.12	0.08	3.58
ENST00000423383.2	ENSG00000102384.13	2314	2099.62	90.01	1.89	1.37	58.81
ENST00000435570.1	ENSG00000102384.13	390	179.05	0.00	0.00	0.00	0.00
ENST00000372916.8	ENSG00000102385.12	3036	2821.62	7.29	0.11	0.08	38.25
ENST00000395209.7	ENSG00000102385.12	7277	7062.62	0.00	0.00	0.00	0.00
ENST00000402866.5	ENSG00000102385.12	7018	6803.62	0.00	0.00	0.00	0.00
ENST00000538510.1	ENSG00000102385.12	6852	6637.62	27.71	0.18	0.13	61.75
ENST00000541709.5	ENSG00000102385.12	6835	6620.62	0.00	0.00	0.00	0.00
ENST00000324762.10	ENSG00000102387.15	2107	1892.62	6.69	0.16	0.11	9.61
ENST00000356784.1	ENSG00000102387.15	1579	1364.62	43.55	1.41	1.02	86.85
ENST00000372907.7	ENSG00000102387.15	2341	2126.62	2.76	0.06	0.04	3.53
ENST00000373357.3	ENSG00000102390.10	977	762.62	56.11	3.25	2.35	17.47
ENST00000373358.7	ENSG00000102390.10	1201	986.62	342.89	15.36	11.11	82.53
ENST00000218516.3	ENSG00000102393.9	1318	1103.62	1485.51	59.47	43.04	33.80
ENST00000466414.1	ENSG00000102393.9	618	403.87	19.10	2.09	1.51	1.19
ENST00000468823.1	ENSG00000102393.9	619	404.87	295.38	32.23	23.33	18.32
ENST00000479445.1	ENSG00000102393.9	793	578.65	1069.09	81.63	59.07	46.39
ENST00000480513.5	ENSG00000102393.9	612	397.89	0.00	0.00	0.00	0.00
ENST00000486121.5	ENSG00000102393.9	723	508.70	3.81	0.33	0.24	0.19
ENST00000493905.6	ENSG00000102393.9	1358	1143.62	5.11	0.20	0.14	0.11
ENST00000341189.8	ENSG00000102401.19	3730	3515.62	30.92	0.39	0.28	0.59
ENST00000467808.5	ENSG00000102401.19	506	292.48	0.00	0.00	0.00	0.00
ENST00000471229.6	ENSG00000102401.19	2051	1836.62	92.70	2.23	1.61	3.40
ENST00000477980.6	ENSG00000102401.19	833	618.64	80.16	5.73	4.14	8.74
ENST00000479298.5	ENSG00000102401.19	637	422.82	0.00	0.00	0.00	0.00
ENST00000491568.6	ENSG00000102401.19	973	758.62	0.00	0.00	0.00	0.00
ENST00000537169.1	ENSG00000102401.19	3318	3103.62	4016.22	57.17	41.37	87.26
ENST00000372691.3	ENSG00000102409.9	1066	851.62	360.02	18.68	13.52	78.76
ENST00000372695.5	ENSG00000102409.9	1328	1113.62	126.98	5.04	3.65	21.24
ENST00000378781.7	ENSG00000102445.18	3322	3107.62	0.00	0.00	0.00	0.00
ENST00000378784.8	ENSG00000102445.18	2361	2146.62	0.00	0.00	0.00	0.00
ENST00000378787.7	ENSG00000102445.18	2731	2516.62	35.44	0.62	0.45	14.71
ENST00000378797.6	ENSG00000102445.18	3206	2991.62	0.00	0.00	0.00	0.00
ENST00000389908.7	ENSG00000102445.18	3956	3741.62	73.60	0.87	0.63	20.55
ENST00000409879.6	ENSG00000102445.18	2997	2782.62	0.00	0.00	0.00	0.00
ENST00000417405.1	ENSG00000102445.18	494	280.61	0.00	0.00	0.00	0.00
ENST00000429979.5	ENSG00000102445.18	3979	3764.62	60.36	0.71	0.51	16.75
ENST00000439642.1	ENSG00000102445.18	972	757.62	0.00	0.00	0.00	0.00
ENST00000441284.5	ENSG00000102445.18	2754	2539.62	0.00	0.00	0.00	0.00
ENST00000487195.5	ENSG00000102445.18	1736	1521.62	14.79	0.43	0.31	10.15
ENST00000631139.2	ENSG00000102445.18	1948	1733.62	62.81	1.60	1.16	37.84
ENST00000251127.10	ENSG00000102452.15	6818	6603.62	11.48	0.08	0.06	100.00
ENST00000376200.5	ENSG00000102452.15	1126	911.62	0.00	0.00	0.00	0.00
ENST00000467264.1	ENSG00000102452.15	456	243.17	0.00	0.00	0.00	0.00
ENST00000470333.1	ENSG00000102452.15	2825	2610.62	0.00	0.00	0.00	0.00
ENST00000497170.5	ENSG00000102452.15	2609	2394.62	0.00	0.00	0.00	0.00
ENST00000376131.8	ENSG00000102466.15	12882	12667.62	33.35	0.12	0.08	100.00
ENST00000376143.4	ENSG00000102466.15	744	529.68	0.00	0.00	0.00	0.00
ENST00000418923.2	ENSG00000102466.15	459	246.11	0.00	0.00	0.00	0.00
ENST00000468052.1	ENSG00000102466.15	566	352.06	0.00	0.00	0.00	0.00
ENST00000378688.8	ENSG00000102468.10	4835	4620.62	0.00	0.00	0.00	0.00
ENST00000542664.3	ENSG00000102468.10	5429	5214.62	0.00	0.00	0.00	0.00
ENST00000543956.4	ENSG00000102468.10	4689	4474.62	4.00	0.04	0.03	100.00
ENST00000612998.1	ENSG00000102468.10	509	295.45	0.00	0.00	0.00	0.00
ENST00000218652.11	ENSG00000102471.13	4625	4410.62	190.49	1.91	1.38	7.91
ENST00000465762.5	ENSG00000102471.13	698	483.73	65.84	6.01	4.35	24.92
ENST00000487865.5	ENSG00000102471.13	1384	1169.62	4.05	0.15	0.11	0.63
ENST00000494647.2	ENSG00000102471.13	344	135.64	0.00	0.00	0.00	0.00
ENST00000612570.4	ENSG00000102471.13	4648	4433.62	0.00	0.00	0.00	0.00
ENST00000620924.1	ENSG00000102471.13	2324	2109.62	766.61	16.06	11.62	66.53
ENST00000375887.8	ENSG00000102524.11	2582	2367.62	2501.25	46.68	33.78	42.89
ENST00000430559.5	ENSG00000102524.11	2614	2399.62	509.82	9.39	6.79	8.63
ENST00000479435.1	ENSG00000102524.11	637	422.82	9.37	0.98	0.71	0.90
ENST00000486502.1	ENSG00000102524.11	395	183.84	2.33	0.56	0.41	0.51
ENST00000493765.1	ENSG00000102524.11	507	293.47	42.80	6.44	4.66	5.92
ENST00000542136.1	ENSG00000102524.11	495	281.60	285.43	44.78	32.41	41.15
ENST00000378383.5	ENSG00000102531.16	2037	1822.62	70.16	1.70	1.23	3.40
ENST00000398316.7	ENSG00000102531.16	5714	5499.62	4191.44	33.67	24.37	67.24
ENST00000484074.5	ENSG00000102531.16	6082	5867.62	270.75	2.04	1.48	4.07
ENST00000492622.6	ENSG00000102531.16	6286	6071.62	1718.32	12.50	9.05	24.97
ENST00000497644.1	ENSG00000102531.16	582	367.99	1.33	0.16	0.12	0.32
ENST00000541916.5	ENSG00000102531.16	6328	6113.62	0.00	0.00	0.00	0.00
ENST00000218721.1	ENSG00000102539.5	1239	1024.62	3.00	0.13	0.09	100.00
ENST00000251108.10	ENSG00000102543.14	3386	3171.62	276.84	3.86	2.79	27.98
ENST00000429346.1	ENSG00000102543.14	290	87.33	0.00	0.00	0.00	0.00
ENST00000466868.1	ENSG00000102543.14	677	462.75	43.46	4.15	3.00	30.10
ENST00000484126.5	ENSG00000102543.14	644	429.81	4.39	0.45	0.33	3.27
ENST00000496061.5	ENSG00000102543.14	688	473.74	52.03	4.85	3.51	35.20
ENST00000496952.5	ENSG00000102543.14	706	491.72	5.29	0.47	0.34	3.45
ENST00000347776.9	ENSG00000102547.18	3361	3146.62	62.17	0.87	0.63	35.27
ENST00000355854.8	ENSG00000102547.18	3676	3461.62	0.00	0.00	0.00	0.00
ENST00000409082.5	ENSG00000102547.18	468	254.96	1.80	0.31	0.23	12.62
ENST00000409130.5	ENSG00000102547.18	1411	1196.62	0.00	0.00	0.00	0.00
ENST00000409308.5	ENSG00000102547.18	2416	2201.62	48.38	0.97	0.70	39.23
ENST00000410043.5	ENSG00000102547.18	1627	1412.62	6.21	0.19	0.14	7.84
ENST00000413278.5	ENSG00000102547.18	633	418.83	0.00	0.00	0.00	0.00
ENST00000425242.5	ENSG00000102547.18	1035	820.62	0.00	0.00	0.00	0.00
ENST00000457041.5	ENSG00000102547.18	727	512.70	1.45	0.12	0.09	5.04
ENST00000470410.1	ENSG00000102547.18	581	366.99	0.00	0.00	0.00	0.00
ENST00000476943.1	ENSG00000102547.18	895	680.62	0.00	0.00	0.00	0.00
ENST00000610540.4	ENSG00000102547.18	3692	3477.62	0.00	0.00	0.00	0.00
ENST00000377687.5	ENSG00000102554.13	3566	3351.62	59.66	0.79	0.57	7.40
ENST00000464404.2	ENSG00000102554.13	130	0.00	0.00	0.00	0.00	0.00
ENST00000476859.1	ENSG00000102554.13	767	552.67	49.96	3.99	2.89	37.58
ENST00000477333.5	ENSG00000102554.13	984	769.62	28.47	1.63	1.18	15.38
ENST00000539231.5	ENSG00000102554.13	2951	2736.62	260.90	4.21	3.05	39.64
ENST00000376547.7	ENSG00000102572.14	2492	2277.62	1643.72	31.89	23.07	31.84
ENST00000376554.8	ENSG00000102572.14	3602	3387.62	0.00	0.00	0.00	0.00
ENST00000397517.6	ENSG00000102572.14	4578	4363.62	0.00	0.00	0.00	0.00
ENST00000418038.5	ENSG00000102572.14	2172	1957.62	436.59	9.85	7.13	9.84
ENST00000444574.1	ENSG00000102572.14	1590	1375.62	197.27	6.34	4.59	6.33
ENST00000481288.1	ENSG00000102572.14	656	441.79	0.00	0.00	0.00	0.00
ENST00000491878.5	ENSG00000102572.14	547	333.16	380.35	50.44	36.50	50.37
ENST00000539966.5	ENSG00000102572.14	9361	9146.62	335.62	1.62	1.17	1.62
ENST00000218758.9	ENSG00000102575.10	1630	1415.62	23.13	0.72	0.52	1.59
ENST00000412435.6	ENSG00000102575.10	1527	1312.62	0.00	0.00	0.00	0.00
ENST00000433365.2	ENSG00000102575.10	1397	1182.62	735.91	27.49	19.90	60.48
ENST00000588079.1	ENSG00000102575.10	584	369.98	37.14	4.43	3.21	9.76
ENST00000588524.5	ENSG00000102575.10	1011	796.62	23.12	1.28	0.93	2.82
ENST00000588625.1	ENSG00000102575.10	438	225.54	13.31	2.61	1.89	5.73
ENST00000589792.5	ENSG00000102575.10	372	161.89	0.00	0.00	0.00	0.00
ENST00000590420.1	ENSG00000102575.10	301	96.84	0.00	0.00	0.00	0.00
ENST00000590832.1	ENSG00000102575.10	583	368.98	71.20	8.53	6.17	18.76
ENST00000591319.1	ENSG00000102575.10	581	366.99	1.70	0.20	0.15	0.45
ENST00000592659.1	ENSG00000102575.10	803	588.65	2.49	0.19	0.14	0.41
ENST00000592828.5	ENSG00000102575.10	1699	1484.62	0.00	0.00	0.00	0.00
ENST00000376795.6	ENSG00000102580.14	2273	2058.62	332.49	7.14	5.16	33.63
ENST00000602402.5	ENSG00000102580.14	5591	5376.62	1713.51	14.08	10.19	66.37
ENST00000376712.4	ENSG00000102595.18	2240	2025.62	26.27	0.57	0.41	0.54
ENST00000376714.7	ENSG00000102595.18	1233	1018.62	0.00	0.00	0.00	0.00
ENST00000376747.7	ENSG00000102595.18	4832	4617.62	3055.39	29.23	21.16	27.80
ENST00000397618.7	ENSG00000102595.18	1547	1332.62	2.47	0.08	0.06	0.08
ENST00000461329.5	ENSG00000102595.18	805	590.65	11.96	0.89	0.65	0.85
ENST00000462472.1	ENSG00000102595.18	512	298.42	89.78	13.29	9.62	12.64
ENST00000463054.1	ENSG00000102595.18	1493	1278.62	611.36	21.13	15.29	20.09
ENST00000465196.5	ENSG00000102595.18	610	395.89	0.00	0.00	0.00	0.00
ENST00000467305.1	ENSG00000102595.18	910	695.62	0.00	0.00	0.00	0.00
ENST00000476866.5	ENSG00000102595.18	428	215.78	18.93	3.88	2.81	3.69
ENST00000491509.5	ENSG00000102595.18	833	618.64	444.67	31.76	22.98	30.20
ENST00000621375.4	ENSG00000102595.18	1945	1730.62	169.17	4.32	3.13	4.11
ENST00000218789.9	ENSG00000102606.17	5233	5018.62	0.00	0.00	0.00	0.00
ENST00000317133.9	ENSG00000102606.17	4361	4146.62	0.00	0.00	0.00	0.00
ENST00000375723.5	ENSG00000102606.17	4957	4742.62	97.91	0.91	0.66	2.39
ENST00000375736.8	ENSG00000102606.17	5032	4817.62	258.07	2.37	1.71	6.21
ENST00000375739.6	ENSG00000102606.17	5375	5160.62	0.00	0.00	0.00	0.00
ENST00000375741.6	ENSG00000102606.17	5525	5310.62	0.00	0.00	0.00	0.00
ENST00000422836.2	ENSG00000102606.17	493	279.62	0.00	0.00	0.00	0.00
ENST00000426073.6	ENSG00000102606.17	4921	4706.62	1372.60	12.88	9.32	33.79
ENST00000426768.2	ENSG00000102606.17	481	267.77	6.99	1.15	0.83	3.03
ENST00000449979.5	ENSG00000102606.17	682	467.75	0.00	0.00	0.00	0.00
ENST00000466143.5	ENSG00000102606.17	1681	1466.62	13.12	0.40	0.29	1.04
ENST00000467053.5	ENSG00000102606.17	691	476.73	0.00	0.00	0.00	0.00
ENST00000469877.5	ENSG00000102606.17	1501	1286.62	0.00	0.00	0.00	0.00
ENST00000478679.5	ENSG00000102606.17	1833	1618.62	0.00	0.00	0.00	0.00
ENST00000483189.1	ENSG00000102606.17	1205	990.62	15.08	0.67	0.49	1.76
ENST00000483540.1	ENSG00000102606.17	557	343.10	0.00	0.00	0.00	0.00
ENST00000491688.1	ENSG00000102606.17	626	411.85	107.06	11.49	8.31	30.12
ENST00000491775.5	ENSG00000102606.17	581	366.99	0.00	0.00	0.00	0.00
ENST00000544132.2	ENSG00000102606.17	766	551.67	103.16	8.26	5.98	21.67
ENST00000382353.5	ENSG00000102678.6	4220	4005.62	3.00	0.03	0.02	100.00
ENST00000461657.1	ENSG00000102678.6	424	211.89	0.00	0.00	0.00	0.00
ENST00000478546.1	ENSG00000102678.6	784	569.66	0.00	0.00	0.00	0.00
ENST00000218867.3	ENSG00000102683.7	1624	1409.62	8.00	0.25	0.18	100.00
ENST00000381989.3	ENSG00000102699.5	5474	5259.62	4990.19	41.92	30.33	78.36
ENST00000480576.1	ENSG00000102699.5	380	169.49	2.15	0.56	0.41	1.05
ENST00000484989.1	ENSG00000102699.5	808	593.65	148.01	11.02	7.97	20.59
ENST00000350612.10	ENSG00000102710.19	2739	2524.62	0.00	0.00	0.00	0.00
ENST00000356185.7	ENSG00000102710.19	2681	2466.62	0.00	0.00	0.00	0.00
ENST00000360252.8	ENSG00000102710.19	2843	2628.62	0.00	0.00	0.00	0.00
ENST00000464572.5	ENSG00000102710.19	2948	2733.62	44.33	0.72	0.52	0.51
ENST00000464744.5	ENSG00000102710.19	2625	2410.62	22.11	0.41	0.29	0.29
ENST00000466563.6	ENSG00000102710.19	619	404.87	429.38	46.86	33.91	33.35
ENST00000469488.6	ENSG00000102710.19	1313	1098.62	26.90	1.08	0.78	0.77
ENST00000470359.2	ENSG00000102710.19	792	577.65	0.00	0.00	0.00	0.00
ENST00000471868.1	ENSG00000102710.19	798	583.65	2.00	0.15	0.11	0.11
ENST00000472948.1	ENSG00000102710.19	617	402.87	30.99	3.40	2.46	2.42
ENST00000473871.1	ENSG00000102710.19	2028	1813.62	15.75	0.38	0.28	0.27
ENST00000475892.5	ENSG00000102710.19	2836	2621.62	323.37	5.45	3.94	3.88
ENST00000476109.5	ENSG00000102710.19	769	554.67	7.96	0.63	0.46	0.45
ENST00000476539.5	ENSG00000102710.19	528	314.29	127.47	17.92	12.97	12.76
ENST00000478911.1	ENSG00000102710.19	591	376.95	79.74	9.35	6.76	6.65
ENST00000483241.5	ENSG00000102710.19	439	226.51	3.54	0.69	0.50	0.49
ENST00000484078.5	ENSG00000102710.19	1876	1661.62	160.72	4.27	3.09	3.04
ENST00000488590.1	ENSG00000102710.19	572	358.03	0.00	0.00	0.00	0.00
ENST00000490602.5	ENSG00000102710.19	609	394.89	42.51	4.76	3.44	3.39
ENST00000490716.5	ENSG00000102710.19	3811	3596.62	2239.95	27.52	19.91	19.59
ENST00000493537.5	ENSG00000102710.19	2149	1934.62	393.34	8.98	6.50	6.39
ENST00000495071.6	ENSG00000102710.19	3669	3454.62	0.00	0.00	0.00	0.00
ENST00000497318.1	ENSG00000102710.19	734	519.69	0.00	0.00	0.00	0.00
ENST00000542180.5	ENSG00000102710.19	2478	2263.62	405.75	7.92	5.73	5.64
ENST00000323563.7	ENSG00000102738.7	1462	1247.62	847.46	30.01	21.72	72.64
ENST00000435009.2	ENSG00000102738.7	588	373.96	75.79	8.95	6.48	21.67
ENST00000461675.1	ENSG00000102738.7	507	293.47	4.78	0.72	0.52	1.74
ENST00000498078.1	ENSG00000102738.7	782	567.66	20.97	1.63	1.18	3.95
ENST00000338625.8	ENSG00000102743.14	1586	1371.62	170.00	5.48	3.96	100.00
ENST00000417731.5	ENSG00000102743.14	468	254.96	0.00	0.00	0.00	0.00
ENST00000470509.1	ENSG00000102743.14	511	297.43	0.00	0.00	0.00	0.00
ENST00000478827.1	ENSG00000102743.14	1142	927.62	0.00	0.00	0.00	0.00
ENST00000261667.7	ENSG00000102753.9	4474	4259.62	2241.00	23.24	16.82	100.00
ENST00000436760.1	ENSG00000102753.9	588	373.96	0.00	0.00	0.00	0.00
ENST00000282397.8	ENSG00000102755.10	7092	6877.62	1333.20	8.56	6.20	27.30
ENST00000539099.1	ENSG00000102755.10	1911	1696.62	0.00	0.00	0.00	0.00
ENST00000540678.2	ENSG00000102755.10	1927	1712.62	0.00	0.00	0.00	0.00
ENST00000541932.5	ENSG00000102755.10	2969	2754.62	1243.49	19.94	14.43	63.57
ENST00000543394.2	ENSG00000102755.10	1275	1060.62	0.00	0.00	0.00	0.00
ENST00000615611.4	ENSG00000102755.10	1476	1261.62	0.00	0.00	0.00	0.00
ENST00000615840.4	ENSG00000102755.10	6453	6238.62	404.31	2.86	2.07	9.13
ENST00000617835.4	ENSG00000102755.10	434	221.63	0.00	0.00	0.00	0.00
ENST00000379359.3	ENSG00000102760.12	960	745.62	20.00	1.19	0.86	100.00
ENST00000487837.1	ENSG00000102760.12	243	49.62	0.00	0.00	0.00	0.00
ENST00000281496.6	ENSG00000102763.16	3475	3260.62	3.89	0.05	0.04	0.28
ENST00000379302.2	ENSG00000102763.16	416	204.12	8.81	1.91	1.38	10.07
ENST00000379310.7	ENSG00000102763.16	7147	6932.62	2664.30	16.98	12.29	89.65
ENST00000478987.1	ENSG00000102763.16	539	325.21	0.00	0.00	0.00	0.00
ENST00000583027.1	ENSG00000102763.16	110	0.00	0.00	0.00	0.00	0.00
ENST00000261491.9	ENSG00000102780.16	17261	17046.62	343.23	0.89	0.64	65.45
ENST00000337343.8	ENSG00000102780.16	4246	4031.62	0.00	0.00	0.00	0.00
ENST00000379274.6	ENSG00000102780.16	4202	3987.62	16.84	0.19	0.14	13.73
ENST00000489851.1	ENSG00000102780.16	282	80.55	0.00	0.00	0.00	0.00
ENST00000498255.6	ENSG00000102780.16	4422	4207.62	0.00	0.00	0.00	0.00
ENST00000536612.3	ENSG00000102780.16	3957	3742.62	0.00	0.00	0.00	0.00
ENST00000611224.1	ENSG00000102780.16	777	562.66	1.00	0.08	0.06	5.78
ENST00000626247.2	ENSG00000102780.16	3045	2830.62	2.15	0.03	0.02	2.47
ENST00000627777.2	ENSG00000102780.16	3517	3302.62	12.78	0.17	0.12	12.58
ENST00000628433.2	ENSG00000102780.16	3449	3234.62	0.00	0.00	0.00	0.00
ENST00000380615.7	ENSG00000102781.13	7551	7336.62	378.63	2.28	1.65	25.21
ENST00000380617.7	ENSG00000102781.13	1634	1419.62	180.37	5.61	4.06	62.06
ENST00000414289.5	ENSG00000102781.13	566	352.06	0.00	0.00	0.00	0.00
ENST00000441394.1	ENSG00000102781.13	797	582.65	0.00	0.00	0.00	0.00
ENST00000480854.1	ENSG00000102781.13	363	153.39	4.00	1.15	0.83	12.74
ENST00000311234.8	ENSG00000102786.14	3662	3447.62	795.79	10.20	7.38	17.26
ENST00000398119.6	ENSG00000102786.14	7041	6826.62	610.13	3.95	2.86	6.68
ENST00000442263.4	ENSG00000102786.14	15428	15213.62	145.46	0.42	0.31	0.71
ENST00000460868.1	ENSG00000102786.14	704	489.72	0.00	0.00	0.00	0.00
ENST00000461515.5	ENSG00000102786.14	602	387.92	13.02	1.48	1.07	2.51
ENST00000466784.6	ENSG00000102786.14	559	345.09	1.04	0.13	0.10	0.23
ENST00000469430.5	ENSG00000102786.14	3767	3552.62	0.00	0.00	0.00	0.00
ENST00000476666.5	ENSG00000102786.14	690	475.74	3.47	0.32	0.23	0.55
ENST00000483288.5	ENSG00000102786.14	597	382.93	0.00	0.00	0.00	0.00
ENST00000483441.5	ENSG00000102786.14	2969	2754.62	69.92	1.12	0.81	1.90
ENST00000483746.1	ENSG00000102786.14	483	269.75	0.00	0.00	0.00	0.00
ENST00000485178.5	ENSG00000102786.14	474	260.87	0.00	0.00	0.00	0.00
ENST00000486195.6	ENSG00000102786.14	555	341.11	0.00	0.00	0.00	0.00
ENST00000488009.1	ENSG00000102786.14	452	239.24	0.00	0.00	0.00	0.00
ENST00000490542.5	ENSG00000102786.14	2307	2092.62	1663.97	35.13	25.42	59.46
ENST00000491189.5	ENSG00000102786.14	496	282.59	0.00	0.00	0.00	0.00
ENST00000491723.5	ENSG00000102786.14	713	498.71	0.00	0.00	0.00	0.00
ENST00000491997.2	ENSG00000102786.14	560	346.09	1.02	0.13	0.09	0.22
ENST00000493153.5	ENSG00000102786.14	572	358.03	28.09	3.47	2.51	5.87
ENST00000497989.5	ENSG00000102786.14	3022	2807.62	173.42	2.73	1.97	4.62
ENST00000377462.5	ENSG00000102794.9	2165	1950.62	0.00	0.00	0.00	0.00
ENST00000449753.2	ENSG00000102794.9	2097	1882.62	2.00	0.05	0.03	100.00
ENST00000218981.5	ENSG00000102796.10	1970	1755.62	49.29	1.24	0.90	15.90
ENST00000280056.6	ENSG00000102796.10	1324	1109.62	45.01	1.79	1.30	22.97
ENST00000444610.6	ENSG00000102796.10	1162	947.62	35.59	1.66	1.20	21.26
ENST00000461948.2	ENSG00000102796.10	487	273.69	0.00	0.00	0.00	0.00
ENST00000469957.5	ENSG00000102796.10	539	325.21	11.50	1.56	1.13	20.02
ENST00000472372.5	ENSG00000102796.10	408	196.37	3.22	0.72	0.52	9.29
ENST00000489680.5	ENSG00000102796.10	393	181.92	3.39	0.82	0.60	10.56
ENST00000490949.5	ENSG00000102796.10	671	456.76	0.00	0.00	0.00	0.00
ENST00000497151.1	ENSG00000102796.10	561	347.08	0.00	0.00	0.00	0.00
ENST00000380482.8	ENSG00000102802.9	2374	2159.62	41.00	0.84	0.61	100.00
ENST00000428944.1	ENSG00000102802.9	450	237.28	0.00	0.00	0.00	0.00
ENST00000261489.6	ENSG00000102804.14	3135	2920.62	405.36	6.13	4.44	22.46
ENST00000437455.2	ENSG00000102804.14	434	221.63	6.36	1.27	0.92	4.64
ENST00000458659.2	ENSG00000102804.14	4820	4605.62	1833.69	17.59	12.73	64.42
ENST00000460842.5	ENSG00000102804.14	903	688.62	9.59	0.62	0.45	2.25
ENST00000472477.1	ENSG00000102804.14	349	140.28	0.00	0.00	0.00	0.00
ENST00000486464.1	ENSG00000102804.14	1093	878.62	13.92	0.70	0.51	2.56
ENST00000487881.2	ENSG00000102804.14	571	357.03	1.07	0.13	0.10	0.48
ENST00000493016.1	ENSG00000102804.14	690	475.74	0.00	0.00	0.00	0.00
ENST00000496314.1	ENSG00000102804.14	608	393.90	1.47	0.16	0.12	0.60
ENST00000496838.1	ENSG00000102804.14	551	337.14	5.35	0.70	0.51	2.57
ENST00000501704.3	ENSG00000102804.14	4026	3811.62	0.00	0.00	0.00	0.00
ENST00000611198.4	ENSG00000102804.14	2877	2662.62	0.00	0.00	0.00	0.00
ENST00000622051.1	ENSG00000102804.14	2872	2657.62	0.00	0.00	0.00	0.00
ENST00000377453.8	ENSG00000102805.14	2629	2414.62	800.56	14.65	10.60	26.26
ENST00000485938.3	ENSG00000102805.14	2341	2126.62	40.25	0.84	0.61	1.50
ENST00000616833.5	ENSG00000102805.14	2527	2312.62	0.00	0.00	0.00	0.00
ENST00000635761.1	ENSG00000102805.14	549	335.15	0.00	0.00	0.00	0.00
ENST00000635905.1	ENSG00000102805.14	2791	2576.62	216.75	3.72	2.69	6.66
ENST00000635915.1	ENSG00000102805.14	2517	2302.62	202.99	3.89	2.82	6.98
ENST00000635989.1	ENSG00000102805.14	604	389.91	0.00	0.00	0.00	0.00
ENST00000636183.1	ENSG00000102805.14	6664	6449.62	161.66	1.11	0.80	1.98
ENST00000636405.1	ENSG00000102805.14	2511	2296.62	36.64	0.70	0.51	1.26
ENST00000636520.1	ENSG00000102805.14	5889	5674.62	162.75	1.27	0.92	2.27
ENST00000636525.1	ENSG00000102805.14	2508	2293.62	42.59	0.82	0.59	1.47
ENST00000636602.1	ENSG00000102805.14	661	446.78	55.65	5.50	3.98	9.86
ENST00000636681.1	ENSG00000102805.14	1791	1576.62	20.27	0.57	0.41	1.02
ENST00000636705.1	ENSG00000102805.14	2408	2193.62	813.84	16.39	11.86	29.38
ENST00000636767.1	ENSG00000102805.14	2368	2153.62	16.57	0.34	0.25	0.61
ENST00000636780.1	ENSG00000102805.14	2683	2468.62	159.91	2.86	2.07	5.13
ENST00000637278.1	ENSG00000102805.14	2863	2648.62	29.45	0.49	0.36	0.88
ENST00000637397.1	ENSG00000102805.14	5060	4845.62	84.70	0.77	0.56	1.38
ENST00000637537.1	ENSG00000102805.14	2520	2305.62	97.39	1.87	1.35	3.35
ENST00000219022.2	ENSG00000102837.6	2897	2682.62	3.00	0.05	0.04	100.00
ENST00000382862.7	ENSG00000102854.15	2116	1901.62	0.00	0.00	0.00	0.00
ENST00000545450.6	ENSG00000102854.15	2162	1947.62	0.00	0.00	0.00	0.00
ENST00000561896.1	ENSG00000102854.15	1195	980.62	0.00	0.00	0.00	0.00
ENST00000563651.5	ENSG00000102854.15	1084	869.62	0.00	0.00	0.00	0.00
ENST00000563941.5	ENSG00000102854.15	2109	1894.62	0.00	0.00	0.00	0.00
ENST00000566269.6	ENSG00000102854.15	1068	853.62	0.00	0.00	0.00	0.00
ENST00000566549.5	ENSG00000102854.15	2418	2203.62	0.00	0.00	0.00	0.00
ENST00000569566.2	ENSG00000102854.15	550	336.14	0.00	0.00	0.00	0.00
ENST00000262370.11	ENSG00000102858.12	3968	3753.62	1090.11	12.83	9.29	18.25
ENST00000399577.9	ENSG00000102858.12	6425	6210.62	443.13	3.15	2.28	4.48
ENST00000415496.5	ENSG00000102858.12	6405	6190.62	0.00	0.00	0.00	0.00
ENST00000536343.5	ENSG00000102858.12	1575	1360.62	58.14	1.89	1.37	2.69
ENST00000585676.1	ENSG00000102858.12	629	414.84	3.20	0.34	0.25	0.49
ENST00000586183.5	ENSG00000102858.12	1841	1626.62	0.00	0.00	0.00	0.00
ENST00000587145.5	ENSG00000102858.12	577	363.01	3.28	0.40	0.29	0.57
ENST00000587747.5	ENSG00000102858.12	1898	1683.62	9.51	0.25	0.18	0.35
ENST00000588015.5	ENSG00000102858.12	651	436.80	28.88	2.92	2.11	4.16
ENST00000588111.1	ENSG00000102858.12	561	347.08	1.04	0.13	0.10	0.19
ENST00000588994.5	ENSG00000102858.12	1665	1450.62	56.48	1.72	1.24	2.45
ENST00000590457.5	ENSG00000102858.12	552	338.13	42.25	5.52	3.99	7.85
ENST00000590790.5	ENSG00000102858.12	994	779.62	412.09	23.35	16.90	33.22
ENST00000591673.1	ENSG00000102858.12	568	354.05	141.90	17.71	12.81	25.19
ENST00000591895.5	ENSG00000102858.12	556	342.11	0.00	0.00	0.00	0.00
ENST00000592256.5	ENSG00000102858.12	590	375.96	0.00	0.00	0.00	0.00
ENST00000593224.1	ENSG00000102858.12	498	284.57	0.00	0.00	0.00	0.00
ENST00000615397.1	ENSG00000102858.12	2027	1812.62	3.00	0.07	0.05	0.10
ENST00000262525.5	ENSG00000102870.5	6087	5872.62	1345.00	10.12	7.32	100.00
ENST00000345057.8	ENSG00000102871.15	1877	1662.62	83.93	2.23	1.61	88.27
ENST00000486556.1	ENSG00000102871.15	1833	1618.62	0.00	0.00	0.00	0.00
ENST00000563348.1	ENSG00000102871.15	833	618.64	0.00	0.00	0.00	0.00
ENST00000566104.1	ENSG00000102871.15	669	454.77	1.00	0.10	0.07	3.85
ENST00000566247.1	ENSG00000102871.15	450	237.28	1.07	0.20	0.14	7.88
ENST00000434833.6	ENSG00000102878.16	1568	1353.62	0.00	0.00	0.00	0.00
ENST00000517680.5	ENSG00000102878.16	368	158.10	26.64	7.44	5.39	4.07
ENST00000517685.5	ENSG00000102878.16	1249	1034.62	0.00	0.00	0.00	0.00
ENST00000517729.5	ENSG00000102878.16	556	342.11	0.00	0.00	0.00	0.00
ENST00000517750.5	ENSG00000102878.16	546	332.17	0.00	0.00	0.00	0.00
ENST00000517867.1	ENSG00000102878.16	314	108.33	8.44	3.44	2.49	1.88
ENST00000519105.5	ENSG00000102878.16	227	38.27	1.19	1.37	0.99	0.75
ENST00000519224.5	ENSG00000102878.16	637	422.82	0.00	0.00	0.00	0.00
ENST00000519601.5	ENSG00000102878.16	669	454.77	123.56	12.00	8.69	6.56
ENST00000520247.1	ENSG00000102878.16	264	65.79	3.34	2.24	1.62	1.22
ENST00000520304.5	ENSG00000102878.16	565	351.06	3.15	0.40	0.29	0.22
ENST00000520528.1	ENSG00000102878.16	717	502.71	51.51	4.53	3.28	2.47
ENST00000520833.5	ENSG00000102878.16	1065	850.62	160.94	8.36	6.05	4.57
ENST00000521314.5	ENSG00000102878.16	1555	1340.62	109.95	3.62	2.62	1.98
ENST00000521374.5	ENSG00000102878.16	1515	1300.62	0.00	0.00	0.00	0.00
ENST00000521624.5	ENSG00000102878.16	1358	1143.62	3.80	0.15	0.11	0.08
ENST00000521916.1	ENSG00000102878.16	404	192.51	50.40	11.57	8.37	6.32
ENST00000522023.1	ENSG00000102878.16	636	421.83	0.00	0.00	0.00	0.00
ENST00000522027.5	ENSG00000102878.16	447	234.34	107.87	20.34	14.72	11.11
ENST00000522295.5	ENSG00000102878.16	1539	1324.62	0.00	0.00	0.00	0.00
ENST00000522459.5	ENSG00000102878.16	358	148.69	271.94	80.81	58.47	44.16
ENST00000522870.5	ENSG00000102878.16	1599	1384.62	190.43	6.08	4.40	3.32
ENST00000523077.1	ENSG00000102878.16	828	613.64	4.85	0.35	0.25	0.19
ENST00000523562.5	ENSG00000102878.16	1839	1624.62	655.16	17.82	12.89	9.74
ENST00000584272.5	ENSG00000102878.16	1549	1334.62	74.67	2.47	1.79	1.35
ENST00000219150.9	ENSG00000102879.15	1803	1588.62	0.00	0.00	0.00	0.00
ENST00000561815.5	ENSG00000102879.15	694	479.73	0.00	0.00	0.00	0.00
ENST00000561849.1	ENSG00000102879.15	566	352.06	3.71	0.46	0.34	8.08
ENST00000562129.1	ENSG00000102879.15	387	176.17	0.00	0.00	0.00	0.00
ENST00000563778.5	ENSG00000102879.15	937	722.62	0.00	0.00	0.00	0.00
ENST00000564446.1	ENSG00000102879.15	190	16.49	0.00	0.00	0.00	0.00
ENST00000564768.1	ENSG00000102879.15	2236	2021.62	218.80	4.78	3.46	83.10
ENST00000565497.5	ENSG00000102879.15	1348	1133.62	0.00	0.00	0.00	0.00
ENST00000566619.5	ENSG00000102879.15	577	363.01	0.00	0.00	0.00	0.00
ENST00000567034.5	ENSG00000102879.15	2891	2676.62	11.24	0.19	0.13	3.22
ENST00000568763.1	ENSG00000102879.15	2809	2594.62	7.76	0.13	0.10	2.30
ENST00000568982.5	ENSG00000102879.15	756	541.67	0.00	0.00	0.00	0.00
ENST00000569203.5	ENSG00000102879.15	582	367.99	0.00	0.00	0.00	0.00
ENST00000569469.1	ENSG00000102879.15	560	346.09	0.00	0.00	0.00	0.00
ENST00000569970.1	ENSG00000102879.15	714	499.71	0.00	0.00	0.00	0.00
ENST00000570045.5	ENSG00000102879.15	1622	1407.62	5.06	0.16	0.11	2.76
ENST00000570244.5	ENSG00000102879.15	844	629.64	0.44	0.03	0.02	0.54
ENST00000263025.8	ENSG00000102882.11	1861	1646.62	0.00	0.00	0.00	0.00
ENST00000322266.9	ENSG00000102882.11	1743	1528.62	0.00	0.00	0.00	0.00
ENST00000395199.7	ENSG00000102882.11	1074	859.62	726.29	37.33	27.01	23.34
ENST00000395200.5	ENSG00000102882.11	997	782.62	76.24	4.30	3.11	2.69
ENST00000395202.5	ENSG00000102882.11	1008	793.62	153.14	8.53	6.17	5.33
ENST00000461737.5	ENSG00000102882.11	612	397.89	12.45	1.38	1.00	0.86
ENST00000466521.5	ENSG00000102882.11	1878	1663.62	45.53	1.21	0.88	0.76
ENST00000473431.1	ENSG00000102882.11	368	158.10	24.52	6.85	4.96	4.28
ENST00000478356.5	ENSG00000102882.11	961	746.62	0.00	0.00	0.00	0.00
ENST00000481230.1	ENSG00000102882.11	465	252.01	451.06	79.08	57.22	49.45
ENST00000483869.1	ENSG00000102882.11	738	523.69	210.40	17.75	12.85	11.10
ENST00000484663.5	ENSG00000102882.11	2567	2352.62	122.08	2.29	1.66	1.43
ENST00000485579.1	ENSG00000102882.11	739	524.69	14.28	1.20	0.87	0.75
ENST00000490298.5	ENSG00000102882.11	1718	1503.62	0.00	0.00	0.00	0.00
ENST00000494643.1	ENSG00000102882.11	498	284.57	0.00	0.00	0.00	0.00
ENST00000360688.3	ENSG00000102886.14	1306	1091.62	23.46	0.95	0.69	25.33
ENST00000406256.7	ENSG00000102886.14	1397	1182.62	62.87	2.35	1.70	62.66
ENST00000565704.5	ENSG00000102886.14	486	272.71	1.14	0.18	0.13	4.92
ENST00000566434.5	ENSG00000102886.14	399	187.69	1.13	0.27	0.19	7.09
ENST00000566613.1	ENSG00000102886.14	235	43.82	0.00	0.00	0.00	0.00
ENST00000360833.5	ENSG00000102890.14	2480	2265.62	31.00	0.60	0.44	100.00
ENST00000393997.6	ENSG00000102890.14	2531	2316.62	0.00	0.00	0.00	0.00
ENST00000477898.5	ENSG00000102890.14	2281	2066.62	0.00	0.00	0.00	0.00
ENST00000571587.5	ENSG00000102890.14	780	565.66	0.00	0.00	0.00	0.00
ENST00000571638.1	ENSG00000102890.14	681	466.75	0.00	0.00	0.00	0.00
ENST00000219162.3	ENSG00000102891.3	294	90.77	0.00	0.00	0.00	0.00
ENST00000299167.12	ENSG00000102893.15	5464	5249.62	103.46	0.87	0.63	1.18
ENST00000323584.9	ENSG00000102893.15	4283	4068.62	22.09	0.24	0.17	0.33
ENST00000563376.5	ENSG00000102893.15	697	482.73	0.00	0.00	0.00	0.00
ENST00000564711.2	ENSG00000102893.15	697	482.73	159.47	14.60	10.56	19.84
ENST00000564873.1	ENSG00000102893.15	1493	1278.62	60.72	2.10	1.52	2.85
ENST00000565424.2	ENSG00000102893.15	828	613.64	7.00	0.50	0.36	0.69
ENST00000566037.6	ENSG00000102893.15	1032	817.62	5.04	0.27	0.20	0.37
ENST00000566044.5	ENSG00000102893.15	3829	3614.62	3126.10	38.21	27.65	51.94
ENST00000566275.2	ENSG00000102893.15	1375	1160.62	8.08	0.31	0.22	0.42
ENST00000566319.2	ENSG00000102893.15	3080	2865.62	652.43	10.06	7.28	13.67
ENST00000566436.1	ENSG00000102893.15	457	244.15	0.00	0.00	0.00	0.00
ENST00000566721.1	ENSG00000102893.15	523	309.33	1.78	0.25	0.18	0.35
ENST00000567200.1	ENSG00000102893.15	412	200.24	2.00	0.44	0.32	0.60
ENST00000567402.5	ENSG00000102893.15	1617	1402.62	23.61	0.74	0.54	1.01
ENST00000568171.1	ENSG00000102893.15	1113	898.62	93.56	4.60	3.33	6.25
ENST00000568439.1	ENSG00000102893.15	499	285.55	1.10	0.17	0.12	0.23
ENST00000570047.2	ENSG00000102893.15	797	582.65	2.56	0.19	0.14	0.26
ENST00000219168.8	ENSG00000102897.9	1626	1411.62	48.15	1.51	1.09	23.14
ENST00000396052.3	ENSG00000102897.9	1659	1444.62	8.48	0.26	0.19	3.98
ENST00000412082.6	ENSG00000102897.9	1399	1184.62	9.83	0.37	0.27	5.63
ENST00000439021.5	ENSG00000102897.9	1558	1343.62	20.81	0.68	0.50	10.50
ENST00000562740.5	ENSG00000102897.9	931	716.62	19.72	1.22	0.88	18.67
ENST00000564457.1	ENSG00000102897.9	500	286.54	0.00	0.00	0.00	0.00
ENST00000567165.5	ENSG00000102897.9	931	716.62	7.64	0.47	0.34	7.23
ENST00000567954.5	ENSG00000102897.9	460	247.10	10.81	1.93	1.40	29.67
ENST00000568663.5	ENSG00000102897.9	857	642.63	0.00	0.00	0.00	0.00
ENST00000568820.5	ENSG00000102897.9	1695	1480.62	2.56	0.08	0.06	1.17
ENST00000569023.5	ENSG00000102897.9	769	554.67	0.00	0.00	0.00	0.00
ENST00000219169.8	ENSG00000102898.11	2321	2106.62	18.76	0.39	0.28	0.65
ENST00000567105.5	ENSG00000102898.11	582	367.99	0.00	0.00	0.00	0.00
ENST00000568233.5	ENSG00000102898.11	589	374.96	52.90	6.23	4.51	10.32
ENST00000568390.5	ENSG00000102898.11	593	378.95	63.23	7.37	5.33	12.21
ENST00000568396.2	ENSG00000102898.11	1179	964.62	27.52	1.26	0.91	2.09
ENST00000569436.6	ENSG00000102898.11	1119	904.62	715.94	34.97	25.30	57.90
ENST00000570026.1	ENSG00000102898.11	400	188.65	0.00	0.00	0.00	0.00
ENST00000587481.1	ENSG00000102898.11	2608	2393.62	550.66	10.16	7.36	16.83
ENST00000308159.9	ENSG00000102900.12	2741	2526.62	1843.55	32.24	23.33	41.51
ENST00000542526.5	ENSG00000102900.12	8257	8042.62	26.01	0.14	0.10	0.18
ENST00000562496.5	ENSG00000102900.12	583	368.98	0.00	0.00	0.00	0.00
ENST00000563405.1	ENSG00000102900.12	477	263.83	112.21	18.79	13.60	24.20
ENST00000563437.1	ENSG00000102900.12	762	547.67	75.00	6.05	4.38	7.79
ENST00000563465.1	ENSG00000102900.12	458	245.13	19.43	3.50	2.53	4.51
ENST00000563486.1	ENSG00000102900.12	635	420.83	126.59	13.29	9.62	17.12
ENST00000563858.5	ENSG00000102900.12	797	582.65	0.00	0.00	0.00	0.00
ENST00000564278.1	ENSG00000102900.12	588	373.96	17.73	2.09	1.52	2.70
ENST00000564887.5	ENSG00000102900.12	2875	2660.62	13.62	0.23	0.16	0.29
ENST00000566315.5	ENSG00000102900.12	589	374.96	0.00	0.00	0.00	0.00
ENST00000566678.1	ENSG00000102900.12	442	229.45	6.85	1.32	0.95	1.70
ENST00000566727.5	ENSG00000102900.12	563	349.07	0.00	0.00	0.00	0.00
ENST00000567081.5	ENSG00000102900.12	315	109.22	0.00	0.00	0.00	0.00
ENST00000567641.5	ENSG00000102900.12	604	389.91	0.00	0.00	0.00	0.00
ENST00000568283.5	ENSG00000102900.12	584	369.98	0.00	0.00	0.00	0.00
ENST00000568656.5	ENSG00000102900.12	592	377.95	0.00	0.00	0.00	0.00
ENST00000569322.1	ENSG00000102900.12	410	198.31	0.00	0.00	0.00	0.00
ENST00000569595.5	ENSG00000102900.12	590	375.96	0.00	0.00	0.00	0.00
ENST00000569842.5	ENSG00000102900.12	2834	2619.62	0.00	0.00	0.00	0.00
ENST00000569863.5	ENSG00000102900.12	630	415.84	0.00	0.00	0.00	0.00
ENST00000436104.6	ENSG00000102901.12	1990	1775.62	17.63	0.44	0.32	1.92
ENST00000440851.6	ENSG00000102901.12	2200	1985.62	12.03	0.27	0.19	1.17
ENST00000561593.5	ENSG00000102901.12	673	458.76	0.00	0.00	0.00	0.00
ENST00000562338.1	ENSG00000102901.12	583	368.98	0.00	0.00	0.00	0.00
ENST00000562462.5	ENSG00000102901.12	1005	790.62	0.00	0.00	0.00	0.00
ENST00000562483.1	ENSG00000102901.12	652	437.79	0.00	0.00	0.00	0.00
ENST00000562513.6	ENSG00000102901.12	1669	1454.62	0.00	0.00	0.00	0.00
ENST00000562787.5	ENSG00000102901.12	2345	2130.62	0.00	0.00	0.00	0.00
ENST00000562947.5	ENSG00000102901.12	797	582.65	6.34	0.48	0.35	2.11
ENST00000563885.5	ENSG00000102901.12	1931	1716.62	0.00	0.00	0.00	0.00
ENST00000564128.1	ENSG00000102901.12	2673	2458.62	16.50	0.30	0.21	1.30
ENST00000564144.5	ENSG00000102901.12	599	384.93	0.00	0.00	0.00	0.00
ENST00000564346.5	ENSG00000102901.12	571	357.03	0.00	0.00	0.00	0.00
ENST00000564538.5	ENSG00000102901.12	501	287.53	0.00	0.00	0.00	0.00
ENST00000564817.5	ENSG00000102901.12	1638	1423.62	0.00	0.00	0.00	0.00
ENST00000565114.5	ENSG00000102901.12	633	418.83	0.00	0.00	0.00	0.00
ENST00000565132.5	ENSG00000102901.12	437	224.56	0.00	0.00	0.00	0.00
ENST00000565157.5	ENSG00000102901.12	2133	1918.62	286.75	6.60	4.78	28.94
ENST00000565385.5	ENSG00000102901.12	573	359.03	0.00	0.00	0.00	0.00
ENST00000565436.1	ENSG00000102901.12	557	343.10	0.00	0.00	0.00	0.00
ENST00000565713.5	ENSG00000102901.12	822	607.64	0.00	0.00	0.00	0.00
ENST00000566067.5	ENSG00000102901.12	631	416.84	1.27	0.13	0.10	0.59
ENST00000566758.5	ENSG00000102901.12	858	643.63	0.00	0.00	0.00	0.00
ENST00000567482.5	ENSG00000102901.12	586	371.97	0.00	0.00	0.00	0.00
ENST00000567985.5	ENSG00000102901.12	575	361.02	0.00	0.00	0.00	0.00
ENST00000568069.5	ENSG00000102901.12	507	293.47	0.00	0.00	0.00	0.00
ENST00000568495.5	ENSG00000102901.12	1098	883.62	166.28	8.31	6.02	36.44
ENST00000568564.1	ENSG00000102901.12	537	323.23	0.00	0.00	0.00	0.00
ENST00000568652.5	ENSG00000102901.12	568	354.05	0.00	0.00	0.00	0.00
ENST00000568765.5	ENSG00000102901.12	544	330.18	0.00	0.00	0.00	0.00
ENST00000569019.5	ENSG00000102901.12	535	321.24	0.00	0.00	0.00	0.00
ENST00000569094.5	ENSG00000102901.12	561	347.08	0.00	0.00	0.00	0.00
ENST00000569862.5	ENSG00000102901.12	2957	2742.62	96.14	1.55	1.12	6.79
ENST00000574569.1	ENSG00000102901.12	897	682.62	41.30	2.67	1.93	11.72
ENST00000626059.2	ENSG00000102901.12	1737	1522.62	70.90	2.06	1.49	9.02
ENST00000388833.7	ENSG00000102904.14	2429	2214.62	8.56	0.17	0.12	4.04
ENST00000415766.7	ENSG00000102904.14	2338	2123.62	0.00	0.00	0.00	0.00
ENST00000431934.2	ENSG00000102904.14	1284	1069.62	0.00	0.00	0.00	0.00
ENST00000466164.5	ENSG00000102904.14	2228	2013.62	9.14	0.20	0.15	4.74
ENST00000487120.5	ENSG00000102904.14	2159	1944.62	48.87	1.11	0.80	26.28
ENST00000561639.5	ENSG00000102904.14	2258	2043.62	2.04	0.04	0.03	1.04
ENST00000561654.5	ENSG00000102904.14	547	333.16	4.46	0.59	0.43	14.00
ENST00000562321.1	ENSG00000102904.14	475	261.86	0.00	0.00	0.00	0.00
ENST00000562633.5	ENSG00000102904.14	474	260.87	0.00	0.00	0.00	0.00
ENST00000563363.5	ENSG00000102904.14	619	404.87	4.90	0.53	0.39	12.65
ENST00000565148.5	ENSG00000102904.14	555	341.11	0.00	0.00	0.00	0.00
ENST00000565339.5	ENSG00000102904.14	1818	1603.62	0.00	0.00	0.00	0.00
ENST00000565558.1	ENSG00000102904.14	816	601.64	0.86	0.06	0.05	1.50
ENST00000567852.5	ENSG00000102904.14	834	619.64	12.26	0.87	0.63	20.68
ENST00000568990.5	ENSG00000102904.14	2517	2302.62	26.85	0.52	0.37	12.19
ENST00000569504.5	ENSG00000102904.14	2009	1794.62	4.93	0.12	0.09	2.87
ENST00000349945.5	ENSG00000102908.20	13362	13147.62	0.00	0.00	0.00	0.00
ENST00000354436.6	ENSG00000102908.20	13229	13014.62	330.36	1.12	0.81	2.14
ENST00000393742.6	ENSG00000102908.20	13067	12852.62	10899.42	37.47	27.11	71.57
ENST00000426654.6	ENSG00000102908.20	14219	14004.62	12.25	0.04	0.03	0.07
ENST00000562429.1	ENSG00000102908.20	562	348.08	8.22	1.04	0.76	1.99
ENST00000563474.2	ENSG00000102908.20	732	517.69	0.00	0.00	0.00	0.00
ENST00000565301.1	ENSG00000102908.20	653	438.79	0.00	0.00	0.00	0.00
ENST00000566899.5	ENSG00000102908.20	4914	4699.62	209.53	1.97	1.43	3.76
ENST00000567239.5	ENSG00000102908.20	6376	6161.62	24.15	0.17	0.13	0.33
ENST00000567990.5	ENSG00000102908.20	2855	2640.62	27.25	0.46	0.33	0.87
ENST00000568832.1	ENSG00000102908.20	850	635.63	145.08	10.08	7.30	19.26
ENST00000627621.2	ENSG00000102908.20	5875	5660.62	0.00	0.00	0.00	0.00
ENST00000285737.8	ENSG00000102910.13	8199	7984.62	3094.41	17.12	12.39	9.88
ENST00000416006.7	ENSG00000102910.13	2056	1841.62	9.35	0.22	0.16	0.13
ENST00000535754.5	ENSG00000102910.13	2580	2365.62	2511.76	46.91	33.95	27.06
ENST00000564259.1	ENSG00000102910.13	819	604.64	863.97	63.13	45.68	36.41
ENST00000565185.1	ENSG00000102910.13	734	519.69	46.38	3.94	2.85	2.27
ENST00000565867.2	ENSG00000102910.13	1969	1754.62	594.10	14.96	10.83	8.63
ENST00000566719.1	ENSG00000102910.13	2286	2071.62	512.28	10.93	7.91	6.30
ENST00000566755.5	ENSG00000102910.13	2514	2299.62	834.80	16.04	11.61	9.25
ENST00000570174.1	ENSG00000102910.13	818	603.64	1.51	0.11	0.08	0.06
ENST00000262384.3	ENSG00000102921.7	7106	6891.62	1173.54	7.52	5.44	23.21
ENST00000564124.5	ENSG00000102921.7	2485	2270.62	957.48	18.63	13.48	57.47
ENST00000564710.1	ENSG00000102921.7	540	326.21	0.00	0.00	0.00	0.00
ENST00000565423.5	ENSG00000102921.7	549	335.15	33.40	4.40	3.19	13.58
ENST00000565638.1	ENSG00000102921.7	296	92.50	0.00	0.00	0.00	0.00
ENST00000569027.1	ENSG00000102921.7	536	322.23	13.58	1.86	1.35	5.74
ENST00000219197.10	ENSG00000102924.11	2435	2220.62	0.00	0.00	0.00	0.00
ENST00000536749.1	ENSG00000102924.11	718	503.71	0.00	0.00	0.00	0.00
ENST00000564786.1	ENSG00000102924.11	872	657.63	0.00	0.00	0.00	0.00
ENST00000219204.7	ENSG00000102931.7	2130	1915.62	1063.89	24.54	17.76	17.74
ENST00000562023.5	ENSG00000102931.7	547	333.16	850.38	112.77	81.61	81.53
ENST00000563234.1	ENSG00000102931.7	1416	1201.62	27.35	1.01	0.73	0.73
ENST00000565794.1	ENSG00000102931.7	234	43.11	0.00	0.00	0.00	0.00
ENST00000219207.9	ENSG00000102934.9	1512	1297.62	14.99	0.51	0.37	19.13
ENST00000564018.1	ENSG00000102934.9	449	236.30	0.00	0.00	0.00	0.00
ENST00000564376.1	ENSG00000102934.9	400	188.65	0.00	0.00	0.00	0.00
ENST00000569059.5	ENSG00000102934.9	665	450.77	0.79	0.08	0.06	2.89
ENST00000613167.4	ENSG00000102934.9	7578	7363.62	346.60	2.08	1.50	77.97
ENST00000262383.6	ENSG00000102935.11	4578	4363.62	0.00	0.00	0.00	0.00
ENST00000535559.5	ENSG00000102935.11	4201	3986.62	0.00	0.00	0.00	0.00
ENST00000561648.5	ENSG00000102935.11	7907	7692.62	0.00	0.00	0.00	0.00
ENST00000562520.1	ENSG00000102935.11	4018	3803.62	0.00	0.00	0.00	0.00
ENST00000562871.5	ENSG00000102935.11	4514	4299.62	91.00	0.94	0.68	100.00
ENST00000563137.6	ENSG00000102935.11	4911	4696.62	0.00	0.00	0.00	0.00
ENST00000567169.5	ENSG00000102935.11	4017	3802.62	0.00	0.00	0.00	0.00
ENST00000568094.2	ENSG00000102935.11	456	243.17	0.00	0.00	0.00	0.00
ENST00000219235.4	ENSG00000102962.4	2929	2714.62	2.00	0.03	0.02	100.00
ENST00000219240.8	ENSG00000102967.11	2426	2211.62	89.88	1.80	1.30	19.28
ENST00000571288.6	ENSG00000102967.11	839	624.64	0.00	0.00	0.00	0.00
ENST00000571392.1	ENSG00000102967.11	2165	1950.62	138.39	3.13	2.27	33.66
ENST00000572003.5	ENSG00000102967.11	542	328.19	13.52	1.82	1.32	19.54
ENST00000572887.5	ENSG00000102967.11	4824	4609.62	40.90	0.39	0.28	4.21
ENST00000573843.1	ENSG00000102967.11	549	335.15	0.00	0.00	0.00	0.00
ENST00000573922.5	ENSG00000102967.11	427	214.81	0.00	0.00	0.00	0.00
ENST00000574309.5	ENSG00000102967.11	607	392.90	19.30	2.17	1.57	23.31
ENST00000576145.1	ENSG00000102967.11	843	628.64	0.00	0.00	0.00	0.00
ENST00000219244.8	ENSG00000102970.10	615	400.88	0.00	0.00	0.00	0.00
ENST00000616880.1	ENSG00000102970.10	550	336.14	2.00	0.26	0.19	100.00
ENST00000264010.8	ENSG00000102974.14	3939	3724.62	3184.75	37.78	27.34	87.90
ENST00000401394.5	ENSG00000102974.14	2978	2763.62	0.00	0.00	0.00	0.00
ENST00000566078.1	ENSG00000102974.14	1627	1412.62	166.25	5.20	3.76	12.10
ENST00000219251.12	ENSG00000102977.13	2052	1837.62	0.00	0.00	0.00	0.00
ENST00000393919.8	ENSG00000102977.13	1974	1759.62	0.00	0.00	0.00	0.00
ENST00000602320.1	ENSG00000102977.13	1408	1193.62	12.38	0.46	0.33	5.52
ENST00000602382.5	ENSG00000102977.13	662	447.78	2.44	0.24	0.17	2.89
ENST00000602423.1	ENSG00000102977.13	386	175.22	0.00	0.00	0.00	0.00
ENST00000602519.1	ENSG00000102977.13	997	782.62	0.00	0.00	0.00	0.00
ENST00000602622.5	ENSG00000102977.13	2526	2311.62	37.27	0.71	0.52	8.57
ENST00000602656.1	ENSG00000102977.13	714	499.71	11.39	1.01	0.73	12.13
ENST00000602780.1	ENSG00000102977.13	579	365.00	0.00	0.00	0.00	0.00
ENST00000602821.1	ENSG00000102977.13	544	330.18	0.00	0.00	0.00	0.00
ENST00000602850.5	ENSG00000102977.13	883	668.63	52.22	3.45	2.50	41.54
ENST00000602860.5	ENSG00000102977.13	1858	1643.62	57.98	1.56	1.13	18.76
ENST00000602945.5	ENSG00000102977.13	805	590.65	5.16	0.39	0.28	4.65
ENST00000620338.4	ENSG00000102977.13	2065	1850.62	0.00	0.00	0.00	0.00
ENST00000620761.4	ENSG00000102977.13	1483	1268.62	14.16	0.49	0.36	5.94
ENST00000219252.9	ENSG00000102978.12	2057	1842.62	1008.36	24.18	17.50	80.82
ENST00000562599.5	ENSG00000102978.12	748	533.68	2.02	0.17	0.12	0.56
ENST00000562953.5	ENSG00000102978.12	806	591.65	5.90	0.44	0.32	1.47
ENST00000563115.5	ENSG00000102978.12	1062	847.62	8.95	0.47	0.34	1.56
ENST00000563589.1	ENSG00000102978.12	458	245.13	10.53	1.90	1.37	6.34
ENST00000564626.1	ENSG00000102978.12	518	304.37	6.00	0.87	0.63	2.91
ENST00000564651.5	ENSG00000102978.12	720	505.70	4.00	0.35	0.25	1.17
ENST00000567982.5	ENSG00000102978.12	1135	920.62	32.24	1.55	1.12	5.17
ENST00000219255.3	ENSG00000102981.9	1248	1033.62	0.00	0.00	0.00	0.00
ENST00000458121.6	ENSG00000102981.9	1260	1045.62	0.00	0.00	0.00	0.00
ENST00000602551.5	ENSG00000102981.9	1171	956.62	0.00	0.00	0.00	0.00
ENST00000602727.1	ENSG00000102981.9	1281	1066.62	0.00	0.00	0.00	0.00
ENST00000313565.10	ENSG00000102984.14	1874	1659.62	0.00	0.00	0.00	0.00
ENST00000425432.5	ENSG00000102984.14	2000	1785.62	0.00	0.00	0.00	0.00
ENST00000446827.6	ENSG00000102984.14	1822	1607.62	0.00	0.00	0.00	0.00
ENST00000561700.2	ENSG00000102984.14	527	313.30	0.00	0.00	0.00	0.00
ENST00000562677.5	ENSG00000102984.14	440	227.49	0.00	0.00	0.00	0.00
ENST00000562797.5	ENSG00000102984.14	1032	817.62	0.00	0.00	0.00	0.00
ENST00000562808.5	ENSG00000102984.14	1549	1334.62	3.26	0.11	0.08	1.83
ENST00000562985.5	ENSG00000102984.14	906	691.62	0.00	0.00	0.00	0.00
ENST00000563827.5	ENSG00000102984.14	867	652.63	0.00	0.00	0.00	0.00
ENST00000563878.5	ENSG00000102984.14	1187	972.62	0.00	0.00	0.00	0.00
ENST00000564134.5	ENSG00000102984.14	1748	1533.62	0.00	0.00	0.00	0.00
ENST00000564943.5	ENSG00000102984.14	647	432.80	0.00	0.00	0.00	0.00
ENST00000565516.5	ENSG00000102984.14	871	656.63	0.00	0.00	0.00	0.00
ENST00000565601.5	ENSG00000102984.14	1858	1643.62	9.69	0.26	0.19	4.42
ENST00000565843.5	ENSG00000102984.14	619	404.87	0.00	0.00	0.00	0.00
ENST00000566987.5	ENSG00000102984.14	1722	1507.62	0.00	0.00	0.00	0.00
ENST00000568322.5	ENSG00000102984.14	672	457.76	0.00	0.00	0.00	0.00
ENST00000568666.5	ENSG00000102984.14	1719	1504.62	0.00	0.00	0.00	0.00
ENST00000568961.5	ENSG00000102984.14	1954	1739.62	0.00	0.00	0.00	0.00
ENST00000569186.5	ENSG00000102984.14	866	651.63	79.36	5.38	3.89	91.27
ENST00000611294.4	ENSG00000102984.14	1833	1618.62	5.37	0.15	0.11	2.48
ENST00000219271.3	ENSG00000102996.4	4250	4035.62	553.00	6.05	4.38	95.06
ENST00000570065.1	ENSG00000102996.4	349	140.28	1.00	0.31	0.23	4.94
ENST00000219281.7	ENSG00000103005.11	2282	2067.62	5.88	0.13	0.09	0.10
ENST00000423271.7	ENSG00000103005.11	1217	1002.62	0.00	0.00	0.00	0.00
ENST00000539737.6	ENSG00000103005.11	1212	997.62	211.98	9.39	6.79	7.48
ENST00000561568.5	ENSG00000103005.11	671	456.76	6.20	0.60	0.43	0.48
ENST00000561743.5	ENSG00000103005.11	1135	920.62	1994.20	95.70	69.26	76.30
ENST00000562534.5	ENSG00000103005.11	562	348.08	6.42	0.81	0.59	0.65
ENST00000563149.1	ENSG00000103005.11	1751	1536.62	0.00	0.00	0.00	0.00
ENST00000563207.1	ENSG00000103005.11	464	251.03	0.00	0.00	0.00	0.00
ENST00000564387.5	ENSG00000103005.11	558	344.10	3.21	0.41	0.30	0.33
ENST00000565151.1	ENSG00000103005.11	886	671.63	67.61	4.45	3.22	3.55
ENST00000565662.5	ENSG00000103005.11	719	504.70	0.00	0.00	0.00	0.00
ENST00000566082.1	ENSG00000103005.11	3888	3673.62	268.82	3.23	2.34	2.58
ENST00000566292.5	ENSG00000103005.11	575	361.02	61.34	7.51	5.43	5.99
ENST00000568848.5	ENSG00000103005.11	548	334.16	0.00	0.00	0.00	0.00
ENST00000569252.5	ENSG00000103005.11	573	359.03	22.35	2.75	1.99	2.19
ENST00000624720.1	ENSG00000103005.11	2895	2680.62	27.00	0.45	0.32	0.35
ENST00000307892.12	ENSG00000103018.16	4286	4071.62	910.96	9.88	7.15	14.30
ENST00000512062.5	ENSG00000103018.16	4358	4143.62	230.22	2.45	1.78	3.55
ENST00000514123.5	ENSG00000103018.16	2492	2277.62	211.47	4.10	2.97	5.93
ENST00000515314.5	ENSG00000103018.16	1658	1443.62	0.00	0.00	0.00	0.00
ENST00000561792.5	ENSG00000103018.16	823	608.64	259.37	18.83	13.62	27.24
ENST00000568237.1	ENSG00000103018.16	577	363.01	222.56	27.09	19.60	39.19
ENST00000568342.2	ENSG00000103018.16	648	433.80	66.42	6.76	4.90	9.79
ENST00000219299.8	ENSG00000103021.9	5272	5057.62	379.94	3.32	2.40	94.32
ENST00000443128.6	ENSG00000103021.9	5110	4895.62	0.00	0.00	0.00	0.00
ENST00000561517.5	ENSG00000103021.9	557	343.10	0.00	0.00	0.00	0.00
ENST00000566498.1	ENSG00000103021.9	494	280.61	0.00	0.00	0.00	0.00
ENST00000569374.1	ENSG00000103021.9	556	342.11	0.00	0.00	0.00	0.00
ENST00000616795.1	ENSG00000103021.9	891	676.62	3.06	0.20	0.14	5.68
ENST00000219301.8	ENSG00000103023.11	1810	1595.62	0.00	0.00	0.00	0.00
ENST00000543437.5	ENSG00000103023.11	1555	1340.62	0.00	0.00	0.00	0.00
ENST00000563336.1	ENSG00000103023.11	434	221.63	0.00	0.00	0.00	0.00
ENST00000567164.5	ENSG00000103023.11	1799	1584.62	0.00	0.00	0.00	0.00
ENST00000569079.1	ENSG00000103023.11	1057	842.62	0.00	0.00	0.00	0.00
ENST00000569727.1	ENSG00000103023.11	954	739.62	0.00	0.00	0.00	0.00
ENST00000219302.7	ENSG00000103024.7	1069	854.62	5.88	0.30	0.22	53.62
ENST00000561637.5	ENSG00000103024.7	1014	799.62	0.00	0.00	0.00	0.00
ENST00000563367.1	ENSG00000103024.7	891	676.62	1.84	0.12	0.09	21.19
ENST00000563498.1	ENSG00000103024.7	920	705.62	2.28	0.14	0.10	25.18
ENST00000563854.1	ENSG00000103024.7	583	368.98	0.00	0.00	0.00	0.00
ENST00000564252.1	ENSG00000103024.7	599	384.93	0.00	0.00	0.00	0.00
ENST00000564628.1	ENSG00000103024.7	811	596.65	0.00	0.00	0.00	0.00
ENST00000565379.1	ENSG00000103024.7	911	696.62	0.00	0.00	0.00	0.00
ENST00000566600.1	ENSG00000103024.7	913	698.62	0.00	0.00	0.00	0.00
ENST00000567271.1	ENSG00000103024.7	752	537.68	0.00	0.00	0.00	0.00
ENST00000568561.5	ENSG00000103024.7	813	598.65	0.00	0.00	0.00	0.00
ENST00000258187.9	ENSG00000103034.14	3324	3109.62	0.00	0.00	0.00	0.00
ENST00000356752.8	ENSG00000103034.14	1375	1160.62	0.00	0.00	0.00	0.00
ENST00000394279.6	ENSG00000103034.14	3431	3216.62	0.00	0.00	0.00	0.00
ENST00000394282.8	ENSG00000103034.14	3626	3411.62	0.00	0.00	0.00	0.00
ENST00000421602.6	ENSG00000103034.14	5116	4901.62	1.81	0.02	0.01	0.61
ENST00000561681.5	ENSG00000103034.14	557	343.10	1.39	0.18	0.13	6.70
ENST00000561720.5	ENSG00000103034.14	879	664.63	0.00	0.00	0.00	0.00
ENST00000561724.5	ENSG00000103034.14	585	370.98	0.00	0.00	0.00	0.00
ENST00000561730.1	ENSG00000103034.14	589	374.96	0.00	0.00	0.00	0.00
ENST00000561738.5	ENSG00000103034.14	573	359.03	0.00	0.00	0.00	0.00
ENST00000561779.5	ENSG00000103034.14	587	372.97	0.00	0.00	0.00	0.00
ENST00000562350.1	ENSG00000103034.14	573	359.03	2.00	0.25	0.18	9.24
ENST00000562725.5	ENSG00000103034.14	271	71.44	0.00	0.00	0.00	0.00
ENST00000562731.5	ENSG00000103034.14	575	361.02	0.00	0.00	0.00	0.00
ENST00000562764.5	ENSG00000103034.14	610	395.89	0.00	0.00	0.00	0.00
ENST00000562930.5	ENSG00000103034.14	563	349.07	0.00	0.00	0.00	0.00
ENST00000562999.5	ENSG00000103034.14	2931	2716.62	0.00	0.00	0.00	0.00
ENST00000563022.5	ENSG00000103034.14	589	374.96	0.00	0.00	0.00	0.00
ENST00000563209.1	ENSG00000103034.14	2700	2485.62	4.07	0.07	0.05	2.72
ENST00000563317.5	ENSG00000103034.14	535	321.24	0.00	0.00	0.00	0.00
ENST00000563799.5	ENSG00000103034.14	3014	2799.62	0.00	0.00	0.00	0.00
ENST00000563978.5	ENSG00000103034.14	558	344.10	1.00	0.13	0.09	4.82
ENST00000564126.5	ENSG00000103034.14	705	490.72	0.00	0.00	0.00	0.00
ENST00000564207.5	ENSG00000103034.14	550	336.14	0.00	0.00	0.00	0.00
ENST00000564486.5	ENSG00000103034.14	697	482.73	0.00	0.00	0.00	0.00
ENST00000564867.5	ENSG00000103034.14	579	365.00	0.00	0.00	0.00	0.00
ENST00000564960.1	ENSG00000103034.14	865	650.63	0.00	0.00	0.00	0.00
ENST00000565088.5	ENSG00000103034.14	590	375.96	0.00	0.00	0.00	0.00
ENST00000565304.5	ENSG00000103034.14	533	319.25	0.00	0.00	0.00	0.00
ENST00000565430.5	ENSG00000103034.14	566	352.06	0.00	0.00	0.00	0.00
ENST00000565434.5	ENSG00000103034.14	747	532.68	0.00	0.00	0.00	0.00
ENST00000565981.5	ENSG00000103034.14	1959	1744.62	6.23	0.16	0.11	5.92
ENST00000566041.5	ENSG00000103034.14	545	331.17	0.00	0.00	0.00	0.00
ENST00000566061.5	ENSG00000103034.14	574	360.02	0.00	0.00	0.00	0.00
ENST00000566065.5	ENSG00000103034.14	497	283.58	0.00	0.00	0.00	0.00
ENST00000566192.5	ENSG00000103034.14	3265	3050.62	0.00	0.00	0.00	0.00
ENST00000566265.1	ENSG00000103034.14	2087	1872.62	69.75	1.65	1.19	61.80
ENST00000566585.5	ENSG00000103034.14	560	346.09	0.00	0.00	0.00	0.00
ENST00000566618.5	ENSG00000103034.14	581	366.99	0.00	0.00	0.00	0.00
ENST00000566656.5	ENSG00000103034.14	549	335.15	0.00	0.00	0.00	0.00
ENST00000567063.5	ENSG00000103034.14	558	344.10	0.00	0.00	0.00	0.00
ENST00000567454.5	ENSG00000103034.14	610	395.89	0.00	0.00	0.00	0.00
ENST00000567667.5	ENSG00000103034.14	590	375.96	0.00	0.00	0.00	0.00
ENST00000568005.1	ENSG00000103034.14	586	371.97	0.00	0.00	0.00	0.00
ENST00000568424.1	ENSG00000103034.14	564	350.07	0.00	0.00	0.00	0.00
ENST00000568464.5	ENSG00000103034.14	599	384.93	0.00	0.00	0.00	0.00
ENST00000568640.5	ENSG00000103034.14	1281	1066.62	0.00	0.00	0.00	0.00
ENST00000568999.5	ENSG00000103034.14	556	342.11	0.00	0.00	0.00	0.00
ENST00000569026.1	ENSG00000103034.14	583	368.98	0.00	0.00	0.00	0.00
ENST00000569404.5	ENSG00000103034.14	590	375.96	0.00	0.00	0.00	0.00
ENST00000569408.1	ENSG00000103034.14	461	248.08	0.00	0.00	0.00	0.00
ENST00000569539.5	ENSG00000103034.14	618	403.87	0.00	0.00	0.00	0.00
ENST00000569578.5	ENSG00000103034.14	562	348.08	0.00	0.00	0.00	0.00
ENST00000569923.5	ENSG00000103034.14	1312	1097.62	0.00	0.00	0.00	0.00
ENST00000570248.5	ENSG00000103034.14	3207	2992.62	14.75	0.22	0.16	8.18
ENST00000219313.8	ENSG00000103035.10	1670	1455.62	2746.85	83.37	60.33	30.00
ENST00000563150.1	ENSG00000103035.10	724	509.70	392.96	34.06	24.65	12.26
ENST00000566015.1	ENSG00000103035.10	537	323.23	29.57	4.04	2.92	1.45
ENST00000567958.5	ENSG00000103035.10	692	477.73	1491.30	137.92	99.80	49.63
ENST00000568615.2	ENSG00000103035.10	931	716.62	193.60	11.94	8.64	4.30
ENST00000568717.1	ENSG00000103035.10	1395	1180.62	175.08	6.55	4.74	2.36
ENST00000219315.8	ENSG00000103037.11	1553	1338.62	0.00	0.00	0.00	0.00
ENST00000310682.6	ENSG00000103037.11	2042	1827.62	203.63	4.92	3.56	13.38
ENST00000394266.8	ENSG00000103037.11	3423	3208.62	934.20	12.86	9.31	34.97
ENST00000418480.1	ENSG00000103037.11	829	614.64	0.00	0.00	0.00	0.00
ENST00000422445.5	ENSG00000103037.11	1739	1524.62	221.89	6.43	4.65	17.48
ENST00000427443.5	ENSG00000103037.11	1909	1694.62	0.00	0.00	0.00	0.00
ENST00000447443.1	ENSG00000103037.11	576	362.01	0.00	0.00	0.00	0.00
ENST00000463954.1	ENSG00000103037.11	1261	1046.62	75.91	3.20	2.32	8.71
ENST00000467320.1	ENSG00000103037.11	924	709.62	95.39	5.94	4.30	16.14
ENST00000468223.1	ENSG00000103037.11	584	369.98	0.00	0.00	0.00	0.00
ENST00000470003.5	ENSG00000103037.11	593	378.95	1.10	0.13	0.09	0.35
ENST00000491587.1	ENSG00000103037.11	533	319.25	23.84	3.30	2.39	8.97
ENST00000492050.5	ENSG00000103037.11	706	491.72	0.00	0.00	0.00	0.00
ENST00000219320.8	ENSG00000103042.8	4392	4177.62	752.60	7.96	5.76	62.92
ENST00000562149.5	ENSG00000103042.8	1921	1706.62	44.69	1.16	0.84	9.14
ENST00000562397.5	ENSG00000103042.8	564	350.07	0.00	0.00	0.00	0.00
ENST00000563196.5	ENSG00000103042.8	582	367.99	0.00	0.00	0.00	0.00
ENST00000564010.5	ENSG00000103042.8	1437	1222.62	0.00	0.00	0.00	0.00
ENST00000564100.5	ENSG00000103042.8	2867	2652.62	0.00	0.00	0.00	0.00
ENST00000564391.1	ENSG00000103042.8	731	516.69	1.10	0.09	0.07	0.74
ENST00000564720.5	ENSG00000103042.8	581	366.99	1.00	0.12	0.09	0.95
ENST00000564964.1	ENSG00000103042.8	567	353.05	0.00	0.00	0.00	0.00
ENST00000565785.5	ENSG00000103042.8	760	545.67	0.00	0.00	0.00	0.00
ENST00000566598.5	ENSG00000103042.8	1806	1591.62	0.00	0.00	0.00	0.00
ENST00000566953.5	ENSG00000103042.8	646	431.81	0.00	0.00	0.00	0.00
ENST00000567930.1	ENSG00000103042.8	562	348.08	0.00	0.00	0.00	0.00
ENST00000569209.1	ENSG00000103042.8	873	658.63	36.93	2.48	1.79	19.58
ENST00000570101.5	ENSG00000103042.8	4549	4334.62	82.68	0.84	0.61	6.66
ENST00000570214.5	ENSG00000103042.8	546	332.17	0.00	0.00	0.00	0.00
ENST00000261776.9	ENSG00000103043.14	3099	2884.62	510.60	7.82	5.66	16.27
ENST00000536184.6	ENSG00000103043.14	2161	1946.62	4.79	0.11	0.08	0.23
ENST00000561879.1	ENSG00000103043.14	432	219.68	3.85	0.77	0.56	1.61
ENST00000563662.2	ENSG00000103043.14	554	340.12	48.87	6.35	4.59	13.21
ENST00000564512.1	ENSG00000103043.14	515	301.40	6.34	0.93	0.67	1.93
ENST00000564685.5	ENSG00000103043.14	892	677.62	68.99	4.50	3.25	9.36
ENST00000566416.1	ENSG00000103043.14	780	565.66	0.00	0.00	0.00	0.00
ENST00000566655.1	ENSG00000103043.14	1391	1176.62	8.88	0.33	0.24	0.69
ENST00000567648.1	ENSG00000103043.14	702	487.72	37.37	3.38	2.45	7.04
ENST00000568548.5	ENSG00000103043.14	2945	2730.62	1395.19	22.57	16.34	46.97
ENST00000568886.5	ENSG00000103043.14	2151	1936.62	0.00	0.00	0.00	0.00
ENST00000571759.1	ENSG00000103043.14	3609	3394.62	99.13	1.29	0.93	2.68
ENST00000219322.7	ENSG00000103044.10	1163	948.62	6.55	0.31	0.22	19.70
ENST00000306560.1	ENSG00000103044.10	4220	4005.62	109.37	1.21	0.87	77.92
ENST00000566118.5	ENSG00000103044.10	900	685.62	0.00	0.00	0.00	0.00
ENST00000568321.1	ENSG00000103044.10	480	266.79	0.00	0.00	0.00	0.00
ENST00000569188.5	ENSG00000103044.10	2170	1955.62	1.63	0.04	0.03	2.37
ENST00000261778.1	ENSG00000103047.7	4816	4601.62	815.88	7.83	5.67	59.74
ENST00000561566.1	ENSG00000103047.7	576	362.01	4.78	0.58	0.42	4.45
ENST00000561856.1	ENSG00000103047.7	573	359.03	0.00	0.00	0.00	0.00
ENST00000561931.1	ENSG00000103047.7	585	370.98	0.00	0.00	0.00	0.00
ENST00000562000.5	ENSG00000103047.7	542	328.19	0.00	0.00	0.00	0.00
ENST00000562491.1	ENSG00000103047.7	577	363.01	14.62	1.78	1.29	13.57
ENST00000564180.1	ENSG00000103047.7	1764	1549.62	57.72	1.65	1.19	12.55
ENST00000565037.1	ENSG00000103047.7	475	261.86	0.00	0.00	0.00	0.00
ENST00000565852.1	ENSG00000103047.7	552	338.13	5.46	0.71	0.52	5.45
ENST00000568361.5	ENSG00000103047.7	622	407.86	5.14	0.56	0.40	4.24
ENST00000323786.9	ENSG00000103051.18	2833	2618.62	335.38	5.66	4.09	9.90
ENST00000393612.8	ENSG00000103051.18	2756	2541.62	76.53	1.33	0.96	2.33
ENST00000482252.5	ENSG00000103051.18	2953	2738.62	0.00	0.00	0.00	0.00
ENST00000524584.1	ENSG00000103051.18	550	336.14	1.76	0.23	0.17	0.40
ENST00000526700.5	ENSG00000103051.18	1978	1763.62	16.82	0.42	0.30	0.74
ENST00000530160.1	ENSG00000103051.18	554	340.12	0.00	0.00	0.00	0.00
ENST00000530314.5	ENSG00000103051.18	3488	3273.62	2119.46	28.60	20.70	50.07
ENST00000534772.1	ENSG00000103051.18	647	432.80	0.00	0.00	0.00	0.00
ENST00000562200.5	ENSG00000103051.18	885	670.63	215.86	14.22	10.29	24.89
ENST00000564315.1	ENSG00000103051.18	729	514.70	10.62	0.91	0.66	1.60
ENST00000564415.5	ENSG00000103051.18	3000	2785.62	104.35	1.66	1.20	2.90
ENST00000564653.5	ENSG00000103051.18	590	375.96	0.00	0.00	0.00	0.00
ENST00000565715.1	ENSG00000103051.18	575	361.02	0.00	0.00	0.00	0.00
ENST00000567244.1	ENSG00000103051.18	723	508.70	47.21	4.10	2.97	7.18
ENST00000219334.9	ENSG00000103056.11	5453	5238.62	46.11	0.39	0.28	100.00
ENST00000561749.1	ENSG00000103056.11	627	412.85	0.00	0.00	0.00	0.00
ENST00000563226.1	ENSG00000103056.11	2093	1878.62	0.00	0.00	0.00	0.00
ENST00000563396.1	ENSG00000103056.11	608	393.90	0.00	0.00	0.00	0.00
ENST00000563455.1	ENSG00000103056.11	546	332.17	0.00	0.00	0.00	0.00
ENST00000566009.5	ENSG00000103056.11	586	371.97	0.00	0.00	0.00	0.00
ENST00000566466.1	ENSG00000103056.11	582	367.99	0.00	0.00	0.00	0.00
ENST00000566723.1	ENSG00000103056.11	524	310.32	0.00	0.00	0.00	0.00
ENST00000567223.6	ENSG00000103056.11	530	316.28	0.00	0.00	0.00	0.00
ENST00000567811.1	ENSG00000103056.11	576	362.01	0.00	0.00	0.00	0.00
ENST00000568373.5	ENSG00000103056.11	2073	1858.62	0.00	0.00	0.00	0.00
ENST00000574662.1	ENSG00000103056.11	1755	1540.62	0.00	0.00	0.00	0.00
ENST00000263997.10	ENSG00000103061.12	4189	3974.62	1815.56	20.18	14.60	48.15
ENST00000561590.1	ENSG00000103061.12	706	491.72	139.43	12.53	9.07	29.89
ENST00000561933.1	ENSG00000103061.12	4180	3965.62	225.15	2.51	1.82	5.98
ENST00000568315.1	ENSG00000103061.12	428	215.78	23.30	4.77	3.45	11.38
ENST00000568538.2	ENSG00000103061.12	910	695.62	30.36	1.93	1.40	4.60
ENST00000219343.10	ENSG00000103064.13	6251	6036.62	647.65	4.74	3.43	18.51
ENST00000379152.7	ENSG00000103064.13	5074	4859.62	423.73	3.85	2.79	15.04
ENST00000562727.1	ENSG00000103064.13	493	279.62	1.00	0.16	0.11	0.62
ENST00000562863.1	ENSG00000103064.13	419	207.03	2.30	0.49	0.35	1.91
ENST00000563080.1	ENSG00000103064.13	1030	815.62	9.75	0.53	0.38	2.06
ENST00000563146.1	ENSG00000103064.13	514	300.41	0.00	0.00	0.00	0.00
ENST00000563208.1	ENSG00000103064.13	572	358.03	64.58	7.97	5.77	31.11
ENST00000564708.1	ENSG00000103064.13	547	333.16	0.00	0.00	0.00	0.00
ENST00000566454.5	ENSG00000103064.13	6308	6093.62	0.00	0.00	0.00	0.00
ENST00000566579.5	ENSG00000103064.13	526	312.31	0.00	0.00	0.00	0.00
ENST00000566834.5	ENSG00000103064.13	573	359.03	0.00	0.00	0.00	0.00
ENST00000567325.1	ENSG00000103064.13	658	443.78	5.02	0.50	0.36	1.95
ENST00000567346.5	ENSG00000103064.13	543	329.19	26.86	3.61	2.61	14.08
ENST00000568024.1	ENSG00000103064.13	581	366.99	31.32	3.77	2.73	14.72
ENST00000568088.5	ENSG00000103064.13	510	296.44	0.00	0.00	0.00	0.00
ENST00000618043.4	ENSG00000103064.13	6124	5909.62	0.00	0.00	0.00	0.00
ENST00000219345.9	ENSG00000103066.12	2727	2512.62	196.33	3.45	2.50	43.26
ENST00000413021.2	ENSG00000103066.12	1346	1131.62	0.00	0.00	0.00	0.00
ENST00000444212.2	ENSG00000103066.12	943	728.62	0.00	0.00	0.00	0.00
ENST00000562449.2	ENSG00000103066.12	950	735.62	4.22	0.25	0.18	3.17
ENST00000562966.1	ENSG00000103066.12	572	358.03	22.99	2.84	2.05	35.55
ENST00000564827.6	ENSG00000103066.12	781	566.66	1.60	0.12	0.09	1.56
ENST00000565460.1	ENSG00000103066.12	3121	2906.62	63.34	0.96	0.70	12.06
ENST00000565744.5	ENSG00000103066.12	577	363.01	0.00	0.00	0.00	0.00
ENST00000566188.5	ENSG00000103066.12	1203	988.62	0.00	0.00	0.00	0.00
ENST00000566978.1	ENSG00000103066.12	584	369.98	1.24	0.15	0.11	1.85
ENST00000568082.1	ENSG00000103066.12	929	714.62	3.29	0.20	0.15	2.55
ENST00000568599.1	ENSG00000103066.12	541	327.20	0.00	0.00	0.00	0.00
ENST00000251366.7	ENSG00000103067.12	3228	3013.62	9.26	0.14	0.10	24.83
ENST00000473183.6	ENSG00000103067.12	3793	3578.62	0.00	0.00	0.00	0.00
ENST00000562567.6	ENSG00000103067.12	1379	1164.62	2.99	0.11	0.08	20.71
ENST00000562724.1	ENSG00000103067.12	478	264.81	0.00	0.00	0.00	0.00
ENST00000562738.5	ENSG00000103067.12	590	375.96	0.00	0.00	0.00	0.00
ENST00000563159.5	ENSG00000103067.12	716	501.71	1.19	0.10	0.08	19.13
ENST00000564382.5	ENSG00000103067.12	592	377.95	0.00	0.00	0.00	0.00
ENST00000564465.1	ENSG00000103067.12	734	519.69	0.00	0.00	0.00	0.00
ENST00000565213.2	ENSG00000103067.12	398	186.73	0.00	0.00	0.00	0.00
ENST00000565858.5	ENSG00000103067.12	3386	3171.62	0.00	0.00	0.00	0.00
ENST00000566774.1	ENSG00000103067.12	2072	1857.62	0.00	0.00	0.00	0.00
ENST00000569964.5	ENSG00000103067.12	572	358.03	1.57	0.19	0.14	35.33
ENST00000612812.1	ENSG00000103067.12	74	0.00	0.00	0.00	0.00	0.00
ENST00000219368.7	ENSG00000103089.8	2424	2209.62	0.00	0.00	0.00	0.00
ENST00000562145.1	ENSG00000103089.8	2075	1860.62	0.00	0.00	0.00	0.00
ENST00000567683.5	ENSG00000103089.8	1537	1322.62	0.00	0.00	0.00	0.00
ENST00000569949.1	ENSG00000103089.8	578	364.00	0.00	0.00	0.00	0.00
ENST00000618933.1	ENSG00000103089.8	292	89.05	0.00	0.00	0.00	0.00
ENST00000262144.10	ENSG00000103091.14	5898	5683.62	320.23	2.49	1.80	3.76
ENST00000536050.5	ENSG00000103091.14	1752	1537.62	560.63	16.11	11.66	24.31
ENST00000561717.1	ENSG00000103091.14	542	328.19	31.06	4.18	3.03	6.31
ENST00000562331.5	ENSG00000103091.14	570	356.04	0.00	0.00	0.00	0.00
ENST00000562371.5	ENSG00000103091.14	562	348.08	0.00	0.00	0.00	0.00
ENST00000562539.1	ENSG00000103091.14	536	322.23	114.56	15.71	11.37	23.71
ENST00000562854.1	ENSG00000103091.14	356	146.81	0.00	0.00	0.00	0.00
ENST00000563111.2	ENSG00000103091.14	583	368.98	0.00	0.00	0.00	0.00
ENST00000563381.5	ENSG00000103091.14	583	368.98	36.11	4.32	3.13	6.53
ENST00000563797.5	ENSG00000103091.14	652	437.79	0.00	0.00	0.00	0.00
ENST00000564859.1	ENSG00000103091.14	488	274.68	0.00	0.00	0.00	0.00
ENST00000566924.1	ENSG00000103091.14	569	355.04	0.00	0.00	0.00	0.00
ENST00000567018.5	ENSG00000103091.14	566	352.06	28.72	3.60	2.61	5.44
ENST00000568323.5	ENSG00000103091.14	558	344.10	0.00	0.00	0.00	0.00
ENST00000568462.5	ENSG00000103091.14	550	336.14	0.00	0.00	0.00	0.00
ENST00000569183.1	ENSG00000103091.14	949	734.62	32.21	1.94	1.40	2.92
ENST00000569229.5	ENSG00000103091.14	901	686.62	2.89	0.19	0.13	0.28
ENST00000569421.2	ENSG00000103091.14	478	264.81	1.00	0.17	0.12	0.25
ENST00000569549.5	ENSG00000103091.14	934	719.62	74.06	4.55	3.29	6.86
ENST00000569788.5	ENSG00000103091.14	805	590.65	44.04	3.29	2.38	4.97
ENST00000569968.1	ENSG00000103091.14	393	181.92	10.42	2.53	1.83	3.82
ENST00000570070.1	ENSG00000103091.14	565	351.06	36.49	4.59	3.32	6.93
ENST00000616369.4	ENSG00000103091.14	1953	1738.62	101.57	2.58	1.87	3.90
ENST00000248248.7	ENSG00000103111.14	6091	5876.62	638.21	4.80	3.47	16.57
ENST00000439557.6	ENSG00000103111.14	1759	1544.62	0.00	0.00	0.00	0.00
ENST00000545553.1	ENSG00000103111.14	1814	1599.62	0.00	0.00	0.00	0.00
ENST00000563279.5	ENSG00000103111.14	576	362.01	0.00	0.00	0.00	0.00
ENST00000563612.1	ENSG00000103111.14	877	662.63	6.44	0.43	0.31	1.48
ENST00000564006.5	ENSG00000103111.14	948	733.62	0.00	0.00	0.00	0.00
ENST00000566455.1	ENSG00000103111.14	2864	2649.62	1401.71	23.37	16.91	80.72
ENST00000566963.1	ENSG00000103111.14	915	700.62	5.63	0.36	0.26	1.23
ENST00000567291.5	ENSG00000103111.14	1110	895.62	0.00	0.00	0.00	0.00
ENST00000569610.5	ENSG00000103111.14	611	396.89	0.00	0.00	0.00	0.00
ENST00000219400.7	ENSG00000103121.8	10301	10086.62	108.94	0.48	0.35	1.99
ENST00000486645.5	ENSG00000103121.8	766	551.67	34.46	2.76	2.00	11.51
ENST00000561614.5	ENSG00000103121.8	683	468.75	1.78	0.17	0.12	0.70
ENST00000562713.3	ENSG00000103121.8	573	359.03	0.00	0.00	0.00	0.00
ENST00000562828.5	ENSG00000103121.8	438	225.54	16.94	3.32	2.40	13.85
ENST00000563779.5	ENSG00000103121.8	2087	1872.62	33.30	0.79	0.57	3.28
ENST00000564174.5	ENSG00000103121.8	424	211.89	0.00	0.00	0.00	0.00
ENST00000564249.5	ENSG00000103121.8	890	675.63	0.00	0.00	0.00	0.00
ENST00000565108.5	ENSG00000103121.8	399	187.69	18.46	4.35	3.14	18.13
ENST00000565514.1	ENSG00000103121.8	262	64.19	0.00	0.00	0.00	0.00
ENST00000565613.5	ENSG00000103121.8	663	448.78	0.00	0.00	0.00	0.00
ENST00000565650.5	ENSG00000103121.8	671	456.76	27.42	2.65	1.92	11.07
ENST00000565914.5	ENSG00000103121.8	528	314.29	16.76	2.36	1.70	9.83
ENST00000565925.5	ENSG00000103121.8	640	425.82	0.00	0.00	0.00	0.00
ENST00000566047.5	ENSG00000103121.8	660	445.78	18.51	1.83	1.33	7.65
ENST00000566231.5	ENSG00000103121.8	652	437.79	3.41	0.34	0.25	1.44
ENST00000566918.5	ENSG00000103121.8	605	390.91	0.00	0.00	0.00	0.00
ENST00000567593.5	ENSG00000103121.8	919	704.62	3.57	0.22	0.16	0.93
ENST00000568228.5	ENSG00000103121.8	825	610.64	0.00	0.00	0.00	0.00
ENST00000569187.5	ENSG00000103121.8	612	397.89	34.76	3.86	2.79	16.10
ENST00000569666.5	ENSG00000103121.8	545	331.17	0.54	0.07	0.05	0.30
ENST00000570086.5	ENSG00000103121.8	801	586.65	3.59	0.27	0.20	1.13
ENST00000570195.5	ENSG00000103121.8	871	656.63	7.48	0.50	0.36	2.10
ENST00000630396.1	ENSG00000103121.8	481	267.77	0.00	0.00	0.00	0.00
ENST00000262320.7	ENSG00000103126.14	3643	3428.62	100.43	1.29	0.94	16.38
ENST00000354866.7	ENSG00000103126.14	3324	3109.62	453.06	6.44	4.66	81.47
ENST00000457798.1	ENSG00000103126.14	334	126.43	0.00	0.00	0.00	0.00
ENST00000461023.5	ENSG00000103126.14	6340	6125.62	23.51	0.17	0.12	2.15
ENST00000481769.1	ENSG00000103126.14	1089	874.62	0.00	0.00	0.00	0.00
ENST00000248089.7	ENSG00000103145.10	965	750.62	11.18	0.66	0.48	7.55
ENST00000354679.3	ENSG00000103145.10	765	550.67	3.18	0.25	0.18	2.92
ENST00000572355.5	ENSG00000103145.10	610	395.89	54.48	6.08	4.40	69.77
ENST00000573095.1	ENSG00000103145.10	828	613.64	7.05	0.51	0.37	5.83
ENST00000573842.1	ENSG00000103145.10	495	281.60	0.00	0.00	0.00	0.00
ENST00000574151.5	ENSG00000103145.10	618	403.87	0.00	0.00	0.00	0.00
ENST00000574980.5	ENSG00000103145.10	845	630.63	7.40	0.52	0.37	5.95
ENST00000575214.1	ENSG00000103145.10	1365	1150.62	18.12	0.70	0.50	7.98
ENST00000576921.1	ENSG00000103145.10	1199	984.62	0.00	0.00	0.00	0.00
ENST00000399953.7	ENSG00000103148.15	2784	2569.62	180.85	3.11	2.25	16.21
ENST00000419636.1	ENSG00000103148.15	616	401.87	0.00	0.00	0.00	0.00
ENST00000422814.5	ENSG00000103148.15	512	298.42	0.00	0.00	0.00	0.00
ENST00000456528.5	ENSG00000103148.15	794	579.65	1.08	0.08	0.06	0.43
ENST00000457916.5	ENSG00000103148.15	936	721.62	0.00	0.00	0.00	0.00
ENST00000464069.1	ENSG00000103148.15	551	337.14	45.00	5.90	4.27	30.75
ENST00000468260.5	ENSG00000103148.15	922	707.62	4.07	0.25	0.18	1.33
ENST00000473674.5	ENSG00000103148.15	855	640.63	10.19	0.70	0.51	3.66
ENST00000483663.5	ENSG00000103148.15	932	717.62	0.00	0.00	0.00	0.00
ENST00000610509.1	ENSG00000103148.15	2917	2702.62	115.31	1.89	1.36	9.83
ENST00000611875.4	ENSG00000103148.15	2881	2666.62	211.97	3.51	2.54	18.31
ENST00000620134.4	ENSG00000103148.15	3203	2988.62	20.73	0.31	0.22	1.60
ENST00000621703.4	ENSG00000103148.15	2812	2597.62	0.00	0.00	0.00	0.00
ENST00000622194.4	ENSG00000103148.15	2981	2766.62	214.82	3.43	2.48	17.89
ENST00000262430.5	ENSG00000103150.5	13038	12823.62	436.10	1.50	1.09	59.83
ENST00000569024.1	ENSG00000103150.5	4489	4274.62	97.58	1.01	0.73	40.17
ENST00000219431.4	ENSG00000103152.11	1193	978.62	11.45	0.52	0.37	18.09
ENST00000356432.7	ENSG00000103152.11	1205	990.62	0.00	0.00	0.00	0.00
ENST00000397817.5	ENSG00000103152.11	1039	824.62	19.44	1.04	0.75	36.45
ENST00000436333.5	ENSG00000103152.11	884	669.63	0.66	0.04	0.03	1.53
ENST00000475280.1	ENSG00000103152.11	510	296.44	8.43	1.26	0.91	43.94
ENST00000305202.8	ENSG00000103154.9	1608	1393.62	0.00	0.00	0.00	0.00
ENST00000564166.1	ENSG00000103154.9	617	402.87	1.00	0.11	0.08	100.00
ENST00000565691.5	ENSG00000103154.9	2064	1849.62	0.00	0.00	0.00	0.00
ENST00000566836.1	ENSG00000103154.9	549	335.15	0.00	0.00	0.00	0.00
ENST00000567703.1	ENSG00000103154.9	559	345.09	0.00	0.00	0.00	0.00
ENST00000219439.8	ENSG00000103160.11	3519	3304.62	299.33	4.00	2.90	29.49
ENST00000434463.7	ENSG00000103160.11	1493	1278.62	105.53	3.65	2.64	26.87
ENST00000562224.1	ENSG00000103160.11	457	244.15	0.00	0.00	0.00	0.00
ENST00000564998.1	ENSG00000103160.11	459	246.11	0.00	0.00	0.00	0.00
ENST00000565275.1	ENSG00000103160.11	533	319.25	0.00	0.00	0.00	0.00
ENST00000567294.5	ENSG00000103160.11	542	328.19	26.69	3.59	2.60	26.48
ENST00000568857.5	ENSG00000103160.11	549	335.15	1.14	0.15	0.11	1.11
ENST00000619773.1	ENSG00000103160.11	3059	2844.62	140.31	2.18	1.58	16.06
ENST00000341690.10	ENSG00000103168.16	3678	3463.62	0.00	0.00	0.00	0.00
ENST00000537450.5	ENSG00000103168.16	1318	1103.62	0.00	0.00	0.00	0.00
ENST00000541676.5	ENSG00000103168.16	3502	3287.62	28.82	0.39	0.28	2.78
ENST00000544090.5	ENSG00000103168.16	2747	2532.62	0.00	0.00	0.00	0.00
ENST00000561955.1	ENSG00000103168.16	570	356.04	0.00	0.00	0.00	0.00
ENST00000562330.5	ENSG00000103168.16	1044	829.62	13.73	0.73	0.53	5.25
ENST00000562445.5	ENSG00000103168.16	259	61.82	3.34	2.39	1.73	17.17
ENST00000563428.5	ENSG00000103168.16	2531	2316.62	0.00	0.00	0.00	0.00
ENST00000564208.5	ENSG00000103168.16	3810	3595.62	139.15	1.71	1.24	12.29
ENST00000564345.5	ENSG00000103168.16	602	387.92	0.00	0.00	0.00	0.00
ENST00000564454.1	ENSG00000103168.16	555	341.11	0.00	0.00	0.00	0.00
ENST00000564774.5	ENSG00000103168.16	4637	4422.62	218.25	2.18	1.58	15.67
ENST00000565279.5	ENSG00000103168.16	912	697.62	1.87	0.12	0.09	0.85
ENST00000565544.1	ENSG00000103168.16	578	364.00	7.00	0.85	0.61	6.11
ENST00000566183.1	ENSG00000103168.16	290	87.33	0.00	0.00	0.00	0.00
ENST00000566732.5	ENSG00000103168.16	2972	2757.62	0.00	0.00	0.00	0.00
ENST00000566903.5	ENSG00000103168.16	2628	2413.62	5.32	0.10	0.07	0.70
ENST00000567759.5	ENSG00000103168.16	3879	3664.62	37.14	0.45	0.32	3.22
ENST00000568265.1	ENSG00000103168.16	1140	925.62	0.00	0.00	0.00	0.00
ENST00000569505.5	ENSG00000103168.16	564	350.07	0.00	0.00	0.00	0.00
ENST00000569609.5	ENSG00000103168.16	555	341.11	0.00	0.00	0.00	0.00
ENST00000570117.5	ENSG00000103168.16	2349	2134.62	0.00	0.00	0.00	0.00
ENST00000570270.1	ENSG00000103168.16	597	382.93	43.38	5.00	3.62	35.97
ENST00000312251.7	ENSG00000103174.11	2202	1987.62	531.15	11.81	8.54	54.68
ENST00000381955.7	ENSG00000103174.11	2100	1885.62	0.00	0.00	0.00	0.00
ENST00000561580.5	ENSG00000103174.11	1356	1141.62	26.12	1.01	0.73	4.68
ENST00000562037.1	ENSG00000103174.11	615	400.88	0.00	0.00	0.00	0.00
ENST00000562346.2	ENSG00000103174.11	570	356.04	0.00	0.00	0.00	0.00
ENST00000562746.5	ENSG00000103174.11	2260	2045.62	66.47	1.44	1.04	6.65
ENST00000563578.5	ENSG00000103174.11	1494	1279.62	112.38	3.88	2.81	17.97
ENST00000564397.5	ENSG00000103174.11	3286	3071.62	115.19	1.66	1.20	7.67
ENST00000564922.1	ENSG00000103174.11	573	359.03	0.00	0.00	0.00	0.00
ENST00000565876.5	ENSG00000103174.11	544	330.18	0.00	0.00	0.00	0.00
ENST00000566137.5	ENSG00000103174.11	574	360.02	0.00	0.00	0.00	0.00
ENST00000567739.5	ENSG00000103174.11	583	368.98	3.14	0.38	0.27	1.74
ENST00000568202.5	ENSG00000103174.11	1843	1628.62	2.54	0.07	0.05	0.32
ENST00000568528.1	ENSG00000103174.11	543	329.19	0.00	0.00	0.00	0.00
ENST00000569296.5	ENSG00000103174.11	866	651.63	0.00	0.00	0.00	0.00
ENST00000569793.1	ENSG00000103174.11	338	130.10	4.00	1.36	0.98	6.29
ENST00000591478.1	ENSG00000103174.11	408	196.37	0.00	0.00	0.00	0.00
ENST00000219454.9	ENSG00000103175.10	1534	1319.62	0.00	0.00	0.00	0.00
ENST00000567056.1	ENSG00000103175.10	4148	3933.62	9.50	0.11	0.08	37.24
ENST00000568638.1	ENSG00000103175.10	1319	1104.62	4.50	0.18	0.13	62.76
ENST00000613603.1	ENSG00000103175.10	549	335.15	0.00	0.00	0.00	0.00
ENST00000622779.1	ENSG00000103175.10	4177	3962.62	0.00	0.00	0.00	0.00
ENST00000251170.11	ENSG00000103184.11	6459	6244.62	1.00	0.01	0.01	100.00
ENST00000587469.1	ENSG00000103184.11	576	362.01	0.00	0.00	0.00	0.00
ENST00000262428.4	ENSG00000103187.7	1843	1628.62	1757.51	47.68	34.50	34.71
ENST00000561707.1	ENSG00000103187.7	781	566.66	1075.39	83.85	60.68	61.04
ENST00000564057.1	ENSG00000103187.7	1677	1462.62	0.00	0.00	0.00	0.00
ENST00000564662.1	ENSG00000103187.7	713	498.71	40.34	3.57	2.59	2.60
ENST00000567278.1	ENSG00000103187.7	5330	5115.62	198.76	1.72	1.24	1.25
ENST00000567786.2	ENSG00000103187.7	531	317.27	4.00	0.56	0.40	0.41
ENST00000219473.11	ENSG00000103194.15	3009	2794.62	2158.62	34.13	24.70	39.12
ENST00000540269.6	ENSG00000103194.15	3070	2855.62	1122.69	17.37	12.57	19.91
ENST00000562092.1	ENSG00000103194.15	254	57.93	0.00	0.00	0.00	0.00
ENST00000562283.5	ENSG00000103194.15	569	355.04	0.00	0.00	0.00	0.00
ENST00000562743.5	ENSG00000103194.15	888	673.63	0.00	0.00	0.00	0.00
ENST00000563023.1	ENSG00000103194.15	574	360.02	0.00	0.00	0.00	0.00
ENST00000563048.5	ENSG00000103194.15	1315	1100.62	4.77	0.19	0.14	0.22
ENST00000563386.5	ENSG00000103194.15	590	375.96	0.00	0.00	0.00	0.00
ENST00000563433.1	ENSG00000103194.15	540	326.21	15.64	2.12	1.53	2.43
ENST00000563892.5	ENSG00000103194.15	570	356.04	0.00	0.00	0.00	0.00
ENST00000564566.1	ENSG00000103194.15	561	347.08	2.00	0.25	0.18	0.29
ENST00000566378.1	ENSG00000103194.15	465	252.01	23.00	4.03	2.92	4.62
ENST00000566512.1	ENSG00000103194.15	575	361.02	24.74	3.03	2.19	3.47
ENST00000567526.1	ENSG00000103194.15	330	122.77	0.00	0.00	0.00	0.00
ENST00000569038.5	ENSG00000103194.15	730	515.69	0.00	0.00	0.00	0.00
ENST00000569511.5	ENSG00000103194.15	571	357.03	4.00	0.49	0.36	0.57
ENST00000569925.1	ENSG00000103194.15	572	358.03	207.53	25.61	18.53	29.36
ENST00000570053.1	ENSG00000103194.15	502	288.52	0.00	0.00	0.00	0.00
ENST00000570191.5	ENSG00000103194.15	2717	2502.62	0.00	0.00	0.00	0.00
ENST00000262424.9	ENSG00000103196.11	4586	4371.62	60.19	0.61	0.44	54.35
ENST00000563066.5	ENSG00000103196.11	1123	908.62	0.00	0.00	0.00	0.00
ENST00000564567.5	ENSG00000103196.11	1651	1436.62	0.00	0.00	0.00	0.00
ENST00000565561.1	ENSG00000103196.11	1739	1524.62	0.00	0.00	0.00	0.00
ENST00000566151.1	ENSG00000103196.11	538	324.22	0.00	0.00	0.00	0.00
ENST00000566165.1	ENSG00000103196.11	590	375.96	0.00	0.00	0.00	0.00
ENST00000566431.5	ENSG00000103196.11	1083	868.62	4.03	0.20	0.15	18.31
ENST00000566789.1	ENSG00000103196.11	615	400.88	2.78	0.31	0.22	27.35
ENST00000567845.5	ENSG00000103196.11	2178	1963.62	0.00	0.00	0.00	0.00
ENST00000569090.1	ENSG00000103196.11	808	593.65	0.00	0.00	0.00	0.00
ENST00000569262.5	ENSG00000103196.11	1689	1474.62	0.00	0.00	0.00	0.00
ENST00000219476.7	ENSG00000103197.16	6156	5941.62	36.02	0.27	0.19	0.24
ENST00000350773.8	ENSG00000103197.16	5532	5317.62	57.07	0.47	0.34	0.43
ENST00000382538.10	ENSG00000103197.16	5264	5049.62	82.56	0.72	0.52	0.65
ENST00000401874.6	ENSG00000103197.16	5421	5206.62	1946.51	16.52	11.95	14.92
ENST00000432909.2	ENSG00000103197.16	374	163.79	0.00	0.00	0.00	0.00
ENST00000439117.6	ENSG00000103197.16	5073	4858.62	20.60	0.19	0.14	0.17
ENST00000439673.6	ENSG00000103197.16	5287	5072.62	65.50	0.57	0.41	0.52
ENST00000461648.2	ENSG00000103197.16	1071	856.62	26.05	1.34	0.97	1.21
ENST00000463601.1	ENSG00000103197.16	600	385.92	49.37	5.65	4.09	5.10
ENST00000463808.1	ENSG00000103197.16	842	627.64	42.63	3.00	2.17	2.71
ENST00000467949.1	ENSG00000103197.16	590	375.96	9.86	1.16	0.84	1.05
ENST00000471143.5	ENSG00000103197.16	577	363.01	0.00	0.00	0.00	0.00
ENST00000483020.5	ENSG00000103197.16	563	349.07	0.00	0.00	0.00	0.00
ENST00000488675.5	ENSG00000103197.16	567	353.05	75.22	9.41	6.81	8.50
ENST00000490108.1	ENSG00000103197.16	482	268.76	13.09	2.15	1.56	1.94
ENST00000497886.5	ENSG00000103197.16	3248	3033.62	48.77	0.71	0.51	0.64
ENST00000561695.1	ENSG00000103197.16	555	341.11	6.57	0.85	0.62	0.77
ENST00000562474.1	ENSG00000103197.16	589	374.96	1.00	0.12	0.09	0.11
ENST00000563346.1	ENSG00000103197.16	553	339.13	154.65	20.15	14.58	18.20
ENST00000568238.1	ENSG00000103197.16	422	209.94	26.48	5.57	4.03	5.03
ENST00000568366.5	ENSG00000103197.16	767	552.67	2.35	0.19	0.14	0.17
ENST00000568454.5	ENSG00000103197.16	5434	5219.62	290.64	2.46	1.78	2.22
ENST00000568566.5	ENSG00000103197.16	542	328.19	0.00	0.00	0.00	0.00
ENST00000568692.1	ENSG00000103197.16	636	421.83	40.16	4.21	3.04	3.80
ENST00000569110.1	ENSG00000103197.16	1687	1472.62	1085.69	32.57	23.57	29.42
ENST00000569930.1	ENSG00000103197.16	2621	2406.62	133.20	2.45	1.77	2.21
ENST00000219478.10	ENSG00000103199.13	5880	5665.62	4.70	0.04	0.03	0.75
ENST00000545009.1	ENSG00000103199.13	2440	2225.62	55.48	1.10	0.80	22.54
ENST00000585977.1	ENSG00000103199.13	312	106.55	0.00	0.00	0.00	0.00
ENST00000588602.1	ENSG00000103199.13	507	293.47	3.69	0.56	0.40	11.38
ENST00000588942.1	ENSG00000103199.13	276	75.55	0.00	0.00	0.00	0.00
ENST00000589422.1	ENSG00000103199.13	1831	1616.62	86.83	2.37	1.72	48.56
ENST00000591026.1	ENSG00000103199.13	2397	2182.62	40.50	0.82	0.59	16.78
ENST00000592425.1	ENSG00000103199.13	604	389.91	0.00	0.00	0.00	0.00
ENST00000489972.1	ENSG00000103200.6	472	258.90	0.00	0.00	0.00	0.00
ENST00000219479.6	ENSG00000103202.12	995	780.62	183.27	10.37	7.51	8.20
ENST00000382940.8	ENSG00000103202.12	766	551.67	979.53	78.45	56.77	62.02
ENST00000397722.5	ENSG00000103202.12	1232	1017.62	108.74	4.72	3.42	3.73
ENST00000433358.5	ENSG00000103202.12	966	751.62	96.52	5.67	4.11	4.49
ENST00000444498.5	ENSG00000103202.12	1111	896.62	2.71	0.13	0.10	0.11
ENST00000448828.5	ENSG00000103202.12	1167	952.62	75.21	3.49	2.52	2.76
ENST00000450036.1	ENSG00000103202.12	985	770.62	124.31	7.13	5.16	5.63
ENST00000454619.5	ENSG00000103202.12	719	504.70	15.23	1.33	0.96	1.05
ENST00000460297.1	ENSG00000103202.12	1652	1437.62	193.60	5.95	4.31	4.70
ENST00000468031.1	ENSG00000103202.12	1861	1646.62	344.22	9.24	6.68	7.30
ENST00000620944.4	ENSG00000103202.12	1193	978.62	0.00	0.00	0.00	0.00
ENST00000621774.4	ENSG00000103202.12	904	689.62	0.00	0.00	0.00	0.00
ENST00000399408.6	ENSG00000103222.18	6594	6379.62	24.73	0.17	0.12	0.94
ENST00000399410.7	ENSG00000103222.18	6552	6337.62	831.39	5.80	4.19	31.81
ENST00000572053.5	ENSG00000103222.18	744	529.68	0.00	0.00	0.00	0.00
ENST00000572882.2	ENSG00000103222.18	4565	4350.62	703.02	7.14	5.17	39.18
ENST00000574224.1	ENSG00000103222.18	1543	1328.62	9.43	0.31	0.23	1.72
ENST00000574761.1	ENSG00000103222.18	996	781.62	79.09	4.47	3.24	24.54
ENST00000575422.5	ENSG00000103222.18	1198	983.62	7.34	0.33	0.24	1.81
ENST00000576557.1	ENSG00000103222.18	542	328.19	0.00	0.00	0.00	0.00
ENST00000263012.10	ENSG00000103226.17	3911	3696.62	1797.74	21.49	15.55	4.72
ENST00000399336.8	ENSG00000103226.17	4356	4141.62	154.20	1.64	1.19	0.36
ENST00000570346.1	ENSG00000103226.17	320	113.71	0.00	0.00	0.00	0.00
ENST00000570519.5	ENSG00000103226.17	560	346.09	0.14	0.02	0.01	0.00
ENST00000570732.1	ENSG00000103226.17	643	428.81	37.79	3.89	2.82	0.86
ENST00000571167.1	ENSG00000103226.17	547	333.16	49.63	6.58	4.76	1.45
ENST00000572033.1	ENSG00000103226.17	551	337.14	0.00	0.00	0.00	0.00
ENST00000572830.5	ENSG00000103226.17	548	334.16	0.00	0.00	0.00	0.00
ENST00000572932.1	ENSG00000103226.17	623	408.86	91.81	9.92	7.18	2.18
ENST00000573635.1	ENSG00000103226.17	1898	1683.62	97.15	2.55	1.84	0.56
ENST00000574157.5	ENSG00000103226.17	821	606.64	5469.16	398.32	288.24	87.57
ENST00000574894.1	ENSG00000103226.17	1269	1054.62	206.50	8.65	6.26	1.90
ENST00000575225.5	ENSG00000103226.17	3765	3550.62	0.00	0.00	0.00	0.00
ENST00000576269.1	ENSG00000103226.17	394	182.88	7.46	1.80	1.30	0.40
ENST00000576427.1	ENSG00000103226.17	592	377.95	0.00	0.00	0.00	0.00
ENST00000576460.5	ENSG00000103226.17	516	302.39	0.00	0.00	0.00	0.00
ENST00000576589.1	ENSG00000103226.17	683	468.75	0.00	0.00	0.00	0.00
ENST00000262301.15	ENSG00000103227.18	2621	2406.62	412.62	7.57	5.48	24.99
ENST00000543238.5	ENSG00000103227.18	2103	1888.62	189.12	4.42	3.20	14.59
ENST00000545827.6	ENSG00000103227.18	2731	2516.62	27.14	0.48	0.34	1.57
ENST00000562226.5	ENSG00000103227.18	1088	873.62	0.00	0.00	0.00	0.00
ENST00000562380.5	ENSG00000103227.18	551	337.14	0.13	0.02	0.01	0.06
ENST00000565198.1	ENSG00000103227.18	604	389.91	74.14	8.40	6.08	27.71
ENST00000565276.5	ENSG00000103227.18	1181	966.62	1.02	0.05	0.03	0.15
ENST00000566609.1	ENSG00000103227.18	573	359.03	0.00	0.00	0.00	0.00
ENST00000566627.5	ENSG00000103227.18	694	479.73	0.00	0.00	0.00	0.00
ENST00000567595.1	ENSG00000103227.18	663	448.78	2.60	0.26	0.19	0.85
ENST00000568268.5	ENSG00000103227.18	578	364.00	57.42	6.97	5.04	22.99
ENST00000568897.5	ENSG00000103227.18	1603	1388.62	0.00	0.00	0.00	0.00
ENST00000568964.5	ENSG00000103227.18	853	638.63	4.88	0.34	0.24	1.11
ENST00000569516.5	ENSG00000103227.18	3358	3143.62	73.70	1.04	0.75	3.42
ENST00000570014.5	ENSG00000103227.18	882	667.63	0.00	0.00	0.00	0.00
ENST00000570168.1	ENSG00000103227.18	575	361.02	3.10	0.38	0.27	1.25
ENST00000611669.1	ENSG00000103227.18	1448	1233.62	11.14	0.40	0.29	1.32
ENST00000262426.5	ENSG00000103241.6	3516	3301.62	1.00	0.01	0.01	100.00
ENST00000251588.6	ENSG00000103245.13	2112	1897.62	0.00	0.00	0.00	0.00
ENST00000540986.5	ENSG00000103245.13	3212	2997.62	9.72	0.14	0.10	0.71
ENST00000562421.5	ENSG00000103245.13	961	746.62	5.23	0.31	0.22	1.54
ENST00000562752.5	ENSG00000103245.13	960	745.62	2.69	0.16	0.12	0.79
ENST00000562862.5	ENSG00000103245.13	1659	1444.62	0.00	0.00	0.00	0.00
ENST00000563051.1	ENSG00000103245.13	2943	2728.62	10.57	0.17	0.12	0.85
ENST00000563534.5	ENSG00000103245.13	569	355.04	42.89	5.34	3.86	26.53
ENST00000564285.1	ENSG00000103245.13	1350	1135.62	8.47	0.33	0.24	1.64
ENST00000565065.5	ENSG00000103245.13	634	419.83	0.00	0.00	0.00	0.00
ENST00000565341.5	ENSG00000103245.13	1488	1273.62	18.92	0.66	0.48	3.26
ENST00000565425.5	ENSG00000103245.13	1918	1703.62	0.00	0.00	0.00	0.00
ENST00000565693.6	ENSG00000103245.13	593	378.95	2.00	0.23	0.17	1.16
ENST00000566614.5	ENSG00000103245.13	561	347.08	6.19	0.79	0.57	3.92
ENST00000566650.5	ENSG00000103245.13	2818	2603.62	27.88	0.47	0.34	2.35
ENST00000567172.1	ENSG00000103245.13	499	285.55	56.80	8.79	6.36	43.68
ENST00000567403.5	ENSG00000103245.13	568	354.05	0.00	0.00	0.00	0.00
ENST00000567455.5	ENSG00000103245.13	510	296.44	6.90	1.03	0.74	5.11
ENST00000568545.5	ENSG00000103245.13	2486	2271.62	75.81	1.47	1.07	7.33
ENST00000569759.1	ENSG00000103245.13	510	296.44	0.00	0.00	0.00	0.00
ENST00000570066.1	ENSG00000103245.13	565	351.06	1.81	0.23	0.16	1.13
ENST00000570289.5	ENSG00000103245.13	546	332.17	0.00	0.00	0.00	0.00
ENST00000360900.10	ENSG00000103248.18	3013	2798.62	13.37	0.21	0.15	4.50
ENST00000381214.9	ENSG00000103248.18	1210	995.62	0.00	0.00	0.00	0.00
ENST00000543303.6	ENSG00000103248.18	1207	992.62	0.00	0.00	0.00	0.00
ENST00000546093.5	ENSG00000103248.18	2451	2236.62	33.45	0.66	0.48	14.08
ENST00000561522.1	ENSG00000103248.18	543	329.19	0.00	0.00	0.00	0.00
ENST00000561848.1	ENSG00000103248.18	571	357.03	0.00	0.00	0.00	0.00
ENST00000561989.5	ENSG00000103248.18	508	294.46	1.19	0.18	0.13	3.81
ENST00000562096.1	ENSG00000103248.18	691	476.73	20.22	1.87	1.36	39.93
ENST00000562940.6	ENSG00000103248.18	1142	927.62	0.00	0.00	0.00	0.00
ENST00000562994.5	ENSG00000103248.18	565	351.06	0.00	0.00	0.00	0.00
ENST00000564364.5	ENSG00000103248.18	493	279.62	0.00	0.00	0.00	0.00
ENST00000565482.1	ENSG00000103248.18	581	366.99	1.15	0.14	0.10	2.95
ENST00000566050.5	ENSG00000103248.18	1270	1055.62	10.99	0.46	0.33	9.80
ENST00000566469.5	ENSG00000103248.18	824	609.64	10.17	0.74	0.53	15.70
ENST00000567539.5	ENSG00000103248.18	556	342.11	0.00	0.00	0.00	0.00
ENST00000568037.5	ENSG00000103248.18	845	630.63	1.09	0.08	0.06	1.63
ENST00000568798.5	ENSG00000103248.18	560	346.09	0.00	0.00	0.00	0.00
ENST00000569000.5	ENSG00000103248.18	573	359.03	1.55	0.19	0.14	4.07
ENST00000625049.1	ENSG00000103248.18	3623	3408.62	12.83	0.17	0.12	3.54
ENST00000634347.1	ENSG00000103248.18	1207	992.62	0.00	0.00	0.00	0.00
ENST00000262318.12	ENSG00000103249.17	3717	3502.62	358.60	4.52	3.27	16.14
ENST00000382745.8	ENSG00000103249.17	4720	4505.62	0.00	0.00	0.00	0.00
ENST00000448525.5	ENSG00000103249.17	4151	3936.62	0.00	0.00	0.00	0.00
ENST00000561665.5	ENSG00000103249.17	561	347.08	0.00	0.00	0.00	0.00
ENST00000563642.6	ENSG00000103249.17	4184	3969.62	314.94	3.51	2.54	12.51
ENST00000563822.1	ENSG00000103249.17	851	636.63	29.41	2.04	1.48	7.28
ENST00000564568.1	ENSG00000103249.17	533	319.25	0.00	0.00	0.00	0.00
ENST00000564968.1	ENSG00000103249.17	652	437.79	3.96	0.40	0.29	1.42
ENST00000565092.6	ENSG00000103249.17	2740	2525.62	21.69	0.38	0.27	1.35
ENST00000566812.1	ENSG00000103249.17	434	221.63	0.00	0.00	0.00	0.00
ENST00000567139.1	ENSG00000103249.17	581	366.99	32.55	3.92	2.84	13.98
ENST00000567789.1	ENSG00000103249.17	577	363.01	70.77	8.61	6.23	30.73
ENST00000567836.2	ENSG00000103249.17	647	432.80	14.92	1.52	1.10	5.43
ENST00000569851.6	ENSG00000103249.17	1014	799.62	56.55	3.12	2.26	11.15
ENST00000341413.8	ENSG00000103253.17	1701	1486.62	0.00	0.00	0.00	0.00
ENST00000389701.9	ENSG00000103253.17	1295	1080.62	2.88	0.12	0.09	8.53
ENST00000389703.7	ENSG00000103253.17	1347	1132.62	9.04	0.35	0.26	25.55
ENST00000549114.5	ENSG00000103253.17	1820	1605.62	0.00	0.00	0.00	0.00
ENST00000561546.5	ENSG00000103253.17	1041	826.62	4.44	0.24	0.17	17.22
ENST00000561561.6	ENSG00000103253.17	434	221.63	0.00	0.00	0.00	0.00
ENST00000561750.1	ENSG00000103253.17	675	460.76	0.00	0.00	0.00	0.00
ENST00000562141.5	ENSG00000103253.17	650	435.80	0.00	0.00	0.00	0.00
ENST00000562187.1	ENSG00000103253.17	100	0.00	0.00	0.00	0.00	0.00
ENST00000563156.1	ENSG00000103253.17	572	358.03	0.00	0.00	0.00	0.00
ENST00000563792.1	ENSG00000103253.17	493	279.62	1.23	0.19	0.14	14.13
ENST00000564537.5	ENSG00000103253.17	1667	1452.62	1.41	0.04	0.03	3.11
ENST00000564545.1	ENSG00000103253.17	663	448.78	0.00	0.00	0.00	0.00
ENST00000567414.5	ENSG00000103253.17	735	520.69	0.00	0.00	0.00	0.00
ENST00000567696.1	ENSG00000103253.17	2199	1984.62	0.00	0.00	0.00	0.00
ENST00000568141.5	ENSG00000103253.17	740	525.69	0.00	0.00	0.00	0.00
ENST00000569143.1	ENSG00000103253.17	564	350.07	0.00	0.00	0.00	0.00
ENST00000569385.1	ENSG00000103253.17	440	227.49	0.00	0.00	0.00	0.00
ENST00000569604.1	ENSG00000103253.17	2162	1947.62	19.13	0.43	0.31	31.46
ENST00000219535.7	ENSG00000103254.9	806	591.65	0.00	0.00	0.00	0.00
ENST00000564000.5	ENSG00000103254.9	1088	873.62	6.55	0.33	0.24	12.08
ENST00000564640.5	ENSG00000103254.9	908	693.62	0.00	0.00	0.00	0.00
ENST00000566437.1	ENSG00000103254.9	800	585.65	0.00	0.00	0.00	0.00
ENST00000566525.5	ENSG00000103254.9	1686	1471.62	5.29	0.16	0.12	5.80
ENST00000568916.1	ENSG00000103254.9	454	241.20	2.40	0.44	0.32	16.02
ENST00000569529.5	ENSG00000103254.9	1052	837.62	2.93	0.15	0.11	5.63
ENST00000570237.1	ENSG00000103254.9	475	261.86	9.83	1.66	1.20	60.48
ENST00000261622.4	ENSG00000103257.8	4537	4322.62	1055.49	10.79	7.81	25.18
ENST00000563489.1	ENSG00000103257.8	780	565.66	410.38	32.05	23.20	74.82
ENST00000565644.5	ENSG00000103257.8	3983	3768.62	0.00	0.00	0.00	0.00
ENST00000219542.3	ENSG00000103260.8	915	700.62	13.24	0.84	0.60	3.33
ENST00000564661.1	ENSG00000103260.8	1174	959.62	9.55	0.44	0.32	1.75
ENST00000567076.5	ENSG00000103260.8	523	309.33	0.00	0.00	0.00	0.00
ENST00000568223.6	ENSG00000103260.8	3325	3110.62	1678.20	23.84	17.25	94.92
ENST00000568415.1	ENSG00000103260.8	612	397.89	0.00	0.00	0.00	0.00
ENST00000570132.1	ENSG00000103260.8	503	289.51	0.00	0.00	0.00	0.00
ENST00000311635.11	ENSG00000103264.16	5934	5719.62	56.80	0.44	0.32	5.83
ENST00000561664.1	ENSG00000103264.16	305	100.35	0.00	0.00	0.00	0.00
ENST00000563113.5	ENSG00000103264.16	726	511.70	54.15	4.68	3.38	62.10
ENST00000563956.1	ENSG00000103264.16	548	334.16	0.00	0.00	0.00	0.00
ENST00000565593.1	ENSG00000103264.16	2717	2502.62	103.07	1.82	1.32	24.17
ENST00000567622.1	ENSG00000103264.16	438	225.54	0.00	0.00	0.00	0.00
ENST00000569412.5	ENSG00000103264.16	431	218.71	2.00	0.40	0.29	5.37
ENST00000636077.1	ENSG00000103264.16	660	445.78	1.93	0.19	0.14	2.54
ENST00000219548.8	ENSG00000103266.10	1472	1257.62	78.53	2.76	2.00	19.38
ENST00000563505.5	ENSG00000103266.10	894	679.62	0.00	0.00	0.00	0.00
ENST00000564316.1	ENSG00000103266.10	729	514.70	6.46	0.55	0.40	3.89
ENST00000564370.5	ENSG00000103266.10	875	660.63	94.83	6.34	4.59	44.56
ENST00000565677.5	ENSG00000103266.10	1560	1345.62	0.00	0.00	0.00	0.00
ENST00000565813.1	ENSG00000103266.10	337	129.18	0.00	0.00	0.00	0.00
ENST00000566181.2	ENSG00000103266.10	510	296.44	3.04	0.45	0.33	3.19
ENST00000566408.5	ENSG00000103266.10	684	469.74	31.23	2.94	2.13	20.64
ENST00000567173.5	ENSG00000103266.10	743	528.68	0.00	0.00	0.00	0.00
ENST00000567790.1	ENSG00000103266.10	428	215.78	0.00	0.00	0.00	0.00
ENST00000569248.5	ENSG00000103266.10	1853	1638.62	44.01	1.19	0.86	8.34
ENST00000219551.2	ENSG00000103269.13	1560	1345.62	5.35	0.18	0.13	66.93
ENST00000352681.7	ENSG00000103269.13	1463	1248.62	0.00	0.00	0.00	0.00
ENST00000450775.2	ENSG00000103269.13	1566	1351.62	2.65	0.09	0.06	33.07
ENST00000561556.5	ENSG00000103269.13	796	581.65	0.00	0.00	0.00	0.00
ENST00000283027.9	ENSG00000103274.10	1228	1013.62	929.05	40.50	29.30	79.64
ENST00000433392.6	ENSG00000103274.10	1185	970.62	69.50	3.16	2.29	6.22
ENST00000571175.5	ENSG00000103274.10	674	459.76	55.86	5.37	3.88	10.56
ENST00000571790.5	ENSG00000103274.10	1137	922.62	5.02	0.24	0.17	0.47
ENST00000573663.1	ENSG00000103274.10	472	258.90	1.97	0.34	0.24	0.66
ENST00000574137.1	ENSG00000103274.10	969	754.62	18.72	1.10	0.79	2.16
ENST00000574334.5	ENSG00000103274.10	582	367.99	1.23	0.15	0.11	0.29
ENST00000574691.1	ENSG00000103274.10	517	303.38	0.00	0.00	0.00	0.00
ENST00000325437.9	ENSG00000103275.19	2832	2617.62	6.08	0.10	0.07	0.08
ENST00000355803.8	ENSG00000103275.19	3253	3038.62	4.74	0.07	0.05	0.06
ENST00000397514.7	ENSG00000103275.19	2976	2761.62	92.33	1.48	1.07	1.19
ENST00000397515.6	ENSG00000103275.19	3109	2894.62	239.37	3.65	2.64	2.94
ENST00000402301.5	ENSG00000103275.19	1708	1493.62	7.60	0.22	0.16	0.18
ENST00000403747.6	ENSG00000103275.19	1217	1002.62	322.87	14.23	10.30	11.46
ENST00000406620.5	ENSG00000103275.19	1842	1627.62	110.20	2.99	2.16	2.41
ENST00000473256.6	ENSG00000103275.19	1771	1556.62	351.68	9.98	7.22	8.04
ENST00000562470.2	ENSG00000103275.19	433	220.66	0.00	0.00	0.00	0.00
ENST00000562482.1	ENSG00000103275.19	735	520.69	12.52	1.06	0.77	0.86
ENST00000564143.1	ENSG00000103275.19	444	231.40	2.91	0.56	0.40	0.45
ENST00000566159.1	ENSG00000103275.19	2642	2427.62	31.18	0.57	0.41	0.46
ENST00000566587.5	ENSG00000103275.19	1098	883.62	43.76	2.19	1.58	1.76
ENST00000566775.1	ENSG00000103275.19	396	184.80	0.00	0.00	0.00	0.00
ENST00000567074.5	ENSG00000103275.19	884	669.63	640.61	42.27	30.59	34.03
ENST00000567383.5	ENSG00000103275.19	538	324.22	0.00	0.00	0.00	0.00
ENST00000568209.5	ENSG00000103275.19	266	67.39	0.00	0.00	0.00	0.00
ENST00000568288.5	ENSG00000103275.19	501	287.53	8.95	1.38	1.00	1.11
ENST00000568989.1	ENSG00000103275.19	498	284.57	279.90	43.46	31.45	34.99
ENST00000572752.1	ENSG00000103310.10	942	727.62	0.00	0.00	0.00	0.00
ENST00000573114.1	ENSG00000103310.10	411	199.27	0.00	0.00	0.00	0.00
ENST00000574002.1	ENSG00000103310.10	2749	2534.62	0.00	0.00	0.00	0.00
ENST00000574091.5	ENSG00000103310.10	2241	2026.62	0.00	0.00	0.00	0.00
ENST00000576162.5	ENSG00000103310.10	1238	1023.62	0.00	0.00	0.00	0.00
ENST00000219596.5	ENSG00000103313.12	3499	3284.62	0.00	0.00	0.00	0.00
ENST00000339854.8	ENSG00000103313.12	2959	2744.62	0.00	0.00	0.00	0.00
ENST00000536379.5	ENSG00000103313.12	1713	1498.62	6.65	0.20	0.14	72.96
ENST00000536980.5	ENSG00000103313.12	2984	2769.62	0.00	0.00	0.00	0.00
ENST00000537682.5	ENSG00000103313.12	3617	3402.62	0.00	0.00	0.00	0.00
ENST00000538326.5	ENSG00000103313.12	3597	3382.62	0.00	0.00	0.00	0.00
ENST00000539145.5	ENSG00000103313.12	1267	1052.62	0.00	0.00	0.00	0.00
ENST00000539154.1	ENSG00000103313.12	1090	875.62	0.00	0.00	0.00	0.00
ENST00000541159.5	ENSG00000103313.12	1888	1673.62	0.00	0.00	0.00	0.00
ENST00000542898.5	ENSG00000103313.12	3710	3495.62	0.00	0.00	0.00	0.00
ENST00000570511.5	ENSG00000103313.12	1751	1536.62	0.00	0.00	0.00	0.00
ENST00000572244.5	ENSG00000103313.12	1036	821.62	1.35	0.07	0.05	27.04
ENST00000574583.5	ENSG00000103313.12	1118	903.62	0.00	0.00	0.00	0.00
ENST00000576315.5	ENSG00000103313.12	1151	936.62	0.00	0.00	0.00	0.00
ENST00000219599.7	ENSG00000103316.10	1471	1256.62	0.00	0.00	0.00	0.00
ENST00000543948.5	ENSG00000103316.10	1400	1185.62	0.00	0.00	0.00	0.00
ENST00000570401.5	ENSG00000103316.10	461	248.08	0.00	0.00	0.00	0.00
ENST00000571358.1	ENSG00000103316.10	457	244.15	0.00	0.00	0.00	0.00
ENST00000571666.1	ENSG00000103316.10	1507	1292.62	0.00	0.00	0.00	0.00
ENST00000572113.1	ENSG00000103316.10	556	342.11	0.00	0.00	0.00	0.00
ENST00000572914.1	ENSG00000103316.10	696	481.73	0.00	0.00	0.00	0.00
ENST00000574448.5	ENSG00000103316.10	1191	976.62	0.00	0.00	0.00	0.00
ENST00000574787.1	ENSG00000103316.10	445	232.38	0.00	0.00	0.00	0.00
ENST00000576703.5	ENSG00000103316.10	874	659.63	2.00	0.13	0.10	100.00
ENST00000263026.9	ENSG00000103319.11	7388	7173.62	894.77	5.51	3.99	20.39
ENST00000561791.1	ENSG00000103319.11	512	298.42	73.65	10.90	7.89	40.33
ENST00000563555.1	ENSG00000103319.11	610	395.89	48.41	5.40	3.91	19.98
ENST00000568269.5	ENSG00000103319.11	2367	2152.62	254.15	5.22	3.77	19.30
ENST00000219611.6	ENSG00000103326.11	4744	4529.62	77.42	0.76	0.55	7.81
ENST00000562370.5	ENSG00000103326.11	942	727.62	0.00	0.00	0.00	0.00
ENST00000565010.1	ENSG00000103326.11	1952	1737.62	140.58	3.57	2.59	36.95
ENST00000566977.1	ENSG00000103326.11	279	78.04	0.00	0.00	0.00	0.00
ENST00000567216.5	ENSG00000103326.11	3174	2959.62	358.00	5.34	3.87	55.24
ENST00000568402.1	ENSG00000103326.11	540	326.21	0.00	0.00	0.00	0.00
ENST00000568988.5	ENSG00000103326.11	911	696.62	0.00	0.00	0.00	0.00
ENST00000637507.1	ENSG00000103326.11	1482	1267.62	0.00	0.00	0.00	0.00
ENST00000301015.13	ENSG00000103335.20	8072	7857.62	1564.64	8.80	6.37	15.13
ENST00000327397.8	ENSG00000103335.20	1246	1031.62	0.00	0.00	0.00	0.00
ENST00000419505.5	ENSG00000103335.20	1635	1420.62	5.87	0.18	0.13	0.31
ENST00000466823.2	ENSG00000103335.20	584	369.98	144.02	17.20	12.45	29.58
ENST00000472168.1	ENSG00000103335.20	663	448.78	0.00	0.00	0.00	0.00
ENST00000474606.1	ENSG00000103335.20	544	330.18	0.00	0.00	0.00	0.00
ENST00000475586.1	ENSG00000103335.20	560	346.09	1.00	0.13	0.09	0.22
ENST00000484567.5	ENSG00000103335.20	2464	2249.62	315.42	6.19	4.48	10.66
ENST00000490756.1	ENSG00000103335.20	446	233.36	4.06	0.77	0.56	1.32
ENST00000491917.1	ENSG00000103335.20	406	194.44	23.60	5.36	3.88	9.23
ENST00000495568.7	ENSG00000103335.20	901	686.62	100.45	6.46	4.68	11.12
ENST00000497793.2	ENSG00000103335.20	1228	1013.62	279.75	12.19	8.82	20.97
ENST00000518793.5	ENSG00000103335.20	660	445.78	0.00	0.00	0.00	0.00
ENST00000521877.1	ENSG00000103335.20	686	471.74	1.10	0.10	0.07	0.18
ENST00000566414.1	ENSG00000103335.20	564	350.07	5.89	0.74	0.54	1.28
ENST00000578292.1	ENSG00000103335.20	60	0.00	0.00	0.00	0.00	0.00
ENST00000420576.6	ENSG00000103342.12	1603	1388.62	440.57	14.02	10.14	14.09
ENST00000434724.6	ENSG00000103342.12	7105	6890.62	1106.37	7.09	5.13	7.13
ENST00000439887.6	ENSG00000103342.12	2509	2294.62	77.52	1.49	1.08	1.50
ENST00000562169.1	ENSG00000103342.12	466	252.99	0.00	0.00	0.00	0.00
ENST00000562794.1	ENSG00000103342.12	501	287.53	48.22	7.41	5.36	7.45
ENST00000563468.5	ENSG00000103342.12	1962	1747.62	2581.29	65.26	47.22	65.61
ENST00000564790.5	ENSG00000103342.12	491	277.65	0.00	0.00	0.00	0.00
ENST00000565267.5	ENSG00000103342.12	1864	1649.62	0.00	0.00	0.00	0.00
ENST00000567631.1	ENSG00000103342.12	678	463.75	44.04	4.20	3.04	4.22
ENST00000568849.5	ENSG00000103342.12	790	575.66	0.00	0.00	0.00	0.00
ENST00000268655.4	ENSG00000103343.12	2260	2045.62	117.82	2.54	1.84	15.93
ENST00000344823.9	ENSG00000103343.12	1557	1342.62	0.00	0.00	0.00	0.00
ENST00000571936.5	ENSG00000103343.12	1586	1371.62	258.31	8.32	6.02	52.08
ENST00000572544.1	ENSG00000103343.12	1002	787.62	82.40	4.62	3.34	28.93
ENST00000575752.5	ENSG00000103343.12	1068	853.62	9.48	0.49	0.35	3.07
ENST00000341633.9	ENSG00000103351.12	1643	1428.62	282.00	8.72	6.31	11.91
ENST00000571025.5	ENSG00000103351.12	5126	4911.62	89.70	0.81	0.58	1.10
ENST00000572600.5	ENSG00000103351.12	2221	2006.62	0.00	0.00	0.00	0.00
ENST00000572632.1	ENSG00000103351.12	723	508.70	117.40	10.20	7.38	13.92
ENST00000573370.5	ENSG00000103351.12	546	332.17	10.15	1.35	0.98	1.84
ENST00000574369.5	ENSG00000103351.12	692	477.73	0.00	0.00	0.00	0.00
ENST00000574551.1	ENSG00000103351.12	588	373.96	12.23	1.44	1.05	1.97
ENST00000574592.5	ENSG00000103351.12	726	511.70	89.17	7.70	5.57	10.51
ENST00000575134.1	ENSG00000103351.12	739	524.69	0.00	0.00	0.00	0.00
ENST00000575323.1	ENSG00000103351.12	540	326.21	12.00	1.62	1.18	2.22
ENST00000576117.1	ENSG00000103351.12	414	202.18	160.45	35.06	25.37	47.87
ENST00000576634.5	ENSG00000103351.12	4163	3948.62	566.30	6.34	4.59	8.65
ENST00000395878.7	ENSG00000103353.15	5110	4895.62	127.67	1.15	0.83	3.65
ENST00000563366.5	ENSG00000103353.15	709	494.71	0.00	0.00	0.00	0.00
ENST00000564106.1	ENSG00000103353.15	587	372.97	6.56	0.78	0.56	2.46
ENST00000565634.5	ENSG00000103353.15	724	509.70	45.91	3.98	2.88	12.61
ENST00000566136.1	ENSG00000103353.15	2485	2270.62	145.67	2.83	2.05	8.98
ENST00000566669.1	ENSG00000103353.15	577	363.01	0.00	0.00	0.00	0.00
ENST00000567212.5	ENSG00000103353.15	4727	4512.62	2266.79	22.19	16.06	70.34
ENST00000567264.1	ENSG00000103353.15	642	427.81	0.00	0.00	0.00	0.00
ENST00000569919.1	ENSG00000103353.15	739	524.69	6.16	0.52	0.38	1.64
ENST00000571064.5	ENSG00000103353.15	794	579.65	1.25	0.10	0.07	0.30
ENST00000293851.9	ENSG00000103355.13	1694	1479.62	0.00	0.00	0.00	0.00
ENST00000570702.5	ENSG00000103355.13	1676	1461.62	15.80	0.48	0.35	49.20
ENST00000571674.1	ENSG00000103355.13	767	552.67	0.00	0.00	0.00	0.00
ENST00000576886.5	ENSG00000103355.13	1755	1540.62	17.20	0.49	0.36	50.80
ENST00000449606.5	ENSG00000103356.15	3961	3746.62	600.64	7.08	5.13	39.95
ENST00000561859.5	ENSG00000103356.15	518	304.37	0.00	0.00	0.00	0.00
ENST00000562402.1	ENSG00000103356.15	580	366.00	1.38	0.17	0.12	0.94
ENST00000562581.5	ENSG00000103356.15	533	319.25	0.00	0.00	0.00	0.00
ENST00000562799.1	ENSG00000103356.15	559	345.09	0.00	0.00	0.00	0.00
ENST00000563232.1	ENSG00000103356.15	1709	1494.62	84.23	2.49	1.80	14.04
ENST00000563459.5	ENSG00000103356.15	3840	3625.62	0.00	0.00	0.00	0.00
ENST00000563499.1	ENSG00000103356.15	556	342.11	0.00	0.00	0.00	0.00
ENST00000564461.5	ENSG00000103356.15	675	460.76	2.06	0.20	0.14	1.11
ENST00000564501.5	ENSG00000103356.15	2027	1812.62	0.00	0.00	0.00	0.00
ENST00000564668.5	ENSG00000103356.15	627	412.85	0.00	0.00	0.00	0.00
ENST00000564759.1	ENSG00000103356.15	599	384.93	0.00	0.00	0.00	0.00
ENST00000564776.1	ENSG00000103356.15	290	87.33	0.00	0.00	0.00	0.00
ENST00000564987.1	ENSG00000103356.15	2870	2655.62	446.98	7.44	5.38	41.94
ENST00000564997.1	ENSG00000103356.15	572	358.03	0.00	0.00	0.00	0.00
ENST00000565344.1	ENSG00000103356.15	550	336.14	2.72	0.36	0.26	2.01
ENST00000566017.5	ENSG00000103356.15	539	325.21	0.00	0.00	0.00	0.00
ENST00000262306.11	ENSG00000103363.14	582	367.99	117.22	14.07	10.18	43.48
ENST00000409477.1	ENSG00000103363.14	997	782.62	174.08	9.83	7.11	30.36
ENST00000409906.8	ENSG00000103363.14	991	776.62	91.24	5.19	3.76	16.03
ENST00000494946.6	ENSG00000103363.14	472	258.90	15.60	2.66	1.93	8.22
ENST00000572954.1	ENSG00000103363.14	331	123.68	1.72	0.62	0.45	1.90
ENST00000309859.8	ENSG00000103365.15	5973	5758.62	3614.17	27.73	20.07	18.46
ENST00000562117.1	ENSG00000103365.15	387	176.17	1.15	0.29	0.21	0.19
ENST00000562944.5	ENSG00000103365.15	388	177.13	0.00	0.00	0.00	0.00
ENST00000563047.1	ENSG00000103365.15	366	156.21	0.00	0.00	0.00	0.00
ENST00000563494.5	ENSG00000103365.15	553	339.13	0.00	0.00	0.00	0.00
ENST00000566547.1	ENSG00000103365.15	603	388.91	42.04	4.78	3.46	3.18
ENST00000566651.1	ENSG00000103365.15	332	124.60	0.00	0.00	0.00	0.00
ENST00000566685.1	ENSG00000103365.15	571	357.03	337.95	41.82	30.26	27.84
ENST00000567201.5	ENSG00000103365.15	576	362.01	15.06	1.84	1.33	1.22
ENST00000567339.1	ENSG00000103365.15	293	89.91	0.00	0.00	0.00	0.00
ENST00000567468.5	ENSG00000103365.15	1713	1498.62	0.00	0.00	0.00	0.00
ENST00000568799.1	ENSG00000103365.15	1403	1188.62	556.86	20.70	14.98	13.78
ENST00000568922.1	ENSG00000103365.15	1807	1592.62	1706.80	47.35	34.26	31.52
ENST00000569182.1	ENSG00000103365.15	587	372.97	40.21	4.76	3.45	3.17
ENST00000569189.2	ENSG00000103365.15	586	371.97	0.00	0.00	0.00	0.00
ENST00000569300.5	ENSG00000103365.15	572	358.03	6.14	0.76	0.55	0.50
ENST00000570111.5	ENSG00000103365.15	563	349.07	1.62	0.21	0.15	0.14
ENST00000219660.5	ENSG00000103375.10	1359	1144.62	0.00	0.00	0.00	0.00
ENST00000566125.5	ENSG00000103375.10	1276	1061.62	1.00	0.04	0.03	100.00
ENST00000261660.4	ENSG00000103381.11	1898	1683.62	0.00	0.00	0.00	0.00
ENST00000381774.8	ENSG00000103381.11	6273	6058.62	723.09	5.27	3.82	21.81
ENST00000433677.6	ENSG00000103381.11	1993	1778.62	255.24	6.34	4.59	26.23
ENST00000539677.1	ENSG00000103381.11	568	354.05	100.67	12.56	9.09	51.96
ENST00000219689.11	ENSG00000103404.14	10699	10484.62	720.99	3.04	2.20	20.19
ENST00000563525.2	ENSG00000103404.14	1560	1345.62	32.20	1.06	0.77	7.03
ENST00000567975.1	ENSG00000103404.14	2142	1927.62	477.81	10.95	7.93	72.78
ENST00000219700.10	ENSG00000103415.11	1621	1406.62	99.57	3.13	2.26	12.26
ENST00000398595.7	ENSG00000103415.11	1644	1429.62	0.00	0.00	0.00	0.00
ENST00000406590.6	ENSG00000103415.11	1727	1512.62	0.00	0.00	0.00	0.00
ENST00000414777.5	ENSG00000103415.11	1752	1537.62	0.00	0.00	0.00	0.00
ENST00000458134.7	ENSG00000103415.11	1797	1582.62	0.00	0.00	0.00	0.00
ENST00000570445.5	ENSG00000103415.11	877	662.63	146.93	9.80	7.09	38.39
ENST00000570622.1	ENSG00000103415.11	514	300.41	13.71	2.02	1.46	7.90
ENST00000570646.5	ENSG00000103415.11	2147	1932.62	22.05	0.50	0.36	1.98
ENST00000572812.5	ENSG00000103415.11	549	335.15	0.00	0.00	0.00	0.00
ENST00000574466.5	ENSG00000103415.11	687	472.74	0.00	0.00	0.00	0.00
ENST00000574594.5	ENSG00000103415.11	909	694.62	3.00	0.19	0.14	0.75
ENST00000575051.5	ENSG00000103415.11	914	699.62	0.00	0.00	0.00	0.00
ENST00000575120.5	ENSG00000103415.11	1027	812.62	181.75	9.88	7.15	38.73
ENST00000575129.5	ENSG00000103415.11	607	392.90	0.00	0.00	0.00	0.00
ENST00000576827.5	ENSG00000103415.11	583	368.98	0.00	0.00	0.00	0.00
ENST00000613539.1	ENSG00000103415.11	1703	1488.62	0.00	0.00	0.00	0.00
ENST00000619528.4	ENSG00000103415.11	1829	1614.62	0.00	0.00	0.00	0.00
ENST00000619913.4	ENSG00000103415.11	1908	1693.62	0.00	0.00	0.00	0.00
ENST00000262375.10	ENSG00000103423.13	2763	2548.62	317.82	5.51	3.99	13.80
ENST00000355296.8	ENSG00000103423.13	2591	2376.62	264.01	4.91	3.55	12.29
ENST00000431375.6	ENSG00000103423.13	2294	2079.62	0.00	0.00	0.00	0.00
ENST00000570857.5	ENSG00000103423.13	554	340.12	0.00	0.00	0.00	0.00
ENST00000572009.1	ENSG00000103423.13	331	123.68	3.67	1.31	0.95	3.28
ENST00000572139.5	ENSG00000103423.13	578	364.00	2.34	0.28	0.21	0.71
ENST00000572974.1	ENSG00000103423.13	495	281.60	0.00	0.00	0.00	0.00
ENST00000573120.5	ENSG00000103423.13	403	191.55	4.71	1.09	0.79	2.72
ENST00000574393.1	ENSG00000103423.13	577	363.01	15.99	1.95	1.41	4.87
ENST00000574895.1	ENSG00000103423.13	558	344.10	0.00	0.00	0.00	0.00
ENST00000575106.5	ENSG00000103423.13	837	622.64	6.54	0.46	0.34	1.16
ENST00000576180.1	ENSG00000103423.13	2288	2073.62	31.43	0.67	0.48	1.68
ENST00000576911.5	ENSG00000103423.13	1413	1198.62	454.89	16.77	12.13	42.00
ENST00000577083.1	ENSG00000103423.13	3351	3136.62	495.61	6.98	5.05	17.48
ENST00000572274.1	ENSG00000103426.12	672	457.76	27.07	2.61	1.89	88.81
ENST00000572467.5	ENSG00000103426.12	3284	3069.62	22.87	0.33	0.24	11.19
ENST00000575334.5	ENSG00000103426.12	3815	3600.62	0.00	0.00	0.00	0.00
ENST00000261658.6	ENSG00000103429.10	3039	2824.62	1655.60	25.90	18.74	21.15
ENST00000562121.1	ENSG00000103429.10	723	508.70	21.90	1.90	1.38	1.55
ENST00000562442.5	ENSG00000103429.10	1414	1199.62	525.68	19.36	14.01	15.81
ENST00000562545.5	ENSG00000103429.10	629	414.84	12.77	1.36	0.98	1.11
ENST00000563082.1	ENSG00000103429.10	773	558.66	132.28	10.46	7.57	8.54
ENST00000563313.5	ENSG00000103429.10	706	491.72	4.68	0.42	0.30	0.34
ENST00000563971.5	ENSG00000103429.10	1662	1447.62	1059.77	32.34	23.41	26.41
ENST00000564078.1	ENSG00000103429.10	415	203.15	39.40	8.57	6.20	7.00
ENST00000565478.1	ENSG00000103429.10	438	225.54	0.00	0.00	0.00	0.00
ENST00000566520.5	ENSG00000103429.10	1177	962.62	12.04	0.55	0.40	0.45
ENST00000566710.1	ENSG00000103429.10	1448	1233.62	602.87	21.59	15.62	17.63
ENST00000570219.1	ENSG00000103429.10	722	507.70	0.00	0.00	0.00	0.00
ENST00000251020.8	ENSG00000103449.11	5146	4931.62	0.00	0.00	0.00	0.00
ENST00000440970.5	ENSG00000103449.11	5253	5038.62	0.00	0.00	0.00	0.00
ENST00000562674.1	ENSG00000103449.11	407	195.41	0.00	0.00	0.00	0.00
ENST00000566102.1	ENSG00000103449.11	565	351.06	0.00	0.00	0.00	0.00
ENST00000570206.1	ENSG00000103449.11	3896	3681.62	3.00	0.04	0.03	100.00
ENST00000219746.13	ENSG00000103460.16	3233	3018.62	0.00	0.00	0.00	0.00
ENST00000407228.7	ENSG00000103460.16	3124	2909.62	2.00	0.03	0.02	100.00
ENST00000563091.1	ENSG00000103460.16	572	358.03	0.00	0.00	0.00	0.00
ENST00000566696.1	ENSG00000103460.16	3414	3199.62	0.00	0.00	0.00	0.00
ENST00000568436.1	ENSG00000103460.16	548	334.16	0.00	0.00	0.00	0.00
ENST00000427965.6	ENSG00000103472.9	1618	1403.62	110.36	3.47	2.51	36.43
ENST00000564580.5	ENSG00000103472.9	2132	1917.62	228.03	5.25	3.80	55.10
ENST00000566038.1	ENSG00000103472.9	1611	1396.62	25.52	0.81	0.58	8.47
ENST00000262133.10	ENSG00000103479.15	4906	4691.62	1243.71	11.71	8.48	25.95
ENST00000379935.8	ENSG00000103479.15	4467	4252.62	2009.21	20.87	15.11	46.26
ENST00000544405.6	ENSG00000103479.15	2025	1810.62	0.00	0.00	0.00	0.00
ENST00000561512.1	ENSG00000103479.15	838	623.64	13.13	0.93	0.67	2.06
ENST00000562837.1	ENSG00000103479.15	738	523.69	31.83	2.69	1.94	5.95
ENST00000562850.1	ENSG00000103479.15	745	530.68	8.19	0.68	0.49	1.51
ENST00000564605.1	ENSG00000103479.15	635	420.83	78.51	8.24	5.96	18.26
ENST00000567964.6	ENSG00000103479.15	838	623.64	0.00	0.00	0.00	0.00
ENST00000219771.7	ENSG00000103485.17	913	698.62	10.96	0.69	0.50	1.42
ENST00000395384.8	ENSG00000103485.17	2343	2128.62	485.68	10.08	7.30	20.63
ENST00000562473.1	ENSG00000103485.17	579	365.00	264.90	32.06	23.20	65.63
ENST00000564967.1	ENSG00000103485.17	2199	1984.62	270.46	6.02	4.36	12.32
ENST00000261381.6	ENSG00000103489.11	9891	9676.62	1981.14	9.05	6.55	68.56
ENST00000563403.1	ENSG00000103489.11	359	149.63	0.00	0.00	0.00	0.00
ENST00000568226.5	ENSG00000103489.11	839	624.64	12.00	0.85	0.61	6.43
ENST00000575674.1	ENSG00000103489.11	598	383.93	28.67	3.30	2.39	25.01
ENST00000247470.9	ENSG00000103490.13	990	775.62	61.31	3.49	2.53	77.04
ENST00000350605.4	ENSG00000103490.13	696	481.73	1.71	0.16	0.11	3.46
ENST00000561508.1	ENSG00000103490.13	1137	922.62	0.00	0.00	0.00	0.00
ENST00000565022.1	ENSG00000103490.13	650	435.80	8.72	0.88	0.64	19.50
ENST00000262135.8	ENSG00000103494.12	8195	7980.62	133.61	0.74	0.54	4.16
ENST00000379925.7	ENSG00000103494.12	5297	5082.62	0.00	0.00	0.00	0.00
ENST00000562230.5	ENSG00000103494.12	1107	892.62	0.00	0.00	0.00	0.00
ENST00000562588.5	ENSG00000103494.12	651	436.80	0.00	0.00	0.00	0.00
ENST00000563746.5	ENSG00000103494.12	4193	3978.62	804.90	8.94	6.47	50.23
ENST00000564374.5	ENSG00000103494.12	3877	3662.62	308.41	3.72	2.69	20.91
ENST00000565343.1	ENSG00000103494.12	1611	1396.62	40.80	1.29	0.93	7.25
ENST00000566096.5	ENSG00000103494.12	893	678.62	7.33	0.48	0.35	2.68
ENST00000568009.1	ENSG00000103494.12	482	268.76	1.58	0.26	0.19	1.46
ENST00000568653.7	ENSG00000103494.12	2429	2214.62	52.58	1.05	0.76	5.90
ENST00000569716.1	ENSG00000103494.12	465	252.01	0.00	0.00	0.00	0.00
ENST00000621565.4	ENSG00000103494.12	6038	5823.62	173.79	1.32	0.95	7.41
ENST00000219782.10	ENSG00000103495.13	2698	2483.62	79.27	1.41	1.02	4.02
ENST00000322945.10	ENSG00000103495.13	2532	2317.62	0.00	0.00	0.00	0.00
ENST00000545521.5	ENSG00000103495.13	2333	2118.62	60.92	1.27	0.92	3.62
ENST00000561855.1	ENSG00000103495.13	672	457.76	0.00	0.00	0.00	0.00
ENST00000562337.5	ENSG00000103495.13	1574	1359.62	0.00	0.00	0.00	0.00
ENST00000562557.5	ENSG00000103495.13	475	261.86	4.61	0.78	0.56	2.22
ENST00000563012.1	ENSG00000103495.13	646	431.81	33.50	3.43	2.48	9.77
ENST00000563402.1	ENSG00000103495.13	1461	1246.62	0.00	0.00	0.00	0.00
ENST00000565777.1	ENSG00000103495.13	1313	1098.62	74.06	2.98	2.16	8.49
ENST00000566906.6	ENSG00000103495.13	1455	1240.62	0.00	0.00	0.00	0.00
ENST00000567444.5	ENSG00000103495.13	635	420.83	121.97	12.81	9.27	36.49
ENST00000568282.1	ENSG00000103495.13	1593	1378.62	15.15	0.49	0.35	1.38
ENST00000568411.5	ENSG00000103495.13	599	384.93	0.00	0.00	0.00	0.00
ENST00000568544.5	ENSG00000103495.13	1464	1249.62	312.73	11.06	8.00	31.51
ENST00000569978.1	ENSG00000103495.13	567	353.05	7.03	0.88	0.64	2.51
ENST00000616501.4	ENSG00000103495.13	991	776.62	0.00	0.00	0.00	0.00
ENST00000313843.7	ENSG00000103496.14	1481	1266.62	197.40	6.89	4.98	8.63
ENST00000394998.5	ENSG00000103496.14	1498	1283.62	0.00	0.00	0.00	0.00
ENST00000457779.6	ENSG00000103496.14	571	357.03	36.02	4.46	3.23	5.59
ENST00000460668.5	ENSG00000103496.14	842	627.64	70.68	4.98	3.60	6.24
ENST00000461455.5	ENSG00000103496.14	1002	787.62	320.06	17.95	12.99	22.50
ENST00000468583.1	ENSG00000103496.14	564	350.07	6.53	0.82	0.60	1.03
ENST00000475862.5	ENSG00000103496.14	604	389.91	4.50	0.51	0.37	0.64
ENST00000478150.1	ENSG00000103496.14	545	331.17	90.07	12.02	8.70	15.06
ENST00000486660.1	ENSG00000103496.14	610	395.89	10.17	1.14	0.82	1.42
ENST00000487411.5	ENSG00000103496.14	1290	1075.62	244.60	10.05	7.27	12.59
ENST00000493902.5	ENSG00000103496.14	1588	1373.62	5.37	0.17	0.13	0.22
ENST00000496977.5	ENSG00000103496.14	983	768.62	0.00	0.00	0.00	0.00
ENST00000503629.6	ENSG00000103496.14	1377	1162.62	6.04	0.23	0.17	0.29
ENST00000564368.1	ENSG00000103496.14	561	347.08	0.00	0.00	0.00	0.00
ENST00000565483.1	ENSG00000103496.14	846	631.63	18.19	1.27	0.92	1.60
ENST00000566353.5	ENSG00000103496.14	696	481.73	24.63	2.26	1.63	2.83
ENST00000613541.1	ENSG00000103496.14	649	434.80	167.74	17.04	12.33	21.36
ENST00000219789.10	ENSG00000103502.13	2353	2138.62	119.15	2.46	1.78	7.99
ENST00000561555.5	ENSG00000103502.13	1726	1511.62	203.00	5.93	4.29	19.26
ENST00000562041.1	ENSG00000103502.13	1129	914.62	10.76	0.52	0.38	1.69
ENST00000563415.1	ENSG00000103502.13	1047	832.62	0.00	0.00	0.00	0.00
ENST00000563893.5	ENSG00000103502.13	2253	2038.62	56.37	1.22	0.88	3.97
ENST00000564296.5	ENSG00000103502.13	1015	800.62	2.00	0.11	0.08	0.36
ENST00000566113.5	ENSG00000103502.13	1671	1456.62	15.53	0.47	0.34	1.53
ENST00000567459.1	ENSG00000103502.13	434	221.63	0.00	0.00	0.00	0.00
ENST00000569956.5	ENSG00000103502.13	1532	1317.62	599.20	20.09	14.54	65.21
ENST00000570016.5	ENSG00000103502.13	1346	1131.62	0.00	0.00	0.00	0.00
ENST00000219794.10	ENSG00000103507.13	2128	1913.62	313.25	7.23	5.23	34.76
ENST00000287507.7	ENSG00000103507.13	1907	1692.62	0.00	0.00	0.00	0.00
ENST00000394950.7	ENSG00000103507.13	1997	1782.62	361.80	8.97	6.49	43.10
ENST00000394951.5	ENSG00000103507.13	2164	1949.62	0.00	0.00	0.00	0.00
ENST00000484226.2	ENSG00000103507.13	754	539.68	1.48	0.12	0.09	0.58
ENST00000561755.1	ENSG00000103507.13	640	425.82	0.00	0.00	0.00	0.00
ENST00000566568.1	ENSG00000103507.13	2558	2343.62	124.11	2.34	1.69	11.24
ENST00000567530.5	ENSG00000103507.13	1796	1581.62	61.83	1.73	1.25	8.30
ENST00000567676.1	ENSG00000103507.13	554	340.12	1.15	0.15	0.11	0.72
ENST00000567682.1	ENSG00000103507.13	439	226.51	1.39	0.27	0.20	1.30
ENST00000219797.8	ENSG00000103510.19	1525	1310.62	309.90	10.45	7.56	41.98
ENST00000448516.6	ENSG00000103510.19	1789	1574.62	0.00	0.00	0.00	0.00
ENST00000537402.1	ENSG00000103510.19	1345	1130.62	85.41	3.34	2.42	13.41
ENST00000538768.2	ENSG00000103510.19	2500	2285.62	119.40	2.31	1.67	9.27
ENST00000539683.2	ENSG00000103510.19	1051	836.62	141.80	7.49	5.42	30.09
ENST00000543774.6	ENSG00000103510.19	1846	1631.62	5.02	0.14	0.10	0.55
ENST00000573144.1	ENSG00000103510.19	610	395.89	10.48	1.17	0.85	4.70
ENST00000287667.11	ENSG00000103512.14	4355	4140.62	9958.55	106.26	76.90	21.93
ENST00000565655.1	ENSG00000103512.14	666	451.77	33.25	3.25	2.35	0.67
ENST00000566720.5	ENSG00000103512.14	548	334.16	0.00	0.00	0.00	0.00
ENST00000566823.1	ENSG00000103512.14	1898	1683.62	496.45	13.03	9.43	2.69
ENST00000566883.5	ENSG00000103512.14	560	346.09	0.00	0.00	0.00	0.00
ENST00000566917.1	ENSG00000103512.14	592	377.95	116.07	13.57	9.82	2.80
ENST00000610363.4	ENSG00000103512.14	3765	3550.62	10178.54	126.66	91.65	26.13
ENST00000620755.4	ENSG00000103512.14	3921	3706.62	18615.49	221.89	160.57	45.78
ENST00000337929.7	ENSG00000103522.15	4849	4634.62	0.00	0.00	0.00	0.00
ENST00000395754.4	ENSG00000103522.15	2953	2738.62	4.00	0.06	0.05	100.00
ENST00000561953.1	ENSG00000103522.15	596	381.94	0.00	0.00	0.00	0.00
ENST00000564089.5	ENSG00000103522.15	3009	2794.62	0.00	0.00	0.00	0.00
ENST00000564583.1	ENSG00000103522.15	566	352.06	0.00	0.00	0.00	0.00
ENST00000355377.6	ENSG00000103528.16	3081	2866.62	219.72	3.39	2.45	7.08
ENST00000562034.5	ENSG00000103528.16	5092	4877.62	492.24	4.46	3.23	9.32
ENST00000562274.1	ENSG00000103528.16	869	654.63	59.60	4.02	2.91	8.41
ENST00000562711.6	ENSG00000103528.16	1702	1487.62	1137.30	33.78	24.44	70.58
ENST00000565183.5	ENSG00000103528.16	531	317.27	3.26	0.45	0.33	0.95
ENST00000566261.5	ENSG00000103528.16	551	337.14	0.00	0.00	0.00	0.00
ENST00000568115.5	ENSG00000103528.16	1721	1506.62	59.89	1.76	1.27	3.67
ENST00000568433.1	ENSG00000103528.16	812	597.65	0.00	0.00	0.00	0.00
ENST00000570264.5	ENSG00000103528.16	580	366.00	0.00	0.00	0.00	0.00
ENST00000219821.9	ENSG00000103534.16	3687	3472.62	0.00	0.00	0.00	0.00
ENST00000381414.8	ENSG00000103534.16	4755	4540.62	0.00	0.00	0.00	0.00
ENST00000396229.6	ENSG00000103534.16	4917	4702.62	0.00	0.00	0.00	0.00
ENST00000541464.5	ENSG00000103534.16	3581	3366.62	0.00	0.00	0.00	0.00
ENST00000542583.6	ENSG00000103534.16	4872	4657.62	0.00	0.00	0.00	0.00
ENST00000561503.5	ENSG00000103534.16	2487	2272.62	0.00	0.00	0.00	0.00
ENST00000563675.5	ENSG00000103534.16	273	73.08	0.00	0.00	0.00	0.00
ENST00000564959.1	ENSG00000103534.16	2434	2219.62	0.00	0.00	0.00	0.00
ENST00000567478.5	ENSG00000103534.16	2397	2182.62	0.00	0.00	0.00	0.00
ENST00000572147.1	ENSG00000103534.16	463	250.04	0.00	0.00	0.00	0.00
ENST00000574033.1	ENSG00000103534.16	839	624.64	1.00	0.07	0.05	100.00
ENST00000381396.9	ENSG00000103540.16	5446	5231.62	582.36	4.92	3.56	28.36
ENST00000396208.3	ENSG00000103540.16	5151	4936.62	679.77	6.08	4.40	35.08
ENST00000396212.6	ENSG00000103540.16	5549	5334.62	54.42	0.45	0.33	2.60
ENST00000561888.1	ENSG00000103540.16	360	150.56	0.00	0.00	0.00	0.00
ENST00000562083.1	ENSG00000103540.16	595	380.94	0.00	0.00	0.00	0.00
ENST00000562616.1	ENSG00000103540.16	1679	1464.62	47.93	1.45	1.05	8.34
ENST00000565376.2	ENSG00000103540.16	698	483.73	2.69	0.25	0.18	1.41
ENST00000566523.1	ENSG00000103540.16	818	603.64	20.00	1.46	1.06	8.44
ENST00000567451.1	ENSG00000103540.16	1151	936.62	52.83	2.49	1.80	14.37
ENST00000569190.1	ENSG00000103540.16	2600	2385.62	13.00	0.24	0.17	1.39
ENST00000573412.1	ENSG00000103540.16	673	458.76	0.00	0.00	0.00	0.00
ENST00000251143.9	ENSG00000103544.14	3894	3679.62	73.55	0.88	0.64	1.14
ENST00000417362.6	ENSG00000103544.14	3115	2900.62	3518.37	53.59	38.78	69.22
ENST00000438132.7	ENSG00000103544.14	3855	3640.62	0.00	0.00	0.00	0.00
ENST00000448695.5	ENSG00000103544.14	3353	3138.62	150.16	2.11	1.53	2.73
ENST00000513947.8	ENSG00000103544.14	2501	2286.62	26.09	0.50	0.36	0.65
ENST00000535164.5	ENSG00000103544.14	564	350.07	2.98	0.38	0.27	0.49
ENST00000537186.6	ENSG00000103544.14	520	306.35	9.24	1.33	0.96	1.72
ENST00000538552.5	ENSG00000103544.14	552	338.13	0.00	0.00	0.00	0.00
ENST00000539322.5	ENSG00000103544.14	1300	1085.62	32.27	1.31	0.95	1.70
ENST00000539705.5	ENSG00000103544.14	564	350.07	3.79	0.48	0.35	0.62
ENST00000540101.2	ENSG00000103544.14	461	248.08	0.00	0.00	0.00	0.00
ENST00000540240.1	ENSG00000103544.14	633	418.83	6.00	0.63	0.46	0.82
ENST00000541153.5	ENSG00000103544.14	542	328.19	41.64	5.61	4.06	7.24
ENST00000542027.3	ENSG00000103544.14	1841	1626.62	0.00	0.00	0.00	0.00
ENST00000542263.5	ENSG00000103544.14	3138	2923.62	14.26	0.22	0.16	0.28
ENST00000543152.5	ENSG00000103544.14	3352	3137.62	0.00	0.00	0.00	0.00
ENST00000543460.1	ENSG00000103544.14	557	343.10	22.35	2.88	2.08	3.72
ENST00000544275.1	ENSG00000103544.14	566	352.06	1.09	0.14	0.10	0.18
ENST00000544670.5	ENSG00000103544.14	570	356.04	3.75	0.47	0.34	0.60
ENST00000546175.5	ENSG00000103544.14	479	265.80	15.26	2.54	1.84	3.28
ENST00000562446.1	ENSG00000103544.14	541	327.20	0.00	0.00	0.00	0.00
ENST00000563649.1	ENSG00000103544.14	586	371.97	18.03	2.14	1.55	2.77
ENST00000566850.1	ENSG00000103544.14	1016	801.62	36.56	2.01	1.46	2.60
ENST00000567245.5	ENSG00000103544.14	573	359.03	1.62	0.20	0.14	0.26
ENST00000219833.12	ENSG00000103546.18	2858	2643.62	0.00	0.00	0.00	0.00
ENST00000379906.6	ENSG00000103546.18	3551	3336.62	0.00	0.00	0.00	0.00
ENST00000414754.7	ENSG00000103546.18	3201	2986.62	0.00	0.00	0.00	0.00
ENST00000561820.5	ENSG00000103546.18	2268	2053.62	0.00	0.00	0.00	0.00
ENST00000566163.5	ENSG00000103546.18	1759	1544.62	0.00	0.00	0.00	0.00
ENST00000567238.1	ENSG00000103546.18	3160	2945.62	0.00	0.00	0.00	0.00
ENST00000568529.6	ENSG00000103546.18	1022	807.62	0.00	0.00	0.00	0.00
ENST00000568655.5	ENSG00000103546.18	750	535.68	0.00	0.00	0.00	0.00
ENST00000568943.5	ENSG00000103546.18	2471	2256.62	0.00	0.00	0.00	0.00
ENST00000574918.1	ENSG00000103546.18	743	528.68	0.00	0.00	0.00	0.00
ENST00000324685.10	ENSG00000103549.21	5634	5419.62	7.15	0.06	0.04	0.21
ENST00000357890.9	ENSG00000103549.21	3917	3702.62	196.03	2.34	1.69	8.34
ENST00000493683.5	ENSG00000103549.21	5371	5156.62	168.16	1.44	1.04	5.14
ENST00000563683.5	ENSG00000103549.21	4063	3848.62	164.47	1.89	1.37	6.73
ENST00000563909.5	ENSG00000103549.21	711	496.71	0.00	0.00	0.00	0.00
ENST00000564260.1	ENSG00000103549.21	768	553.67	20.22	1.61	1.17	5.75
ENST00000565931.1	ENSG00000103549.21	481	267.77	0.00	0.00	0.00	0.00
ENST00000565995.5	ENSG00000103549.21	586	371.97	47.36	5.62	4.07	20.05
ENST00000566703.1	ENSG00000103549.21	808	593.65	96.70	7.20	5.21	25.66
ENST00000566811.5	ENSG00000103549.21	569	355.04	0.00	0.00	0.00	0.00
ENST00000567365.2	ENSG00000103549.21	597	382.93	0.00	0.00	0.00	0.00
ENST00000602784.1	ENSG00000103549.21	991	776.62	138.63	7.89	5.71	28.12
ENST00000219837.11	ENSG00000103550.13	6432	6217.62	437.70	3.11	2.25	1.32
ENST00000564480.1	ENSG00000103550.13	1020	805.62	69.81	3.83	2.77	1.62
ENST00000565844.1	ENSG00000103550.13	1394	1179.62	3405.08	127.53	92.29	54.10
ENST00000567367.1	ENSG00000103550.13	595	380.94	596.06	69.13	50.03	29.33
ENST00000568230.5	ENSG00000103550.13	1311	1096.62	797.38	32.13	23.25	13.63
ENST00000219919.8	ENSG00000103569.9	3034	2819.62	0.00	0.00	0.00	0.00
ENST00000536493.1	ENSG00000103569.9	2803	2588.62	12.32	0.21	0.15	44.36
ENST00000558772.5	ENSG00000103569.9	1334	1119.62	6.68	0.26	0.19	55.64
ENST00000559443.1	ENSG00000103569.9	588	373.96	0.00	0.00	0.00	0.00
ENST00000261880.9	ENSG00000103591.12	2841	2626.62	162.38	2.73	1.98	21.52
ENST00000538028.1	ENSG00000103591.12	1777	1562.62	0.00	0.00	0.00	0.00
ENST00000542650.5	ENSG00000103591.12	1015	800.62	104.92	5.79	4.19	45.62
ENST00000558725.5	ENSG00000103591.12	810	595.65	14.52	1.08	0.78	8.48
ENST00000560362.1	ENSG00000103591.12	563	349.07	0.00	0.00	0.00	0.00
ENST00000561229.1	ENSG00000103591.12	529	315.28	1.00	0.14	0.10	1.10
ENST00000561452.5	ENSG00000103591.12	2251	2036.62	136.18	2.95	2.14	23.28
ENST00000335894.8	ENSG00000103599.19	4208	3993.62	22.48	0.25	0.18	4.23
ENST00000358767.7	ENSG00000103599.19	3062	2847.62	0.00	0.00	0.00	0.00
ENST00000512104.5	ENSG00000103599.19	1000	785.62	0.00	0.00	0.00	0.00
ENST00000514049.5	ENSG00000103599.19	3675	3460.62	19.41	0.25	0.18	4.21
ENST00000535744.5	ENSG00000103599.19	819	604.64	0.00	0.00	0.00	0.00
ENST00000546225.5	ENSG00000103599.19	3112	2897.62	96.26	1.47	1.06	24.95
ENST00000558759.1	ENSG00000103599.19	653	438.79	2.19	0.22	0.16	3.75
ENST00000559172.1	ENSG00000103599.19	326	119.13	6.00	2.23	1.61	37.83
ENST00000559568.5	ENSG00000103599.19	1699	1484.62	0.00	0.00	0.00	0.00
ENST00000560497.1	ENSG00000103599.19	560	346.09	0.00	0.00	0.00	0.00
ENST00000560790.1	ENSG00000103599.19	680	465.75	2.00	0.19	0.14	3.23
ENST00000561339.1	ENSG00000103599.19	543	329.19	3.05	0.41	0.30	6.95
ENST00000561357.1	ENSG00000103599.19	583	368.98	2.61	0.31	0.23	5.31
ENST00000629425.2	ENSG00000103599.19	1822	1607.62	20.42	0.56	0.41	9.54
ENST00000261893.8	ENSG00000103642.11	1972	1757.62	274.33	6.90	4.99	50.41
ENST00000413507.3	ENSG00000103642.11	2978	2763.62	136.54	2.18	1.58	15.96
ENST00000557972.1	ENSG00000103642.11	552	338.13	13.53	1.77	1.28	12.92
ENST00000559782.1	ENSG00000103642.11	359	149.63	9.60	2.83	2.05	20.71
ENST00000261861.9	ENSG00000103647.12	3569	3354.62	280.10	3.69	2.67	3.24
ENST00000540068.5	ENSG00000103647.12	3332	3117.62	7758.83	109.96	79.57	96.62
ENST00000543950.2	ENSG00000103647.12	3611	3396.62	12.06	0.16	0.11	0.14
ENST00000566799.5	ENSG00000103647.12	3566	3351.62	0.00	0.00	0.00	0.00
ENST00000220003.13	ENSG00000103653.16	2767	2552.62	83.20	1.44	1.04	4.52
ENST00000439220.6	ENSG00000103653.16	1900	1685.62	245.13	6.42	4.65	20.18
ENST00000562066.5	ENSG00000103653.16	533	319.25	22.40	3.10	2.24	9.74
ENST00000563010.1	ENSG00000103653.16	721	506.70	13.03	1.14	0.82	3.57
ENST00000563894.1	ENSG00000103653.16	1036	821.62	37.92	2.04	1.48	6.41
ENST00000564216.5	ENSG00000103653.16	978	763.62	14.27	0.83	0.60	2.59
ENST00000566464.5	ENSG00000103653.16	459	246.11	4.21	0.76	0.55	2.37
ENST00000567123.1	ENSG00000103653.16	556	342.11	0.00	0.00	0.00	0.00
ENST00000567135.5	ENSG00000103653.16	868	653.63	37.88	2.56	1.85	8.04
ENST00000567571.5	ENSG00000103653.16	2443	2228.62	0.00	0.00	0.00	0.00
ENST00000568329.5	ENSG00000103653.16	1552	1337.62	120.19	3.97	2.87	12.47
ENST00000569321.1	ENSG00000103653.16	555	341.11	0.00	0.00	0.00	0.00
ENST00000569462.5	ENSG00000103653.16	534	320.25	59.60	8.22	5.95	25.83
ENST00000569915.1	ENSG00000103653.16	578	364.00	11.18	1.36	0.98	4.26
ENST00000443617.6	ENSG00000103657.13	15137	14922.62	3923.27	11.62	8.41	13.90
ENST00000558324.1	ENSG00000103657.13	828	613.64	26.98	1.94	1.41	2.33
ENST00000558532.1	ENSG00000103657.13	581	366.99	2.58	0.31	0.22	0.37
ENST00000559715.1	ENSG00000103657.13	495	281.60	276.72	43.42	31.42	51.97
ENST00000559886.1	ENSG00000103657.13	2462	2247.62	68.81	1.35	0.98	1.62
ENST00000559996.1	ENSG00000103657.13	443	230.43	81.90	15.70	11.36	18.80
ENST00000560316.1	ENSG00000103657.13	577	363.01	0.00	0.00	0.00	0.00
ENST00000560462.1	ENSG00000103657.13	647	432.80	0.00	0.00	0.00	0.00
ENST00000560519.1	ENSG00000103657.13	591	376.95	4.67	0.55	0.40	0.65
ENST00000560897.1	ENSG00000103657.13	539	325.21	0.00	0.00	0.00	0.00
ENST00000560983.1	ENSG00000103657.13	457	244.15	7.20	1.30	0.94	1.56
ENST00000561348.1	ENSG00000103657.13	588	373.96	25.92	3.06	2.22	3.67
ENST00000561359.1	ENSG00000103657.13	551	337.14	1.00	0.13	0.09	0.16
ENST00000561400.1	ENSG00000103657.13	2215	2000.62	0.00	0.00	0.00	0.00
ENST00000561436.1	ENSG00000103657.13	551	337.14	31.73	4.16	3.01	4.98
ENST00000261884.7	ENSG00000103671.9	2045	1830.62	816.52	19.71	14.26	69.53
ENST00000557834.5	ENSG00000103671.9	586	371.97	2.12	0.25	0.18	0.89
ENST00000558162.1	ENSG00000103671.9	558	344.10	15.70	2.02	1.46	7.11
ENST00000558442.1	ENSG00000103671.9	362	152.44	0.00	0.00	0.00	0.00
ENST00000558820.5	ENSG00000103671.9	847	632.63	0.00	0.00	0.00	0.00
ENST00000559565.5	ENSG00000103671.9	761	546.67	0.00	0.00	0.00	0.00
ENST00000559777.1	ENSG00000103671.9	425	212.86	0.00	0.00	0.00	0.00
ENST00000559833.5	ENSG00000103671.9	636	421.83	0.00	0.00	0.00	0.00
ENST00000560475.1	ENSG00000103671.9	521	307.35	0.00	0.00	0.00	0.00
ENST00000560567.5	ENSG00000103671.9	1536	1321.62	71.29	2.38	1.72	8.41
ENST00000560920.6	ENSG00000103671.9	565	351.06	0.00	0.00	0.00	0.00
ENST00000561265.1	ENSG00000103671.9	1039	824.62	74.38	3.99	2.88	14.06
ENST00000220058.8	ENSG00000103707.9	2734	2519.62	0.00	0.00	0.00	0.00
ENST00000543678.1	ENSG00000103707.9	1216	1001.62	15.97	0.70	0.51	2.60
ENST00000558460.5	ENSG00000103707.9	1522	1307.62	503.90	17.03	12.32	62.86
ENST00000558614.1	ENSG00000103707.9	852	637.63	67.17	4.65	3.37	17.18
ENST00000559633.1	ENSG00000103707.9	421	208.97	3.78	0.80	0.58	2.95
ENST00000560717.5	ENSG00000103707.9	1111	896.62	79.18	3.90	2.82	14.41
ENST00000561025.1	ENSG00000103707.9	204	23.87	0.00	0.00	0.00	0.00
ENST00000220062.8	ENSG00000103710.10	2640	2425.62	17.23	0.31	0.23	38.63
ENST00000421977.7	ENSG00000103710.10	1523	1308.62	14.77	0.50	0.36	61.37
ENST00000434605.2	ENSG00000103710.10	982	767.62	0.00	0.00	0.00	0.00
ENST00000261722.7	ENSG00000103723.12	3736	3521.62	0.00	0.00	0.00	0.00
ENST00000535348.5	ENSG00000103723.12	3254	3039.62	0.00	0.00	0.00	0.00
ENST00000535359.5	ENSG00000103723.12	3402	3187.62	0.00	0.00	0.00	0.00
ENST00000535385.5	ENSG00000103723.12	934	719.62	0.00	0.00	0.00	0.00
ENST00000535513.1	ENSG00000103723.12	835	620.64	0.00	0.00	0.00	0.00
ENST00000537735.1	ENSG00000103723.12	1192	977.62	3.00	0.14	0.10	85.05
ENST00000538592.1	ENSG00000103723.12	247	52.60	0.00	0.00	0.00	0.00
ENST00000541693.5	ENSG00000103723.12	746	531.68	0.00	0.00	0.00	0.00
ENST00000542200.2	ENSG00000103723.12	3921	3706.62	2.00	0.02	0.02	14.95
ENST00000543938.5	ENSG00000103723.12	2650	2435.62	0.00	0.00	0.00	0.00
ENST00000545315.1	ENSG00000103723.12	577	363.01	0.00	0.00	0.00	0.00
ENST00000559888.1	ENSG00000103723.12	456	243.17	0.00	0.00	0.00	0.00
ENST00000560529.1	ENSG00000103723.12	498	284.57	0.00	0.00	0.00	0.00
ENST00000561455.5	ENSG00000103723.12	532	318.26	0.00	0.00	0.00	0.00
ENST00000620652.4	ENSG00000103723.12	3729	3514.62	0.00	0.00	0.00	0.00
ENST00000258873.8	ENSG00000103740.9	6357	6142.62	83.68	0.60	0.44	47.28
ENST00000557935.1	ENSG00000103740.9	895	680.62	0.00	0.00	0.00	0.00
ENST00000558130.1	ENSG00000103740.9	569	355.04	0.00	0.00	0.00	0.00
ENST00000558301.5	ENSG00000103740.9	584	369.98	0.00	0.00	0.00	0.00
ENST00000558728.1	ENSG00000103740.9	734	519.69	0.00	0.00	0.00	0.00
ENST00000558793.1	ENSG00000103740.9	573	359.03	0.00	0.00	0.00	0.00
ENST00000558828.5	ENSG00000103740.9	600	385.92	0.00	0.00	0.00	0.00
ENST00000559114.5	ENSG00000103740.9	559	345.09	0.00	0.00	0.00	0.00
ENST00000559241.5	ENSG00000103740.9	925	710.62	0.00	0.00	0.00	0.00
ENST00000559707.5	ENSG00000103740.9	1474	1259.62	0.00	0.00	0.00	0.00
ENST00000559713.1	ENSG00000103740.9	600	385.92	0.00	0.00	0.00	0.00
ENST00000560124.5	ENSG00000103740.9	2257	2042.62	0.00	0.00	0.00	0.00
ENST00000560183.1	ENSG00000103740.9	675	460.76	7.00	0.67	0.49	52.72
ENST00000560817.5	ENSG00000103740.9	2462	2247.62	0.00	0.00	0.00	0.00
ENST00000352385.2	ENSG00000103742.11	6508	6293.62	6.53	0.05	0.03	11.84
ENST00000558048.5	ENSG00000103742.11	3407	3192.62	13.05	0.18	0.13	46.63
ENST00000558819.1	ENSG00000103742.11	578	364.00	0.00	0.00	0.00	0.00
ENST00000559327.1	ENSG00000103742.11	5544	5329.62	19.41	0.16	0.12	41.54
ENST00000560319.1	ENSG00000103742.11	539	325.21	0.00	0.00	0.00	0.00
ENST00000561309.1	ENSG00000103742.11	469	255.95	0.00	0.00	0.00	0.00
ENST00000261890.6	ENSG00000103769.9	4930	4715.62	863.18	8.09	5.85	16.02
ENST00000563580.5	ENSG00000103769.9	553	339.13	0.00	0.00	0.00	0.00
ENST00000564910.5	ENSG00000103769.9	978	763.62	208.19	12.05	8.72	23.87
ENST00000565075.5	ENSG00000103769.9	711	496.71	9.07	0.81	0.58	1.60
ENST00000566233.5	ENSG00000103769.9	588	373.96	48.02	5.67	4.11	11.24
ENST00000567671.1	ENSG00000103769.9	635	420.83	189.42	19.89	14.39	39.41
ENST00000568850.5	ENSG00000103769.9	551	337.14	0.00	0.00	0.00	0.00
ENST00000569304.1	ENSG00000103769.9	347	138.42	0.00	0.00	0.00	0.00
ENST00000569896.1	ENSG00000103769.9	1396	1181.62	106.11	3.97	2.87	7.86
ENST00000220166.9	ENSG00000103811.15	2190	1975.62	51.97	1.16	0.84	3.02
ENST00000525807.5	ENSG00000103811.15	1122	907.62	277.64	13.52	9.78	35.10
ENST00000527138.5	ENSG00000103811.15	798	583.65	14.43	1.09	0.79	2.84
ENST00000527715.5	ENSG00000103811.15	2138	1923.62	97.84	2.25	1.63	5.84
ENST00000528191.5	ENSG00000103811.15	569	355.04	0.00	0.00	0.00	0.00
ENST00000528436.1	ENSG00000103811.15	268	69.00	0.00	0.00	0.00	0.00
ENST00000528741.5	ENSG00000103811.15	719	504.70	0.00	0.00	0.00	0.00
ENST00000529263.6	ENSG00000103811.15	770	555.67	28.59	2.27	1.64	5.90
ENST00000529612.5	ENSG00000103811.15	574	360.02	23.61	2.90	2.10	7.52
ENST00000529861.5	ENSG00000103811.15	857	642.63	4.05	0.28	0.20	0.72
ENST00000530010.5	ENSG00000103811.15	556	342.11	27.50	3.55	2.57	9.22
ENST00000530929.5	ENSG00000103811.15	479	265.80	0.00	0.00	0.00	0.00
ENST00000533777.5	ENSG00000103811.15	2101	1886.62	30.40	0.71	0.52	1.85
ENST00000534038.5	ENSG00000103811.15	593	378.95	20.91	2.44	1.76	6.33
ENST00000534237.5	ENSG00000103811.15	691	476.73	5.06	0.47	0.34	1.22
ENST00000534268.5	ENSG00000103811.15	622	407.86	0.00	0.00	0.00	0.00
ENST00000534533.5	ENSG00000103811.15	836	621.64	0.00	0.00	0.00	0.00
ENST00000615999.4	ENSG00000103811.15	972	757.62	135.00	7.87	5.70	20.44
ENST00000527159.2	ENSG00000103832.10	1755	1540.62	6.06	0.17	0.13	100.00
ENST00000262074.8	ENSG00000103852.12	3316	3101.62	54.98	0.78	0.57	1.81
ENST00000394129.6	ENSG00000103852.12	2505	2290.62	1291.66	24.91	18.03	57.57
ENST00000394132.6	ENSG00000103852.12	3849	3634.62	74.59	0.91	0.66	2.09
ENST00000394135.7	ENSG00000103852.12	2496	2281.62	43.42	0.84	0.61	1.94
ENST00000434594.5	ENSG00000103852.12	844	629.64	22.00	1.54	1.12	3.57
ENST00000459771.5	ENSG00000103852.12	3538	3323.62	29.53	0.39	0.28	0.91
ENST00000468436.1	ENSG00000103852.12	357	147.75	7.23	2.16	1.57	5.00
ENST00000480371.1	ENSG00000103852.12	776	561.66	8.18	0.64	0.47	1.49
ENST00000490671.1	ENSG00000103852.12	560	346.09	0.00	0.00	0.00	0.00
ENST00000490688.2	ENSG00000103852.12	701	486.72	63.25	5.74	4.15	13.27
ENST00000494567.1	ENSG00000103852.12	2952	2737.62	68.54	1.11	0.80	2.56
ENST00000558078.5	ENSG00000103852.12	574	360.02	5.40	0.66	0.48	1.53
ENST00000558438.1	ENSG00000103852.12	424	211.89	1.00	0.21	0.15	0.48
ENST00000558663.5	ENSG00000103852.12	2068	1853.62	26.14	0.62	0.45	1.44
ENST00000560235.1	ENSG00000103852.12	581	366.99	0.00	0.00	0.00	0.00
ENST00000560279.5	ENSG00000103852.12	666	451.77	8.03	0.79	0.57	1.81
ENST00000560772.5	ENSG00000103852.12	585	370.98	0.00	0.00	0.00	0.00
ENST00000560860.5	ENSG00000103852.12	549	335.15	14.90	1.96	1.42	4.54
ENST00000561365.5	ENSG00000103852.12	560	346.09	0.00	0.00	0.00	0.00
ENST00000318424.9	ENSG00000103855.17	2738	2523.62	26.69	0.47	0.34	0.53
ENST00000318443.9	ENSG00000103855.17	3469	3254.62	0.00	0.00	0.00	0.00
ENST00000537340.6	ENSG00000103855.17	2439	2224.62	0.00	0.00	0.00	0.00
ENST00000557951.1	ENSG00000103855.17	695	480.73	117.86	10.83	7.84	12.25
ENST00000558689.5	ENSG00000103855.17	649	434.80	0.00	0.00	0.00	0.00
ENST00000559073.1	ENSG00000103855.17	1844	1629.62	7.48	0.20	0.15	0.23
ENST00000559465.1	ENSG00000103855.17	1620	1405.62	112.56	3.54	2.56	4.00
ENST00000559978.1	ENSG00000103855.17	503	289.51	91.41	13.95	10.09	15.77
ENST00000560786.6	ENSG00000103855.17	547	333.16	0.00	0.00	0.00	0.00
ENST00000560928.5	ENSG00000103855.17	2181	1966.62	2339.17	52.55	38.03	59.42
ENST00000560995.5	ENSG00000103855.17	621	406.86	0.00	0.00	0.00	0.00
ENST00000561176.5	ENSG00000103855.17	640	425.82	0.00	0.00	0.00	0.00
ENST00000561213.5	ENSG00000103855.17	2690	2475.62	126.25	2.25	1.63	2.55
ENST00000561260.5	ENSG00000103855.17	628	413.84	0.00	0.00	0.00	0.00
ENST00000561416.5	ENSG00000103855.17	507	293.47	0.00	0.00	0.00	0.00
ENST00000563584.5	ENSG00000103855.17	505	291.49	0.00	0.00	0.00	0.00
ENST00000564751.5	ENSG00000103855.17	951	736.62	77.58	4.65	3.37	5.26
ENST00000567189.5	ENSG00000103855.17	550	336.14	0.00	0.00	0.00	0.00
ENST00000567582.5	ENSG00000103855.17	556	342.11	0.00	0.00	0.00	0.00
ENST00000261755.9	ENSG00000103876.11	1471	1256.62	548.68	19.29	13.96	26.13
ENST00000407106.5	ENSG00000103876.11	2152	1937.62	23.92	0.55	0.39	0.74
ENST00000537726.5	ENSG00000103876.11	1396	1181.62	0.00	0.00	0.00	0.00
ENST00000539156.5	ENSG00000103876.11	3427	3212.62	118.29	1.63	1.18	2.20
ENST00000558022.5	ENSG00000103876.11	568	354.05	41.23	5.15	3.72	6.97
ENST00000558514.1	ENSG00000103876.11	255	58.70	10.41	7.84	5.67	10.62
ENST00000558627.1	ENSG00000103876.11	842	627.64	298.60	21.02	15.21	28.47
ENST00000558767.5	ENSG00000103876.11	2087	1872.62	52.61	1.24	0.90	1.68
ENST00000559217.1	ENSG00000103876.11	619	404.87	1.16	0.13	0.09	0.17
ENST00000559542.1	ENSG00000103876.11	782	567.66	25.48	1.98	1.43	2.69
ENST00000561353.2	ENSG00000103876.11	324	117.32	1.00	0.38	0.27	0.51
ENST00000561369.1	ENSG00000103876.11	746	531.68	41.96	3.49	2.52	4.72
ENST00000561421.5	ENSG00000103876.11	1549	1334.62	336.65	11.14	8.06	15.10
ENST00000220244.7	ENSG00000103888.15	7226	7011.62	918.46	5.79	4.19	41.93
ENST00000356249.9	ENSG00000103888.15	7297	7082.62	0.00	0.00	0.00	0.00
ENST00000394685.7	ENSG00000103888.15	7357	7142.62	0.00	0.00	0.00	0.00
ENST00000495041.1	ENSG00000103888.15	385	174.26	0.23	0.06	0.04	0.42
ENST00000559966.1	ENSG00000103888.15	488	274.68	0.00	0.00	0.00	0.00
ENST00000560027.1	ENSG00000103888.15	648	433.80	26.56	2.71	1.96	19.60
ENST00000611615.1	ENSG00000103888.15	3536	3321.62	394.75	5.25	3.80	38.04
ENST00000304330.8	ENSG00000103932.11	4665	4450.62	2669.83	26.50	19.18	66.35
ENST00000561603.5	ENSG00000103932.11	3906	3691.62	0.00	0.00	0.00	0.00
ENST00000561631.1	ENSG00000103932.11	401	189.62	3.94	0.92	0.66	2.30
ENST00000562303.5	ENSG00000103932.11	5897	5682.62	179.50	1.40	1.01	3.49
ENST00000563293.1	ENSG00000103932.11	499	285.55	28.50	4.41	3.19	11.04
ENST00000564934.1	ENSG00000103932.11	639	424.82	22.44	2.33	1.69	5.84
ENST00000565035.1	ENSG00000103932.11	601	386.92	9.69	1.11	0.80	2.77
ENST00000565167.1	ENSG00000103932.11	1712	1497.62	103.07	3.04	2.20	7.61
ENST00000566863.1	ENSG00000103932.11	545	331.17	0.00	0.00	0.00	0.00
ENST00000567866.5	ENSG00000103932.11	955	740.62	0.00	0.00	0.00	0.00
ENST00000568413.1	ENSG00000103932.11	586	371.97	0.00	0.00	0.00	0.00
ENST00000569829.1	ENSG00000103932.11	597	382.93	2.04	0.24	0.17	0.59
ENST00000304231.12	ENSG00000103942.12	1990	1775.62	39.03	0.97	0.70	8.57
ENST00000450735.6	ENSG00000103942.12	1950	1735.62	77.06	1.96	1.42	17.31
ENST00000500334.1	ENSG00000103942.12	1261	1046.62	12.00	0.51	0.37	4.47
ENST00000558090.2	ENSG00000103942.12	10341	10126.62	156.00	0.68	0.49	6.01
ENST00000558552.1	ENSG00000103942.12	948	733.62	16.86	1.02	0.73	8.96
ENST00000558817.1	ENSG00000103942.12	555	341.11	8.55	1.11	0.80	9.77
ENST00000560374.5	ENSG00000103942.12	670	455.76	1.34	0.13	0.09	1.15
ENST00000561345.5	ENSG00000103942.12	659	444.78	41.15	4.09	2.96	36.07
ENST00000619240.1	ENSG00000103942.12	518	304.37	6.00	0.87	0.63	7.69
ENST00000619367.1	ENSG00000103942.12	231	41.01	0.00	0.00	0.00	0.00
ENST00000220325.8	ENSG00000103966.10	6416	6201.62	1425.48	10.16	7.35	98.70
ENST00000569223.1	ENSG00000103966.10	2032	1817.62	5.52	0.13	0.10	1.30
ENST00000307216.10	ENSG00000103978.15	1598	1383.62	25.56	0.82	0.59	0.32
ENST00000389834.8	ENSG00000103978.15	3109	2894.62	2969.91	45.33	32.80	17.81
ENST00000448392.5	ENSG00000103978.15	3049	2834.62	586.14	9.14	6.61	3.59
ENST00000561578.5	ENSG00000103978.15	528	314.29	56.03	7.88	5.70	3.09
ENST00000562946.5	ENSG00000103978.15	1430	1215.62	1265.37	45.99	33.28	18.07
ENST00000563371.5	ENSG00000103978.15	867	652.63	13.32	0.90	0.65	0.35
ENST00000564329.1	ENSG00000103978.15	459	246.11	97.08	17.43	12.61	6.85
ENST00000566014.1	ENSG00000103978.15	583	368.98	55.72	6.67	4.83	2.62
ENST00000566474.5	ENSG00000103978.15	581	366.99	0.00	0.00	0.00	0.00
ENST00000568067.1	ENSG00000103978.15	815	600.64	737.28	54.23	39.25	21.31
ENST00000568400.5	ENSG00000103978.15	905	690.62	840.35	53.76	38.90	21.12
ENST00000568432.1	ENSG00000103978.15	750	535.68	44.22	3.65	2.64	1.43
ENST00000569075.5	ENSG00000103978.15	1369	1154.62	227.89	8.72	6.31	3.43
ENST00000263805.8	ENSG00000103994.16	10460	10245.62	13529.40	58.34	42.22	11.11
ENST00000564754.5	ENSG00000103994.16	1470	1255.62	9269.88	326.18	236.04	62.10
ENST00000565380.5	ENSG00000103994.16	5677	5462.62	254.04	2.05	1.49	0.39
ENST00000565500.5	ENSG00000103994.16	4733	4518.62	550.98	5.39	3.90	1.03
ENST00000565611.5	ENSG00000103994.16	5081	4866.62	1281.11	11.63	8.42	2.21
ENST00000565660.5	ENSG00000103994.16	736	521.69	10.18	0.86	0.62	0.16
ENST00000565948.1	ENSG00000103994.16	3191	2976.62	3874.99	57.52	41.62	10.95
ENST00000567041.1	ENSG00000103994.16	719	504.70	0.00	0.00	0.00	0.00
ENST00000567772.2	ENSG00000103994.16	900	685.62	946.18	60.97	44.12	11.61
ENST00000568906.5	ENSG00000103994.16	596	381.94	18.06	2.09	1.51	0.40
ENST00000569648.5	ENSG00000103994.16	788	573.66	0.00	0.00	0.00	0.00
ENST00000570078.1	ENSG00000103994.16	633	418.83	2.19	0.23	0.17	0.04
ENST00000325747.9	ENSG00000103995.13	4986	4771.62	717.13	6.64	4.81	20.88
ENST00000380950.6	ENSG00000103995.13	5635	5420.62	2498.30	20.36	14.74	64.03
ENST00000399334.7	ENSG00000103995.13	5097	4882.62	503.57	4.56	3.30	14.33
ENST00000558337.1	ENSG00000103995.13	424	211.89	0.00	0.00	0.00	0.00
ENST00000558591.1	ENSG00000103995.13	588	373.96	0.00	0.00	0.00	0.00
ENST00000559398.1	ENSG00000103995.13	591	376.95	0.00	0.00	0.00	0.00
ENST00000559444.1	ENSG00000103995.13	594	379.94	0.00	0.00	0.00	0.00
ENST00000559630.1	ENSG00000103995.13	253	57.16	0.00	0.00	0.00	0.00
ENST00000560322.5	ENSG00000103995.13	1947	1732.62	0.00	0.00	0.00	0.00
ENST00000561245.1	ENSG00000103995.13	577	363.01	2.00	0.24	0.18	0.77
ENST00000284509.10	ENSG00000104043.14	5676	5461.62	0.00	0.00	0.00	0.00
ENST00000557955.5	ENSG00000104043.14	4124	3909.62	21.66	0.24	0.18	30.30
ENST00000558024.1	ENSG00000104043.14	676	461.76	0.00	0.00	0.00	0.00
ENST00000558203.5	ENSG00000104043.14	991	776.62	2.66	0.15	0.11	18.71
ENST00000558458.1	ENSG00000104043.14	551	337.14	0.00	0.00	0.00	0.00
ENST00000558498.5	ENSG00000104043.14	2807	2592.62	9.09	0.15	0.11	19.17
ENST00000558829.1	ENSG00000104043.14	759	544.67	0.00	0.00	0.00	0.00
ENST00000558906.5	ENSG00000104043.14	4179	3964.62	0.00	0.00	0.00	0.00
ENST00000558959.5	ENSG00000104043.14	783	568.66	0.00	0.00	0.00	0.00
ENST00000559726.5	ENSG00000104043.14	5783	5568.62	0.00	0.00	0.00	0.00
ENST00000559829.5	ENSG00000104043.14	4894	4679.62	0.00	0.00	0.00	0.00
ENST00000559998.1	ENSG00000104043.14	608	393.90	0.00	0.00	0.00	0.00
ENST00000560161.1	ENSG00000104043.14	543	329.19	0.00	0.00	0.00	0.00
ENST00000560354.1	ENSG00000104043.14	618	403.87	0.00	0.00	0.00	0.00
ENST00000560437.1	ENSG00000104043.14	237	45.25	0.00	0.00	0.00	0.00
ENST00000560479.3	ENSG00000104043.14	2679	2464.62	13.51	0.24	0.18	29.99
ENST00000561104.1	ENSG00000104043.14	591	376.95	0.00	0.00	0.00	0.00
ENST00000561385.5	ENSG00000104043.14	3453	3238.62	1.09	0.01	0.01	1.83
ENST00000353809.9	ENSG00000104044.15	3068	2853.62	0.00	0.00	0.00	0.00
ENST00000354638.7	ENSG00000104044.15	3186	2971.62	0.00	0.00	0.00	0.00
ENST00000431101.1	ENSG00000104044.15	996	781.62	0.00	0.00	0.00	0.00
ENST00000445578.5	ENSG00000104044.15	750	535.68	0.00	0.00	0.00	0.00
ENST00000251250.7	ENSG00000104047.14	13776	13561.62	237.66	0.77	0.56	3.86
ENST00000403028.7	ENSG00000104047.14	1584	1369.62	96.55	3.11	2.25	15.52
ENST00000557968.5	ENSG00000104047.14	936	721.62	6.99	0.43	0.31	2.13
ENST00000557988.5	ENSG00000104047.14	1201	986.62	25.77	1.15	0.84	5.75
ENST00000558653.5	ENSG00000104047.14	1131	916.62	77.22	3.72	2.69	18.55
ENST00000559164.5	ENSG00000104047.14	678	463.75	13.29	1.27	0.92	6.31
ENST00000559223.5	ENSG00000104047.14	794	579.65	31.75	2.42	1.75	12.06
ENST00000559405.5	ENSG00000104047.14	583	368.98	2.71	0.32	0.23	1.62
ENST00000560632.5	ENSG00000104047.14	552	338.13	0.00	0.00	0.00	0.00
ENST00000560735.5	ENSG00000104047.14	599	384.93	25.67	2.95	2.13	14.69
ENST00000561188.5	ENSG00000104047.14	591	376.95	33.39	3.91	2.83	19.51
ENST00000220420.9	ENSG00000104055.15	2767	2552.62	0.00	0.00	0.00	0.00
ENST00000349114.8	ENSG00000104055.15	1958	1743.62	0.00	0.00	0.00	0.00
ENST00000396996.3	ENSG00000104055.15	1653	1438.62	0.00	0.00	0.00	0.00
ENST00000563838.1	ENSG00000104055.15	448	235.32	0.00	0.00	0.00	0.00
ENST00000610827.4	ENSG00000104055.15	2756	2541.62	0.00	0.00	0.00	0.00
ENST00000611276.4	ENSG00000104055.15	2510	2295.62	0.00	0.00	0.00	0.00
ENST00000622115.1	ENSG00000104055.15	2202	1987.62	0.00	0.00	0.00	0.00
ENST00000635871.1	ENSG00000104055.15	525	311.31	0.00	0.00	0.00	0.00
ENST00000261275.4	ENSG00000104059.4	4705	4490.62	1.38	0.01	0.01	36.38
ENST00000560021.1	ENSG00000104059.4	1380	1165.62	0.62	0.02	0.02	63.62
ENST00000560050.1	ENSG00000104059.4	544	330.18	0.00	0.00	0.00	0.00
ENST00000560082.1	ENSG00000104059.4	533	319.25	0.00	0.00	0.00	0.00
ENST00000220429.12	ENSG00000104064.16	2726	2511.62	421.81	7.42	5.37	32.87
ENST00000359031.8	ENSG00000104064.16	1633	1418.62	0.00	0.00	0.00	0.00
ENST00000380877.7	ENSG00000104064.16	4816	4601.62	4.94	0.05	0.03	0.21
ENST00000396464.7	ENSG00000104064.16	1401	1186.62	226.24	8.42	6.10	37.32
ENST00000429662.6	ENSG00000104064.16	1392	1177.62	0.00	0.00	0.00	0.00
ENST00000543881.5	ENSG00000104064.16	1450	1235.62	3.85	0.14	0.10	0.61
ENST00000558335.5	ENSG00000104064.16	406	194.44	0.00	0.00	0.00	0.00
ENST00000558970.2	ENSG00000104064.16	730	515.69	0.00	0.00	0.00	0.00
ENST00000559100.1	ENSG00000104064.16	290	87.33	2.28	1.15	0.83	5.11
ENST00000560825.5	ENSG00000104064.16	1412	1197.62	49.70	1.83	1.33	8.12
ENST00000561010.5	ENSG00000104064.16	867	652.63	0.00	0.00	0.00	0.00
ENST00000615671.1	ENSG00000104064.16	6266	6051.62	487.44	3.56	2.58	15.76
ENST00000346128.10	ENSG00000104067.16	7950	7735.62	370.63	2.12	1.53	1.47
ENST00000356107.10	ENSG00000104067.16	6747	6532.62	6839.11	46.25	33.47	32.23
ENST00000400007.8	ENSG00000104067.16	1032	817.62	86.01	4.65	3.36	3.24
ENST00000400011.6	ENSG00000104067.16	6764	6549.62	0.00	0.00	0.00	0.00
ENST00000462916.1	ENSG00000104067.16	698	483.73	17.01	1.55	1.12	1.08
ENST00000473741.1	ENSG00000104067.16	270	70.63	0.00	0.00	0.00	0.00
ENST00000485381.1	ENSG00000104067.16	803	588.65	30.40	2.28	1.65	1.59
ENST00000495972.6	ENSG00000104067.16	2890	2675.62	31.80	0.53	0.38	0.37
ENST00000545208.6	ENSG00000104067.16	5007	4792.62	6966.74	64.22	46.48	44.75
ENST00000558447.1	ENSG00000104067.16	720	505.70	28.47	2.49	1.80	1.73
ENST00000561307.1	ENSG00000104067.16	598	383.93	168.83	19.43	14.06	13.54
ENST00000614355.4	ENSG00000104067.16	6977	6762.62	0.00	0.00	0.00	0.00
ENST00000354670.8	ENSG00000104081.13	4687	4472.62	55.10	0.54	0.39	13.31
ENST00000397573.5	ENSG00000104081.13	4545	4330.62	284.86	2.91	2.10	71.07
ENST00000431415.3	ENSG00000104081.13	492	278.63	0.00	0.00	0.00	0.00
ENST00000557870.1	ENSG00000104081.13	505	291.49	0.00	0.00	0.00	0.00
ENST00000558057.1	ENSG00000104081.13	450	237.28	1.25	0.23	0.17	5.68
ENST00000558774.5	ENSG00000104081.13	671	456.76	0.00	0.00	0.00	0.00
ENST00000559701.5	ENSG00000104081.13	630	415.84	0.00	0.00	0.00	0.00
ENST00000560430.1	ENSG00000104081.13	490	276.66	0.00	0.00	0.00	0.00
ENST00000561282.5	ENSG00000104081.13	747	532.68	0.00	0.00	0.00	0.00
ENST00000561360.5	ENSG00000104081.13	735	520.69	4.79	0.41	0.29	9.94
ENST00000251076.9	ENSG00000104093.13	10672	10457.62	2.28	0.01	0.01	0.02
ENST00000449909.7	ENSG00000104093.13	7465	7250.62	165.23	1.01	0.73	2.36
ENST00000543779.6	ENSG00000104093.13	10400	10185.62	770.20	3.34	2.42	7.82
ENST00000558124.5	ENSG00000104093.13	578	364.00	73.70	8.95	6.47	20.93
ENST00000558507.1	ENSG00000104093.13	1954	1739.62	13.11	0.33	0.24	0.78
ENST00000559059.1	ENSG00000104093.13	307	102.11	6.45	2.79	2.02	6.53
ENST00000559062.5	ENSG00000104093.13	569	355.04	43.51	5.41	3.92	12.67
ENST00000559498.1	ENSG00000104093.13	571	357.03	1.10	0.14	0.10	0.32
ENST00000559769.1	ENSG00000104093.13	1948	1733.62	153.74	3.92	2.84	9.17
ENST00000559868.1	ENSG00000104093.13	610	395.89	6.11	0.68	0.49	1.59
ENST00000560211.5	ENSG00000104093.13	699	484.73	28.35	2.58	1.87	6.05
ENST00000560421.5	ENSG00000104093.13	652	437.79	0.00	0.00	0.00	0.00
ENST00000560891.5	ENSG00000104093.13	4759	4544.62	1199.33	11.66	8.44	27.28
ENST00000561079.1	ENSG00000104093.13	851	636.63	27.72	1.92	1.39	4.50
ENST00000220478.7	ENSG00000104112.8	3315	3100.62	5.40	0.08	0.06	84.92
ENST00000542355.6	ENSG00000104112.8	2163	1948.62	0.60	0.01	0.01	15.08
ENST00000558709.1	ENSG00000104112.8	896	681.62	0.00	0.00	0.00	0.00
ENST00000220496.8	ENSG00000104129.9	3731	3516.62	182.95	2.30	1.66	18.56
ENST00000558727.1	ENSG00000104129.9	507	293.47	0.00	0.00	0.00	0.00
ENST00000558769.1	ENSG00000104129.9	462	249.06	2.14	0.38	0.27	3.07
ENST00000559238.5	ENSG00000104129.9	1341	1126.62	3.09	0.12	0.09	0.98
ENST00000559310.3	ENSG00000104129.9	792	577.65	0.00	0.00	0.00	0.00
ENST00000560065.6	ENSG00000104129.9	704	489.72	3.91	0.35	0.26	2.85
ENST00000560301.5	ENSG00000104129.9	987	772.62	6.88	0.39	0.28	3.17
ENST00000560645.5	ENSG00000104129.9	903	688.62	22.18	1.42	1.03	11.49
ENST00000561018.5	ENSG00000104129.9	880	665.63	17.77	1.18	0.85	9.52
ENST00000561044.1	ENSG00000104129.9	456	243.17	2.00	0.36	0.26	2.93
ENST00000561110.5	ENSG00000104129.9	529	315.28	36.73	5.15	3.72	41.55
ENST00000627802.1	ENSG00000104129.9	428	215.78	3.56	0.73	0.53	5.88
ENST00000261868.9	ENSG00000104131.12	2569	2354.62	1812.60	34.01	24.61	24.32
ENST00000424492.7	ENSG00000104131.12	1550	1335.62	18.88	0.62	0.45	0.45
ENST00000535391.5	ENSG00000104131.12	925	710.62	254.63	15.83	11.46	11.32
ENST00000536248.1	ENSG00000104131.12	533	319.25	35.68	4.94	3.57	3.53
ENST00000558053.1	ENSG00000104131.12	463	250.04	42.43	7.50	5.43	5.36
ENST00000558227.1	ENSG00000104131.12	362	152.44	15.78	4.57	3.31	3.27
ENST00000558353.1	ENSG00000104131.12	1024	809.62	1325.99	72.36	52.36	51.75
ENST00000261866.11	ENSG00000104133.14	7774	7559.62	4446.00	25.98	18.80	15.97
ENST00000427534.6	ENSG00000104133.14	6935	6720.62	0.00	0.00	0.00	0.00
ENST00000535302.6	ENSG00000104133.14	7288	7073.62	1333.94	8.33	6.03	5.12
ENST00000557866.1	ENSG00000104133.14	468	254.96	203.17	35.21	25.48	21.64
ENST00000558080.1	ENSG00000104133.14	759	544.67	95.03	7.71	5.58	4.74
ENST00000558093.1	ENSG00000104133.14	526	312.31	13.57	1.92	1.39	1.18
ENST00000558138.1	ENSG00000104133.14	750	535.68	119.77	9.88	7.15	6.07
ENST00000558155.1	ENSG00000104133.14	571	357.03	19.62	2.43	1.76	1.49
ENST00000558253.5	ENSG00000104133.14	879	664.63	9.81	0.65	0.47	0.40
ENST00000558319.5	ENSG00000104133.14	6426	6211.62	136.98	0.97	0.71	0.60
ENST00000558561.1	ENSG00000104133.14	555	341.11	56.82	7.36	5.33	4.52
ENST00000558790.5	ENSG00000104133.14	858	643.63	0.00	0.00	0.00	0.00
ENST00000558988.5	ENSG00000104133.14	620	405.86	22.13	2.41	1.74	1.48
ENST00000558989.1	ENSG00000104133.14	1816	1601.62	62.62	1.73	1.25	1.06
ENST00000559193.5	ENSG00000104133.14	2579	2364.62	244.23	4.56	3.30	2.80
ENST00000559347.1	ENSG00000104133.14	716	501.71	0.00	0.00	0.00	0.00
ENST00000559511.5	ENSG00000104133.14	2127	1912.62	0.00	0.00	0.00	0.00
ENST00000559754.1	ENSG00000104133.14	411	199.27	6.37	1.41	1.02	0.87
ENST00000559822.1	ENSG00000104133.14	561	347.08	0.00	0.00	0.00	0.00
ENST00000559933.1	ENSG00000104133.14	518	304.37	100.77	14.63	10.58	8.99
ENST00000560299.1	ENSG00000104133.14	437	224.56	129.00	25.38	18.37	15.60
ENST00000560435.1	ENSG00000104133.14	413	201.21	21.15	4.64	3.36	2.85
ENST00000560858.1	ENSG00000104133.14	447	234.34	1.62	0.31	0.22	0.19
ENST00000561268.5	ENSG00000104133.14	530	316.28	19.89	2.78	2.01	1.71
ENST00000561391.1	ENSG00000104133.14	629	414.84	41.52	4.42	3.20	2.72
ENST00000220507.4	ENSG00000104140.6	1705	1490.62	0.00	0.00	0.00	0.00
ENST00000220509.9	ENSG00000104142.10	3895	3680.62	271.00	3.25	2.35	100.00
ENST00000558474.1	ENSG00000104142.10	873	658.63	0.00	0.00	0.00	0.00
ENST00000558855.5	ENSG00000104142.10	1050	835.62	0.00	0.00	0.00	0.00
ENST00000220514.7	ENSG00000104147.8	1236	1021.62	15.10	0.65	0.47	100.00
ENST00000560640.1	ENSG00000104147.8	485	271.72	0.00	0.00	0.00	0.00
ENST00000261867.4	ENSG00000104154.6	7157	6942.62	217.37	1.38	1.00	82.45
ENST00000559667.2	ENSG00000104154.6	1336	1121.62	7.47	0.29	0.21	17.55
ENST00000220531.7	ENSG00000104164.10	4037	3822.62	1939.41	22.42	16.22	81.10
ENST00000562384.5	ENSG00000104164.10	494	280.61	0.00	0.00	0.00	0.00
ENST00000563000.5	ENSG00000104164.10	622	407.86	0.00	0.00	0.00	0.00
ENST00000563160.5	ENSG00000104164.10	581	366.99	1.53	0.18	0.13	0.67
ENST00000564310.1	ENSG00000104164.10	636	421.83	6.98	0.73	0.53	2.64
ENST00000564765.1	ENSG00000104164.10	706	491.72	0.00	0.00	0.00	0.00
ENST00000565216.5	ENSG00000104164.10	573	359.03	0.00	0.00	0.00	0.00
ENST00000565323.5	ENSG00000104164.10	688	473.74	2.87	0.27	0.19	0.97
ENST00000565409.5	ENSG00000104164.10	616	401.87	1.19	0.13	0.09	0.47
ENST00000565727.5	ENSG00000104164.10	599	384.93	0.00	0.00	0.00	0.00
ENST00000566184.1	ENSG00000104164.10	493	279.62	0.00	0.00	0.00	0.00
ENST00000566753.5	ENSG00000104164.10	1996	1781.62	53.29	1.32	0.96	4.78
ENST00000566801.5	ENSG00000104164.10	338	130.10	0.00	0.00	0.00	0.00
ENST00000567461.5	ENSG00000104164.10	1052	837.62	17.29	0.91	0.66	3.30
ENST00000567523.5	ENSG00000104164.10	1839	1624.62	2.03	0.06	0.04	0.20
ENST00000567740.5	ENSG00000104164.10	1051	836.62	5.26	0.28	0.20	1.00
ENST00000568597.5	ENSG00000104164.10	592	377.95	0.00	0.00	0.00	0.00
ENST00000568816.5	ENSG00000104164.10	4013	3798.62	103.54	1.20	0.87	4.36
ENST00000568963.5	ENSG00000104164.10	480	266.79	0.00	0.00	0.00	0.00
ENST00000569076.5	ENSG00000104164.10	557	343.10	1.09	0.14	0.10	0.51
ENST00000267836.10	ENSG00000104177.17	2958	2743.62	0.00	0.00	0.00	0.00
ENST00000324324.11	ENSG00000104177.17	10360	10145.62	1278.84	5.57	4.03	7.52
ENST00000557868.1	ENSG00000104177.17	1029	814.62	4.05	0.22	0.16	0.30
ENST00000558289.5	ENSG00000104177.17	4516	4301.62	335.79	3.45	2.50	4.66
ENST00000558395.1	ENSG00000104177.17	868	653.63	12.34	0.83	0.60	1.13
ENST00000559057.1	ENSG00000104177.17	688	473.74	268.84	25.07	18.14	33.86
ENST00000559862.5	ENSG00000104177.17	633	418.83	0.00	0.00	0.00	0.00
ENST00000560157.1	ENSG00000104177.17	576	362.01	0.00	0.00	0.00	0.00
ENST00000560172.5	ENSG00000104177.17	731	516.69	0.00	0.00	0.00	0.00
ENST00000560513.1	ENSG00000104177.17	679	464.75	1.46	0.14	0.10	0.19
ENST00000560530.5	ENSG00000104177.17	2037	1822.62	97.11	2.35	1.70	3.18
ENST00000561151.1	ENSG00000104177.17	736	521.69	0.00	0.00	0.00	0.00
ENST00000561301.5	ENSG00000104177.17	537	323.23	4.01	0.55	0.40	0.74
ENST00000561351.5	ENSG00000104177.17	2598	2383.62	38.26	0.71	0.51	0.96
ENST00000610570.4	ENSG00000104177.17	2591	2376.62	0.00	0.00	0.00	0.00
ENST00000616409.4	ENSG00000104177.17	1966	1751.62	0.00	0.00	0.00	0.00
ENST00000620867.4	ENSG00000104177.17	1742	1527.62	1215.24	35.15	25.43	47.47
ENST00000345714.8	ENSG00000104205.12	4055	3840.62	2970.64	34.17	24.73	35.93
ENST00000396596.2	ENSG00000104205.12	4190	3975.62	125.66	1.40	1.01	1.47
ENST00000494528.2	ENSG00000104205.12	498	284.57	0.00	0.00	0.00	0.00
ENST00000518388.5	ENSG00000104205.12	577	363.01	52.65	6.41	4.64	6.74
ENST00000519396.5	ENSG00000104205.12	477	263.83	0.00	0.00	0.00	0.00
ENST00000520976.5	ENSG00000104205.12	2483	2268.62	284.21	5.54	4.01	5.82
ENST00000521152.5	ENSG00000104205.12	517	303.38	1.33	0.19	0.14	0.20
ENST00000521198.6	ENSG00000104205.12	3306	3091.62	14.45	0.21	0.15	0.22
ENST00000521435.1	ENSG00000104205.12	597	382.93	282.32	32.57	23.57	34.25
ENST00000521960.5	ENSG00000104205.12	537	323.23	0.00	0.00	0.00	0.00
ENST00000522398.5	ENSG00000104205.12	3106	2891.62	41.97	0.64	0.46	0.67
ENST00000522629.5	ENSG00000104205.12	666	451.77	0.00	0.00	0.00	0.00
ENST00000523260.1	ENSG00000104205.12	590	375.96	107.68	12.65	9.16	13.31
ENST00000523401.5	ENSG00000104205.12	583	368.98	11.08	1.33	0.96	1.40
ENST00000251630.10	ENSG00000104213.12	1901	1686.62	53.00	1.39	1.00	100.00
ENST00000523248.1	ENSG00000104213.12	644	429.81	0.00	0.00	0.00	0.00
ENST00000541323.1	ENSG00000104213.12	1905	1690.62	0.00	0.00	0.00	0.00
ENST00000262210.9	ENSG00000104218.14	4367	4152.62	3333.63	35.47	25.67	62.18
ENST00000519163.6	ENSG00000104218.14	3982	3767.62	91.92	1.08	0.78	1.89
ENST00000519668.1	ENSG00000104218.14	3715	3500.62	909.40	11.48	8.31	20.12
ENST00000519701.5	ENSG00000104218.14	569	355.04	10.19	1.27	0.92	2.22
ENST00000521168.5	ENSG00000104218.14	1457	1242.62	29.93	1.06	0.77	1.87
ENST00000521324.1	ENSG00000104218.14	725	510.70	9.37	0.81	0.59	1.42
ENST00000521919.5	ENSG00000104218.14	567	353.05	46.96	5.88	4.25	10.30
ENST00000262096.12	ENSG00000104219.12	6377	6162.62	28.44	0.20	0.15	44.68
ENST00000517334.1	ENSG00000104219.12	334	126.43	0.00	0.00	0.00	0.00
ENST00000522184.1	ENSG00000104219.12	487	273.69	1.56	0.25	0.18	55.32
ENST00000523132.1	ENSG00000104219.12	167	7.25	0.00	0.00	0.00	0.00
ENST00000220659.10	ENSG00000104221.12	2603	2388.62	74.32	1.37	0.99	100.00
ENST00000520601.5	ENSG00000104221.12	1192	977.62	0.00	0.00	0.00	0.00
ENST00000521170.5	ENSG00000104221.12	550	336.14	0.00	0.00	0.00	0.00
ENST00000522539.1	ENSG00000104221.12	473	259.89	0.00	0.00	0.00	0.00
ENST00000305364.8	ENSG00000104228.12	4229	4014.62	116.52	1.28	0.93	45.01
ENST00000519219.1	ENSG00000104228.12	423	210.92	7.48	1.57	1.13	54.99
ENST00000521253.1	ENSG00000104228.12	1215	1000.62	0.00	0.00	0.00	0.00
ENST00000521283.1	ENSG00000104228.12	619	404.87	0.00	0.00	0.00	0.00
ENST00000220669.9	ENSG00000104231.10	1798	1583.62	0.00	0.00	0.00	0.00
ENST00000517353.5	ENSG00000104231.10	841	626.64	1.26	0.09	0.06	0.24
ENST00000517450.5	ENSG00000104231.10	550	336.14	3.07	0.40	0.29	1.08
ENST00000517588.5	ENSG00000104231.10	633	418.83	0.00	0.00	0.00	0.00
ENST00000518419.5	ENSG00000104231.10	567	353.05	0.00	0.00	0.00	0.00
ENST00000519338.1	ENSG00000104231.10	891	676.62	85.95	5.61	4.06	14.99
ENST00000519464.5	ENSG00000104231.10	1006	791.62	25.98	1.45	1.05	3.87
ENST00000519523.5	ENSG00000104231.10	698	483.73	47.51	4.34	3.14	11.59
ENST00000519820.5	ENSG00000104231.10	582	367.99	2.69	0.32	0.23	0.86
ENST00000520076.5	ENSG00000104231.10	570	356.04	0.00	0.00	0.00	0.00
ENST00000520604.5	ENSG00000104231.10	664	449.77	0.00	0.00	0.00	0.00
ENST00000520635.5	ENSG00000104231.10	882	667.63	5.40	0.36	0.26	0.96
ENST00000520941.5	ENSG00000104231.10	592	377.95	0.00	0.00	0.00	0.00
ENST00000521287.5	ENSG00000104231.10	772	557.66	40.03	3.17	2.30	8.47
ENST00000521742.5	ENSG00000104231.10	614	399.88	0.00	0.00	0.00	0.00
ENST00000521885.5	ENSG00000104231.10	568	354.05	0.00	0.00	0.00	0.00
ENST00000521895.5	ENSG00000104231.10	885	670.63	4.76	0.31	0.23	0.84
ENST00000522032.1	ENSG00000104231.10	784	569.66	121.93	9.46	6.84	25.26
ENST00000522520.5	ENSG00000104231.10	1705	1490.62	338.45	10.03	7.26	26.80
ENST00000523012.1	ENSG00000104231.10	573	359.03	0.00	0.00	0.00	0.00
ENST00000523096.5	ENSG00000104231.10	1778	1563.62	0.00	0.00	0.00	0.00
ENST00000523361.5	ENSG00000104231.10	540	326.21	0.00	0.00	0.00	0.00
ENST00000523431.5	ENSG00000104231.10	784	569.66	0.00	0.00	0.00	0.00
ENST00000524305.5	ENSG00000104231.10	2719	2504.62	106.96	1.89	1.37	5.04
ENST00000524339.5	ENSG00000104231.10	811	596.65	0.00	0.00	0.00	0.00
ENST00000220676.1	ENSG00000104237.7	7100	6885.62	1.00	0.01	0.00	100.00
ENST00000518787.2	ENSG00000104237.7	787	572.66	0.00	0.00	0.00	0.00
ENST00000522001.1	ENSG00000104237.7	666	451.77	0.00	0.00	0.00	0.00
ENST00000522711.2	ENSG00000104237.7	285	83.08	0.00	0.00	0.00	0.00
ENST00000602362.1	ENSG00000104237.7	241	48.15	0.00	0.00	0.00	0.00
ENST00000636932.1	ENSG00000104237.7	3649	3434.62	0.00	0.00	0.00	0.00
ENST00000637698.1	ENSG00000104237.7	6177	5962.62	0.00	0.00	0.00	0.00
ENST00000285379.9	ENSG00000104267.9	1717	1502.62	61.65	1.81	1.31	85.20
ENST00000518231.1	ENSG00000104267.9	587	372.97	0.00	0.00	0.00	0.00
ENST00000520127.5	ENSG00000104267.9	875	660.63	0.00	0.00	0.00	0.00
ENST00000520996.5	ENSG00000104267.9	684	469.74	3.35	0.31	0.23	14.80
ENST00000522742.1	ENSG00000104267.9	691	476.73	0.00	0.00	0.00	0.00
ENST00000240093.7	ENSG00000104290.10	13736	13521.62	1504.13	4.91	3.56	73.61
ENST00000517911.1	ENSG00000104290.10	245	51.10	0.00	0.00	0.00	0.00
ENST00000523546.1	ENSG00000104290.10	580	366.00	14.59	1.76	1.27	26.38
ENST00000537916.2	ENSG00000104290.10	13740	13525.62	0.28	0.00	0.00	0.01
ENST00000416984.6	ENSG00000104299.14	2759	2544.62	44.74	0.78	0.56	2.33
ENST00000517383.1	ENSG00000104299.14	686	471.74	9.38	0.88	0.64	2.63
ENST00000518510.5	ENSG00000104299.14	756	541.67	0.00	0.00	0.00	0.00
ENST00000519578.1	ENSG00000104299.14	578	364.00	1.49	0.18	0.13	0.54
ENST00000520005.1	ENSG00000104299.14	588	373.96	12.62	1.49	1.08	4.47
ENST00000520184.1	ENSG00000104299.14	559	345.09	0.00	0.00	0.00	0.00
ENST00000520316.5	ENSG00000104299.14	692	477.73	33.40	3.09	2.24	9.25
ENST00000520437.1	ENSG00000104299.14	416	204.12	0.00	0.00	0.00	0.00
ENST00000520831.1	ENSG00000104299.14	498	284.57	5.96	0.93	0.67	2.77
ENST00000520983.5	ENSG00000104299.14	1154	939.62	237.01	11.14	8.06	33.38
ENST00000521022.5	ENSG00000104299.14	2544	2329.62	55.48	1.05	0.76	3.15
ENST00000521070.1	ENSG00000104299.14	682	467.75	1.14	0.11	0.08	0.32
ENST00000521777.5	ENSG00000104299.14	2430	2215.62	63.91	1.27	0.92	3.82
ENST00000522074.1	ENSG00000104299.14	718	503.71	39.90	3.50	2.53	10.48
ENST00000522363.5	ENSG00000104299.14	2045	1830.62	211.44	5.10	3.69	15.28
ENST00000523076.1	ENSG00000104299.14	314	108.33	5.50	2.24	1.62	6.71
ENST00000523303.5	ENSG00000104299.14	2578	2363.62	53.67	1.00	0.73	3.00
ENST00000523436.5	ENSG00000104299.14	929	714.62	0.00	0.00	0.00	0.00
ENST00000524081.5	ENSG00000104299.14	668	453.77	6.37	0.62	0.45	1.86
ENST00000220751.4	ENSG00000104312.7	2584	2369.62	664.80	12.40	8.97	62.65
ENST00000517696.1	ENSG00000104312.7	572	358.03	0.00	0.00	0.00	0.00
ENST00000518673.1	ENSG00000104312.7	481	267.77	4.00	0.66	0.48	3.34
ENST00000522965.1	ENSG00000104312.7	1916	1701.62	259.20	6.73	4.87	34.01
ENST00000303824.11	ENSG00000104313.17	3930	3715.62	891.86	10.60	7.67	11.45
ENST00000340726.7	ENSG00000104313.17	4326	4111.62	140.91	1.51	1.10	1.63
ENST00000388740.4	ENSG00000104313.17	3788	3573.62	115.84	1.43	1.04	1.55
ENST00000388741.6	ENSG00000104313.17	3404	3189.62	919.26	12.73	9.21	13.74
ENST00000388742.8	ENSG00000104313.17	3907	3692.62	2779.71	33.26	24.07	35.90
ENST00000388743.6	ENSG00000104313.17	2199	1984.62	128.07	2.85	2.06	3.08
ENST00000419131.5	ENSG00000104313.17	1723	1508.62	256.46	7.51	5.44	8.11
ENST00000422295.1	ENSG00000104313.17	440	227.49	24.06	4.67	3.38	5.04
ENST00000465115.5	ENSG00000104313.17	3743	3528.62	124.57	1.56	1.13	1.68
ENST00000493349.1	ENSG00000104313.17	879	664.63	5.06	0.34	0.24	0.36
ENST00000496494.5	ENSG00000104313.17	2373	2158.62	790.20	16.17	11.70	17.46
ENST00000265433.7	ENSG00000104320.13	4666	4451.62	142.81	1.42	1.03	3.77
ENST00000396252.6	ENSG00000104320.13	4907	4692.62	0.00	0.00	0.00	0.00
ENST00000409330.5	ENSG00000104320.13	4523	4308.62	3068.08	31.46	22.77	83.76
ENST00000474821.1	ENSG00000104320.13	503	289.51	18.39	2.81	2.03	7.47
ENST00000494804.1	ENSG00000104320.13	593	378.95	0.00	0.00	0.00	0.00
ENST00000517337.1	ENSG00000104320.13	565	351.06	1.54	0.19	0.14	0.52
ENST00000517772.5	ENSG00000104320.13	701	486.72	3.26	0.30	0.21	0.79
ENST00000519426.5	ENSG00000104320.13	535	321.24	0.00	0.00	0.00	0.00
ENST00000520325.1	ENSG00000104320.13	494	280.61	5.21	0.82	0.59	2.19
ENST00000523444.1	ENSG00000104320.13	593	378.95	3.16	0.37	0.27	0.98
ENST00000613033.1	ENSG00000104320.13	786	571.66	2.55	0.20	0.14	0.52
ENST00000262209.4	ENSG00000104321.10	5223	5008.62	35.86	0.32	0.23	0.63
ENST00000519720.5	ENSG00000104321.10	719	504.70	0.00	0.00	0.00	0.00
ENST00000520596.2	ENSG00000104321.10	484	270.73	3.00	0.49	0.35	0.97
ENST00000520788.1	ENSG00000104321.10	583	368.98	409.10	48.99	35.45	97.28
ENST00000522271.1	ENSG00000104321.10	366	156.21	2.00	0.57	0.41	1.12
ENST00000523582.5	ENSG00000104321.10	2812	2597.62	0.00	0.00	0.00	0.00
ENST00000220763.9	ENSG00000104324.15	1947	1732.62	209.46	5.34	3.87	57.18
ENST00000517742.1	ENSG00000104324.15	660	445.78	0.00	0.00	0.00	0.00
ENST00000519484.1	ENSG00000104324.15	553	339.13	0.00	0.00	0.00	0.00
ENST00000519900.1	ENSG00000104324.15	566	352.06	0.00	0.00	0.00	0.00
ENST00000521142.1	ENSG00000104324.15	677	462.75	0.00	0.00	0.00	0.00
ENST00000522617.3	ENSG00000104324.15	466	252.99	22.53	3.94	2.85	42.13
ENST00000525310.1	ENSG00000104324.15	568	354.05	0.00	0.00	0.00	0.00
ENST00000529551.1	ENSG00000104324.15	896	681.62	1.01	0.07	0.05	0.70
ENST00000532528.5	ENSG00000104324.15	810	595.65	0.00	0.00	0.00	0.00
ENST00000220764.6	ENSG00000104325.6	1207	992.62	1045.79	46.55	33.68	50.62
ENST00000517301.5	ENSG00000104325.6	464	251.03	0.00	0.00	0.00	0.00
ENST00000517314.5	ENSG00000104325.6	654	439.79	0.00	0.00	0.00	0.00
ENST00000517597.5	ENSG00000104325.6	897	682.62	0.00	0.00	0.00	0.00
ENST00000517761.5	ENSG00000104325.6	774	559.66	0.00	0.00	0.00	0.00
ENST00000518725.5	ENSG00000104325.6	527	313.30	14.79	2.09	1.51	2.27
ENST00000519007.5	ENSG00000104325.6	762	547.67	0.00	0.00	0.00	0.00
ENST00000519328.5	ENSG00000104325.6	816	601.64	5.63	0.41	0.30	0.45
ENST00000519410.5	ENSG00000104325.6	705	490.72	0.00	0.00	0.00	0.00
ENST00000520148.1	ENSG00000104325.6	441	228.47	7.43	1.44	1.04	1.56
ENST00000520227.1	ENSG00000104325.6	864	649.63	0.00	0.00	0.00	0.00
ENST00000520859.5	ENSG00000104325.6	567	353.05	0.00	0.00	0.00	0.00
ENST00000521603.5	ENSG00000104325.6	578	364.00	62.49	7.58	5.49	8.25
ENST00000521668.1	ENSG00000104325.6	520	306.35	0.00	0.00	0.00	0.00
ENST00000522161.5	ENSG00000104325.6	1766	1551.62	43.26	1.23	0.89	1.34
ENST00000522583.1	ENSG00000104325.6	651	436.80	168.68	17.06	12.35	18.56
ENST00000523447.5	ENSG00000104325.6	727	512.70	37.99	3.27	2.37	3.56
ENST00000524326.1	ENSG00000104325.6	679	464.75	93.94	8.93	6.46	9.71
ENST00000524332.1	ENSG00000104325.6	645	430.81	33.01	3.39	2.45	3.68
ENST00000265431.7	ENSG00000104327.7	2533	2318.62	0.84	0.02	0.01	9.90
ENST00000469032.1	ENSG00000104327.7	5392	5177.62	13.78	0.12	0.09	72.56
ENST00000473670.1	ENSG00000104327.7	695	480.73	0.00	0.00	0.00	0.00
ENST00000476853.1	ENSG00000104327.7	534	320.25	0.00	0.00	0.00	0.00
ENST00000482702.5	ENSG00000104327.7	826	611.64	0.00	0.00	0.00	0.00
ENST00000497376.1	ENSG00000104327.7	801	586.65	0.38	0.03	0.02	17.54
ENST00000514406.2	ENSG00000104327.7	561	347.08	0.00	0.00	0.00	0.00
ENST00000518457.5	ENSG00000104327.7	1490	1275.62	0.00	0.00	0.00	0.00
ENST00000520613.5	ENSG00000104327.7	548	334.16	0.00	0.00	0.00	0.00
ENST00000522070.1	ENSG00000104327.7	591	376.95	0.00	0.00	0.00	0.00
ENST00000523716.5	ENSG00000104327.7	636	421.83	0.00	0.00	0.00	0.00
ENST00000262644.8	ENSG00000104331.8	7199	6984.62	12341.06	78.06	56.49	93.04
ENST00000517461.1	ENSG00000104331.8	487	273.69	0.00	0.00	0.00	0.00
ENST00000520392.1	ENSG00000104331.8	584	369.98	48.94	5.84	4.23	6.96
ENST00000220772.7	ENSG00000104332.11	4492	4277.62	15790.50	163.09	118.02	37.75
ENST00000379845.3	ENSG00000104332.11	3873	3658.62	22274.50	268.99	194.65	62.25
ENST00000445593.6	ENSG00000104341.16	3173	2958.62	78.40	1.17	0.85	1.02
ENST00000517924.5	ENSG00000104341.16	618	403.87	36.35	3.98	2.88	3.48
ENST00000521545.6	ENSG00000104341.16	915	700.62	704.61	44.43	32.15	38.88
ENST00000619747.1	ENSG00000104341.16	2758	2543.62	3724.63	64.70	46.82	56.61
ENST00000419880.7	ENSG00000104343.19	2315	2100.62	47.86	1.01	0.73	8.96
ENST00000422906.6	ENSG00000104343.19	3903	3688.62	381.91	4.57	3.31	40.71
ENST00000517608.5	ENSG00000104343.19	8426	8211.62	391.16	2.10	1.52	18.73
ENST00000519255.2	ENSG00000104343.19	575	361.02	1.34	0.16	0.12	1.46
ENST00000519277.5	ENSG00000104343.19	747	532.68	0.00	0.00	0.00	0.00
ENST00000523278.5	ENSG00000104343.19	850	635.63	7.62	0.53	0.38	4.71
ENST00000602593.5	ENSG00000104343.19	2201	1986.62	128.55	2.86	2.07	25.44
ENST00000349693.3	ENSG00000104356.10	3244	3029.62	470.64	6.86	4.97	35.01
ENST00000401707.6	ENSG00000104356.10	4719	4504.62	158.70	1.56	1.13	7.94
ENST00000517435.1	ENSG00000104356.10	506	292.48	41.87	6.32	4.58	32.26
ENST00000522319.5	ENSG00000104356.10	585	370.98	40.79	4.86	3.52	24.78
ENST00000341166.3	ENSG00000104361.9	4581	4366.62	81.88	0.83	0.60	2.08
ENST00000430223.6	ENSG00000104361.9	4496	4281.62	2377.70	24.54	17.75	61.62
ENST00000519324.1	ENSG00000104361.9	615	400.88	23.09	2.54	1.84	6.39
ENST00000520545.5	ENSG00000104361.9	1391	1176.62	120.19	4.51	3.27	11.33
ENST00000520735.1	ENSG00000104361.9	381	170.44	0.00	0.00	0.00	0.00
ENST00000521820.1	ENSG00000104361.9	470	256.93	40.30	6.93	5.01	17.40
ENST00000521949.1	ENSG00000104361.9	152	3.38	0.00	0.00	0.00	0.00
ENST00000522188.5	ENSG00000104361.9	578	364.00	3.85	0.47	0.34	1.17
ENST00000342222.6	ENSG00000104365.13	3952	3737.62	161.01	1.90	1.38	2.36
ENST00000416505.5	ENSG00000104365.13	4036	3821.62	0.00	0.00	0.00	0.00
ENST00000517388.5	ENSG00000104365.13	577	363.01	4.31	0.52	0.38	0.65
ENST00000517502.5	ENSG00000104365.13	498	284.57	0.00	0.00	0.00	0.00
ENST00000517812.5	ENSG00000104365.13	523	309.33	0.00	0.00	0.00	0.00
ENST00000517890.5	ENSG00000104365.13	2501	2286.62	0.00	0.00	0.00	0.00
ENST00000517917.5	ENSG00000104365.13	1731	1516.62	110.80	3.23	2.34	4.00
ENST00000518647.5	ENSG00000104365.13	1543	1328.62	322.33	10.72	7.76	13.28
ENST00000518679.5	ENSG00000104365.13	2784	2569.62	228.70	3.93	2.85	4.87
ENST00000518983.1	ENSG00000104365.13	447	234.34	6.03	1.14	0.82	1.41
ENST00000519733.5	ENSG00000104365.13	527	313.30	1.03	0.15	0.11	0.18
ENST00000519735.5	ENSG00000104365.13	1166	951.62	0.00	0.00	0.00	0.00
ENST00000519938.5	ENSG00000104365.13	2403	2188.62	76.86	1.55	1.12	1.92
ENST00000520201.5	ENSG00000104365.13	5002	4787.62	665.83	6.14	4.45	7.61
ENST00000520320.5	ENSG00000104365.13	628	413.84	0.00	0.00	0.00	0.00
ENST00000520655.5	ENSG00000104365.13	3777	3562.62	11.37	0.14	0.10	0.17
ENST00000520810.5	ENSG00000104365.13	3086	2871.62	0.00	0.00	0.00	0.00
ENST00000520835.5	ENSG00000104365.13	2403	2188.62	0.00	0.00	0.00	0.00
ENST00000521225.3	ENSG00000104365.13	260	62.61	1.12	0.79	0.57	0.98
ENST00000521661.5	ENSG00000104365.13	2196	1981.62	0.00	0.00	0.00	0.00
ENST00000522103.3	ENSG00000104365.13	1575	1360.62	615.51	19.99	14.46	24.76
ENST00000522133.1	ENSG00000104365.13	576	362.01	102.96	12.57	9.09	15.56
ENST00000522147.4	ENSG00000104365.13	954	739.62	171.80	10.26	7.43	12.71
ENST00000522545.1	ENSG00000104365.13	452	239.24	10.00	1.85	1.34	2.29
ENST00000522785.1	ENSG00000104365.13	527	313.30	1.01	0.14	0.10	0.18
ENST00000523018.5	ENSG00000104365.13	373	162.84	19.48	5.29	3.83	6.55
ENST00000523105.5	ENSG00000104365.13	1966	1751.62	0.00	0.00	0.00	0.00
ENST00000523517.5	ENSG00000104365.13	2378	2163.62	3.75	0.08	0.06	0.09
ENST00000523599.1	ENSG00000104365.13	1595	1380.62	11.10	0.36	0.26	0.44
ENST00000629753.1	ENSG00000104365.13	4069	3854.62	0.00	0.00	0.00	0.00
ENST00000220809.8	ENSG00000104368.17	2706	2491.62	234.06	4.15	3.00	3.57
ENST00000352041.7	ENSG00000104368.17	2516	2301.62	304.88	5.85	4.24	5.03
ENST00000429089.6	ENSG00000104368.17	2599	2384.62	1506.45	27.91	20.20	23.98
ENST00000429710.6	ENSG00000104368.17	1655	1440.62	278.08	8.53	6.17	7.33
ENST00000519510.5	ENSG00000104368.17	2030	1815.62	2174.85	52.92	38.30	45.47
ENST00000520523.5	ENSG00000104368.17	670	455.76	0.00	0.00	0.00	0.00
ENST00000521042.1	ENSG00000104368.17	604	389.91	0.00	0.00	0.00	0.00
ENST00000521647.1	ENSG00000104368.17	3462	3247.62	336.41	4.58	3.31	3.93
ENST00000521694.1	ENSG00000104368.17	549	335.15	0.00	0.00	0.00	0.00
ENST00000522812.1	ENSG00000104368.17	571	357.03	55.79	6.90	5.00	5.93
ENST00000524009.5	ENSG00000104368.17	1613	1398.62	0.00	0.00	0.00	0.00
ENST00000524261.1	ENSG00000104368.17	584	369.98	46.49	5.55	4.02	4.77
ENST00000342232.4	ENSG00000104369.4	4378	4163.62	112.35	1.19	0.86	21.85
ENST00000518195.1	ENSG00000104369.4	560	346.09	25.70	3.28	2.37	60.14
ENST00000519947.1	ENSG00000104369.4	1651	1436.62	31.95	0.98	0.71	18.01
ENST00000220812.2	ENSG00000104371.4	894	679.62	3.00	0.20	0.14	100.00
ENST00000419617.6	ENSG00000104375.15	2826	2611.62	1846.79	31.24	22.61	31.12
ENST00000424861.6	ENSG00000104375.15	2065	1850.62	66.10	1.58	1.14	1.57
ENST00000517832.1	ENSG00000104375.15	594	379.94	12.64	1.47	1.06	1.46
ENST00000518165.5	ENSG00000104375.15	817	602.64	35.95	2.64	1.91	2.63
ENST00000518582.5	ENSG00000104375.15	725	510.70	19.30	1.67	1.21	1.66
ENST00000518627.5	ENSG00000104375.15	468	254.96	0.00	0.00	0.00	0.00
ENST00000519420.1	ENSG00000104375.15	531	317.27	0.00	0.00	0.00	0.00
ENST00000520053.1	ENSG00000104375.15	577	363.01	51.46	6.26	4.53	6.24
ENST00000520440.1	ENSG00000104375.15	697	482.73	88.40	8.09	5.85	8.06
ENST00000520653.1	ENSG00000104375.15	531	317.27	0.00	0.00	0.00	0.00
ENST00000521649.5	ENSG00000104375.15	574	360.02	8.82	1.08	0.78	1.08
ENST00000521768.5	ENSG00000104375.15	1016	801.62	11.55	0.64	0.46	0.63
ENST00000522924.1	ENSG00000104375.15	510	296.44	27.13	4.04	2.93	4.03
ENST00000523159.5	ENSG00000104375.15	537	323.23	304.85	41.67	30.15	41.51
ENST00000523567.1	ENSG00000104375.15	587	372.97	0.00	0.00	0.00	0.00
ENST00000523601.5	ENSG00000104375.15	3107	2892.62	0.00	0.00	0.00	0.00
ENST00000523960.1	ENSG00000104375.15	5333	5118.62	0.00	0.00	0.00	0.00
ENST00000617590.1	ENSG00000104375.15	2485	2270.62	0.00	0.00	0.00	0.00
ENST00000220822.11	ENSG00000104381.12	3666	3451.62	258.23	3.31	2.39	43.66
ENST00000434412.2	ENSG00000104381.12	1228	1013.62	35.31	1.54	1.11	20.33
ENST00000520797.5	ENSG00000104381.12	735	520.69	0.00	0.00	0.00	0.00
ENST00000521096.5	ENSG00000104381.12	806	591.65	0.00	0.00	0.00	0.00
ENST00000522568.1	ENSG00000104381.12	1324	1109.62	68.46	2.73	1.97	36.01
ENST00000523640.1	ENSG00000104381.12	257	60.26	0.00	0.00	0.00	0.00
ENST00000524195.1	ENSG00000104381.12	298	94.23	0.00	0.00	0.00	0.00
ENST00000524366.5	ENSG00000104381.12	583	368.98	0.00	0.00	0.00	0.00
ENST00000262646.11	ENSG00000104388.14	3848	3633.62	2761.09	33.57	24.29	26.01
ENST00000396696.1	ENSG00000104388.14	614	399.88	97.07	10.73	7.76	8.31
ENST00000429861.5	ENSG00000104388.14	594	379.94	143.07	16.64	12.04	12.89
ENST00000452437.1	ENSG00000104388.14	737	522.69	35.98	3.04	2.20	2.36
ENST00000466595.5	ENSG00000104388.14	866	651.63	20.99	1.42	1.03	1.10
ENST00000481569.1	ENSG00000104388.14	506	292.48	7.05	1.06	0.77	0.82
ENST00000525529.5	ENSG00000104388.14	453	240.22	0.00	0.00	0.00	0.00
ENST00000529579.5	ENSG00000104388.14	680	465.75	17.18	1.63	1.18	1.26
ENST00000530071.5	ENSG00000104388.14	659	444.78	602.58	59.86	43.31	46.37
ENST00000531098.1	ENSG00000104388.14	566	352.06	9.00	1.13	0.82	0.88
ENST00000531289.5	ENSG00000104388.14	1058	843.62	0.00	0.00	0.00	0.00
ENST00000534260.5	ENSG00000104388.14	410	198.31	0.00	0.00	0.00	0.00
ENST00000220849.9	ENSG00000104408.9	1543	1328.62	8893.04	295.73	214.00	74.57
ENST00000518100.5	ENSG00000104408.9	687	472.74	0.00	0.00	0.00	0.00
ENST00000518345.1	ENSG00000104408.9	558	344.10	0.00	0.00	0.00	0.00
ENST00000518442.5	ENSG00000104408.9	1285	1070.62	170.01	7.02	5.08	1.77
ENST00000518634.1	ENSG00000104408.9	545	331.17	2.00	0.27	0.19	0.07
ENST00000519030.5	ENSG00000104408.9	1324	1109.62	101.86	4.06	2.94	1.02
ENST00000519413.1	ENSG00000104408.9	419	207.03	0.00	0.00	0.00	0.00
ENST00000519517.5	ENSG00000104408.9	726	511.70	0.00	0.00	0.00	0.00
ENST00000519627.1	ENSG00000104408.9	697	482.73	0.00	0.00	0.00	0.00
ENST00000521297.1	ENSG00000104408.9	223	35.59	0.00	0.00	0.00	0.00
ENST00000521440.5	ENSG00000104408.9	746	531.68	30.95	2.57	1.86	0.65
ENST00000521614.5	ENSG00000104408.9	1990	1775.62	4.46	0.11	0.08	0.03
ENST00000522088.1	ENSG00000104408.9	715	500.71	5.00	0.44	0.32	0.11
ENST00000522352.5	ENSG00000104408.9	611	396.89	108.45	12.07	8.74	3.04
ENST00000522445.5	ENSG00000104408.9	841	626.64	697.96	49.21	35.61	12.41
ENST00000522887.1	ENSG00000104408.9	575	361.02	6.08	0.74	0.54	0.19
ENST00000523646.1	ENSG00000104408.9	544	330.18	152.98	20.47	14.81	5.16
ENST00000523674.1	ENSG00000104408.9	1072	857.62	75.77	3.90	2.82	0.98
ENST00000220853.7	ENSG00000104412.7	1243	1028.62	552.71	23.74	17.18	48.97
ENST00000517593.5	ENSG00000104412.7	532	318.26	42.78	5.94	4.30	12.25
ENST00000517784.5	ENSG00000104412.7	640	425.82	5.44	0.56	0.41	1.16
ENST00000519450.2	ENSG00000104412.7	2736	2521.62	13.46	0.24	0.17	0.49
ENST00000519642.1	ENSG00000104412.7	404	192.51	56.19	12.90	9.33	26.60
ENST00000520294.5	ENSG00000104412.7	655	440.79	49.18	4.93	3.57	10.17
ENST00000524143.5	ENSG00000104412.7	533	319.25	1.23	0.17	0.12	0.35
ENST00000358397.9	ENSG00000104413.15	3756	3541.62	58.44	0.73	0.53	6.27
ENST00000423620.6	ENSG00000104413.15	3746	3531.62	0.00	0.00	0.00	0.00
ENST00000433389.6	ENSG00000104413.15	3770	3555.62	61.17	0.76	0.55	6.53
ENST00000454170.6	ENSG00000104413.15	3482	3267.62	125.69	1.70	1.23	14.61
ENST00000517556.1	ENSG00000104413.15	457	244.15	0.00	0.00	0.00	0.00
ENST00000517610.1	ENSG00000104413.15	2139	1924.62	91.32	2.10	1.52	18.02
ENST00000519505.5	ENSG00000104413.15	3068	2853.62	110.55	1.71	1.24	14.71
ENST00000520385.1	ENSG00000104413.15	764	549.67	0.00	0.00	0.00	0.00
ENST00000522756.5	ENSG00000104413.15	609	394.89	0.00	0.00	0.00	0.00
ENST00000522920.1	ENSG00000104413.15	402	190.58	0.00	0.00	0.00	0.00
ENST00000523347.1	ENSG00000104413.15	1813	1598.62	167.83	4.64	3.36	39.87
ENST00000220856.6	ENSG00000104415.13	1205	990.62	2.75	0.12	0.09	5.50
ENST00000250160.10	ENSG00000104415.13	3844	3629.62	41.75	0.51	0.37	22.76
ENST00000377862.6	ENSG00000104415.13	1319	1104.62	0.00	0.00	0.00	0.00
ENST00000517423.5	ENSG00000104415.13	716	501.71	0.00	0.00	0.00	0.00
ENST00000519433.1	ENSG00000104415.13	545	331.17	12.01	1.60	1.16	71.75
ENST00000323851.11	ENSG00000104419.14	3014	2799.62	13015.72	205.41	148.64	19.87
ENST00000414097.6	ENSG00000104419.14	3755	3540.62	27.50	0.34	0.25	0.03
ENST00000517331.5	ENSG00000104419.14	584	369.98	0.00	0.00	0.00	0.00
ENST00000517599.5	ENSG00000104419.14	2918	2703.62	0.00	0.00	0.00	0.00
ENST00000517745.1	ENSG00000104419.14	391	180.00	92.88	22.80	16.50	2.21
ENST00000518010.5	ENSG00000104419.14	581	366.99	8.92	1.07	0.78	0.10
ENST00000518066.5	ENSG00000104419.14	560	346.09	4.83	0.62	0.45	0.06
ENST00000518094.1	ENSG00000104419.14	347	138.42	121.80	38.88	28.13	3.76
ENST00000518176.5	ENSG00000104419.14	888	673.63	4111.07	269.64	195.12	26.08
ENST00000518480.5	ENSG00000104419.14	558	344.10	0.00	0.00	0.00	0.00
ENST00000519228.5	ENSG00000104419.14	729	514.70	2.45	0.21	0.15	0.02
ENST00000519278.5	ENSG00000104419.14	3983	3768.62	1982.39	23.24	16.82	2.25
ENST00000519580.5	ENSG00000104419.14	550	336.14	0.00	0.00	0.00	0.00
ENST00000520230.5	ENSG00000104419.14	582	367.99	836.64	100.45	72.69	9.72
ENST00000520943.5	ENSG00000104419.14	536	322.23	0.00	0.00	0.00	0.00
ENST00000521026.5	ENSG00000104419.14	2145	1930.62	5017.73	114.83	83.10	11.11
ENST00000521414.5	ENSG00000104419.14	2349	2134.62	0.00	0.00	0.00	0.00
ENST00000521438.1	ENSG00000104419.14	2810	2595.62	2548.97	43.39	31.40	4.20
ENST00000521544.5	ENSG00000104419.14	709	494.71	0.00	0.00	0.00	0.00
ENST00000521664.1	ENSG00000104419.14	594	379.94	802.59	93.33	67.54	9.03
ENST00000522377.5	ENSG00000104419.14	1103	888.62	92.66	4.61	3.33	0.45
ENST00000522476.5	ENSG00000104419.14	1385	1170.62	1555.75	58.72	42.49	5.68
ENST00000522665.5	ENSG00000104419.14	411	199.27	50.26	11.14	8.06	1.08
ENST00000522738.1	ENSG00000104419.14	530	316.28	0.00	0.00	0.00	0.00
ENST00000522890.5	ENSG00000104419.14	581	366.99	0.00	0.00	0.00	0.00
ENST00000523642.1	ENSG00000104419.14	507	293.47	44.30	6.67	4.83	0.65
ENST00000523892.5	ENSG00000104419.14	562	348.08	1.46	0.18	0.13	0.02
ENST00000523931.1	ENSG00000104419.14	554	340.12	291.57	37.87	27.41	3.66
ENST00000537882.2	ENSG00000104419.14	2975	2760.62	27.50	0.44	0.32	0.04
ENST00000263849.8	ENSG00000104427.11	3352	3137.62	450.03	6.34	4.59	73.27
ENST00000519307.1	ENSG00000104427.11	601	386.92	7.03	0.80	0.58	9.28
ENST00000521176.1	ENSG00000104427.11	546	332.17	10.89	1.45	1.05	16.75
ENST00000521873.1	ENSG00000104427.11	981	766.62	1.05	0.06	0.04	0.70
ENST00000263851.8	ENSG00000104432.12	2076	1861.62	0.00	0.00	0.00	0.00
ENST00000379113.6	ENSG00000104432.12	1888	1673.62	0.00	0.00	0.00	0.00
ENST00000518982.5	ENSG00000104432.12	1940	1725.62	0.00	0.00	0.00	0.00
ENST00000519833.5	ENSG00000104432.12	721	506.70	0.13	0.01	0.01	5.93
ENST00000520215.5	ENSG00000104432.12	400	188.65	0.00	0.00	0.00	0.00
ENST00000520269.5	ENSG00000104432.12	456	243.17	0.00	0.00	0.00	0.00
ENST00000520317.1	ENSG00000104432.12	1055	840.62	0.00	0.00	0.00	0.00
ENST00000521323.1	ENSG00000104432.12	583	368.98	0.00	0.00	0.00	0.00
ENST00000523959.5	ENSG00000104432.12	635	420.83	1.00	0.10	0.08	56.34
ENST00000541183.2	ENSG00000104432.12	2020	1805.62	2.87	0.07	0.05	37.73
ENST00000220876.11	ENSG00000104435.13	2223	2008.62	3.50	0.08	0.06	56.36
ENST00000518111.5	ENSG00000104435.13	799	584.65	0.00	0.00	0.00	0.00
ENST00000518491.1	ENSG00000104435.13	585	370.98	0.50	0.06	0.04	43.64
ENST00000276569.7	ENSG00000104442.9	3032	2817.62	2624.01	41.15	29.78	95.76
ENST00000458464.3	ENSG00000104442.9	2849	2634.62	11.50	0.19	0.14	0.45
ENST00000518908.5	ENSG00000104442.9	1050	835.62	27.21	1.44	1.04	3.35
ENST00000519352.1	ENSG00000104442.9	686	471.74	0.00	0.00	0.00	0.00
ENST00000523384.1	ENSG00000104442.9	507	293.47	1.28	0.19	0.14	0.45
ENST00000528721.5	ENSG00000104442.9	887	672.63	0.00	0.00	0.00	0.00
ENST00000220888.9	ENSG00000104447.11	5480	5265.62	379.31	3.18	2.30	10.11
ENST00000395713.6	ENSG00000104447.11	581	366.99	0.00	0.00	0.00	0.00
ENST00000395715.7	ENSG00000104447.11	9990	9775.62	1085.88	4.91	3.55	15.59
ENST00000422939.1	ENSG00000104447.11	581	366.99	0.00	0.00	0.00	0.00
ENST00000451156.1	ENSG00000104447.11	569	355.04	0.00	0.00	0.00	0.00
ENST00000517323.2	ENSG00000104447.11	2171	1956.62	0.00	0.00	0.00	0.00
ENST00000518018.1	ENSG00000104447.11	813	598.65	228.64	16.87	12.21	53.60
ENST00000519076.5	ENSG00000104447.11	3329	3114.62	10.91	0.15	0.11	0.49
ENST00000519674.1	ENSG00000104447.11	3116	2901.62	0.00	0.00	0.00	0.00
ENST00000519815.5	ENSG00000104447.11	584	369.98	0.00	0.00	0.00	0.00
ENST00000520276.5	ENSG00000104447.11	4083	3868.62	557.26	6.36	4.61	20.21
ENST00000251809.4	ENSG00000104450.12	3748	3533.62	224.74	2.81	2.03	15.11
ENST00000388798.6	ENSG00000104450.12	3852	3637.62	0.00	0.00	0.00	0.00
ENST00000519409.1	ENSG00000104450.12	450	237.28	73.28	13.64	9.87	73.35
ENST00000519424.1	ENSG00000104450.12	645	430.81	20.64	2.12	1.53	11.38
ENST00000520508.5	ENSG00000104450.12	1796	1581.62	0.00	0.00	0.00	0.00
ENST00000520643.5	ENSG00000104450.12	1723	1508.62	1.06	0.03	0.02	0.17
ENST00000523302.1	ENSG00000104450.12	638	423.82	0.00	0.00	0.00	0.00
ENST00000220913.9	ENSG00000104472.9	2488	2273.62	311.11	6.05	4.37	6.10
ENST00000518971.1	ENSG00000104472.9	925	710.62	23.02	1.43	1.04	1.44
ENST00000519533.1	ENSG00000104472.9	1678	1463.62	183.39	5.54	4.01	5.59
ENST00000519618.1	ENSG00000104472.9	811	596.65	906.58	67.13	48.58	67.77
ENST00000523569.1	ENSG00000104472.9	618	403.87	172.91	18.92	13.69	19.10
ENST00000220931.10	ENSG00000104490.17	3283	3068.62	328.63	4.73	3.42	17.29
ENST00000311028.4	ENSG00000104490.17	3655	3440.62	509.19	6.54	4.73	23.89
ENST00000395923.5	ENSG00000104490.17	3808	3593.62	0.00	0.00	0.00	0.00
ENST00000517531.5	ENSG00000104490.17	629	414.84	0.00	0.00	0.00	0.00
ENST00000517639.5	ENSG00000104490.17	425	212.86	0.00	0.00	0.00	0.00
ENST00000517822.5	ENSG00000104490.17	583	368.98	0.00	0.00	0.00	0.00
ENST00000518166.5	ENSG00000104490.17	570	356.04	0.00	0.00	0.00	0.00
ENST00000518661.5	ENSG00000104490.17	548	334.16	0.00	0.00	0.00	0.00
ENST00000518727.5	ENSG00000104490.17	574	360.02	0.00	0.00	0.00	0.00
ENST00000518952.5	ENSG00000104490.17	543	329.19	0.00	0.00	0.00	0.00
ENST00000519098.5	ENSG00000104490.17	538	324.22	0.00	0.00	0.00	0.00
ENST00000519508.6	ENSG00000104490.17	1805	1590.62	357.07	9.92	7.18	36.24
ENST00000520346.1	ENSG00000104490.17	488	274.68	0.00	0.00	0.00	0.00
ENST00000520425.5	ENSG00000104490.17	580	366.00	0.00	0.00	0.00	0.00
ENST00000520690.5	ENSG00000104490.17	548	334.16	0.00	0.00	0.00	0.00
ENST00000521371.1	ENSG00000104490.17	556	342.11	0.00	0.00	0.00	0.00
ENST00000521599.5	ENSG00000104490.17	2289	2074.62	0.00	0.00	0.00	0.00
ENST00000521957.1	ENSG00000104490.17	372	161.89	0.00	0.00	0.00	0.00
ENST00000521964.5	ENSG00000104490.17	565	351.06	0.00	0.00	0.00	0.00
ENST00000522078.5	ENSG00000104490.17	540	326.21	0.00	0.00	0.00	0.00
ENST00000522206.5	ENSG00000104490.17	585	370.98	0.00	0.00	0.00	0.00
ENST00000522252.5	ENSG00000104490.17	562	348.08	0.00	0.00	0.00	0.00
ENST00000522448.5	ENSG00000104490.17	583	368.98	0.00	0.00	0.00	0.00
ENST00000522754.1	ENSG00000104490.17	2528	2313.62	29.06	0.56	0.40	2.03
ENST00000522951.5	ENSG00000104490.17	1315	1100.62	140.04	5.62	4.07	20.54
ENST00000523645.5	ENSG00000104490.17	543	329.19	0.00	0.00	0.00	0.00
ENST00000523923.5	ENSG00000104490.17	549	335.15	0.00	0.00	0.00	0.00
ENST00000524101.1	ENSG00000104490.17	469	255.95	0.00	0.00	0.00	0.00
ENST00000524137.5	ENSG00000104490.17	552	338.13	0.00	0.00	0.00	0.00
ENST00000524209.5	ENSG00000104490.17	553	339.13	0.00	0.00	0.00	0.00
ENST00000345957.8	ENSG00000104497.13	1853	1638.62	57.56	1.55	1.12	32.09
ENST00000353788.8	ENSG00000104497.13	3032	2817.62	0.00	0.00	0.00	0.00
ENST00000396330.6	ENSG00000104497.13	3452	3237.62	54.16	0.74	0.53	15.28
ENST00000518183.5	ENSG00000104497.13	691	476.73	0.00	0.00	0.00	0.00
ENST00000519119.5	ENSG00000104497.13	742	527.68	0.00	0.00	0.00	0.00
ENST00000519212.1	ENSG00000104497.13	809	594.65	2.00	0.15	0.11	3.07
ENST00000519817.5	ENSG00000104497.13	880	665.63	0.00	0.00	0.00	0.00
ENST00000520618.5	ENSG00000104497.13	669	454.77	0.00	0.00	0.00	0.00
ENST00000521773.5	ENSG00000104497.13	577	363.01	0.00	0.00	0.00	0.00
ENST00000521810.5	ENSG00000104497.13	804	589.65	24.95	1.87	1.35	38.65
ENST00000523757.5	ENSG00000104497.13	682	467.75	0.00	0.00	0.00	0.00
ENST00000615066.1	ENSG00000104497.13	1918	1703.62	20.33	0.53	0.38	10.90
ENST00000220940.1	ENSG00000104499.6	723	508.70	0.00	0.00	0.00	0.00
ENST00000522728.5	ENSG00000104499.6	420	208.00	0.00	0.00	0.00	0.00
ENST00000220959.8	ENSG00000104517.12	9418	9203.62	0.00	0.00	0.00	0.00
ENST00000517465.1	ENSG00000104517.12	1095	880.62	171.10	8.58	6.21	6.41
ENST00000518145.1	ENSG00000104517.12	598	383.93	3.15	0.36	0.26	0.27
ENST00000518205.5	ENSG00000104517.12	1931	1716.62	3206.13	82.52	59.71	61.63
ENST00000519365.1	ENSG00000104517.12	602	387.92	0.00	0.00	0.00	0.00
ENST00000519528.1	ENSG00000104517.12	325	118.22	4.08	1.52	1.10	1.14
ENST00000520539.5	ENSG00000104517.12	10297	10082.62	4313.49	18.90	13.68	14.12
ENST00000520898.5	ENSG00000104517.12	582	367.99	0.00	0.00	0.00	0.00
ENST00000521312.1	ENSG00000104517.12	560	346.09	13.97	1.78	1.29	1.33
ENST00000521566.1	ENSG00000104517.12	563	349.07	124.05	15.70	11.36	11.73
ENST00000521767.1	ENSG00000104517.12	1763	1548.62	40.14	1.15	0.83	0.86
ENST00000521922.5	ENSG00000104517.12	9008	8793.62	104.05	0.52	0.38	0.39
ENST00000522327.1	ENSG00000104517.12	701	486.72	31.30	2.84	2.06	2.12
ENST00000262580.8	ENSG00000104518.10	1762	1547.62	11.85	0.34	0.24	5.18
ENST00000524846.5	ENSG00000104518.10	3462	3247.62	50.96	0.69	0.50	10.61
ENST00000525208.1	ENSG00000104518.10	691	476.73	0.00	0.00	0.00	0.00
ENST00000525721.1	ENSG00000104518.10	442	229.45	2.62	0.50	0.37	7.72
ENST00000526051.1	ENSG00000104518.10	700	485.72	1.36	0.12	0.09	1.89
ENST00000526406.5	ENSG00000104518.10	2496	2281.62	2.65	0.05	0.04	0.78
ENST00000526469.5	ENSG00000104518.10	1643	1428.62	0.00	0.00	0.00	0.00
ENST00000528475.1	ENSG00000104518.10	2067	1852.62	30.82	0.73	0.53	11.25
ENST00000529854.1	ENSG00000104518.10	511	297.43	3.11	0.46	0.33	7.08
ENST00000531173.1	ENSG00000104518.10	854	639.63	5.79	0.40	0.29	6.12
ENST00000531184.5	ENSG00000104518.10	2213	1998.62	15.85	0.35	0.25	5.36
ENST00000533063.5	ENSG00000104518.10	1800	1585.62	0.00	0.00	0.00	0.00
ENST00000533348.5	ENSG00000104518.10	724	509.70	30.68	2.66	1.92	40.69
ENST00000533888.1	ENSG00000104518.10	576	362.01	0.00	0.00	0.00	0.00
ENST00000534018.5	ENSG00000104518.10	1101	886.62	0.00	0.00	0.00	0.00
ENST00000534602.5	ENSG00000104518.10	480	266.79	1.31	0.22	0.16	3.32
ENST00000425753.6	ENSG00000104522.15	1362	1147.62	91.23	3.51	2.54	37.15
ENST00000524719.1	ENSG00000104522.15	762	547.67	2.34	0.19	0.14	1.99
ENST00000525274.5	ENSG00000104522.15	671	456.76	0.00	0.00	0.00	0.00
ENST00000526290.1	ENSG00000104522.15	488	274.68	0.00	0.00	0.00	0.00
ENST00000527006.1	ENSG00000104522.15	412	200.24	0.00	0.00	0.00	0.00
ENST00000527549.5	ENSG00000104522.15	575	361.02	5.25	0.64	0.47	6.80
ENST00000527677.1	ENSG00000104522.15	541	327.20	3.43	0.46	0.34	4.90
ENST00000528920.5	ENSG00000104522.15	964	749.62	9.88	0.58	0.42	6.16
ENST00000529048.5	ENSG00000104522.15	869	654.63	18.39	1.24	0.90	13.13
ENST00000529064.5	ENSG00000104522.15	1324	1109.62	0.12	0.00	0.00	0.05
ENST00000529899.1	ENSG00000104522.15	568	354.05	9.42	1.18	0.85	12.43
ENST00000530474.5	ENSG00000104522.15	823	608.64	3.44	0.25	0.18	2.64
ENST00000531006.1	ENSG00000104522.15	860	645.63	5.74	0.39	0.28	4.15
ENST00000531473.5	ENSG00000104522.15	2220	2005.62	12.75	0.28	0.20	2.97
ENST00000532308.5	ENSG00000104522.15	951	736.62	12.01	0.72	0.52	7.62
ENST00000533817.5	ENSG00000104522.15	871	656.63	0.00	0.00	0.00	0.00
ENST00000220966.10	ENSG00000104524.13	2678	2463.62	21.13	0.38	0.27	20.00
ENST00000377579.7	ENSG00000104524.13	985	770.62	0.00	0.00	0.00	0.00
ENST00000433751.5	ENSG00000104524.13	1000	785.62	0.00	0.00	0.00	0.00
ENST00000447926.6	ENSG00000104524.13	1324	1109.62	0.00	0.00	0.00	0.00
ENST00000462036.5	ENSG00000104524.13	579	365.00	0.00	0.00	0.00	0.00
ENST00000482616.1	ENSG00000104524.13	830	615.64	9.34	0.67	0.48	35.36
ENST00000495276.5	ENSG00000104524.13	2332	2117.62	40.53	0.85	0.61	44.63
ENST00000317198.10	ENSG00000104529.17	1458	1243.62	102.77	3.65	2.64	2.75
ENST00000395119.7	ENSG00000104529.17	1249	1034.62	99.52	4.25	3.08	3.21
ENST00000419152.6	ENSG00000104529.17	1452	1237.62	0.00	0.00	0.00	0.00
ENST00000423316.6	ENSG00000104529.17	2378	2163.62	0.00	0.00	0.00	0.00
ENST00000442189.6	ENSG00000104529.17	2207	1992.62	8.77	0.19	0.14	0.15
ENST00000524397.5	ENSG00000104529.17	957	742.62	4.44	0.26	0.19	0.20
ENST00000524624.5	ENSG00000104529.17	1084	869.62	0.00	0.00	0.00	0.00
ENST00000524883.1	ENSG00000104529.17	828	613.64	0.00	0.00	0.00	0.00
ENST00000524900.1	ENSG00000104529.17	343	134.71	0.00	0.00	0.00	0.00
ENST00000525223.1	ENSG00000104529.17	610	395.89	11.02	1.23	0.89	0.93
ENST00000525261.5	ENSG00000104529.17	559	345.09	0.00	0.00	0.00	0.00
ENST00000525695.5	ENSG00000104529.17	907	692.62	18.31	1.17	0.85	0.88
ENST00000526133.1	ENSG00000104529.17	367	157.16	0.00	0.00	0.00	0.00
ENST00000526135.5	ENSG00000104529.17	535	321.24	0.00	0.00	0.00	0.00
ENST00000526340.5	ENSG00000104529.17	770	555.67	0.00	0.00	0.00	0.00
ENST00000526710.1	ENSG00000104529.17	996	781.62	0.00	0.00	0.00	0.00
ENST00000526786.5	ENSG00000104529.17	1246	1031.62	52.09	2.23	1.61	1.68
ENST00000526838.5	ENSG00000104529.17	926	711.62	0.00	0.00	0.00	0.00
ENST00000527741.5	ENSG00000104529.17	3718	3503.62	226.96	2.86	2.07	2.16
ENST00000528303.5	ENSG00000104529.17	558	344.10	0.00	0.00	0.00	0.00
ENST00000528382.1	ENSG00000104529.17	308	103.00	0.00	0.00	0.00	0.00
ENST00000528519.1	ENSG00000104529.17	553	339.13	0.00	0.00	0.00	0.00
ENST00000528610.5	ENSG00000104529.17	923	708.62	270.93	16.89	12.22	12.74
ENST00000529007.5	ENSG00000104529.17	861	646.63	39.95	2.73	1.98	2.06
ENST00000529272.5	ENSG00000104529.17	1311	1096.62	19.59	0.79	0.57	0.60
ENST00000529516.5	ENSG00000104529.17	473	259.89	0.00	0.00	0.00	0.00
ENST00000529576.5	ENSG00000104529.17	424	211.89	0.00	0.00	0.00	0.00
ENST00000529832.5	ENSG00000104529.17	600	385.92	1.76	0.20	0.15	0.15
ENST00000530109.5	ENSG00000104529.17	533	319.25	468.47	64.83	46.92	48.91
ENST00000530191.5	ENSG00000104529.17	853	638.63	0.00	0.00	0.00	0.00
ENST00000530306.5	ENSG00000104529.17	583	368.98	0.00	0.00	0.00	0.00
ENST00000530445.5	ENSG00000104529.17	1217	1002.62	213.08	9.39	6.79	7.08
ENST00000530545.5	ENSG00000104529.17	616	401.87	11.54	1.27	0.92	0.96
ENST00000530616.5	ENSG00000104529.17	749	534.68	0.00	0.00	0.00	0.00
ENST00000530848.5	ENSG00000104529.17	688	473.74	69.65	6.50	4.70	4.90
ENST00000531218.5	ENSG00000104529.17	787	572.66	6.55	0.51	0.37	0.38
ENST00000531281.1	ENSG00000104529.17	813	598.65	0.00	0.00	0.00	0.00
ENST00000531621.5	ENSG00000104529.17	840	625.64	0.00	0.00	0.00	0.00
ENST00000531670.5	ENSG00000104529.17	926	711.62	0.00	0.00	0.00	0.00
ENST00000531770.5	ENSG00000104529.17	589	374.96	0.00	0.00	0.00	0.00
ENST00000531931.1	ENSG00000104529.17	614	399.88	1.08	0.12	0.09	0.09
ENST00000531953.5	ENSG00000104529.17	506	292.48	0.00	0.00	0.00	0.00
ENST00000532400.1	ENSG00000104529.17	419	207.03	27.80	5.93	4.29	4.48
ENST00000532543.1	ENSG00000104529.17	791	576.65	3.00	0.23	0.17	0.17
ENST00000532596.5	ENSG00000104529.17	761	546.67	0.79	0.06	0.05	0.05
ENST00000532741.5	ENSG00000104529.17	2387	2172.62	44.33	0.90	0.65	0.68
ENST00000533204.5	ENSG00000104529.17	842	627.64	0.00	0.00	0.00	0.00
ENST00000533494.5	ENSG00000104529.17	758	543.67	4.57	0.37	0.27	0.28
ENST00000533749.5	ENSG00000104529.17	633	418.83	0.00	0.00	0.00	0.00
ENST00000533833.5	ENSG00000104529.17	831	616.64	0.00	0.00	0.00	0.00
ENST00000534232.5	ENSG00000104529.17	817	602.64	1.05	0.08	0.06	0.06
ENST00000534377.5	ENSG00000104529.17	617	402.87	16.95	1.86	1.35	1.40
ENST00000534380.5	ENSG00000104529.17	1001	786.62	71.83	4.03	2.92	3.04
ENST00000534475.5	ENSG00000104529.17	538	324.22	0.00	0.00	0.00	0.00
ENST00000534804.5	ENSG00000104529.17	555	341.11	0.00	0.00	0.00	0.00
ENST00000618139.2	ENSG00000104529.17	2238	2023.62	0.00	0.00	0.00	0.00
ENST00000262219.10	ENSG00000104537.16	1588	1373.62	0.00	0.00	0.00	0.00
ENST00000419625.5	ENSG00000104537.16	1469	1254.62	4.00	0.14	0.10	100.00
ENST00000519045.1	ENSG00000104537.16	567	353.05	0.00	0.00	0.00	0.00
ENST00000520519.1	ENSG00000104537.16	563	349.07	0.00	0.00	0.00	0.00
ENST00000520591.1	ENSG00000104537.16	300	95.97	0.00	0.00	0.00	0.00
ENST00000523822.1	ENSG00000104537.16	1964	1749.62	0.00	0.00	0.00	0.00
ENST00000265896.9	ENSG00000104549.11	2961	2746.62	1376.42	22.14	16.02	60.37
ENST00000518604.1	ENSG00000104549.11	743	528.68	51.89	4.34	3.14	11.82
ENST00000518931.1	ENSG00000104549.11	554	340.12	3.84	0.50	0.36	1.36
ENST00000520493.1	ENSG00000104549.11	737	522.69	2.00	0.17	0.12	0.46
ENST00000521232.1	ENSG00000104549.11	711	496.71	23.08	2.05	1.49	5.60
ENST00000523430.5	ENSG00000104549.11	1879	1664.62	281.77	7.48	5.41	20.39
ENST00000265807.7	ENSG00000104611.11	3352	3137.62	80.91	1.14	0.82	74.63
ENST00000518040.5	ENSG00000104611.11	1697	1482.62	0.00	0.00	0.00	0.00
ENST00000518093.1	ENSG00000104611.11	569	355.04	2.00	0.25	0.18	16.30
ENST00000519207.5	ENSG00000104611.11	1984	1769.62	0.00	0.00	0.00	0.00
ENST00000522328.1	ENSG00000104611.11	562	348.08	1.09	0.14	0.10	9.07
ENST00000523736.1	ENSG00000104611.11	567	353.05	0.00	0.00	0.00	0.00
ENST00000397977.7	ENSG00000104613.11	2804	2589.62	2253.25	38.44	27.82	36.81
ENST00000517546.1	ENSG00000104613.11	864	649.63	82.20	5.59	4.05	5.35
ENST00000518424.1	ENSG00000104613.11	556	342.11	2.05	0.26	0.19	0.25
ENST00000518799.1	ENSG00000104613.11	457	244.15	0.00	0.00	0.00	0.00
ENST00000519493.1	ENSG00000104613.11	629	414.84	151.79	16.17	11.70	15.48
ENST00000520670.1	ENSG00000104613.11	623	408.86	1.61	0.17	0.13	0.17
ENST00000520827.1	ENSG00000104613.11	631	416.84	0.00	0.00	0.00	0.00
ENST00000520985.1	ENSG00000104613.11	826	611.64	9.41	0.68	0.49	0.65
ENST00000521008.1	ENSG00000104613.11	572	358.03	1.72	0.21	0.15	0.20
ENST00000521357.5	ENSG00000104613.11	876	661.63	112.43	7.51	5.43	7.19
ENST00000521758.5	ENSG00000104613.11	471	257.92	0.00	0.00	0.00	0.00
ENST00000522081.1	ENSG00000104613.11	2333	2118.62	138.54	2.89	2.09	2.77
ENST00000522114.5	ENSG00000104613.11	623	408.86	22.31	2.41	1.74	2.31
ENST00000522806.1	ENSG00000104613.11	213	29.20	2.40	3.63	2.63	3.48
ENST00000523143.1	ENSG00000104613.11	564	350.07	32.71	4.13	2.99	3.95
ENST00000523772.1	ENSG00000104613.11	777	562.66	3.49	0.27	0.20	0.26
ENST00000523846.1	ENSG00000104613.11	704	489.72	0.00	0.00	0.00	0.00
ENST00000523869.1	ENSG00000104613.11	528	314.29	114.09	16.04	11.61	15.36
ENST00000607660.1	ENSG00000104613.11	492	278.63	38.00	6.03	4.36	5.77
ENST00000250263.7	ENSG00000104626.14	4615	4400.62	414.39	4.16	3.01	57.06
ENST00000518663.1	ENSG00000104626.14	698	483.73	1.25	0.11	0.08	1.57
ENST00000519292.5	ENSG00000104626.14	2107	1892.62	125.00	2.92	2.11	40.02
ENST00000520332.5	ENSG00000104626.14	750	535.68	0.00	0.00	0.00	0.00
ENST00000520684.5	ENSG00000104626.14	828	613.64	1.36	0.10	0.07	1.34
ENST00000521844.1	ENSG00000104626.14	557	343.10	0.00	0.00	0.00	0.00
ENST00000522258.1	ENSG00000104626.14	392	180.96	0.00	0.00	0.00	0.00
ENST00000522612.1	ENSG00000104626.14	521	307.35	0.00	0.00	0.00	0.00
ENST00000523898.5	ENSG00000104626.14	5036	4821.62	0.00	0.00	0.00	0.00
ENST00000240095.10	ENSG00000104635.13	1708	1493.62	0.00	0.00	0.00	0.00
ENST00000289952.9	ENSG00000104635.13	2137	1922.62	0.00	0.00	0.00	0.00
ENST00000359741.9	ENSG00000104635.13	4641	4426.62	207.41	2.07	1.50	2.90
ENST00000381237.5	ENSG00000104635.13	4641	4426.62	6714.01	67.01	48.49	93.93
ENST00000517370.1	ENSG00000104635.13	839	624.64	6.18	0.44	0.32	0.61
ENST00000517552.1	ENSG00000104635.13	576	362.01	4.08	0.50	0.36	0.70
ENST00000518348.1	ENSG00000104635.13	1086	871.62	21.32	1.08	0.78	1.51
ENST00000519960.5	ENSG00000104635.13	467	253.98	0.00	0.00	0.00	0.00
ENST00000520644.1	ENSG00000104635.13	377	166.64	0.00	0.00	0.00	0.00
ENST00000520832.1	ENSG00000104635.13	578	364.00	2.00	0.24	0.18	0.34
ENST00000522881.2	ENSG00000104635.13	560	346.09	0.00	0.00	0.00	0.00
ENST00000524285.1	ENSG00000104635.13	570	356.04	0.00	0.00	0.00	0.00
ENST00000221086.7	ENSG00000104643.9	7481	7266.62	371.76	2.26	1.64	43.69
ENST00000526292.1	ENSG00000104643.9	1960	1745.62	14.03	0.35	0.26	6.86
ENST00000528389.1	ENSG00000104643.9	1283	1068.62	61.89	2.56	1.85	49.45
ENST00000530200.1	ENSG00000104643.9	3503	3288.62	0.00	0.00	0.00	0.00
ENST00000321250.12	ENSG00000104660.17	3173	2958.62	1044.59	15.60	11.29	60.07
ENST00000442880.6	ENSG00000104660.17	908	693.62	0.00	0.00	0.00	0.00
ENST00000518001.1	ENSG00000104660.17	589	374.96	39.48	4.65	3.37	17.92
ENST00000518192.5	ENSG00000104660.17	847	632.63	0.00	0.00	0.00	0.00
ENST00000519466.1	ENSG00000104660.17	575	361.02	0.00	0.00	0.00	0.00
ENST00000520682.5	ENSG00000104660.17	580	366.00	0.00	0.00	0.00	0.00
ENST00000520739.5	ENSG00000104660.17	559	345.09	0.00	0.00	0.00	0.00
ENST00000523116.5	ENSG00000104660.17	1389	1174.62	151.93	5.71	4.14	22.01
ENST00000221114.7	ENSG00000104671.7	1127	912.62	482.64	23.37	16.91	61.06
ENST00000519830.1	ENSG00000104671.7	540	326.21	0.00	0.00	0.00	0.00
ENST00000520829.5	ENSG00000104671.7	880	665.63	182.47	12.11	8.76	31.65
ENST00000522141.5	ENSG00000104671.7	820	605.64	19.77	1.44	1.04	3.77
ENST00000522540.5	ENSG00000104671.7	578	364.00	11.13	1.35	0.98	3.53
ENST00000523666.5	ENSG00000104671.7	878	663.63	0.00	0.00	0.00	0.00
ENST00000265806.10	ENSG00000104679.10	1773	1558.62	45.51	1.29	0.93	9.32
ENST00000411463.2	ENSG00000104679.10	1467	1252.62	303.04	10.69	7.73	77.25
ENST00000517633.5	ENSG00000104679.10	271	71.44	0.00	0.00	0.00	0.00
ENST00000518840.5	ENSG00000104679.10	781	566.66	0.00	0.00	0.00	0.00
ENST00000519952.5	ENSG00000104679.10	985	770.62	0.00	0.00	0.00	0.00
ENST00000520480.5	ENSG00000104679.10	569	355.04	0.00	0.00	0.00	0.00
ENST00000521588.3	ENSG00000104679.10	953	738.62	0.00	0.00	0.00	0.00
ENST00000522012.5	ENSG00000104679.10	1500	1285.62	0.00	0.00	0.00	0.00
ENST00000523720.1	ENSG00000104679.10	629	414.84	17.45	1.86	1.34	13.43
ENST00000625275.2	ENSG00000104679.10	1489	1274.62	0.00	0.00	0.00	0.00
ENST00000221130.9	ENSG00000104687.12	3119	2904.62	1239.59	18.86	13.64	29.88
ENST00000521479.1	ENSG00000104687.12	582	367.99	0.00	0.00	0.00	0.00
ENST00000523295.5	ENSG00000104687.12	913	698.62	324.29	20.51	14.84	32.50
ENST00000537535.5	ENSG00000104687.12	1323	1108.62	0.00	0.00	0.00	0.00
ENST00000541648.5	ENSG00000104687.12	1410	1195.62	52.15	1.93	1.39	3.05
ENST00000546342.5	ENSG00000104687.12	1482	1267.62	625.97	21.82	15.79	34.57
ENST00000221132.7	ENSG00000104689.9	2714	2499.62	18.66	0.33	0.24	21.11
ENST00000519862.1	ENSG00000104689.9	342	133.79	2.33	0.77	0.56	49.20
ENST00000524158.5	ENSG00000104689.9	693	478.73	0.00	0.00	0.00	0.00
ENST00000613472.1	ENSG00000104689.9	978	763.62	8.01	0.46	0.34	29.69
ENST00000265616.9	ENSG00000104691.14	1450	1235.62	183.11	6.55	4.74	32.87
ENST00000341403.9	ENSG00000104691.14	1202	987.62	23.74	1.06	0.77	5.33
ENST00000380154.9	ENSG00000104691.14	1624	1409.62	59.48	1.86	1.35	9.36
ENST00000518059.5	ENSG00000104691.14	493	279.62	0.00	0.00	0.00	0.00
ENST00000522968.1	ENSG00000104691.14	813	598.65	1.00	0.07	0.05	0.37
ENST00000613013.1	ENSG00000104691.14	528	314.29	43.14	6.06	4.39	30.45
ENST00000615729.4	ENSG00000104691.14	702	487.72	0.00	0.00	0.00	0.00
ENST00000616306.1	ENSG00000104691.14	571	357.03	3.00	0.37	0.27	1.86
ENST00000620074.4	ENSG00000104691.14	1058	843.62	69.67	3.65	2.64	18.32
ENST00000620706.1	ENSG00000104691.14	654	439.79	2.85	0.29	0.21	1.44
ENST00000221138.8	ENSG00000104695.12	2006	1791.62	877.68	21.64	15.66	30.97
ENST00000518243.5	ENSG00000104695.12	577	363.01	175.00	21.30	15.41	30.47
ENST00000518532.1	ENSG00000104695.12	566	352.06	38.39	4.82	3.49	6.89
ENST00000518564.1	ENSG00000104695.12	691	476.73	0.00	0.00	0.00	0.00
ENST00000520056.1	ENSG00000104695.12	755	540.68	0.00	0.00	0.00	0.00
ENST00000520334.5	ENSG00000104695.12	578	364.00	152.80	18.55	13.42	26.53
ENST00000520500.1	ENSG00000104695.12	603	388.91	0.00	0.00	0.00	0.00
ENST00000522113.1	ENSG00000104695.12	236	44.53	0.00	0.00	0.00	0.00
ENST00000523023.1	ENSG00000104695.12	448	235.32	0.00	0.00	0.00	0.00
ENST00000523804.1	ENSG00000104695.12	1262	1047.62	85.14	3.59	2.60	5.14
ENST00000262109.7	ENSG00000104714.13	1813	1598.62	400.88	11.08	8.02	30.66
ENST00000518277.1	ENSG00000104714.13	788	573.66	122.81	9.46	6.84	26.18
ENST00000518313.1	ENSG00000104714.13	287	84.78	0.00	0.00	0.00	0.00
ENST00000518895.1	ENSG00000104714.13	585	370.98	4.22	0.50	0.36	1.39
ENST00000519909.1	ENSG00000104714.13	636	421.83	3.81	0.40	0.29	1.10
ENST00000522706.5	ENSG00000104714.13	1551	1336.62	12.83	0.42	0.31	1.17
ENST00000522893.1	ENSG00000104714.13	3170	2955.62	272.30	4.07	2.95	11.27
ENST00000523053.1	ENSG00000104714.13	735	520.69	34.09	2.89	2.09	8.01
ENST00000523415.5	ENSG00000104714.13	3630	3415.62	86.66	1.12	0.81	3.10
ENST00000523709.1	ENSG00000104714.13	406	194.44	15.00	3.41	2.47	9.43
ENST00000524138.5	ENSG00000104714.13	682	467.75	29.40	2.78	2.01	7.69
ENST00000221166.9	ENSG00000104722.13	4020	3805.62	0.00	0.00	0.00	0.00
ENST00000433454.3	ENSG00000104722.13	2519	2304.62	0.00	0.00	0.00	0.00
ENST00000437366.2	ENSG00000104722.13	3148	2933.62	0.00	0.00	0.00	0.00
ENST00000518131.5	ENSG00000104722.13	2500	2285.62	0.00	0.00	0.00	0.00
ENST00000521540.1	ENSG00000104722.13	1885	1670.62	0.00	0.00	0.00	0.00
ENST00000523467.1	ENSG00000104722.13	582	367.99	0.00	0.00	0.00	0.00
ENST00000382020.8	ENSG00000104723.20	3683	3468.62	366.03	4.66	3.37	3.68
ENST00000503191.5	ENSG00000104723.20	731	516.69	5.04	0.43	0.31	0.34
ENST00000503731.5	ENSG00000104723.20	1498	1283.62	692.23	23.83	17.24	18.83
ENST00000506802.5	ENSG00000104723.20	1546	1331.62	50.92	1.69	1.22	1.34
ENST00000507316.1	ENSG00000104723.20	573	359.03	45.48	5.60	4.05	4.42
ENST00000507400.1	ENSG00000104723.20	727	512.70	80.50	6.94	5.02	5.48
ENST00000508446.1	ENSG00000104723.20	457	244.15	0.00	0.00	0.00	0.00
ENST00000509177.1	ENSG00000104723.20	493	279.62	48.57	7.67	5.55	6.07
ENST00000509380.5	ENSG00000104723.20	1266	1051.62	0.00	0.00	0.00	0.00
ENST00000510836.5	ENSG00000104723.20	1452	1237.62	0.00	0.00	0.00	0.00
ENST00000511342.1	ENSG00000104723.20	555	341.11	62.97	8.16	5.90	6.45
ENST00000511783.2	ENSG00000104723.20	1203	988.62	1148.67	51.33	37.15	40.57
ENST00000515859.5	ENSG00000104723.20	1627	1412.62	518.59	16.22	11.74	12.82
ENST00000349830.7	ENSG00000104728.15	5590	5375.62	64.98	0.53	0.39	1.24
ENST00000382795.7	ENSG00000104728.15	581	366.99	0.00	0.00	0.00	0.00
ENST00000398560.2	ENSG00000104728.15	2221	2006.62	0.00	0.00	0.00	0.00
ENST00000398564.5	ENSG00000104728.15	5480	5265.62	252.33	2.12	1.53	4.91
ENST00000518288.5	ENSG00000104728.15	5648	5433.62	83.73	0.68	0.49	1.58
ENST00000519641.1	ENSG00000104728.15	501	287.53	9.83	1.51	1.09	3.50
ENST00000520359.5	ENSG00000104728.15	5472	5257.62	0.00	0.00	0.00	0.00
ENST00000520972.5	ENSG00000104728.15	2176	1961.62	570.07	12.84	9.29	29.75
ENST00000521927.1	ENSG00000104728.15	814	599.64	0.00	0.00	0.00	0.00
ENST00000522435.5	ENSG00000104728.15	4343	4128.62	458.02	4.90	3.55	11.36
ENST00000522969.1	ENSG00000104728.15	2349	2134.62	581.86	12.04	8.71	27.91
ENST00000523596.5	ENSG00000104728.15	559	345.09	0.00	0.00	0.00	0.00
ENST00000523711.5	ENSG00000104728.15	3468	3253.62	524.52	7.12	5.15	16.51
ENST00000523980.1	ENSG00000104728.15	557	343.10	0.00	0.00	0.00	0.00
ENST00000524212.1	ENSG00000104728.15	538	324.22	10.31	1.40	1.02	3.25
ENST00000270583.9	ENSG00000104731.13	1886	1671.62	41.49	1.10	0.79	6.44
ENST00000316853.10	ENSG00000104731.13	1287	1072.62	0.00	0.00	0.00	0.00
ENST00000347925.9	ENSG00000104731.13	1821	1606.62	28.77	0.79	0.57	4.65
ENST00000353170.9	ENSG00000104731.13	1663	1448.62	11.22	0.34	0.25	2.01
ENST00000446344.3	ENSG00000104731.13	4444	4229.62	225.76	2.36	1.71	13.86
ENST00000561825.1	ENSG00000104731.13	562	348.08	0.00	0.00	0.00	0.00
ENST00000562155.5	ENSG00000104731.13	1757	1542.62	0.00	0.00	0.00	0.00
ENST00000562261.1	ENSG00000104731.13	1065	850.62	0.00	0.00	0.00	0.00
ENST00000562872.1	ENSG00000104731.13	559	345.09	30.76	3.94	2.85	23.14
ENST00000562913.5	ENSG00000104731.13	875	660.63	18.45	1.23	0.89	7.25
ENST00000563845.5	ENSG00000104731.13	528	314.29	3.16	0.44	0.32	2.61
ENST00000564396.5	ENSG00000104731.13	563	349.07	2.72	0.34	0.25	2.03
ENST00000564484.5	ENSG00000104731.13	562	348.08	0.00	0.00	0.00	0.00
ENST00000565328.5	ENSG00000104731.13	582	367.99	0.00	0.00	0.00	0.00
ENST00000566349.5	ENSG00000104731.13	1377	1162.62	61.64	2.34	1.70	13.76
ENST00000566561.1	ENSG00000104731.13	564	350.07	0.00	0.00	0.00	0.00
ENST00000566661.5	ENSG00000104731.13	2232	2017.62	11.90	0.26	0.19	1.53
ENST00000567298.5	ENSG00000104731.13	4572	4357.62	8.78	0.09	0.06	0.52
ENST00000567513.1	ENSG00000104731.13	585	370.98	0.00	0.00	0.00	0.00
ENST00000568338.1	ENSG00000104731.13	584	369.98	0.00	0.00	0.00	0.00
ENST00000568346.1	ENSG00000104731.13	343	134.71	0.00	0.00	0.00	0.00
ENST00000568444.1	ENSG00000104731.13	388	177.13	1.00	0.25	0.18	1.47
ENST00000568499.1	ENSG00000104731.13	445	232.38	8.00	1.52	1.10	8.94
ENST00000568502.1	ENSG00000104731.13	546	332.17	4.83	0.64	0.47	3.78
ENST00000569487.1	ENSG00000104731.13	2072	1857.62	43.60	1.04	0.75	6.09
ENST00000569747.5	ENSG00000104731.13	560	346.09	0.00	0.00	0.00	0.00
ENST00000622456.4	ENSG00000104731.13	1422	1207.62	8.91	0.33	0.24	1.91
ENST00000262105.6	ENSG00000104738.16	4183	3968.62	0.00	0.00	0.00	0.00
ENST00000517709.1	ENSG00000104738.16	842	627.64	248.74	17.51	12.67	13.74
ENST00000518221.5	ENSG00000104738.16	572	358.03	0.00	0.00	0.00	0.00
ENST00000518382.1	ENSG00000104738.16	366	156.21	0.00	0.00	0.00	0.00
ENST00000518680.1	ENSG00000104738.16	862	647.63	2.00	0.14	0.10	0.11
ENST00000519138.1	ENSG00000104738.16	927	712.62	73.41	4.55	3.29	3.57
ENST00000519170.1	ENSG00000104738.16	734	519.69	428.38	36.42	26.35	28.57
ENST00000519470.1	ENSG00000104738.16	498	284.57	97.06	15.07	10.90	11.82
ENST00000520637.1	ENSG00000104738.16	839	624.64	157.95	11.17	8.08	8.77
ENST00000520934.1	ENSG00000104738.16	621	406.86	3.33	0.36	0.26	0.28
ENST00000520994.1	ENSG00000104738.16	522	308.34	7.00	1.00	0.73	0.79
ENST00000521151.1	ENSG00000104738.16	1125	910.62	7.94	0.39	0.28	0.30
ENST00000521261.1	ENSG00000104738.16	1342	1127.62	138.71	5.43	3.93	4.26
ENST00000523853.1	ENSG00000104738.16	354	144.94	72.27	22.03	15.94	17.28
ENST00000523944.5	ENSG00000104738.16	4105	3890.62	1148.64	13.04	9.44	10.23
ENST00000524086.5	ENSG00000104738.16	547	333.16	2.58	0.34	0.25	0.27
ENST00000265708.8	ENSG00000104755.14	2672	2457.62	0.00	0.00	0.00	0.00
ENST00000347580.8	ENSG00000104755.14	2535	2320.62	0.00	0.00	0.00	0.00
ENST00000379853.6	ENSG00000104755.14	2125	1910.62	0.00	0.00	0.00	0.00
ENST00000520434.1	ENSG00000104755.14	520	306.35	0.00	0.00	0.00	0.00
ENST00000521880.5	ENSG00000104755.14	2125	1910.62	0.00	0.00	0.00	0.00
ENST00000523181.1	ENSG00000104755.14	728	513.70	0.00	0.00	0.00	0.00
ENST00000622267.1	ENSG00000104755.14	2480	2265.62	0.00	0.00	0.00	0.00
ENST00000221200.8	ENSG00000104756.15	3401	3186.62	1554.47	21.55	15.60	61.44
ENST00000517914.1	ENSG00000104756.15	557	343.10	6.00	0.77	0.56	2.20
ENST00000518067.5	ENSG00000104756.15	849	634.63	0.00	0.00	0.00	0.00
ENST00000518997.5	ENSG00000104756.15	679	464.75	6.63	0.63	0.46	1.80
ENST00000519665.5	ENSG00000104756.15	2128	1913.62	372.54	8.60	6.22	24.52
ENST00000520405.1	ENSG00000104756.15	333	125.51	2.00	0.70	0.51	2.01
ENST00000521458.5	ENSG00000104756.15	541	327.20	2.19	0.30	0.21	0.84
ENST00000522493.5	ENSG00000104756.15	530	316.28	12.92	1.81	1.31	5.15
ENST00000523140.5	ENSG00000104756.15	840	625.64	0.00	0.00	0.00	0.00
ENST00000523294.5	ENSG00000104756.15	500	286.54	0.00	0.00	0.00	0.00
ENST00000524217.1	ENSG00000104756.15	400	188.65	3.06	0.72	0.52	2.04
ENST00000381840.5	ENSG00000104760.16	1335	1120.62	0.00	0.00	0.00	0.00
ENST00000381841.4	ENSG00000104760.16	1374	1159.62	0.00	0.00	0.00	0.00
ENST00000398054.5	ENSG00000104760.16	1462	1247.62	0.00	0.00	0.00	0.00
ENST00000398056.6	ENSG00000104760.16	1967	1752.62	0.00	0.00	0.00	0.00
ENST00000427924.4	ENSG00000104760.16	1247	1032.62	0.00	0.00	0.00	0.00
ENST00000518650.5	ENSG00000104760.16	1093	878.62	0.00	0.00	0.00	0.00
ENST00000518769.1	ENSG00000104760.16	318	111.91	0.00	0.00	0.00	0.00
ENST00000519055.1	ENSG00000104760.16	640	425.82	0.00	0.00	0.00	0.00
ENST00000522444.5	ENSG00000104760.16	1367	1152.62	0.00	0.00	0.00	0.00
ENST00000522636.5	ENSG00000104760.16	773	558.66	0.00	0.00	0.00	0.00
ENST00000523097.1	ENSG00000104760.16	913	698.62	0.00	0.00	0.00	0.00
ENST00000262097.11	ENSG00000104763.18	2618	2403.62	0.00	0.00	0.00	0.00
ENST00000314146.10	ENSG00000104763.18	1690	1475.62	0.00	0.00	0.00	0.00
ENST00000381733.9	ENSG00000104763.18	2512	2297.62	0.93	0.02	0.01	0.01
ENST00000517409.2	ENSG00000104763.18	740	525.69	17.21	1.45	1.05	1.21
ENST00000518087.7	ENSG00000104763.18	918	703.62	0.00	0.00	0.00	0.00
ENST00000518746.2	ENSG00000104763.18	3870	3655.62	20.14	0.24	0.18	0.20
ENST00000519468.5	ENSG00000104763.18	746	531.68	160.46	13.33	9.65	11.12
ENST00000519545.6	ENSG00000104763.18	771	556.67	225.34	17.89	12.94	14.92
ENST00000520051.2	ENSG00000104763.18	667	452.77	0.00	0.00	0.00	0.00
ENST00000520781.6	ENSG00000104763.18	2245	2030.62	0.00	0.00	0.00	0.00
ENST00000521542.2	ENSG00000104763.18	1869	1654.62	8.00	0.21	0.15	0.18
ENST00000523593.6	ENSG00000104763.18	586	371.97	0.00	0.00	0.00	0.00
ENST00000523744.2	ENSG00000104763.18	5740	5525.62	33.81	0.27	0.20	0.23
ENST00000635756.1	ENSG00000104763.18	1589	1374.62	0.00	0.00	0.00	0.00
ENST00000635769.1	ENSG00000104763.18	575	361.02	0.00	0.00	0.00	0.00
ENST00000635944.1	ENSG00000104763.18	1960	1745.62	0.00	0.00	0.00	0.00
ENST00000635998.1	ENSG00000104763.18	1845	1630.62	454.56	12.32	8.91	10.27
ENST00000636009.1	ENSG00000104763.18	2148	1933.62	0.00	0.00	0.00	0.00
ENST00000636033.1	ENSG00000104763.18	1940	1725.62	0.00	0.00	0.00	0.00
ENST00000636050.1	ENSG00000104763.18	2546	2331.62	0.00	0.00	0.00	0.00
ENST00000636128.1	ENSG00000104763.18	1608	1393.62	0.00	0.00	0.00	0.00
ENST00000636160.1	ENSG00000104763.18	2328	2113.62	35.20	0.74	0.53	0.61
ENST00000636171.1	ENSG00000104763.18	2283	2068.62	8.98	0.19	0.14	0.16
ENST00000636269.1	ENSG00000104763.18	685	470.74	201.04	18.87	13.65	15.74
ENST00000636299.1	ENSG00000104763.18	543	329.19	0.00	0.00	0.00	0.00
ENST00000636435.1	ENSG00000104763.18	4611	4396.62	0.00	0.00	0.00	0.00
ENST00000636455.1	ENSG00000104763.18	1777	1562.62	21.85	0.62	0.45	0.52
ENST00000636494.1	ENSG00000104763.18	1975	1760.62	0.00	0.00	0.00	0.00
ENST00000636537.1	ENSG00000104763.18	1056	841.62	12.55	0.66	0.48	0.55
ENST00000636563.1	ENSG00000104763.18	1891	1676.62	0.00	0.00	0.00	0.00
ENST00000636577.1	ENSG00000104763.18	2129	1914.62	0.00	0.00	0.00	0.00
```
